## Supplementary material for "Complete connectomic reconstruction of olfactory projection neurons in the fly brain": neuron skeletons: 51886.swc

```
# SWC format file
# based on specifications at http://research.mssm.edu/cnic/swc.html
# Created by pymaid (https://github.com/schlegelp/PyMaid)
# PointNo Label X Y Z Radius Parent
# Labels:
# 0 = undefined
# 1 = soma
# 5 = fork point
# 6 = end point
1 1 485805 188803 27600 2218 -1
2 0 485322 188439 28120 0 1
3 0 485953 189352 29520 0 2
4 0 486908 189809 30680 0 3
5 0 486843 189999 31120 0 4
6 0 486835 191052 32400 0 5
7 0 487338 193638 32400 0 6
8 0 487273 194219 32400 0 7
9 0 487616 194634 32400 0 8
10 0 487560 195457 32400 0 9
11 0 489176 197897 32200 0 10
12 0 489404 198699 31600 0 11
13 0 488776 199786 31040 0 12
14 0 488203 200850 30760 0 13
15 0 487876 201598 30240 0 14
16 0 487949 202452 29960 0 15
17 0 488168 203093 29840 0 16
18 0 487995 203956 29720 0 17
19 0 487748 205151 29680 0 18
20 0 487669 205402 29520 0 19
21 0 487613 205527 29440 0 20
22 0 487616 205794 29400 0 21
23 0 487514 206170 29200 0 22
24 0 487204 207100 29120 0 23
25 0 486979 207220 28920 0 24
26 0 486877 207639 28880 0 25
27 0 486957 208374 28760 0 26
28 0 486838 208482 28680 0 27
29 0 486752 208451 28480 0 28
30 0 486625 208760 28200 0 29
31 0 486687 208945 28040 0 30
32 0 486682 209392 27840 0 31
33 0 486866 210157 27560 0 32
34 0 486895 210378 27360 0 33
35 0 486877 211000 27000 0 34
36 0 486509 211810 26560 0 35
37 0 486328 212222 26400 0 36
38 0 485870 212881 26120 0 37
39 0 485711 213525 25960 0 38
40 0 485430 214058 25760 0 39
41 0 485241 214343 25640 0 40
42 0 485091 214964 25440 0 41
43 0 484929 215333 25280 0 42
44 0 484709 215601 25080 0 43
45 0 484603 215975 24880 0 44
46 0 484583 216428 24800 0 45
47 0 484515 216604 24640 0 46
48 0 484477 217021 24560 0 47
49 0 484293 218142 24560 0 48
50 0 484272 218353 24640 0 49
51 0 484294 218502 24720 0 50
52 0 484279 218554 24760 0 51
53 0 484397 218622 24880 0 52
54 0 484644 218967 25080 0 53
55 0 484807 219542 25200 0 54
56 0 484978 219900 25400 0 55
57 0 485109 220479 25560 0 56
58 0 485404 220798 25680 0 57
59 0 485584 221153 25800 0 58
60 0 485770 221351 25920 0 59
61 0 486035 221858 26080 0 60
62 0 486340 222295 26280 0 61
63 0 486829 222570 26560 0 62
64 0 487448 222968 26840 0 63
65 0 487815 222844 27200 0 64
66 0 488068 222750 27680 0 65
67 0 488147 222907 28000 0 66
68 0 488461 223200 28360 0 67
69 0 488965 223776 28760 0 68
70 0 489413 224141 29240 0 69
71 0 489513 224232 29360 0 70
72 0 490211 224448 30200 0 71
73 0 490343 224260 30560 0 72
74 0 490333 224309 30680 0 73
75 0 490454 224294 30760 0 74
76 0 490627 224390 30880 0 75
77 0 490572 224233 31080 0 76
78 0 490684 224267 31240 0 77
79 0 490835 224277 31400 0 78
80 0 490980 224426 31560 0 79
81 0 491082 224495 31680 0 80
82 0 491255 224643 31840 0 81
83 0 491419 224836 32160 0 82
84 0 491548 224836 32360 0 83
85 0 491588 224799 32440 0 84
86 0 491587 224819 32600 0 85
87 0 491626 224888 32800 0 86
88 0 491633 225027 33000 0 87
89 0 491763 225044 33200 0 88
90 0 491838 225102 33400 0 89
91 0 491757 225104 33760 0 90
92 0 491688 225053 34080 0 91
93 0 491676 225038 34440 0 92
94 0 491697 225026 34640 0 93
95 0 491663 224973 34960 0 94
96 0 491671 224905 35080 0 95
97 0 491674 225106 35120 0 96
98 0 491521 225023 35160 0 97
99 0 491632 224888 35200 0 98
100 0 491626 224831 35320 0 99
101 0 491589 224827 35480 0 100
102 0 491571 224884 35600 0 101
103 0 491461 224775 35760 0 102
104 0 491450 224752 35920 0 103
105 0 491390 224690 36080 0 104
106 0 491385 224636 36240 0 105
107 0 491338 224604 36360 0 106
108 0 491389 224647 36520 0 107
109 0 491655 224788 36720 0 108
110 0 491800 224820 36880 0 109
111 0 491737 224625 37040 0 110
112 0 491480 224503 37200 0 111
113 0 491198 224279 37360 0 112
114 0 490982 224224 37520 0 113
115 0 491040 224253 37720 0 114
116 0 490946 224352 37880 0 115
117 0 490913 224457 38040 0 116
118 0 490870 224550 38160 0 117
119 0 490854 224582 38320 0 118
120 0 490815 224585 38480 0 119
121 0 490794 224637 38640 0 120
122 0 490794 224626 38760 0 121
123 0 490783 224642 39000 0 122
124 0 490772 224656 39200 0 123
125 0 490720 224705 39440 0 124
126 0 490659 224628 39600 0 125
127 0 490620 224665 39760 0 126
128 0 490528 224789 39960 0 127
129 0 490598 224727 40120 0 128
130 0 490562 224794 40240 0 129
131 0 490501 224902 40440 0 130
132 0 490511 225123 40600 0 131
133 0 490422 225258 40760 0 132
134 0 490394 225403 40920 0 133
135 0 490414 225564 41040 0 134
136 0 490185 225742 41160 0 135
137 0 489967 225842 41320 0 136
138 0 489898 226015 41480 0 137
139 0 489803 226180 41640 0 138
140 0 489557 226255 41800 0 139
141 0 489308 226302 41920 0 140
142 0 488973 226445 42120 0 141
143 0 488758 226570 42280 0 142
144 0 488715 226625 42360 0 143
145 0 488651 226701 42480 0 144
146 0 488516 226836 42640 0 145
147 0 488429 227036 42800 0 146
148 0 488399 227140 42880 0 147
149 0 488314 227354 43080 0 148
150 0 488290 227499 43200 0 149
151 0 488293 227812 43360 0 150
152 0 488136 227994 43560 0 151
153 0 488135 228049 43680 0 152
154 0 488033 228300 43840 0 153
155 0 487797 228364 43920 0 154
156 0 487648 228618 44040 0 155
157 0 487371 228872 44240 0 156
158 0 487246 229098 44400 0 157
159 0 486924 229364 44560 0 158
160 0 486879 229496 44720 0 159
161 0 486670 229521 44840 0 160
162 0 486560 229622 44960 0 161
163 0 486533 229742 45080 0 162
164 0 486520 229882 45120 0 163
165 0 486482 229949 45160 0 164
166 0 486474 230009 45200 0 165
167 0 486362 230185 45360 0 166
168 0 486254 230416 45480 0 167
169 0 486210 230550 45560 0 168
170 0 486131 230707 45640 0 169
171 0 486014 230976 45760 0 170
172 0 485902 231167 45880 0 171
173 0 485880 231198 45920 0 172
174 0 485858 231241 45960 0 173
175 0 485897 231337 46080 0 174
176 0 485951 231424 46200 0 175
177 0 486075 231514 46360 0 176
178 0 486059 231636 46440 0 177
179 0 486088 231154 46480 0 178
180 0 486129 231910 46520 0 179
181 0 486127 231969 46560 0 180
182 0 486145 232264 46680 0 181
183 0 486095 232320 46800 0 182
184 0 486027 232490 46880 0 183
185 0 486079 231549 46920 0 184
186 0 486032 231591 46960 0 185
187 0 486007 232002 47120 0 186
188 0 485910 232238 47240 0 187
189 0 486052 232675 47320 0 188
190 0 486098 232683 47360 0 189
191 0 486106 232763 47400 0 190
192 5 486360 234330 47400 0 191
193 0 486652 234502 47440 0 192
194 0 486656 234712 47480 0 193
195 0 486632 234867 47520 0 194
196 0 486595 234944 47560 0 195
197 0 486541 235008 47600 0 196
198 0 486488 235062 47640 0 197
199 0 486468 235018 47680 0 198
200 0 484978 235760 47680 0 199
201 0 486257 234739 47760 0 200
202 0 486260 234750 47800 0 201
203 0 486213 234741 47840 0 202
204 0 486344 234840 47880 0 203
205 0 486298 234670 47920 0 204
206 0 486115 234591 47960 0 205
207 0 486277 234639 48040 0 206
208 0 486338 234719 48080 0 207
209 0 486394 234816 48120 0 208
210 0 486428 234870 48160 0 209
211 0 486386 234608 48200 0 210
212 0 486416 234634 48240 0 211
213 0 486420 234648 48280 0 212
214 0 486432 234655 48320 0 213
215 0 486443 234660 48360 0 214
216 0 486529 234681 48400 0 215
217 0 486515 234559 48440 0 216
218 0 486472 234558 48480 0 217
219 0 486476 234575 48520 0 218
220 0 486442 234639 48560 0 219
221 0 486402 234639 48600 0 220
222 0 486418 234628 48640 0 221
223 0 486402 234609 48680 0 222
224 0 486408 234637 48720 0 223
225 0 486349 234614 48760 0 224
226 0 486351 234602 48800 0 225
227 0 486257 234521 48840 0 226
228 0 486216 234602 48880 0 227
229 0 486232 234608 48920 0 228
230 0 486249 234610 48960 0 229
231 0 486246 234582 49000 0 230
232 0 486231 234602 49040 0 231
233 0 486268 234611 49080 0 232
234 0 486314 234657 49120 0 233
235 0 486221 234568 49160 0 234
236 0 486218 234527 49200 0 235
237 0 486080 234533 49240 0 236
238 0 485833 234517 49280 0 237
239 0 485642 234377 49320 0 238
240 0 485599 234336 49360 0 239
241 0 485618 234317 49400 0 240
242 0 485613 234296 49440 0 241
243 0 485581 234317 49480 0 242
244 0 485504 234380 49520 0 243
245 0 485389 234338 49560 0 244
246 0 485308 234278 49600 0 245
247 0 485174 234222 49640 0 246
248 0 485073 234119 49680 0 247
249 0 484939 234074 49720 0 248
250 0 484759 233984 49760 0 249
251 0 484771 233964 49800 0 250
252 0 484338 233786 49840 0 251
253 0 484554 233973 49880 0 252
254 0 484530 233996 49920 0 253
255 0 484185 234129 49960 0 254
256 0 484204 234044 50000 0 255
257 0 484274 233905 50040 0 256
258 0 484330 233741 50080 0 257
259 0 484312 233801 50120 0 258
260 0 484182 233761 50160 0 259
261 0 484309 233525 50200 0 260
262 0 484118 233387 50240 0 261
263 0 483933 233320 50280 0 262
264 0 483955 233216 50320 0 263
265 0 483947 233169 50360 0 264
266 0 483912 233178 50400 0 265
267 0 483664 233195 50440 0 266
268 0 483602 233174 50480 0 267
269 0 483622 233197 50520 0 268
270 0 483598 233223 50560 0 269
271 0 483560 233273 50600 0 270
272 0 483513 233327 50640 0 271
273 0 483420 233319 50680 0 272
274 0 483419 233365 50720 0 273
275 0 483444 233377 50760 0 274
276 0 483370 233489 50800 0 275
277 0 483289 233506 50840 0 276
278 0 483525 233465 50880 0 277
279 0 483496 233474 50920 0 278
280 0 483500 233435 51000 0 279
281 0 483463 233368 51040 0 280
282 0 483384 233230 51120 0 281
283 0 483400 233174 51160 0 282
284 0 483375 233112 51200 0 283
285 0 483396 233055 51240 0 284
286 0 483413 233008 51280 0 285
287 0 483427 232973 51320 0 286
288 0 483447 232931 51360 0 287
289 0 483336 232962 51400 0 288
290 0 483368 232912 51440 0 289
291 0 483365 232878 51480 0 290
292 0 483289 232882 51520 0 291
293 0 483249 232835 51560 0 292
294 0 483197 232795 51600 0 293
295 0 483216 232737 51640 0 294
296 0 483191 232685 51680 0 295
297 0 483128 232674 51720 0 296
298 0 483141 232628 51760 0 297
299 0 483144 232582 51800 0 298
300 0 483095 232597 51840 0 299
301 0 483041 232533 51880 0 300
302 0 482984 232495 51920 0 301
303 0 482999 232451 51960 0 302
304 0 483016 232401 52000 0 303
305 0 482949 232309 52040 0 304
306 0 482890 232188 52080 0 305
307 0 482802 232171 52120 0 306
308 0 482784 232112 52160 0 307
309 0 482670 232062 52200 0 308
310 0 482550 232003 52240 0 309
311 0 482552 231970 52280 0 310
312 0 482452 231893 52320 0 311
313 0 482343 231822 52360 0 312
314 0 482227 231804 52400 0 313
315 0 482067 231787 52480 0 314
316 0 482005 231679 52560 0 315
317 0 481991 231679 52560 0 316
318 0 481913 231665 52600 0 317
319 0 481817 231595 52680 0 318
320 0 481830 231476 52760 0 319
321 0 481760 231460 52800 0 320
322 0 481744 231456 52840 0 321
323 0 481710 231459 52880 0 322
324 0 481682 231381 52920 0 323
325 0 481665 231489 52960 0 324
326 0 481645 231649 53000 0 325
327 0 481619 231700 53040 0 326
328 0 481585 231660 53080 0 327
329 0 481576 231646 53120 0 328
330 0 481590 231627 53160 0 329
331 0 481562 231639 53200 0 330
332 0 481587 231595 53240 0 331
333 0 481588 231566 53280 0 332
334 0 481597 231549 53320 0 333
335 0 481601 231584 53360 0 334
336 0 481614 231564 53400 0 335
337 0 481352 231625 53440 0 336
338 0 481574 231597 53480 0 337
339 0 481587 231585 53520 0 338
340 0 481593 231550 53600 0 339
341 0 481566 231572 53640 0 340
342 0 481523 231581 53680 0 341
343 0 481478 231538 53760 0 342
344 0 481482 231557 53800 0 343
345 0 481494 231531 53840 0 344
346 0 481505 231500 53880 0 345
347 0 481517 231470 53920 0 346
348 0 481524 231444 53960 0 347
349 0 481465 231468 54000 0 348
350 0 481415 231458 54040 0 349
351 0 481393 231461 54080 0 350
352 0 481387 231495 54120 0 351
353 0 481381 231501 54160 0 352
354 0 481390 231481 54200 0 353
355 0 481239 231489 54280 0 354
356 0 481248 231479 54320 0 355
357 0 481185 231472 54400 0 356
358 0 481196 231446 54440 0 357
359 0 481191 231420 54480 0 358
360 0 481155 231471 54520 0 359
361 0 481163 231465 54560 0 360
362 0 481155 231488 54600 0 361
363 0 481167 231470 54640 0 362
364 0 481141 231524 54680 0 363
365 0 481157 231504 54720 0 364
366 0 481151 231495 54760 0 365
367 0 481156 231470 54800 0 366
368 0 481144 231509 54840 0 367
369 0 481121 231475 54880 0 368
370 0 481115 231422 54920 0 369
371 0 481134 231451 54960 0 370
372 0 481120 231470 55000 0 371
373 0 481115 231456 55040 0 372
374 0 481132 231424 55120 0 373
375 0 481123 231490 55160 0 374
376 0 481120 231433 55200 0 375
377 0 481145 231441 55240 0 376
378 0 481153 231429 55280 0 377
379 0 481159 231461 55320 0 378
380 0 481150 231493 55360 0 379
381 0 481159 231476 55400 0 380
382 0 481166 231464 55440 0 381
383 0 481201 231486 55480 0 382
384 0 481208 231470 55520 0 383
385 0 481216 231456 55560 0 384
386 0 481256 231455 55600 0 385
387 0 481259 231446 55640 0 386
388 0 481263 231496 55680 0 387
389 0 481268 231494 55720 0 388
390 0 481285 231462 55760 0 389
391 0 481280 231449 55800 0 390
392 0 481282 231461 55840 0 391
393 0 481284 231449 55880 0 392
394 0 481288 231435 55920 0 393
395 0 481290 231421 55960 0 394
396 0 481292 231410 56000 0 395
397 0 481295 231399 56040 0 396
398 0 481295 231437 56080 0 397
399 0 481294 231457 56120 0 398
400 0 481313 231462 56160 0 399
401 0 481312 231452 56200 0 400
402 0 481311 231448 56240 0 401
403 0 481311 231445 56280 0 402
404 0 481303 231394 56320 0 403
405 0 481321 231384 56360 0 404
406 0 481303 231383 56400 0 405
407 0 481297 231377 56440 0 406
408 0 481306 231367 56480 0 407
409 0 481358 231362 56520 0 408
410 0 481351 231358 56560 0 409
411 0 481344 231352 56600 0 410
412 0 481391 231380 56640 0 411
413 0 481434 231387 56680 0 412
414 0 481442 231402 56720 0 413
415 0 481416 231406 56760 0 414
416 0 481431 231393 56800 0 415
417 0 481409 231527 56840 0 416
418 0 481408 231520 56880 0 417
419 0 481402 231521 56920 0 418
420 0 481407 231503 56960 0 419
421 0 481403 231511 57000 0 420
422 0 481399 231478 57040 0 421
423 0 481479 231507 57080 0 422
424 0 481450 231489 57120 0 423
425 0 481415 231495 57200 0 424
426 0 481434 231503 57240 0 425
427 0 481448 231532 57280 0 426
428 0 481385 231479 57320 0 427
429 0 481383 231482 57360 0 428
430 0 481375 231582 57400 0 429
431 0 481479 231704 57480 0 430
432 0 481472 231701 57520 0 431
433 0 481455 231741 57600 0 432
434 0 481447 231754 57640 0 433
435 0 481416 231790 57680 0 434
436 0 481378 231814 57720 0 435
437 0 481349 231814 57760 0 436
438 0 481320 231812 57800 0 437
439 0 481319 231811 57840 0 438
440 0 481307 231796 57880 0 439
441 0 481300 231788 57920 0 440
442 0 481289 231810 57960 0 441
443 0 481278 231800 58000 0 442
444 0 481287 231807 58040 0 443
445 0 481268 231898 58080 0 444
446 0 481285 231933 58120 0 445
447 0 481233 231983 58160 0 446
448 0 481191 232012 58200 0 447
449 0 481148 232051 58240 0 448
450 0 481153 232049 58280 0 449
451 0 481134 232041 58320 0 450
452 0 481119 232031 58360 0 451
453 0 481110 232022 58400 0 452
454 0 481100 232016 58440 0 453
455 0 481092 232070 58480 0 454
456 0 481061 232106 58520 0 455
457 0 481055 232099 58560 0 456
458 0 481049 232100 58600 0 457
459 0 481043 232108 58640 0 458
460 0 481046 232138 58680 0 459
461 0 481024 232152 58720 0 460
462 0 481051 232133 58760 0 461
463 0 481037 232167 58800 0 462
464 0 481053 232194 58840 0 463
465 0 481028 232206 58880 0 464
466 0 481035 232229 58920 0 465
467 0 481028 232270 58960 0 466
468 0 481052 232266 59000 0 467
469 0 481031 232305 59040 0 468
470 0 481061 232306 59080 0 469
471 0 481087 232330 59120 0 470
472 0 481117 232333 59160 0 471
473 0 481129 232333 59200 0 472
474 0 481143 232335 59240 0 473
475 0 481196 232322 59280 0 474
476 0 481215 232314 59320 0 475
477 0 481239 232466 59360 0 476
478 0 481257 232473 59400 0 477
479 0 481266 232472 59440 0 478
480 0 481254 232547 59480 0 479
481 0 481275 232539 59520 0 480
482 0 481292 232547 59560 0 481
483 0 481311 232578 59600 0 482
484 0 481374 232596 59640 0 483
485 0 481409 232618 59680 0 484
486 0 481463 232629 59720 0 485
487 0 481481 232628 59760 0 486
488 0 481570 232659 59800 0 487
489 0 481649 232735 59840 0 488
490 0 481684 232748 59880 0 489
491 0 481708 232756 59920 0 490
492 0 481748 232781 59960 0 491
493 0 481779 232776 60000 0 492
494 0 481826 232782 60040 0 493
495 0 481887 232744 60080 0 494
496 0 482384 233305 60640 0 495
497 0 482753 233181 60920 0 496
498 0 482931 233015 61000 0 497
499 0 482993 232974 61040 0 498
500 0 483023 232912 61120 0 499
501 0 483256 232829 61320 0 500
502 0 483384 232810 61400 0 501
503 0 483362 233051 61840 0 502
504 0 483602 233217 62360 0 503
505 0 483582 233571 63040 0 504
506 0 483628 233641 63200 0 505
507 0 483639 233659 63240 0 506
508 0 484129 234056 63960 0 507
509 0 484735 234475 64360 0 508
510 0 484691 234438 64680 0 509
511 0 484969 234618 64880 0 510
512 0 485063 234496 66280 0 511
513 0 485743 234018 67160 0 512
514 0 486053 233901 68240 0 513
515 0 486484 233916 69440 0 514
516 0 486995 234128 70560 0 515
517 0 487186 234307 71280 0 516
518 0 487721 234164 72480 0 517
519 0 488030 234145 73480 0 518
520 0 488264 234259 74280 0 519
521 0 488360 234282 74800 0 520
522 0 489494 234102 76000 0 521
523 0 490885 233997 77920 0 522
524 0 491051 233954 78200 0 523
525 0 491377 233964 78280 0 524
526 0 491686 233983 78960 0 525
527 0 491849 234110 80080 0 526
528 0 492618 233688 81240 0 527
529 0 493272 233177 82480 0 528
530 0 493752 232758 83160 0 529
531 0 494123 231929 84440 0 530
532 0 494761 231396 85240 0 531
533 0 495007 230939 85720 0 532
534 0 495175 230832 85960 0 533
535 0 495339 230177 86720 0 534
536 0 495344 229910 86920 0 535
537 0 495722 229190 88000 0 536
538 0 495960 228978 88360 0 537
539 0 496090 228854 88520 0 538
540 0 496259 228701 88560 0 539
541 0 496459 228907 88640 0 540
542 0 496599 228752 88720 0 541
543 0 496785 228682 88920 0 542
544 0 496670 228374 89040 0 543
545 0 497113 228066 89320 0 544
546 0 497554 227436 90000 0 545
547 0 497639 227152 90320 0 546
548 0 497699 226973 90520 0 547
549 0 497772 226976 90600 0 548
550 0 498343 227000 90640 0 549
551 0 498384 226954 90680 0 550
552 0 498511 226720 90960 0 551
553 0 498552 226844 91000 0 552
554 0 498606 226635 91040 0 553
555 0 498666 226620 91080 0 554
556 0 498591 226620 91120 0 555
557 0 498588 226542 91160 0 556
558 0 498579 226482 91200 0 557
559 0 498657 226401 91240 0 558
560 0 498557 226287 91280 0 559
561 0 498588 226237 91320 0 560
562 0 498915 225918 91360 0 561
563 0 498737 225991 91400 0 562
564 0 498712 225558 91800 0 563
565 0 499508 224479 93080 0 564
566 0 499927 224055 93880 0 565
567 0 499664 223599 94680 0 566
568 0 498728 222800 95360 0 567
569 0 498562 222343 95880 0 568
570 0 498490 221832 96160 0 569
571 0 498409 220921 96280 0 570
572 0 498336 220460 96520 0 571
573 0 498266 220296 96760 0 572
574 0 498121 220117 97080 0 573
575 0 497914 219774 98320 0 574
576 0 497925 219319 99520 0 575
577 0 498422 218494 100200 0 576
578 0 498462 217641 102080 0 577
579 0 498593 216839 102440 0 578
580 0 499280 216419 103760 0 579
581 0 498754 216066 104240 0 580
582 0 498398 215479 104520 0 581
583 0 498212 215029 104920 0 582
584 0 498118 214632 105400 0 583
585 0 486917 212172 105440 0 584
586 0 498101 214589 105480 0 585
587 0 498061 214247 105960 0 586
588 0 498045 214059 106440 0 587
589 0 498042 213699 106920 0 588
590 0 498150 213153 107320 0 589
591 0 498109 213153 107360 0 590
592 0 498132 213053 107400 0 591
593 0 498148 212700 107560 0 592
594 0 497940 212171 107920 0 593
595 0 497726 211754 108320 0 594
596 0 497950 211519 108720 0 595
597 0 498224 210564 109960 0 596
598 0 497858 209782 110520 0 597
599 0 497488 209544 111000 0 598
600 0 497439 209523 111040 0 599
601 0 497178 209454 111280 0 600
602 0 497103 209389 111520 0 601
603 0 496882 209271 111720 0 602
604 0 496768 209123 111960 0 603
605 0 496622 208877 112120 0 604
606 0 496483 208661 112280 0 605
607 0 496548 208351 112480 0 606
608 0 496615 208041 112680 0 607
609 0 496695 207868 112880 0 608
610 0 496708 207617 113080 0 609
611 0 496673 207576 113360 0 610
612 0 496597 207386 113600 0 611
613 0 496423 207200 113840 0 612
614 0 496297 207016 114080 0 613
615 0 496170 206895 114280 0 614
616 0 495720 206721 114440 0 615
617 0 495451 206653 114640 0 616
618 0 495154 206417 114840 0 617
619 0 494843 206123 115000 0 618
620 0 494811 205906 115200 0 619
621 0 494664 205530 115440 0 620
622 0 494377 205023 115600 0 621
623 0 494286 204956 115840 0 622
624 0 494205 204807 116040 0 623
625 0 494121 204681 116280 0 624
626 0 494113 204646 116560 0 625
627 0 494127 204450 116800 0 626
628 0 494171 204286 117080 0 627
629 0 494139 204129 117280 0 628
630 0 493928 203807 117480 0 629
631 0 494173 203765 117720 0 630
632 0 494257 203565 117920 0 631
633 0 494055 203374 118160 0 632
634 0 494050 203186 118400 0 633
635 0 493940 202914 118600 0 634
636 0 493827 202634 118800 0 635
637 0 493576 202286 118920 0 636
638 0 493332 201986 119120 0 637
639 0 493342 201842 119320 0 638
640 0 493351 201840 119440 0 639
641 0 493379 201747 119600 0 640
642 0 493434 201446 119760 0 641
643 0 493657 201168 120000 0 642
644 0 493681 201035 120200 0 643
645 0 493688 201010 120400 0 644
646 0 493506 200864 120520 0 645
647 0 493299 200874 120680 0 646
648 0 493208 200807 120960 0 647
649 0 493212 200774 121200 0 648
650 0 493074 200672 121400 0 649
651 0 492839 200558 121600 0 650
652 0 492830 200428 121840 0 651
653 0 492786 200031 122080 0 652
654 0 492795 199727 122240 0 653
655 0 492869 199462 122480 0 654
656 0 492857 199232 122720 0 655
657 0 492918 198867 123000 0 656
658 0 492831 198507 123240 0 657
659 0 492758 198333 123440 0 658
660 0 492518 198139 123680 0 659
661 0 492388 198066 123960 0 660
662 0 492281 197921 124160 0 661
663 0 492217 197793 124400 0 662
664 0 492273 197773 124720 0 663
665 0 492150 197466 124960 0 664
666 0 492086 197019 125160 0 665
667 0 492000 196705 125440 0 666
668 0 491972 196384 125680 0 667
669 0 491964 196199 125960 0 668
670 0 491913 196008 126080 0 669
671 0 491862 195817 126200 0 670
672 0 491845 195796 126400 0 671
673 0 491726 195389 126640 0 672
674 0 491685 195084 126880 0 673
675 0 491643 194849 127040 0 674
676 0 491663 194721 127240 0 675
677 0 491646 194488 127400 0 676
678 0 491687 194363 127640 0 677
679 0 491634 194175 127880 0 678
680 0 491734 193987 128120 0 679
681 0 491818 193718 128320 0 680
682 0 492063 193314 128560 0 681
683 0 491969 192871 128800 0 682
684 0 491770 192570 129040 0 683
685 0 491590 192388 129240 0 684
686 0 491581 192192 129480 0 685
687 0 491589 192114 129760 0 686
688 0 491654 192094 130000 0 687
689 0 491565 191971 130200 0 688
690 0 491526 191738 130440 0 689
691 0 491435 191428 130640 0 690
692 0 491195 191091 130760 0 691
693 0 491006 190852 131000 0 692
694 0 490960 190782 131240 0 693
695 0 490962 190643 131480 0 694
696 0 491080 190428 131720 0 695
697 0 491215 190214 131960 0 696
698 0 491320 190203 132200 0 697
699 0 491414 190236 132440 0 698
700 0 491424 189862 132680 0 699
701 0 491279 189593 132880 0 700
702 0 491207 189413 133080 0 701
703 0 491123 189142 133280 0 702
704 0 491125 188783 133440 0 703
705 0 491096 188519 133720 0 704
706 0 491130 188437 133920 0 705
707 0 491185 188240 134080 0 706
708 0 491256 188151 134240 0 707
709 0 491129 188125 134360 0 708
710 0 491027 188078 134480 0 709
711 0 491018 188065 134520 0 710
712 0 491025 188040 134560 0 711
713 0 490864 188013 134600 0 712
714 0 490772 187592 134760 0 713
715 0 490681 187352 134880 0 714
716 0 490650 187274 134920 0 715
717 0 490472 186858 135080 0 716
718 0 490291 186542 135240 0 717
719 0 490194 186288 135400 0 718
720 0 490121 186249 135720 0 719
721 0 490096 186078 135840 0 720
722 0 490088 185867 136040 0 721
723 0 490117 185781 136200 0 722
724 0 490243 185571 136440 0 723
725 0 490255 185394 136600 0 724
726 0 490298 185186 136720 0 725
727 0 489978 184744 136880 0 726
728 0 489930 184456 136960 0 727
729 0 489994 184112 137080 0 728
730 0 489982 183960 137200 0 729
731 0 490030 183510 137400 0 730
732 0 489949 183357 137520 0 731
733 0 490095 183109 137760 0 732
734 0 490045 182930 137920 0 733
735 0 490102 182805 138000 0 734
736 0 490001 182745 138040 0 735
737 0 489992 182678 138080 0 736
738 0 489987 182613 138120 0 737
739 0 489963 182607 138160 0 738
740 0 489953 182567 138200 0 739
741 0 489941 182522 138240 0 740
742 0 489931 182484 138280 0 741
743 0 489914 182459 138320 0 742
744 0 489904 182430 138360 0 743
745 0 489885 182412 138400 0 744
746 0 489870 182381 138440 0 745
747 0 489865 182362 138480 0 746
748 0 489842 182282 138520 0 747
749 0 489826 182211 138560 0 748
750 0 489809 182139 138600 0 749
751 0 489798 182067 138640 0 750
752 0 489781 181994 138680 0 751
753 0 489754 181901 138720 0 752
754 0 489756 181850 138760 0 753
755 0 489727 181794 138800 0 754
756 0 489710 181746 138840 0 755
757 0 489692 181697 138880 0 756
758 0 489664 181636 138920 0 757
759 0 489646 181587 138960 0 758
760 0 489627 181535 139000 0 759
761 0 489621 181506 139040 0 760
762 0 489613 181477 139080 0 761
763 0 489609 181441 139120 0 762
764 0 489597 181407 139160 0 763
765 0 489598 181379 139200 0 764
766 0 489594 181366 139240 0 765
767 0 489607 181417 139280 0 766
768 0 489624 181362 139320 0 767
769 0 489648 181339 139360 0 768
770 0 489653 181311 139400 0 769
771 0 489656 181293 139440 0 770
772 0 489672 181272 139480 0 771
773 0 489681 181243 139520 0 772
774 0 489696 181231 139560 0 773
775 0 489706 181215 139600 0 774
776 0 489724 181209 139640 0 775
777 0 489737 181187 139680 0 776
778 0 489750 181165 139720 0 777
779 0 489761 181147 139760 0 778
780 0 489764 181113 139800 0 779
781 0 489765 181092 139840 0 780
782 0 489770 181057 139880 0 781
783 0 489769 181036 139920 0 782
784 0 489771 181016 139960 0 783
785 0 489767 180983 140000 0 784
786 0 489738 180978 140040 0 785
787 0 489589 180969 140080 0 786
788 0 489734 180922 140120 0 787
789 0 489720 180941 140160 0 788
790 0 489746 180864 140200 0 789
791 0 489750 180805 140240 0 790
792 0 489776 180740 140280 0 791
793 0 489788 180687 140320 0 792
794 0 489803 180635 140360 0 793
795 0 489817 180578 140400 0 794
796 0 489822 180536 140440 0 795
797 0 489833 180495 140480 0 796
798 0 489856 180451 140520 0 797
799 0 489868 180422 140560 0 798
800 0 489876 180394 140600 0 799
801 0 489886 180360 140640 0 800
802 0 489850 180252 140680 0 801
803 0 489818 180141 140720 0 802
804 0 489784 180019 140760 0 803
805 0 489747 179921 140800 0 804
806 0 489743 179885 140840 0 805
807 0 489737 179841 140880 0 806
808 0 489729 179795 140920 0 807
809 0 489722 179753 140960 0 808
810 0 489711 179721 141000 0 809
811 0 489707 179673 141040 0 810
812 0 489700 179623 141080 0 811
813 0 489688 179584 141120 0 812
814 0 489681 179551 141160 0 813
815 0 489672 179515 141200 0 814
816 0 489662 179465 141240 0 815
817 0 489650 179424 141280 0 816
818 0 489636 179376 141320 0 817
819 0 489629 179341 141360 0 818
820 0 489620 179296 141400 0 819
821 0 489611 179246 141440 0 820
822 0 489601 179209 141480 0 821
823 0 489592 179170 141520 0 822
824 0 489580 179135 141560 0 823
825 0 489569 179090 141600 0 824
826 0 489558 179045 141640 0 825
827 0 489539 178999 141680 0 826
828 0 489520 178960 141720 0 827
829 0 489508 178924 141760 0 828
830 0 489494 178888 141800 0 829
831 0 489485 178841 141840 0 830
832 0 489477 178731 141880 0 831
833 0 489474 178626 141920 0 832
834 0 489492 178338 141960 0 833
835 0 489484 178314 142000 0 834
836 0 489470 178258 142040 0 835
837 0 489479 178236 142080 0 836
838 0 489474 178135 142120 0 837
839 0 489465 178105 142160 0 838
840 0 489465 178072 142200 0 839
841 0 489456 178050 142240 0 840
842 0 489454 178010 142280 0 841
843 0 489456 177975 142320 0 842
844 0 489459 177942 142360 0 843
845 0 489460 177898 142400 0 844
846 0 489474 177859 142440 0 845
847 0 489456 177823 142480 0 846
848 0 489461 177785 142520 0 847
849 0 489463 177752 142560 0 848
850 0 489463 177718 142600 0 849
851 0 489455 177683 142640 0 850
852 0 489454 177635 142680 0 851
853 0 489454 177602 142720 0 852
854 0 489457 177555 142760 0 853
855 0 489454 177513 142800 0 854
856 0 489453 177467 142840 0 855
857 0 489462 177414 142880 0 856
858 0 489463 177361 142920 0 857
859 0 489456 177335 142960 0 858
860 0 489446 177305 143000 0 859
861 0 489445 177280 143040 0 860
862 0 489449 177242 143080 0 861
863 0 489435 177244 143120 0 862
864 0 489450 177200 143160 0 863
865 0 489456 177120 143160 0 864
866 0 489443 177068 143240 0 865
867 0 489467 176998 143280 0 866
868 0 489488 176929 143320 0 867
869 0 489484 176864 143360 0 868
870 0 489495 176808 143400 0 869
871 0 489517 176683 143440 0 870
872 0 489541 176588 143480 0 871
873 0 489569 176488 143520 0 872
874 0 489597 176386 143560 0 873
875 0 489625 176294 143600 0 874
876 0 489653 176212 143640 0 875
877 0 489686 176132 143680 0 876
878 0 489714 176060 143720 0 877
879 0 489735 175986 143760 0 878
880 0 489871 175680 143920 0 879
881 0 489903 175608 143960 0 880
882 0 489936 175523 144000 0 881
883 0 489969 175441 144040 0 882
884 0 490002 175371 144080 0 883
885 0 490011 175322 144120 0 884
886 0 490034 175255 144160 0 885
887 0 490047 175179 144200 0 886
888 0 490060 175130 144240 0 887
889 0 490075 175072 144280 0 888
890 0 490091 175008 144320 0 889
891 0 490102 174961 144360 0 890
892 0 490117 174911 144400 0 891
893 0 490134 174861 144440 0 892
894 0 490147 174811 144480 0 893
895 0 490150 174779 144520 0 894
896 0 490143 174750 144560 0 895
897 0 490136 174721 144600 0 896
898 0 490139 174685 144640 0 897
899 0 490137 174655 144680 0 898
900 0 490137 174632 144720 0 899
901 0 490139 174597 144760 0 900
902 0 490159 174529 144800 0 901
903 0 490191 174469 144840 0 902
904 0 490206 174410 144880 0 903
905 0 490229 174352 144920 0 904
906 0 490251 174296 144960 0 905
907 0 490262 174246 145000 0 906
908 0 490273 174197 145040 0 907
909 0 490292 174145 145080 0 908
910 0 490301 174102 145120 0 909
911 0 490301 174051 145160 0 910
912 0 490319 174003 145200 0 911
913 0 490329 173974 145240 0 912
914 0 490352 173959 145280 0 913
915 0 490367 173942 145320 0 914
916 0 490385 173926 145360 0 915
917 0 490407 173896 145400 0 916
918 0 490430 173878 145440 0 917
919 0 490446 173860 145480 0 918
920 0 490456 173829 145520 0 919
921 0 490462 173825 145560 0 920
922 0 490479 173778 145600 0 921
923 0 490490 173750 145640 0 922
924 0 490504 173714 145680 0 923
925 0 490496 173776 145720 0 924
926 0 490458 173717 145760 0 925
927 0 490461 173721 145800 0 926
928 0 490430 173695 145840 0 927
929 0 490419 173668 145880 0 928
930 0 490409 173635 145920 0 929
931 0 490386 173605 145960 0 930
932 0 490370 173579 146000 0 931
933 0 490358 173544 146040 0 932
934 0 490340 173499 146080 0 933
935 0 490335 173470 146120 0 934
936 0 490295 173447 146160 0 935
937 0 490260 173388 146200 0 936
938 0 490219 173348 146240 0 937
939 0 490170 173300 146280 0 938
940 0 490109 173238 146320 0 939
941 0 490050 173183 146360 0 940
942 0 489997 173125 146400 0 941
943 0 489764 173075 146440 0 942
944 0 489848 173026 146480 0 943
945 0 489964 172972 146520 0 944
946 0 490016 172859 146560 0 945
947 0 490046 172760 146600 0 946
948 0 490050 172681 146640 0 947
949 0 490059 172457 146720 0 948
950 0 490057 172346 146760 0 949
951 0 490092 172209 146800 0 950
952 0 490118 172073 146840 0 951
953 0 490150 171945 146880 0 952
954 0 490183 171823 146920 0 953
955 0 490211 171694 146960 0 954
956 0 490242 171564 147000 0 955
957 0 490235 171492 147040 0 956
958 0 490237 171424 147080 0 957
959 0 490243 171367 147120 0 958
960 0 490240 171294 147160 0 959
961 0 490242 171216 147200 0 960
962 0 490231 171178 147240 0 961
963 0 490224 171129 147280 0 962
964 0 490223 171089 147320 0 963
965 0 490204 171079 147360 0 964
966 0 490206 171067 147400 0 965
967 0 490192 171055 147440 0 966
968 0 490187 171034 147480 0 967
969 0 490193 171032 147520 0 968
970 0 490191 171012 147560 0 969
971 0 490194 170990 147600 0 970
972 0 490191 170973 147640 0 971
973 0 490198 170963 147680 0 972
974 0 490201 170954 147720 0 973
975 0 490205 170957 147760 0 974
976 0 490198 170932 147800 0 975
977 0 490192 170925 147840 0 976
978 0 490196 170923 147880 0 977
979 0 490198 170911 147920 0 978
980 0 490196 170902 147960 0 979
981 0 490192 170899 148000 0 980
982 0 490209 170842 148040 0 981
983 0 490225 170807 148080 0 982
984 0 490239 170759 148120 0 983
985 0 490260 170713 148160 0 984
986 0 490292 170674 148200 0 985
987 0 490288 170624 148240 0 986
988 0 490324 170620 148280 0 987
989 0 490297 170592 148320 0 988
990 0 490293 170541 148360 0 989
991 0 490278 170492 148400 0 990
992 0 490274 170450 148440 0 991
993 0 490266 170398 148480 0 992
994 0 490258 170354 148520 0 993
995 0 490237 170297 148560 0 994
996 0 490235 170234 148640 0 995
997 0 490222 170204 148680 0 996
998 0 490208 170163 148720 0 997
999 0 490202 170137 148760 0 998
1000 0 490173 170081 148800 0 999
1001 0 490138 169926 148840 0 1000
1002 0 490091 169771 148880 0 1001
1003 0 490049 169618 148920 0 1002
1004 0 490013 169471 148960 0 1003
1005 0 489976 169340 149000 0 1004
1006 0 489945 169189 149040 0 1005
1007 0 489940 169106 149080 0 1006
1008 0 489943 169025 149120 0 1007
1009 0 489935 168928 149160 0 1008
1010 0 489945 168843 149200 0 1009
1011 0 489940 168763 149240 0 1010
1012 0 489950 168679 149280 0 1011
1013 0 489939 168635 149320 0 1012
1014 0 489941 168579 149360 0 1013
1015 0 489937 168529 149400 0 1014
1016 0 489936 168488 149440 0 1015
1017 0 489933 168439 149480 0 1016
1018 0 489914 168364 149520 0 1017
1019 0 489892 168292 149560 0 1018
1020 0 489904 168330 149600 0 1019
1021 0 489903 168314 149640 0 1020
1022 0 489913 168311 149680 0 1021
1023 0 489912 168365 149720 0 1022
1024 0 489900 168367 149760 0 1023
1025 0 489890 168386 149800 0 1024
1026 0 489900 168440 149840 0 1025
1027 0 489899 168506 149880 0 1026
1028 0 489909 168562 149920 0 1027
1029 0 489923 168557 149960 0 1028
1030 0 489938 168558 150000 0 1029
1031 0 489949 168573 150080 0 1030
1032 0 489948 168559 150120 0 1031
1033 0 489935 168512 150160 0 1032
1034 0 489927 168466 150200 0 1033
1035 0 489922 168412 150240 0 1034
1036 0 489914 168332 150280 0 1035
1037 0 489902 168258 150320 0 1036
1038 0 489894 168159 150360 0 1037
1039 0 489889 168024 150400 0 1038
1040 0 489866 167835 150440 0 1039
1041 0 489865 167688 150480 0 1040
1042 0 489862 167546 150520 0 1041
1043 0 489845 167383 150560 0 1042
1044 0 489842 167289 150600 0 1043
1045 0 489830 167212 150640 0 1044
1046 0 489809 167051 150680 0 1045
1047 0 489806 166958 150720 0 1046
1048 0 489787 166909 150760 0 1047
1049 0 489799 166860 150800 0 1048
1050 0 489792 166821 150840 0 1049
1051 0 489794 166769 150880 0 1050
1052 0 489785 166714 150920 0 1051
1053 0 489794 166662 150960 0 1052
1054 0 489789 166607 151000 0 1053
1055 0 489780 166585 151040 0 1054
1056 0 489780 166544 151080 0 1055
1057 0 489776 166510 151120 0 1056
1058 0 489769 166454 151160 0 1057
1059 0 489764 166399 151200 0 1058
1060 0 489754 166344 151240 0 1059
1061 0 489754 166297 151280 0 1060
1062 0 489748 166247 151320 0 1061
1063 0 489736 166193 151360 0 1062
1064 0 489733 166148 151400 0 1063
1065 0 489729 166092 151440 0 1064
1066 0 489725 165986 151480 0 1065
1067 0 489723 165882 151520 0 1066
1068 0 489718 165789 151560 0 1067
1069 0 489720 165690 151600 0 1068
1070 0 489721 165606 151640 0 1069
1071 0 489724 165513 151680 0 1070
1072 0 489722 165411 151720 0 1071
1073 0 489695 165355 151760 0 1072
1074 0 489665 165297 151800 0 1073
1075 0 489642 165214 151840 0 1074
1076 0 489598 165152 151880 0 1075
1077 0 489567 165079 151920 0 1076
1078 0 489539 165021 151960 0 1077
1079 0 489517 164973 152000 0 1078
1080 0 489485 164917 152040 0 1079
1081 0 489470 164878 152080 0 1080
1082 0 489443 164843 152120 0 1081
1083 0 489422 164807 152160 0 1082
1084 0 489402 164764 152200 0 1083
1085 0 489379 164722 152240 0 1084
1086 0 489357 164678 152280 0 1085
1087 0 489330 164629 152320 0 1086
1088 0 489300 164591 152360 0 1087
1089 0 489271 164552 152400 0 1088
1090 0 489248 164517 152440 0 1089
1091 0 489225 164496 152480 0 1090
1092 0 489199 164458 152520 0 1091
1093 0 489176 164424 152560 0 1092
1094 0 489155 164393 152600 0 1093
1095 0 489137 164330 152640 0 1094
1096 0 489121 164270 152680 0 1095
1097 0 489102 164211 152720 0 1096
1098 0 489082 164156 152760 0 1097
1099 0 489071 164095 152800 0 1098
1100 0 489049 164044 152840 0 1099
1101 0 489023 163967 152880 0 1100
1102 0 489020 163913 152920 0 1101
1103 0 488999 163850 152960 0 1102
1104 0 488990 163813 153000 0 1103
1105 0 488977 163758 153040 0 1104
1106 0 488969 163711 153080 0 1105
1107 0 488956 163651 153120 0 1106
1108 0 488949 163609 153160 0 1107
1109 0 488932 163569 153200 0 1108
1110 0 488930 163535 153240 0 1109
1111 0 488923 163502 153280 0 1110
1112 0 488913 163471 153320 0 1111
1113 0 488898 163441 153360 0 1112
1114 0 488893 163406 153400 0 1113
1115 0 488883 163377 153440 0 1114
1116 0 488865 163321 153480 0 1115
1117 0 488841 163248 153520 0 1116
1118 0 488821 163179 153560 0 1117
1119 0 488796 163100 153600 0 1118
1120 0 488765 163032 153640 0 1119
1121 0 488735 162950 153680 0 1120
1122 0 488719 162887 153720 0 1121
1123 0 488703 162833 153760 0 1122
1124 0 488688 162771 153800 0 1123
1125 0 488669 162724 153840 0 1124
1126 0 488647 162653 153880 0 1125
1127 0 488624 162595 153920 0 1126
1128 0 488613 162525 153960 0 1127
1129 0 488577 162462 154000 0 1128
1130 0 488561 162416 154040 0 1129
1131 0 488539 162358 154080 0 1130
1132 0 488517 162293 154120 0 1131
1133 0 488492 162239 154160 0 1132
1134 0 488465 162166 154200 0 1133
1135 0 488437 162097 154240 0 1134
1136 0 488424 162061 154280 0 1135
1137 0 488395 162030 154320 0 1136
1138 0 488369 162005 154360 0 1137
1139 0 488356 161974 154400 0 1138
1140 0 488340 161952 154440 0 1139
1141 0 488318 161916 154480 0 1140
1142 0 488293 161903 154520 0 1141
1143 0 488266 161898 154560 0 1142
1144 0 488242 161873 154600 0 1143
1145 0 488208 161870 154640 0 1144
1146 0 488181 161838 154680 0 1145
1147 0 488153 161821 154720 0 1146
1148 0 488123 161796 154760 0 1147
1149 0 488096 161781 154800 0 1148
1150 0 488063 161751 154840 0 1149
1151 0 488028 161711 154880 0 1150
1152 0 487997 161682 154920 0 1151
1153 0 487969 161656 154960 0 1152
1154 0 487935 161637 155000 0 1153
1155 0 487919 161603 155040 0 1154
1156 0 487898 161569 155080 0 1155
1157 0 487883 161521 155120 0 1156
1158 0 487866 161500 155160 0 1157
1159 0 487851 161473 155200 0 1158
1160 0 487835 161444 155240 0 1159
1161 0 487824 161406 155280 0 1160
1162 0 487795 161389 155320 0 1161
1163 0 487775 161355 155360 0 1162
1164 0 487756 161336 155400 0 1163
1165 0 487723 161314 155440 0 1164
1166 0 487697 161288 155480 0 1165
1167 0 487679 161246 155520 0 1166
1168 0 487667 161217 155560 0 1167
1169 0 487655 161178 155600 0 1168
1170 0 487643 161130 155640 0 1169
1171 0 487643 161090 155680 0 1170
1172 0 487631 161066 155720 0 1171
1173 0 487624 161001 155760 0 1172
1174 0 487610 160954 155800 0 1173
1175 0 487597 160905 155840 0 1174
1176 0 487572 160857 155880 0 1175
1177 0 487551 160818 155920 0 1176
1178 0 487552 160826 155960 0 1177
1179 0 487512 160747 156000 0 1178
1180 0 487470 160667 156040 0 1179
1181 0 487423 160582 156080 0 1180
1182 0 487392 160504 156120 0 1181
1183 0 487369 160438 156160 0 1182
1184 0 487335 160375 156200 0 1183
1185 0 487303 160303 156240 0 1184
1186 0 487271 160232 156280 0 1185
1187 0 487243 160178 156320 0 1186
1188 0 487234 160142 156360 0 1187
1189 0 487207 160101 156400 0 1188
1190 0 487188 160056 156440 0 1189
1191 0 487168 160019 156480 0 1190
1192 0 487153 159990 156520 0 1191
1193 0 487152 159957 156560 0 1192
1194 0 487147 159921 156600 0 1193
1195 0 487151 159883 156640 0 1194
1196 0 487139 159857 156680 0 1195
1197 0 487140 159843 156720 0 1196
1198 0 487132 159804 156760 0 1197
1199 0 487114 159771 156800 0 1198
1200 0 487099 159741 156840 0 1199
1201 0 487078 159706 156880 0 1200
1202 0 487059 159688 156920 0 1201
1203 0 487043 159667 156960 0 1202
1204 0 487027 159650 157000 0 1203
1205 0 487005 159629 157040 0 1204
1206 0 486986 159584 157080 0 1205
1207 0 486965 159558 157120 0 1206
1208 0 486933 159533 157160 0 1207
1209 0 486918 159508 157200 0 1208
1210 0 486892 159482 157240 0 1209
1211 0 486870 159454 157280 0 1210
1212 0 486819 159381 157320 0 1211
1213 0 486768 159308 157360 0 1212
1214 0 486722 159238 157400 0 1213
1215 0 486669 159164 157440 0 1214
1216 0 486628 159093 157480 0 1215
1217 0 486576 159021 157520 0 1216
1218 0 486543 158959 157560 0 1217
1219 0 486498 158896 157600 0 1218
1220 0 486463 158828 157640 0 1219
1221 0 486425 158798 157680 0 1220
1222 0 486381 158729 157720 0 1221
1223 0 486334 158662 157760 0 1222
1224 0 486288 158618 157800 0 1223
1225 0 486235 158569 157840 0 1224
1226 0 486191 158501 157880 0 1225
1227 0 486142 158422 157920 0 1226
1228 0 486104 158389 157960 0 1227
1229 0 486068 158307 158000 0 1228
1230 0 486042 158226 158040 0 1229
1231 0 486003 158148 158080 0 1230
1232 0 485952 158085 158120 0 1231
1233 0 485921 158115 158160 0 1232
1234 0 485875 158054 158200 0 1233
1235 0 485852 157990 158240 0 1234
1236 0 485824 157942 158280 0 1235
1237 0 485804 157887 158320 0 1236
1238 0 485770 157828 158360 0 1237
1239 0 485749 157785 158400 0 1238
1240 0 485715 157725 158440 0 1239
1241 0 485705 157667 158480 0 1240
1242 0 485659 157620 158520 0 1241
1243 0 485628 157573 158560 0 1242
1244 0 485606 157523 158600 0 1243
1245 0 485579 157486 158640 0 1244
1246 0 485540 157443 158680 0 1245
1247 0 485510 157394 158720 0 1246
1248 0 485482 157362 158760 0 1247
1249 0 485456 157311 158800 0 1248
1250 0 485420 157272 158840 0 1249
1251 0 485383 157247 158880 0 1250
1252 0 485337 157212 158920 0 1251
1253 0 485309 157175 158960 0 1252
1254 0 485277 157140 159000 0 1253
1255 0 485244 157096 159040 0 1254
1256 0 485194 157060 159080 0 1255
1257 0 485162 157027 159120 0 1256
1258 0 485139 156991 159160 0 1257
1259 0 485099 156939 159200 0 1258
1260 0 485074 156895 159240 0 1259
1261 0 485046 156860 159280 0 1260
1262 0 485007 156818 159320 0 1261
1263 0 484980 156783 159360 0 1262
1264 0 484951 156752 159400 0 1263
1265 0 484912 156706 159440 0 1264
1266 0 484879 156692 159480 0 1265
1267 0 484831 156686 159520 0 1266
1268 0 484801 156657 159560 0 1267
1269 0 484763 156607 159600 0 1268
1270 0 484737 156568 159640 0 1269
1271 0 484707 156529 159680 0 1270
1272 0 484667 156490 159720 0 1271
1273 0 484627 156446 159760 0 1272
1274 0 484575 156415 159800 0 1273
1275 0 484528 156355 159840 0 1274
1276 0 484473 156294 159880 0 1275
1277 0 484422 156242 159920 0 1276
1278 0 484364 156206 159960 0 1277
1279 0 484310 156151 160000 0 1278
1280 0 484273 156087 160040 0 1279
1281 0 484228 156028 160080 0 1280
1282 0 484180 155992 160120 0 1281
1283 0 484131 155942 160160 0 1282
1284 0 484095 155891 160200 0 1283
1285 0 484050 155827 160240 0 1284
1286 0 484010 155789 160280 0 1285
1287 0 483974 155739 160320 0 1286
1288 0 483930 155679 160360 0 1287
1289 0 483905 155619 160400 0 1288
1290 0 483863 155573 160440 0 1289
1291 0 483832 155533 160480 0 1290
1292 0 483802 155470 160520 0 1291
1293 0 483765 155437 160560 0 1292
1294 0 483719 155407 160600 0 1293
1295 0 483695 155377 160640 0 1294
1296 0 483655 155342 160680 0 1295
1297 0 483618 155304 160720 0 1296
1298 0 483579 155252 160760 0 1297
1299 0 483554 155225 160800 0 1298
1300 0 483507 155191 160840 0 1299
1301 0 483479 155146 160880 0 1300
1302 0 483431 155125 160920 0 1301
1303 0 483400 155093 160960 0 1302
1304 0 483370 155077 161000 0 1303
1305 0 483337 155029 161040 0 1304
1306 0 483304 154989 161080 0 1305
1307 0 483277 154918 161120 0 1306
1308 0 483255 154868 161160 0 1307
1309 0 483226 154806 161200 0 1308
1310 0 483195 154740 161240 0 1309
1311 0 483166 154691 161280 0 1310
1312 0 483131 154633 161320 0 1311
1313 0 483107 154604 161360 0 1312
1314 0 483079 154577 161400 0 1313
1315 0 483055 154535 161440 0 1314
1316 0 483047 154478 161480 0 1315
1317 0 483012 154474 161520 0 1316
1318 0 482981 154457 161560 0 1317
1319 0 482954 154442 161600 0 1318
1320 0 482932 154430 161640 0 1319
1321 0 482897 154455 161680 0 1320
1322 0 482869 154440 161720 0 1321
1323 0 482839 154448 161760 0 1322
1324 0 482818 154441 161800 0 1323
1325 0 482773 154395 161840 0 1324
1326 0 482721 154370 161880 0 1325
1327 0 482680 154322 161920 0 1326
1328 0 482632 154261 161960 0 1327
1329 0 482604 154224 162000 0 1328
1330 0 482537 154164 162040 0 1329
1331 0 482461 154141 162080 0 1330
1332 0 482408 154079 162120 0 1331
1333 0 482350 154032 162160 0 1332
1334 0 482298 153977 162200 0 1333
1335 0 482252 153939 162240 0 1334
1336 0 482191 153915 162280 0 1335
1337 0 482130 153900 162320 0 1336
1338 0 482074 153881 162360 0 1337
1339 0 482032 153851 162400 0 1338
1340 0 481982 153811 162440 0 1339
1341 0 481945 153763 162480 0 1340
1342 0 481895 153741 162520 0 1341
1343 0 481874 153700 162560 0 1342
1344 0 481848 153669 162600 0 1343
1345 0 481824 153639 162640 0 1344
1346 0 481789 153604 162680 0 1345
1347 0 481768 153581 162720 0 1346
1348 0 481743 153563 162760 0 1347
1349 0 481723 153520 162800 0 1348
1350 0 481704 153481 162840 0 1349
1351 0 481672 153451 162880 0 1350
1352 0 481649 153416 162920 0 1351
1353 0 481615 153405 162960 0 1352
1354 0 481586 153378 163000 0 1353
1355 0 481533 153338 163040 0 1354
1356 0 481509 153293 163080 0 1355
1357 0 481478 153238 163120 0 1356
1358 0 481438 153179 163160 0 1357
1359 0 481392 153141 163200 0 1358
1360 0 481350 153109 163240 0 1359
1361 0 481293 153080 163280 0 1360
1362 0 481246 153021 163320 0 1361
1363 0 481220 152929 163360 0 1362
1364 0 481184 152872 163400 0 1363
1365 0 481145 152827 163440 0 1364
1366 0 481085 152774 163480 0 1365
1367 0 481047 152753 163520 0 1366
1368 0 480998 152716 163560 0 1367
1369 0 480959 152694 163600 0 1368
1370 0 480914 152660 163640 0 1369
1371 0 480877 152645 163680 0 1370
1372 0 480842 152584 163720 0 1371
1373 0 480808 152541 163760 0 1372
1374 0 480773 152503 163800 0 1373
1375 0 480737 152453 163840 0 1374
1376 0 480684 152412 163880 0 1375
1377 0 480659 152355 163920 0 1376
1378 0 480625 152338 163960 0 1377
1379 0 480591 152274 164000 0 1378
1380 0 480568 152248 164040 0 1379
1381 0 480525 152189 164080 0 1380
1382 0 480501 152152 164120 0 1381
1383 0 480478 152112 164160 0 1382
1384 0 480450 152090 164200 0 1383
1385 0 480422 152066 164240 0 1384
1386 0 480393 152008 164280 0 1385
1387 0 480364 151973 164320 0 1386
1388 0 480346 151913 164360 0 1387
1389 0 480306 151874 164400 0 1388
1390 0 480276 151835 164440 0 1389
1391 0 480259 151764 164480 0 1390
1392 0 480225 151729 164520 0 1391
1393 0 480205 151668 164560 0 1392
1394 0 480172 151608 164600 0 1393
1395 0 480127 151608 164640 0 1394
1396 0 480101 151567 164680 0 1395
1397 0 480075 151524 164720 0 1396
1398 0 480057 151472 164760 0 1397
1399 0 480025 151457 164800 0 1398
1400 0 480009 151435 164840 0 1399
1401 0 479986 151418 164880 0 1400
1402 0 479924 151420 164920 0 1401
1403 0 479901 151377 164960 0 1402
1404 0 479881 151310 165000 0 1403
1405 0 479840 151251 165040 0 1404
1406 0 479793 151216 165080 0 1405
1407 0 479763 151171 165120 0 1406
1408 0 479716 151118 165160 0 1407
1409 0 479656 151086 165200 0 1408
1410 0 479614 151022 165240 0 1409
1411 0 479559 150986 165280 0 1410
1412 0 479505 150944 165320 0 1411
1413 0 479443 150909 165360 0 1412
1414 0 479381 150862 165400 0 1413
1415 0 479328 150801 165440 0 1414
1416 0 479282 150715 165480 0 1415
1417 0 479184 150612 165520 0 1416
1418 0 479075 150538 165560 0 1417
1419 0 478974 150444 165600 0 1418
1420 0 478865 150393 165640 0 1419
1421 0 478786 150287 165680 0 1420
1422 0 478716 150166 165720 0 1421
1423 0 478665 150076 165760 0 1422
1424 0 478608 149980 165800 0 1423
1425 0 478546 149882 165840 0 1424
1426 0 478466 149798 165880 0 1425
1427 0 478375 149655 165920 0 1426
1428 0 478312 149582 165960 0 1427
1429 0 478205 149467 166000 0 1428
1430 0 478120 149350 166040 0 1429
1431 0 478075 149243 166080 0 1430
1432 0 478009 149127 166120 0 1431
1433 0 477960 149014 166160 0 1432
1434 0 477902 148872 166200 0 1433
1435 0 477856 148780 166240 0 1434
1436 0 477821 148623 166280 0 1435
1437 0 477766 148517 166320 0 1436
1438 0 477714 148435 166360 0 1437
1439 0 477667 148361 166400 0 1438
1440 0 477620 148288 166440 0 1439
1441 0 477565 148209 166480 0 1440
1442 0 477523 148137 166520 0 1441
1443 0 477471 148080 166560 0 1442
1444 0 477385 147989 166600 0 1443
1445 0 477336 147901 166640 0 1444
1446 0 477273 147814 166680 0 1445
1447 0 477219 147713 166720 0 1446
1448 0 477169 147621 166760 0 1447
1449 0 477126 147517 166800 0 1448
1450 0 477074 147413 166840 0 1449
1451 0 477029 147364 166880 0 1450
1452 0 476996 147310 166920 0 1451
1453 0 476953 147251 166960 0 1452
1454 0 476916 147183 167000 0 1453
1455 0 476886 147119 167040 0 1454
1456 0 476847 147071 167080 0 1455
1457 0 476805 146997 167120 0 1456
1458 0 476771 146927 167160 0 1457
1459 0 476721 146874 167200 0 1458
1460 0 476679 146832 167240 0 1459
1461 0 476657 146759 167280 0 1460
1462 0 476629 146690 167320 0 1461
1463 0 476587 146663 167360 0 1462
1464 0 476552 146631 167400 0 1463
1465 0 476512 146550 167440 0 1464
1466 0 476495 146493 167480 0 1465
1467 0 476469 146440 167520 0 1466
1468 0 476437 146389 167560 0 1467
1469 0 476403 146347 167600 0 1468
1470 0 476361 146328 167640 0 1469
1471 0 476283 146189 167720 0 1470
1472 0 476237 146142 167760 0 1471
1473 0 476194 146107 167800 0 1472
1474 0 476150 146049 167840 0 1473
1475 0 476105 145990 167880 0 1474
1476 0 476063 145938 167920 0 1475
1477 0 476045 145892 167960 0 1476
1478 0 475973 145862 168000 0 1477
1479 0 475922 145802 168040 0 1478
1480 0 475880 145737 168080 0 1479
1481 0 475813 145675 168120 0 1480
1482 0 475742 145603 168160 0 1481
1483 0 475668 145544 168200 0 1482
1484 0 475615 145471 168240 0 1483
1485 0 475539 145428 168280 0 1484
1486 0 475478 145365 168320 0 1485
1487 0 475413 145314 168360 0 1486
1488 0 475337 145251 168400 0 1487
1489 0 475276 145173 168440 0 1488
1490 0 475237 145066 168480 0 1489
1491 0 475207 144968 168520 0 1490
1492 0 475161 144874 168560 0 1491
1493 0 475125 144770 168600 0 1492
1494 0 475069 144700 168640 0 1493
1495 0 475056 144661 168680 0 1494
1496 0 475023 144619 168720 0 1495
1497 0 474992 144570 168760 0 1496
1498 0 474969 144521 168800 0 1497
1499 0 474940 144475 168840 0 1498
1500 0 474909 144444 168880 0 1499
1501 0 474875 144403 168920 0 1500
1502 0 474838 144368 168960 0 1501
1503 0 474811 144312 169000 0 1502
1504 0 474774 144279 169040 0 1503
1505 0 474745 144254 169080 0 1504
1506 0 474717 144223 169120 0 1505
1507 0 474689 144169 169160 0 1506
1508 0 474665 144118 169200 0 1507
1509 0 474625 144089 169240 0 1508
1510 0 474582 144065 169280 0 1509
1511 0 474548 144033 169320 0 1510
1512 0 474501 143976 169360 0 1511
1513 0 474460 143934 169400 0 1512
1514 0 474401 143893 169440 0 1513
1515 0 474333 143846 169480 0 1514
1516 0 474267 143801 169520 0 1515
1517 0 474205 143775 169560 0 1516
1518 0 474137 143750 169600 0 1517
1519 0 474065 143733 169640 0 1518
1520 0 474009 143714 169680 0 1519
1521 0 473956 143690 169720 0 1520
1522 0 473880 143665 169760 0 1521
1523 0 473849 143665 169800 0 1522
1524 0 473797 143670 169840 0 1523
1525 0 473756 143657 169880 0 1524
1526 0 473701 143669 169920 0 1525
1527 0 473662 143655 169960 0 1526
1528 0 473625 143648 170000 0 1527
1529 0 473584 143638 170040 0 1528
1530 0 473522 143636 170080 0 1529
1531 0 473464 143618 170120 0 1530
1532 0 473406 143597 170160 0 1531
1533 0 473355 143590 170200 0 1532
1534 0 473309 143574 170240 0 1533
1535 0 473231 143533 170280 0 1534
1536 0 473154 143487 170320 0 1535
1537 0 473087 143454 170360 0 1536
1538 0 473017 143429 170400 0 1537
1539 0 472948 143391 170440 0 1538
1540 0 472880 143347 170480 0 1539
1541 0 472822 143337 170520 0 1540
1542 0 472768 143333 170560 0 1541
1543 0 472682 143338 170600 0 1542
1544 0 472614 143330 170640 0 1543
1545 0 472566 143333 170680 0 1544
1546 0 472494 143323 170720 0 1545
1547 0 472433 143322 170760 0 1546
1548 0 472371 143274 170800 0 1547
1549 0 472265 143248 170840 0 1548
1550 0 472180 143222 170880 0 1549
1551 0 472098 143202 170920 0 1550
1552 0 472006 143166 170960 0 1551
1553 0 471919 143142 171000 0 1552
1554 0 471823 143133 171040 0 1553
1555 0 471738 143113 171080 0 1554
1556 0 471643 143096 171120 0 1555
1557 0 471548 143084 171160 0 1556
1558 0 471443 143025 171200 0 1557
1559 0 471331 142975 171240 0 1558
1560 0 471230 142925 171280 0 1559
1561 0 471134 142874 171320 0 1560
1562 0 471023 142818 171360 0 1561
1563 0 470916 142770 171400 0 1562
1564 0 470835 142697 171440 0 1563
1565 0 470778 142627 171480 0 1564
1566 0 470694 142562 171520 0 1565
1567 0 470613 142500 171560 0 1566
1568 0 470530 142434 171600 0 1567
1569 0 470440 142368 171640 0 1568
1570 0 470360 142316 171680 0 1569
1571 0 470248 142306 171720 0 1570
1572 0 470210 142296 171760 0 1571
1573 0 470156 142282 171800 0 1572
1574 0 470050 142267 171840 0 1573
1575 0 470003 142257 171880 0 1574
1576 0 469922 142219 171920 0 1575
1577 0 469833 142178 171960 0 1576
1578 0 469739 142135 172000 0 1577
1579 0 469658 142098 172040 0 1578
1580 0 469582 142066 172080 0 1579
1581 0 469510 142014 172120 0 1580
1582 0 469444 141985 172160 0 1581
1583 0 469377 141961 172200 0 1582
1584 0 469317 141943 172240 0 1583
1585 0 469254 141925 172280 0 1584
1586 0 469192 141871 172320 0 1585
1587 0 469115 141815 172360 0 1586
1588 0 469047 141755 172400 0 1587
1589 0 468978 141706 172440 0 1588
1590 0 468913 141623 172480 0 1589
1591 0 468818 141581 172520 0 1590
1592 0 468742 141511 172560 0 1591
1593 0 468646 141441 172600 0 1592
1594 0 468526 141393 172640 0 1593
1595 0 468459 141302 172680 0 1594
1596 0 468384 141225 172720 0 1595
1597 0 468305 141152 172760 0 1596
1598 0 468204 141042 172800 0 1597
1599 0 468096 140933 172840 0 1598
1600 0 467991 140842 172880 0 1599
1601 0 467929 140757 172920 0 1600
1602 0 467840 140673 172960 0 1601
1603 0 467758 140619 173000 0 1602
1604 0 467658 140576 173040 0 1603
1605 0 467515 140429 173080 0 1604
1606 0 467371 140332 173120 0 1605
1607 0 467305 140286 173160 0 1606
1608 0 467240 140234 173200 0 1607
1609 0 467135 140263 173240 0 1608
1610 0 467103 140180 173280 0 1609
1611 0 467033 140073 173320 0 1610
1612 0 466955 140015 173360 0 1611
1613 0 466877 139945 173400 0 1612
1614 0 466795 139877 173440 0 1613
1615 0 466717 139812 173480 0 1614
1616 0 466616 139784 173520 0 1615
1617 0 466534 139744 173560 0 1616
1618 0 466421 139708 173600 0 1617
1619 0 466361 139685 173640 0 1618
1620 0 466232 139661 173680 0 1619
1621 0 466128 139653 173720 0 1620
1622 0 466042 139629 173760 0 1621
1623 0 465965 139617 173800 0 1622
1624 0 465876 139612 173840 0 1623
1625 0 465800 139592 173880 0 1624
1626 0 465686 139566 173920 0 1625
1627 0 465592 139540 173960 0 1626
1628 0 465485 139523 174000 0 1627
1629 0 465347 139567 174040 0 1628
1630 0 465228 139514 174080 0 1629
1631 0 465092 139384 174160 0 1630
1632 0 464931 139371 174200 0 1631
1633 0 464863 139347 174240 0 1632
1634 0 464756 139328 174280 0 1633
1635 0 464541 139228 174320 0 1634
1636 0 464331 139136 174360 0 1635
1637 0 464139 139084 174400 0 1636
1638 0 463937 139032 174440 0 1637
1639 0 463742 139017 174480 0 1638
1640 0 463560 138997 174520 0 1639
1641 0 463365 138998 174560 0 1640
1642 0 463174 138998 174600 0 1641
1643 0 463002 138982 174640 0 1642
1644 0 462832 138961 174680 0 1643
1645 0 462670 138934 174720 0 1644
1646 0 462501 138909 174760 0 1645
1647 0 462342 138871 174800 0 1646
1648 0 462184 138833 174840 0 1647
1649 0 462052 138836 174880 0 1648
1650 0 461950 138797 174920 0 1649
1651 0 461833 138774 174960 0 1650
1652 0 461722 138755 175000 0 1651
1653 0 461593 138740 175040 0 1652
1654 0 461496 138737 175080 0 1653
1655 0 461372 138730 175120 0 1654
1656 0 461268 138712 175160 0 1655
1657 0 461143 138700 175200 0 1656
1658 0 461034 138619 175240 0 1657
1659 0 460891 138724 175280 0 1658
1660 0 460785 138748 175320 0 1659
1661 0 460722 138718 175360 0 1660
1662 0 460490 138793 175400 0 1661
1663 0 460323 138776 175440 0 1662
1664 0 460190 138726 175480 0 1663
1665 0 459979 138674 175520 0 1664
1666 0 459692 138616 175560 0 1665
1667 0 459426 138581 175600 0 1666
1668 0 459327 138524 175640 0 1667
1669 0 459250 138464 175680 0 1668
1670 0 459163 138417 175720 0 1669
1671 0 459040 138334 175760 0 1670
1672 0 458935 138234 175800 0 1671
1673 0 458830 138135 175840 0 1672
1674 0 458722 138036 175880 0 1673
1675 0 458613 137940 175920 0 1674
1676 5 458580 137959 175960 0 1675
1677 0 458332 137718 176000 0 1676
1678 0 458170 137543 176040 0 1677
1679 0 457973 137378 176080 0 1678
1680 0 457854 137283 176120 0 1679
1681 0 457723 137182 176160 0 1680
1682 0 457596 137066 176200 0 1681
1683 0 457497 136990 176240 0 1682
1684 0 457404 136896 176280 0 1683
1685 0 457295 136790 176320 0 1684
1686 0 457198 136707 176360 0 1685
1687 0 457084 136688 176400 0 1686
1688 0 456977 136659 176440 0 1687
1689 0 456825 136676 176480 0 1688
1690 0 456641 136563 176520 0 1689
1691 0 456429 136485 176560 0 1690
1692 0 456260 136370 176600 0 1691
1693 0 456107 136300 176640 0 1692
1694 0 455875 136665 176680 0 1693
1695 0 455906 136203 176720 0 1694
1696 0 455638 136074 176760 0 1695
1697 0 455545 135857 176800 0 1696
1698 0 455343 135841 176840 0 1697
1699 0 455174 135755 176880 0 1698
1700 0 455022 135681 176920 0 1699
1701 0 454878 135616 176960 0 1700
1702 0 454716 135554 177000 0 1701
1703 0 454533 135467 177040 0 1702
1704 0 454168 135472 177080 0 1703
1705 0 453847 135447 177120 0 1704
1706 0 453551 135377 177160 0 1705
1707 0 453178 135287 177200 0 1706
1708 0 453042 135245 177240 0 1707
1709 0 452920 135202 177280 0 1708
1710 0 452789 135159 177320 0 1709
1711 0 452669 135115 177360 0 1710
1712 0 452528 135070 177400 0 1711
1713 0 452397 135012 177440 0 1712
1714 0 452261 134960 177480 0 1713
1715 0 452134 134902 177520 0 1714
1716 0 452005 134852 177560 0 1715
1717 0 451908 134842 177600 0 1716
1718 0 451803 134811 177640 0 1717
1719 0 451692 134788 177680 0 1718
1720 0 451507 134752 177720 0 1719
1721 0 451289 134716 177760 0 1720
1722 0 451067 134703 177800 0 1721
1723 0 450794 134659 177840 0 1722
1724 0 450524 134606 177880 0 1723
1725 0 450316 134567 177920 0 1724
1726 0 450112 134539 177960 0 1725
1727 0 450011 134527 178000 0 1726
1728 0 449911 134502 178040 0 1727
1729 0 449871 134472 178080 0 1728
1730 0 449788 134485 178120 0 1729
1731 0 449730 134471 178160 0 1730
1732 0 449621 134416 178200 0 1731
1733 0 449498 134354 178240 0 1732
1734 0 449376 134297 178280 0 1733
1735 0 449245 134249 178320 0 1734
1736 0 449101 134240 178360 0 1735
1737 0 448990 134165 178400 0 1736
1738 0 448878 134093 178440 0 1737
1739 0 448759 134023 178480 0 1738
1740 0 448644 133950 178520 0 1739
1741 0 448442 133845 178560 0 1740
1742 0 448237 133772 178600 0 1741
1743 0 448180 133637 178640 0 1742
1744 0 448001 133531 178680 0 1743
1745 0 447892 133464 178720 0 1744
1746 0 447793 133391 178760 0 1745
1747 0 447693 133347 178800 0 1746
1748 0 447540 133300 178840 0 1747
1749 0 447436 133270 178880 0 1748
1750 0 447319 133228 178920 0 1749
1751 0 447019 133067 179000 0 1750
1752 0 446862 132991 179040 0 1751
1753 0 446680 132933 179080 0 1752
1754 0 446489 132864 179120 0 1753
1755 0 446295 132830 179160 0 1754
1756 0 446104 132790 179200 0 1755
1757 0 445953 132736 179240 0 1756
1758 0 445802 132680 179280 0 1757
1759 0 445671 132628 179320 0 1758
1760 0 445558 132566 179360 0 1759
1761 0 445413 132491 179400 0 1760
1762 0 445285 132406 179440 0 1761
1763 0 445166 132358 179480 0 1762
1764 0 445068 132297 179520 0 1763
1765 0 444944 132231 179560 0 1764
1766 0 444724 132160 179600 0 1765
1767 0 444534 132069 179640 0 1766
1768 0 444417 132059 179680 0 1767
1769 0 444343 132014 179720 0 1768
1770 0 444355 131984 179760 0 1769
1771 0 444269 131935 179800 0 1770
1772 0 444237 131922 179840 0 1771
1773 0 444203 131885 179880 0 1772
1774 0 444152 131864 179920 0 1773
1775 0 444097 131874 179960 0 1774
1776 0 444060 131859 180000 0 1775
1777 0 443991 131869 180040 0 1776
1778 0 443992 131770 180080 0 1777
1779 0 444113 131928 180120 0 1778
1780 0 444043 131943 180160 0 1779
1781 0 443973 131935 180200 0 1780
1782 0 443907 131838 180240 0 1781
1783 0 443839 131854 180280 0 1782
1784 0 443767 131854 180320 0 1783
1785 0 443712 131886 180360 0 1784
1786 0 443649 131887 180400 0 1785
1787 0 443606 131855 180440 0 1786
1788 0 443553 131841 180480 0 1787
1789 0 443499 131850 180520 0 1788
1790 0 443456 131856 180560 0 1789
1791 0 443382 131836 180600 0 1790
1792 0 443332 131819 180640 0 1791
1793 0 443246 131789 180680 0 1792
1794 0 443166 131763 180720 0 1793
1795 0 443092 131732 180760 0 1794
1796 0 443019 131712 180800 0 1795
1797 0 442935 131676 180840 0 1796
1798 0 442858 131663 180880 0 1797
1799 0 442782 131653 180920 0 1798
1800 0 442714 131672 180960 0 1799
1801 0 442668 131682 181000 0 1800
1802 0 442633 131667 181040 0 1801
1803 0 442562 131663 181080 0 1802
1804 0 442496 131713 181120 0 1803
1805 0 442402 131709 181160 0 1804
1806 0 442309 131708 181200 0 1805
1807 0 442201 131840 181240 0 1806
1808 0 442006 131819 181280 0 1807
1809 0 441998 131790 181320 0 1808
1810 0 442001 131736 181360 0 1809
1811 0 441983 131712 181400 0 1810
1812 0 441911 131713 181440 0 1811
1813 0 441851 131686 181480 0 1812
1814 0 441770 131710 181520 0 1813
1815 0 441713 131685 181560 0 1814
1816 0 441646 131663 181600 0 1815
1817 0 441616 131669 181640 0 1816
1818 0 441578 131680 181680 0 1817
1819 0 441569 131681 181720 0 1818
1820 0 441547 131689 181760 0 1819
1821 0 441511 131666 181800 0 1820
1822 0 441471 131640 181840 0 1821
1823 0 441433 131621 181880 0 1822
1824 0 441397 131603 181920 0 1823
1825 0 441384 131624 181960 0 1824
1826 0 441183 131719 182000 0 1825
1827 0 441263 131644 182040 0 1826
1828 0 441245 131660 182080 0 1827
1829 0 441176 131673 182120 0 1828
1830 0 441125 131676 182160 0 1829
1831 0 441013 131653 182200 0 1830
1832 0 440958 131605 182240 0 1831
1833 0 440873 131572 182280 0 1832
1834 0 440816 131526 182320 0 1833
1835 0 440796 131488 182360 0 1834
1836 0 440744 131442 182400 0 1835
1837 0 440688 131423 182440 0 1836
1838 0 440606 131414 182480 0 1837
1839 0 440511 131438 182520 0 1838
1840 0 440379 131498 182560 0 1839
1841 0 440293 131514 182600 0 1840
1842 0 440244 131542 182640 0 1841
1843 0 440200 131558 182680 0 1842
1844 0 440156 131559 182720 0 1843
1845 0 440087 131543 182760 0 1844
1846 0 440028 131534 182800 0 1845
1847 0 440001 131511 182840 0 1846
1848 0 439920 131500 182880 0 1847
1849 0 439859 131482 182920 0 1848
1850 0 439799 131472 182960 0 1849
1851 0 439693 131478 183000 0 1850
1852 0 439626 131471 183040 0 1851
1853 0 439525 131560 183080 0 1852
1854 5 439438 131540 183120 0 1853
1855 0 439380 131538 183160 0 1854
1856 0 439291 131546 183200 0 1855
1857 0 439204 131562 183240 0 1856
1858 0 439099 131569 183280 0 1857
1859 0 439008 131581 183320 0 1858
1860 0 438896 131601 183360 0 1859
1861 0 438696 131632 183400 0 1860
1862 0 438487 131577 183440 0 1861
1863 0 438251 131541 183480 0 1862
1864 0 438003 131399 183520 0 1863
1865 0 437747 131263 183560 0 1864
1866 0 437370 131079 183600 0 1865
1867 5 437122 130971 183640 0 1866
1868 0 437258 131069 183680 0 1867
1869 0 437342 131201 183720 0 1868
1870 0 437456 131317 183760 0 1869
1871 0 437409 131399 183800 0 1870
1872 0 437372 131475 183840 0 1871
1873 0 437199 131496 183880 0 1872
1874 0 436917 131733 183920 0 1873
1875 0 436875 131843 183960 0 1874
1876 0 436735 131946 184000 0 1875
1877 0 436596 132045 184040 0 1876
1878 0 436481 132134 184080 0 1877
1879 0 436402 132216 184120 0 1878
1880 0 436320 132317 184160 0 1879
1881 0 436241 132418 184200 0 1880
1882 0 436209 132505 184240 0 1881
1883 0 436140 132625 184280 0 1882
1884 0 436094 132702 184320 0 1883
1885 0 436032 132782 184360 0 1884
1886 0 435932 132883 184400 0 1885
1887 0 435859 132940 184440 0 1886
1888 0 435760 133014 184480 0 1887
1889 0 435699 133062 184520 0 1888
1890 0 435620 133129 184560 0 1889
1891 0 435595 133177 184600 0 1890
1892 0 435559 133231 184640 0 1891
1893 0 435520 133259 184680 0 1892
1894 0 435499 133301 184720 0 1893
1895 0 435479 133338 184760 0 1894
1896 0 435440 133369 184800 0 1895
1897 0 435410 133410 184840 0 1896
1898 0 435376 133443 184880 0 1897
1899 0 435343 133483 184920 0 1898
1900 0 435305 133534 184960 0 1899
1901 0 435272 133569 185000 0 1900
1902 0 435240 133604 185040 0 1901
1903 0 435210 133631 185080 0 1902
1904 0 435172 133664 185120 0 1903
1905 0 435158 133689 185160 0 1904
1906 0 435132 133714 185200 0 1905
1907 0 435109 133750 185240 0 1906
1908 0 435063 133800 185280 0 1907
1909 0 435039 133829 185320 0 1908
1910 0 435007 133849 185360 0 1909
1911 0 434973 133879 185400 0 1910
1912 0 434924 133920 185440 0 1911
1913 0 434861 133986 185480 0 1912
1914 0 434794 134060 185520 0 1913
1915 0 434680 134124 185560 0 1914
1916 0 434592 134179 185600 0 1915
1917 0 434532 134242 185640 0 1916
1918 0 434494 134289 185680 0 1917
1919 0 434442 134343 185720 0 1918
1920 0 434400 134403 185760 0 1919
1921 0 434346 134456 185800 0 1920
1922 0 434296 134487 185840 0 1921
1923 0 434232 134544 185880 0 1922
1924 0 434176 134587 185920 0 1923
1925 0 434083 134637 185960 0 1924
1926 0 434003 134683 186000 0 1925
1927 0 433867 134733 186080 0 1926
1928 0 433786 134813 186120 0 1927
1929 0 433700 134874 186160 0 1928
1930 0 433586 134928 186200 0 1929
1931 0 433465 134986 186240 0 1930
1932 0 433360 135049 186280 0 1931
1933 0 433245 135108 186320 0 1932
1934 0 433171 135119 186360 0 1933
1935 0 433094 135127 186400 0 1934
1936 0 433023 135148 186440 0 1935
1937 0 432952 135128 186480 0 1936
1938 0 432886 135122 186520 0 1937
1939 0 432797 135145 186560 0 1938
1940 0 432695 135140 186600 0 1939
1941 0 432584 135141 186640 0 1940
1942 0 432481 135159 186680 0 1941
1943 0 432363 135193 186720 0 1942
1944 0 432279 135231 186760 0 1943
1945 0 432172 135268 186800 0 1944
1946 0 432117 135288 186840 0 1945
1947 0 431956 135316 186880 0 1946
1948 0 431814 135341 186920 0 1947
1949 0 431721 135389 186960 0 1948
1950 0 431651 135408 187000 0 1949
1951 0 431535 135424 187040 0 1950
1952 0 431450 135440 187080 0 1951
1953 0 431403 135464 187120 0 1952
1954 0 431345 135502 187160 0 1953
1955 0 431286 135532 187200 0 1954
1956 0 431259 135525 187240 0 1955
1957 0 431231 135524 187280 0 1956
1958 0 431207 135521 187320 0 1957
1959 0 431180 135512 187360 0 1958
1960 0 431158 135503 187400 0 1959
1961 0 431161 135488 187440 0 1960
1962 0 431165 135483 187480 0 1961
1963 0 431154 135463 187520 0 1962
1964 0 431155 135446 187560 0 1963
1965 0 431164 135455 187600 0 1964
1966 0 431162 135466 187640 0 1965
1967 0 431163 135474 187680 0 1966
1968 0 431145 135491 187720 0 1967
1969 0 431142 135503 187760 0 1968
1970 0 431136 135498 187800 0 1969
1971 0 431133 135490 187840 0 1970
1972 0 431119 135482 187880 0 1971
1973 0 431099 135487 187920 0 1972
1974 0 431111 135469 187960 0 1973
1975 0 431101 135457 188000 0 1974
1976 0 431106 135425 188040 0 1975
1977 0 431125 135387 188080 0 1976
1978 0 431144 135341 188120 0 1977
1979 0 431158 135305 188160 0 1978
1980 0 431139 135281 188200 0 1979
1981 0 431158 135277 188240 0 1980
1982 0 431171 135271 188280 0 1981
1983 0 431180 135263 188320 0 1982
1984 0 431173 135249 188360 0 1983
1985 0 431162 135210 188400 0 1984
1986 0 431141 135169 188440 0 1985
1987 0 431156 135140 188480 0 1986
1988 0 431161 135114 188520 0 1987
1989 0 431167 135104 188560 0 1988
1990 0 431162 135103 188600 0 1989
1991 0 431155 135090 188640 0 1990
1992 0 431126 135086 188680 0 1991
1993 0 431146 135064 188720 0 1992
1994 0 431140 135049 188760 0 1993
1995 0 431146 135069 188800 0 1994
1996 0 431153 135078 188840 0 1995
1997 0 431183 135074 188880 0 1996
1998 0 431186 135096 188920 0 1997
1999 0 431212 135094 188960 0 1998
2000 0 431236 135089 189000 0 1999
2001 0 431231 135124 189040 0 2000
2002 0 431242 135146 189080 0 2001
2003 0 431257 135160 189120 0 2002
2004 0 431256 135173 189160 0 2003
2005 0 431258 135189 189200 0 2004
2006 0 431268 135194 189240 0 2005
2007 0 431258 135215 189280 0 2006
2008 0 431258 135221 189320 0 2007
2009 0 431250 135232 189360 0 2008
2010 0 431276 135227 189400 0 2009
2011 0 431266 135252 189440 0 2010
2012 0 431277 135254 189480 0 2011
2013 0 431275 135264 189520 0 2012
2014 0 431288 135283 189560 0 2013
2015 0 431290 135309 189600 0 2014
2016 0 431287 135328 189640 0 2015
2017 0 431288 135334 189680 0 2016
2018 0 431288 135345 189720 0 2017
2019 0 431280 135339 189760 0 2018
2020 0 431268 135345 189800 0 2019
2021 0 431258 135344 189840 0 2020
2022 0 431237 135334 189880 0 2021
2023 0 431218 135321 189920 0 2022
2024 0 431193 135316 189960 0 2023
2025 0 431163 135323 190000 0 2024
2026 0 431135 135330 190040 0 2025
2027 0 431093 135339 190080 0 2026
2028 0 431046 135333 190120 0 2027
2029 0 430994 135329 190160 0 2028
2030 0 430953 135330 190200 0 2029
2031 0 430850 135332 190240 0 2030
2032 0 430736 135340 190280 0 2031
2033 0 430643 135335 190320 0 2032
2034 0 430534 135337 190360 0 2033
2035 0 430486 135348 190400 0 2034
2036 0 430443 135354 190440 0 2035
2037 0 430386 135365 190480 0 2036
2038 0 430365 135380 190520 0 2037
2039 0 430350 135398 190560 0 2038
2040 0 430325 135425 190600 0 2039
2041 0 430298 135450 190640 0 2040
2042 0 430255 135459 190680 0 2041
2043 0 430223 135475 190720 0 2042
2044 0 430200 135490 190760 0 2043
2045 0 430167 135502 190800 0 2044
2046 0 430122 135508 190840 0 2045
2047 0 430060 135509 190880 0 2046
2048 0 430028 135532 190920 0 2047
2049 0 429995 135556 190960 0 2048
2050 0 429959 135592 191000 0 2049
2051 0 429940 135613 191040 0 2050
2052 0 429923 135634 191080 0 2051
2053 0 429904 135658 191120 0 2052
2054 0 429885 135675 191160 0 2053
2055 0 429901 135704 191200 0 2054
2056 0 429854 135689 191240 0 2055
2057 0 429829 135715 191280 0 2056
2058 0 429818 135737 191320 0 2057
2059 0 429803 135758 191360 0 2058
2060 0 429788 135781 191400 0 2059
2061 0 429764 135794 191440 0 2060
2062 0 429722 135812 191480 0 2061
2063 0 429703 135825 191520 0 2062
2064 0 429682 135838 191560 0 2063
2065 0 429639 135854 191600 0 2064
2066 0 429615 135859 191640 0 2065
2067 0 429597 135880 191680 0 2066
2068 0 429567 135899 191720 0 2067
2069 0 429544 135924 191760 0 2068
2070 0 429513 135949 191800 0 2069
2071 0 429472 135962 191840 0 2070
2072 0 429431 135977 191880 0 2071
2073 0 429379 135995 191920 0 2072
2074 0 429335 135990 191960 0 2073
2075 0 429279 135989 192000 0 2074
2076 0 429216 136008 192040 0 2075
2077 0 429143 135991 192080 0 2076
2078 0 429078 135985 192120 0 2077
2079 0 429007 135973 192160 0 2078
2080 0 428958 135972 192200 0 2079
2081 0 428900 135965 192240 0 2080
2082 0 428830 135926 192280 0 2081
2083 0 428761 135936 192320 0 2082
2084 0 428675 135934 192360 0 2083
2085 0 428658 135964 192400 0 2084
2086 0 428636 135991 192440 0 2085
2087 0 428575 136015 192480 0 2086
2088 0 428523 136038 192520 0 2087
2089 0 428477 136045 192560 0 2088
2090 0 428431 136049 192600 0 2089
2091 0 428373 136043 192640 0 2090
2092 0 428348 136054 192680 0 2091
2093 0 428312 136057 192720 0 2092
2094 0 428289 136066 192760 0 2093
2095 0 428269 136074 192800 0 2094
2096 0 428252 136097 192840 0 2095
2097 0 428239 136110 192880 0 2096
2098 0 428211 136106 192920 0 2097
2099 0 428195 136125 192960 0 2098
2100 0 428174 136135 193000 0 2099
2101 0 428156 136146 193040 0 2100
2102 0 428147 136147 193080 0 2101
2103 0 428130 136133 193120 0 2102
2104 0 428090 136119 193160 0 2103
2105 0 428052 136126 193200 0 2104
2106 0 428007 136128 193240 0 2105
2107 0 427975 136114 193280 0 2106
2108 0 427939 136110 193320 0 2107
2109 0 427913 136097 193360 0 2108
2110 0 427875 136069 193400 0 2109
2111 0 427844 136036 193440 0 2110
2112 0 427829 136017 193480 0 2111
2113 0 427817 136007 193520 0 2112
2114 0 427789 135980 193560 0 2113
2115 0 427765 135975 193600 0 2114
2116 0 427755 135969 193640 0 2115
2117 0 427743 135983 193680 0 2116
2118 0 427699 135948 193720 0 2117
2119 0 427657 135925 193760 0 2118
2120 0 427622 135926 193800 0 2119
2121 0 427598 135916 193840 0 2120
2122 0 427575 135906 193880 0 2121
2123 0 427547 135899 193920 0 2122
2124 0 427500 135877 193960 0 2123
2125 0 427452 135855 194000 0 2124
2126 0 427413 135838 194040 0 2125
2127 0 427387 135829 194080 0 2126
2128 0 427364 135807 194120 0 2127
2129 0 427346 135792 194160 0 2128
2130 0 427336 135785 194200 0 2129
2131 0 427321 135777 194240 0 2130
2132 0 427312 135775 194280 0 2131
2133 0 427299 135763 194320 0 2132
2134 0 427297 135749 194360 0 2133
2135 0 427288 135728 194400 0 2134
2136 0 427289 135733 194440 0 2135
2137 0 427286 135731 194480 0 2136
2138 0 427294 135743 194520 0 2137
2139 0 427280 135748 194560 0 2138
2140 0 427262 135750 194600 0 2139
2141 0 427244 135759 194640 0 2140
2142 0 427232 135762 194680 0 2141
2143 0 427219 135775 194720 0 2142
2144 0 427210 135792 194760 0 2143
2145 0 427201 135802 194800 0 2144
2146 0 427198 135819 194840 0 2145
2147 0 427183 135826 194880 0 2146
2148 0 427165 135830 194920 0 2147
2149 0 427148 135838 194960 0 2148
2150 0 427143 135852 195000 0 2149
2151 0 427110 135897 195040 0 2150
2152 0 427089 135941 195080 0 2151
2153 0 427074 135967 195120 0 2152
2154 0 427054 135999 195160 0 2153
2155 0 427056 136032 195200 0 2154
2156 0 427049 136059 195240 0 2155
2157 0 427047 136091 195280 0 2156
2158 0 427040 136109 195320 0 2157
2159 0 427024 136151 195360 0 2158
2160 0 426996 136184 195400 0 2159
2161 0 426984 136219 195440 0 2160
2162 0 426956 136239 195480 0 2161
2163 0 426934 136256 195520 0 2162
2164 0 426924 136285 195560 0 2163
2165 0 426923 136336 195600 0 2164
2166 0 426903 136360 195640 0 2165
2167 0 426875 136388 195680 0 2166
2168 0 426873 136423 195720 0 2167
2169 0 426865 136457 195760 0 2168
2170 0 426858 136488 195800 0 2169
2171 0 426824 136511 195840 0 2170
2172 0 426785 136550 195880 0 2171
2173 0 426750 136598 195920 0 2172
2174 0 426718 136608 195960 0 2173
2175 0 426691 136626 196000 0 2174
2176 0 426664 136649 196040 0 2175
2177 0 426614 136675 196080 0 2176
2178 0 426560 136696 196120 0 2177
2179 0 426511 136719 196160 0 2178
2180 0 426458 136757 196200 0 2179
2181 0 426449 136811 196240 0 2180
2182 0 426422 136840 196280 0 2181
2183 0 426396 136878 196320 0 2182
2184 0 426368 136918 196360 0 2183
2185 0 426333 136973 196400 0 2184
2186 0 426293 137038 196440 0 2185
2187 0 426259 137091 196480 0 2186
2188 0 426223 137153 196520 0 2187
2189 0 426158 137234 196560 0 2188
2190 0 426082 137297 196600 0 2189
2191 0 426013 137372 196640 0 2190
2192 0 425989 137408 196680 0 2191
2193 0 425969 137450 196720 0 2192
2194 0 425951 137479 196760 0 2193
2195 0 425917 137540 196800 0 2194
2196 0 425894 137596 196840 0 2195
2197 0 425867 137649 196880 0 2196
2198 0 425850 137704 196920 0 2197
2199 0 425832 137757 196960 0 2198
2200 0 425809 137796 197000 0 2199
2201 0 425789 137839 197040 0 2200
2202 0 425766 137889 197080 0 2201
2203 0 425730 137923 197120 0 2202
2204 0 425726 137984 197160 0 2203
2205 0 425719 138044 197200 0 2204
2206 0 425688 138082 197240 0 2205
2207 0 425674 138133 197280 0 2206
2208 0 425662 138163 197320 0 2207
2209 0 425650 138181 197360 0 2208
2210 0 425617 138232 197400 0 2209
2211 0 425580 138272 197440 0 2210
2212 0 425557 138314 197480 0 2211
2213 0 425530 138344 197520 0 2212
2214 0 425444 138424 197560 0 2213
2215 0 425362 138506 197600 0 2214
2216 0 425350 138538 197640 0 2215
2217 0 425336 138570 197680 0 2216
2218 0 425337 138611 197720 0 2217
2219 0 425331 138654 197760 0 2218
2220 0 425311 138681 197800 0 2219
2221 0 425299 138727 197840 0 2220
2222 0 425270 138742 197880 0 2221
2223 0 425253 138772 197920 0 2222
2224 0 425244 138798 197960 0 2223
2225 0 425223 138830 198000 0 2224
2226 0 425191 138901 198080 0 2225
2227 0 425164 138943 198120 0 2226
2228 0 425124 138987 198160 0 2227
2229 0 425100 139035 198200 0 2228
2230 0 425074 139078 198240 0 2229
2231 0 425042 139108 198280 0 2230
2232 0 425001 139130 198320 0 2231
2233 0 424991 139179 198360 0 2232
2234 0 424982 139222 198400 0 2233
2235 0 424977 139252 198440 0 2234
2236 0 424987 139301 198480 0 2235
2237 0 424971 139351 198520 0 2236
2238 0 424958 139389 198560 0 2237
2239 0 424928 139427 198600 0 2238
2240 0 424912 139478 198640 0 2239
2241 0 424883 139510 198680 0 2240
2242 0 424873 139539 198720 0 2241
2243 0 424870 139570 198760 0 2242
2244 0 424869 139604 198800 0 2243
2245 0 424874 139638 198840 0 2244
2246 0 424876 139699 198880 0 2245
2247 0 424878 139761 198920 0 2246
2248 0 424861 139815 198960 0 2247
2249 0 424805 139845 199000 0 2248
2250 0 424787 139873 199040 0 2249
2251 0 424764 139889 199080 0 2250
2252 0 424764 139907 199120 0 2251
2253 0 424773 139925 199160 0 2252
2254 0 424780 139985 199200 0 2253
2255 0 424770 140037 199240 0 2254
2256 0 424741 140071 199280 0 2255
2257 0 424734 140117 199320 0 2256
2258 0 424728 140116 199360 0 2257
2259 0 424729 140123 199400 0 2258
2260 0 424676 140150 199440 0 2259
2261 0 424613 140167 199480 0 2260
2262 0 424600 140197 199520 0 2261
2263 0 424580 140224 199560 0 2262
2264 0 424559 140245 199600 0 2263
2265 0 424546 140272 199640 0 2264
2266 0 424480 140316 199680 0 2265
2267 0 424438 140356 199720 0 2266
2268 0 424358 140406 199760 0 2267
2269 0 424322 140435 199800 0 2268
2270 0 424280 140456 199840 0 2269
2271 0 424254 140484 199880 0 2270
2272 0 424214 140501 199920 0 2271
2273 0 424153 140535 199960 0 2272
2274 0 424090 140596 200000 0 2273
2275 0 424215 140702 200040 0 2274
2276 0 424204 140917 200080 0 2275
2277 0 424239 141095 200120 0 2276
2278 0 424269 141246 200160 0 2277
2279 0 424303 141400 200200 0 2278
2280 0 424328 141516 200240 0 2279
2281 0 424347 141614 200280 0 2280
2282 0 424344 141684 200320 0 2281
2283 0 424365 141756 200360 0 2282
2284 0 424363 141786 200400 0 2283
2285 0 424328 141846 200480 0 2284
2286 0 424331 141847 200520 0 2285
2287 0 424306 141832 200560 0 2286
2288 0 424282 141819 200600 0 2287
2289 0 424248 141791 200640 0 2288
2290 0 424180 141721 200680 0 2289
2291 0 424132 141691 200720 0 2290
2292 0 424074 141658 200760 0 2291
2293 0 423995 141599 200800 0 2292
2294 0 423925 141573 200840 0 2293
2295 0 423848 141586 200880 0 2294
2296 0 423749 141583 200920 0 2295
2297 0 423627 141589 200960 0 2296
2298 0 423452 141638 201000 0 2297
2299 0 423442 141497 201040 0 2298
2300 0 423412 141546 201080 0 2299
2301 0 423407 141612 201120 0 2300
2302 0 423400 141679 201160 0 2301
2303 0 423382 141753 201200 0 2302
2304 0 423367 141799 201240 0 2303
2305 0 423320 141835 201280 0 2304
2306 0 423309 141843 201320 0 2305
2307 0 423289 141853 201360 0 2306
2308 0 423293 141859 201400 0 2307
2309 0 423260 141904 201440 0 2308
2310 0 423219 141937 201480 0 2309
2311 0 423171 141993 201520 0 2310
2312 0 423147 142085 201560 0 2311
2313 0 423130 142189 201600 0 2312
2314 0 423101 142293 201640 0 2313
2315 0 423080 142394 201680 0 2314
2316 0 422967 142477 201720 0 2315
2317 0 422883 142545 201760 0 2316
2318 0 422768 142578 201800 0 2317
2319 0 422684 142602 201840 0 2318
2320 0 422601 142656 201880 0 2319
2321 0 422553 142677 201920 0 2320
2322 0 422437 142745 201960 0 2321
2323 0 422352 142811 202000 0 2322
2324 0 422285 142862 202040 0 2323
2325 0 422225 142924 202080 0 2324
2326 0 422177 142975 202120 0 2325
2327 0 422128 143008 202160 0 2326
2328 0 422014 143112 202200 0 2327
2329 0 421902 143214 202240 0 2328
2330 0 421778 143304 202280 0 2329
2331 0 421747 143350 202320 0 2330
2332 0 421725 143385 202360 0 2331
2333 0 421688 143426 202400 0 2332
2334 0 421665 143465 202440 0 2333
2335 0 421653 143580 202480 0 2334
2336 0 421644 143668 202520 0 2335
2337 0 421645 143779 202560 0 2336
2338 0 421641 143884 202600 0 2337
2339 0 421606 144071 202640 0 2338
2340 0 421580 144262 202680 0 2339
2341 0 421484 144369 202720 0 2340
2342 0 421391 144483 202760 0 2341
2343 0 421345 144553 202800 0 2342
2344 0 421314 144635 202840 0 2343
2345 0 421271 144725 202880 0 2344
2346 0 421257 144865 202920 0 2345
2347 5 421237 145021 202960 0 2346
2348 0 421182 145143 203000 0 2347
2349 0 421141 145242 203040 0 2348
2350 0 421087 145326 203080 0 2349
2351 5 421039 145465 203120 0 2350
2352 0 421003 145536 203160 0 2351
2353 0 420928 145668 203200 0 2352
2354 0 420854 145794 203240 0 2353
2355 0 420772 145939 203280 0 2354
2356 0 420753 145973 203320 0 2355
2357 0 420752 146024 203360 0 2356
2358 0 420747 146069 203400 0 2357
2359 0 420737 146088 203440 0 2358
2360 0 420726 146104 203480 0 2359
2361 0 420715 146126 203520 0 2360
2362 0 420700 146138 203560 0 2361
2363 0 420682 146162 203600 0 2362
2364 0 420670 146195 203640 0 2363
2365 0 420666 146243 203680 0 2364
2366 0 420657 146287 203720 0 2365
2367 0 420640 146327 203760 0 2366
2368 0 420628 146365 203800 0 2367
2369 0 420612 146405 203840 0 2368
2370 0 420626 146479 203880 0 2369
2371 0 420631 146549 203920 0 2370
2372 0 420655 146623 203960 0 2371
2373 0 420648 146698 204000 0 2372
2374 0 420651 146715 204040 0 2373
2375 0 420658 146733 204080 0 2374
2376 0 420662 146755 204120 0 2375
2377 5 420670 146771 204160 0 2376
2378 0 420676 146827 204200 0 2377
2379 0 420669 146876 204240 0 2378
2380 0 420677 146925 204280 0 2379
2381 0 420683 146971 204320 0 2380
2382 0 420692 147023 204360 0 2381
2383 5 420704 147214 204400 0 2382
2384 0 420717 147396 204440 0 2383
2385 0 420773 147521 204480 0 2384
2386 0 420829 147636 204520 0 2385
2387 0 420844 147650 204560 0 2386
2388 0 420855 147660 204600 0 2387
2389 0 420859 147684 204640 0 2388
2390 0 420845 147691 204680 0 2389
2391 0 420838 147702 204720 0 2390
2392 0 420844 147713 204760 0 2391
2393 0 420834 147721 204800 0 2392
2394 0 420833 147727 204840 0 2393
2395 0 420834 147723 204880 0 2394
2396 0 420846 147755 204920 0 2395
2397 0 420839 147769 204960 0 2396
2398 5 420790 147819 205000 0 2397
2399 0 420397 147743 205040 0 2398
2400 5 420251 147722 205080 0 2399
2401 0 419962 147846 205120 0 2400
2402 0 419929 147874 205160 0 2401
2403 0 419893 147898 205200 0 2402
2404 0 419880 147923 205240 0 2403
2405 0 419861 147938 205280 0 2404
2406 0 419881 147972 205320 0 2405
2407 0 419925 148036 205360 0 2406
2408 0 419936 148149 205400 0 2407
2409 0 419956 148283 205440 0 2408
2410 0 419963 148397 205480 0 2409
2411 5 419967 148530 205520 0 2410
2412 0 419962 148648 205560 0 2411
2413 0 419979 148905 205600 0 2412
2414 0 419993 149167 205640 0 2413
2415 0 419992 149402 205680 0 2414
2416 0 420043 149585 205720 0 2415
2417 0 420087 149763 205760 0 2416
2418 5 420108 149902 205800 0 2417
2419 0 420118 150181 205880 0 2418
2420 0 420119 150289 205920 0 2419
2421 0 420115 150375 205960 0 2420
2422 0 420103 150449 206000 0 2421
2423 0 420056 150538 206040 0 2422
2424 0 420031 150612 206080 0 2423
2425 0 419993 150565 206120 0 2424
2426 0 419955 150517 206160 0 2425
2427 0 419911 150453 206200 0 2426
2428 0 419832 150436 206240 0 2427
2429 0 419757 150411 206280 0 2428
2430 0 419667 150388 206320 0 2429
2431 0 419619 150341 206360 0 2430
2432 0 419579 150297 206400 0 2431
2433 0 419524 150259 206440 0 2432
2434 0 419498 150236 206480 0 2433
2435 5 419498 150237 206520 0 2434
2436 0 419371 150035 206560 0 2435
2437 0 419317 149887 206600 0 2436
2438 0 419359 149783 206640 0 2437
2439 0 419437 149731 206680 0 2438
2440 0 419579 149653 206720 0 2439
2441 0 419722 149584 206760 0 2440
2442 0 419796 149567 206800 0 2441
2443 0 419832 149565 206840 0 2442
2444 0 419866 149630 206880 0 2443
2445 0 419860 149740 206920 0 2444
2446 0 419837 149789 206960 0 2445
2447 0 419810 149802 207000 0 2446
2448 0 419769 149820 207040 0 2447
2449 0 419725 149840 207080 0 2448
2450 0 419724 149835 207120 0 2449
2451 0 419751 149854 207160 0 2450
2452 6 419754 149886 207200 0 2451
2453 0 458562 138028 176000 0 1676
2454 0 458644 138253 176040 0 2453
2455 0 458697 138405 176080 0 2454
2456 0 458709 138408 176120 0 2455
2457 0 458712 138397 176160 0 2456
2458 0 458711 138366 176200 0 2457
2459 0 458714 138366 176240 0 2458
2460 0 458717 138331 176280 0 2459
2461 0 458723 138282 176320 0 2460
2462 0 458734 138284 176360 0 2461
2463 0 458732 138289 176400 0 2462
2464 0 458727 138276 176440 0 2463
2465 0 458682 138310 176480 0 2464
2466 0 458718 138267 176520 0 2465
2467 0 458726 138260 176560 0 2466
2468 0 458760 138239 176600 0 2467
2469 0 458768 138235 176640 0 2468
2470 0 458522 138587 176680 0 2469
2471 0 458732 138229 176720 0 2470
2472 0 458807 138355 176760 0 2471
2473 0 458843 138063 176800 0 2472
2474 0 458812 138127 176840 0 2473
2475 0 458822 138132 176880 0 2474
2476 0 458810 138147 176920 0 2475
2477 0 458805 138164 176960 0 2476
2478 0 458796 138185 177000 0 2477
2479 0 458799 138211 177040 0 2478
2480 0 458807 138230 177080 0 2479
2481 0 458800 138231 177120 0 2480
2482 0 458813 138223 177160 0 2481
2483 0 458792 138225 177200 0 2482
2484 0 458790 138222 177240 0 2483
2485 0 458781 138210 177280 0 2484
2486 0 458792 138200 177320 0 2485
2487 0 458780 138194 177360 0 2486
2488 0 458773 138196 177400 0 2487
2489 0 458766 138181 177440 0 2488
2490 0 458743 138170 177480 0 2489
2491 0 458744 138150 177520 0 2490
2492 0 458729 138121 177560 0 2491
2493 0 458730 138083 177600 0 2492
2494 0 458700 138053 177640 0 2493
2495 0 458705 138029 177680 0 2494
2496 0 458694 138014 177720 0 2495
2497 0 458746 137894 177760 0 2496
2498 0 458686 138001 177800 0 2497
2499 0 458688 138010 177840 0 2498
2500 0 458679 138035 177880 0 2499
2501 0 458663 138010 177920 0 2500
2502 0 458669 137980 177960 0 2501
2503 0 458651 137988 178000 0 2502
2504 0 458667 137956 178040 0 2503
2505 0 458648 137938 178080 0 2504
2506 0 458639 137931 178120 0 2505
2507 0 458654 137905 178160 0 2506
2508 0 458661 137882 178200 0 2507
2509 0 458645 137852 178240 0 2508
2510 0 458623 137843 178280 0 2509
2511 0 458622 137766 178320 0 2510
2512 0 458596 137782 178360 0 2511
2513 0 458597 137752 178400 0 2512
2514 0 458582 137735 178440 0 2513
2515 0 458568 137728 178480 0 2514
2516 0 458575 137696 178520 0 2515
2517 0 458569 137683 178560 0 2516
2518 0 458566 137690 178600 0 2517
2519 0 458576 137655 178640 0 2518
2520 0 458576 137633 178680 0 2519
2521 0 458570 137620 178720 0 2520
2522 0 458565 137583 178760 0 2521
2523 0 458574 137590 178800 0 2522
2524 0 458585 137600 178840 0 2523
2525 0 458591 137586 178880 0 2524
2526 0 458604 137575 178920 0 2525
2527 0 458617 137585 179000 0 2526
2528 0 458629 137590 179040 0 2527
2529 0 458629 137599 179080 0 2528
2530 0 458639 137591 179120 0 2529
2531 0 458618 137588 179160 0 2530
2532 0 458630 137568 179200 0 2531
2533 0 458609 137575 179240 0 2532
2534 0 458617 137579 179280 0 2533
2535 0 458656 137608 179320 0 2534
2536 0 458680 137645 179360 0 2535
2537 0 458672 137671 179400 0 2536
2538 0 458671 137688 179440 0 2537
2539 0 458681 137695 179480 0 2538
2540 0 458691 137700 179520 0 2539
2541 0 458700 137713 179560 0 2540
2542 0 458709 137737 179600 0 2541
2543 0 458710 137741 179640 0 2542
2544 0 458727 137758 179680 0 2543
2545 0 458717 137785 179720 0 2544
2546 0 458751 137816 179760 0 2545
2547 0 458783 137850 179800 0 2546
2548 0 458812 137901 179840 0 2547
2549 0 458883 137904 179880 0 2548
2550 0 458905 137943 179920 0 2549
2551 0 458946 137985 179960 0 2550
2552 0 458980 138030 180000 0 2551
2553 0 459034 138153 180040 0 2552
2554 0 459097 138121 180080 0 2553
2555 0 459147 138196 180120 0 2554
2556 0 459226 138326 180160 0 2555
2557 0 459293 138382 180200 0 2556
2558 0 459324 138428 180240 0 2557
2559 0 459365 138479 180280 0 2558
2560 0 459370 138484 180320 0 2559
2561 0 459370 138550 180360 0 2560
2562 0 459403 138581 180400 0 2561
2563 0 459391 138606 180440 0 2562
2564 0 459416 138647 180480 0 2563
2565 0 459424 138692 180520 0 2564
2566 0 459446 138743 180560 0 2565
2567 0 459454 138771 180600 0 2566
2568 0 459481 138805 180640 0 2567
2569 0 459477 138858 180680 0 2568
2570 0 459467 138909 180720 0 2569
2571 0 459470 138949 180760 0 2570
2572 0 459470 139005 180800 0 2571
2573 0 459504 139073 180840 0 2572
2574 0 459509 139151 180880 0 2573
2575 0 459557 139212 180920 0 2574
2576 0 459581 139281 180960 0 2575
2577 0 459604 139337 181000 0 2576
2578 0 459620 139383 181040 0 2577
2579 0 459665 139422 181080 80 2578
2580 0 459703 139465 181120 80 2579
2581 0 459731 139487 181160 80 2580
2582 0 459765 139533 181200 80 2581
2583 0 459811 139502 181240 80 2582
2584 0 459732 139794 181320 80 2583
2585 0 459790 139848 181360 80 2584
2586 0 459815 139936 181400 135 2585
2587 0 459842 139965 181440 135 2586
2588 0 459876 139996 181480 135 2587
2589 0 459916 140019 181520 135 2588
2590 0 459949 140049 181560 135 2589
2591 0 460000 140071 181600 148 2590
2592 0 460010 140111 181640 148 2591
2593 0 460018 140152 181680 148 2592
2594 0 460015 140201 181720 148 2593
2595 0 460048 140261 181760 148 2594
2596 0 460063 140320 181800 148 2595
2597 0 460075 140366 181840 148 2596
2598 0 460084 140408 181880 148 2597
2599 0 460066 140458 181920 153 2598
2600 0 460077 140494 181960 153 2599
2601 0 460092 140566 182000 153 2600
2602 0 460113 140615 182040 153 2601
2603 0 460110 140666 182080 136 2602
2604 0 460113 140699 182120 136 2603
2605 0 460102 140731 182160 136 2604
2606 0 460094 140744 182200 136 2605
2607 0 460092 140758 182240 136 2606
2608 0 460118 140762 182280 166 2607
2609 0 460081 140789 182320 166 2608
2610 0 460099 140811 182360 166 2609
2611 0 460106 140813 182400 166 2610
2612 0 460108 140831 182440 166 2611
2613 0 460135 140842 182480 166 2612
2614 0 460158 140851 182520 166 2613
2615 0 460176 140860 182560 128 2614
2616 0 460169 140839 182600 128 2615
2617 0 460150 140854 182640 128 2616
2618 0 460162 140841 182680 128 2617
2619 0 460140 140844 182720 128 2618
2620 0 460137 140816 182760 128 2619
2621 0 460125 140799 182800 104 2620
2622 0 460099 140822 182840 104 2621
2623 0 460085 140828 182880 104 2622
2624 0 460062 140822 182920 104 2623
2625 0 460042 140814 182960 104 2624
2626 0 460040 140816 183000 104 2625
2627 0 460028 140835 183040 104 2626
2628 0 460033 140845 183080 81 2627
2629 0 460049 140879 183120 81 2628
2630 0 460038 140946 183160 81 2629
2631 0 460037 140946 183200 81 2630
2632 0 460043 140977 183240 81 2631
2633 0 460053 141005 183280 81 2632
2634 0 460039 141037 183320 81 2633
2635 0 460017 141086 183360 101 2634
2636 0 460041 141117 183400 101 2635
2637 0 460039 141156 183440 101 2636
2638 0 460056 141201 183480 101 2637
2639 0 460057 141251 183520 120 2638
2640 0 460072 141285 183560 120 2639
2641 0 460087 141330 183600 120 2640
2642 0 460119 141376 183640 120 2641
2643 0 460120 141441 183680 120 2642
2644 0 460130 141497 183720 98 2643
2645 0 460137 141535 183760 98 2644
2646 0 460145 141578 183800 98 2645
2647 0 460139 141630 183840 98 2646
2648 0 460155 141680 183880 107 2647
2649 0 460132 141741 183920 107 2648
2650 0 460149 141796 183960 107 2649
2651 0 460154 141872 184000 107 2650
2652 0 460164 141991 184040 96 2651
2653 0 460180 142070 184080 96 2652
2654 0 460213 142151 184120 107 2653
2655 0 460257 142224 184160 107 2654
2656 0 460276 142271 184200 107 2655
2657 0 460266 142315 184240 107 2656
2658 0 460285 142386 184280 128 2657
2659 0 460290 142453 184320 128 2658
2660 0 460270 142533 184360 128 2659
2661 0 460270 142594 184400 128 2660
2662 0 460277 142660 184440 128 2661
2663 0 460282 142735 184480 128 2662
2664 0 460302 142810 184520 120 2663
2665 0 460315 142907 184560 120 2664
2666 0 460328 142989 184600 120 2665
2667 0 460337 143048 184640 102 2666
2668 0 460340 143109 184680 102 2667
2669 0 460337 143171 184720 102 2668
2670 0 460335 143247 184760 81 2669
2671 0 460347 143292 184800 81 2670
2672 0 460340 143339 184840 81 2671
2673 0 460328 143392 184880 81 2672
2674 0 460313 143451 184920 81 2673
2675 0 460316 143485 184960 81 2674
2676 0 460345 143545 185000 81 2675
2677 0 460376 143623 185040 81 2676
2678 0 460398 143753 185080 96 2677
2679 0 460418 143878 185120 91 2678
2680 0 460475 144009 185160 91 2679
2681 0 460531 144127 185200 137 2680
2682 0 460566 144187 185240 137 2681
2683 0 460603 144266 185280 137 2682
2684 0 460626 144342 185320 154 2683
2685 0 460613 144451 185360 154 2684
2686 0 460622 144535 185400 154 2685
2687 0 460633 144621 185440 122 2686
2688 0 460602 144720 185480 122 2687
2689 0 460599 144806 185520 122 2688
2690 0 460595 144901 185560 115 2689
2691 0 460599 144992 185600 115 2690
2692 0 460577 145082 185640 120 2691
2693 0 460578 145140 185680 120 2692
2694 0 460550 145231 185720 120 2693
2695 0 460519 145338 185760 108 2694
2696 0 460491 145444 185800 108 2695
2697 0 460467 145524 185840 108 2696
2698 0 460432 145593 185880 108 2697
2699 0 460402 145672 185920 108 2698
2700 0 460368 145740 185960 108 2699
2701 0 460332 145822 186000 120 2700
2702 0 460255 145892 186080 120 2701
2703 0 460202 145968 186120 120 2702
2704 0 460184 146056 186160 120 2703
2705 0 460166 146129 186200 120 2704
2706 0 460157 146144 186240 120 2705
2707 0 460145 146181 186280 176 2706
2708 0 460125 146222 186320 176 2707
2709 0 460106 146223 186360 176 2708
2710 0 460083 146219 186400 176 2709
2711 0 460073 146232 186440 176 2710
2712 0 460055 146238 186480 176 2711
2713 0 460027 146269 186520 176 2712
2714 0 459998 146304 186560 176 2713
2715 0 459972 146375 186600 176 2714
2716 0 459951 146433 186640 176 2715
2717 0 459897 146585 186680 98 2716
2718 5 459884 146808 186720 71 2717
2719 0 459897 146916 186760 71 2718
2720 0 459897 146964 186800 71 2719
2721 0 459931 146970 186840 71 2720
2722 0 459953 146958 186880 71 2721
2723 0 459965 146888 186920 71 2722
2724 0 459954 146855 186960 71 2723
2725 0 459933 146878 187000 154 2724
2726 0 459930 146890 187040 154 2725
2727 0 459913 146892 187080 154 2726
2728 0 459892 146900 187120 154 2727
2729 0 459870 146970 187160 154 2728
2730 0 459881 147006 187200 81 2729
2731 5 459883 147068 187240 81 2730
2732 0 459935 147072 187280 81 2731
2733 0 459961 147087 187320 81 2732
2734 0 459939 147093 187360 81 2733
2735 0 459937 147095 187400 81 2734
2736 0 459903 147153 187440 254 2735
2737 0 459914 147177 187480 254 2736
2738 0 459924 147205 187520 254 2737
2739 0 459922 147232 187560 246 2738
2740 0 459898 147307 187600 246 2739
2741 0 459876 147347 187640 246 2740
2742 0 459895 147370 187680 246 2741
2743 0 459901 147385 187720 246 2742
2744 0 459898 147394 187760 246 2743
2745 0 459873 147424 187800 239 2744
2746 0 459875 147436 187840 239 2745
2747 0 459865 147498 187880 239 2746
2748 0 459881 147531 187920 239 2747
2749 0 459880 147522 187960 239 2748
2750 0 459878 147523 188000 239 2749
2751 0 459868 147519 188040 239 2750
2752 0 459859 147517 188080 239 2751
2753 0 459828 147537 188120 101 2752
2754 0 459809 147550 188160 101 2753
2755 0 459826 147561 188200 101 2754
2756 0 459831 147580 188240 101 2755
2757 0 459810 147607 188280 101 2756
2758 0 459806 147617 188320 120 2757
2759 0 459789 147621 188360 120 2758
2760 0 459764 147636 188400 120 2759
2761 0 459793 147620 188440 120 2760
2762 0 459749 147649 188480 120 2761
2763 0 459738 147684 188520 120 2762
2764 0 459720 147726 188560 120 2763
2765 0 459729 147756 188600 120 2764
2766 0 459689 147805 188640 261 2765
2767 0 459704 147849 188680 261 2766
2768 0 459709 147893 188720 261 2767
2769 0 459728 147934 188760 249 2768
2770 0 459731 147993 188800 249 2769
2771 5 459741 147996 188840 249 2770
2772 5 459743 148014 188880 249 2771
2773 0 459758 148029 188920 249 2772
2774 0 459774 148046 188960 249 2773
2775 0 459782 148106 189000 249 2774
2776 0 459806 148171 189040 288 2775
2777 0 459802 148237 189080 309 2776
2778 0 459800 148295 189120 309 2777
2779 0 459807 148347 189160 257 2778
2780 0 459834 148386 189200 257 2779
2781 0 459857 148403 189240 257 2780
2782 0 459867 148446 189280 257 2781
2783 0 459890 148485 189320 257 2782
2784 0 459921 148520 189360 257 2783
2785 0 459923 148527 189400 257 2784
2786 0 459933 148531 189440 236 2785
2787 0 459931 148587 189480 236 2786
2788 0 459942 148626 189520 236 2787
2789 0 459936 148687 189560 236 2788
2790 0 459958 148731 189600 217 2789
2791 0 459971 148783 189640 217 2790
2792 0 459977 148830 189680 140 2791
2793 5 459969 148890 189720 140 2792
2794 0 460015 149019 189760 140 2793
2795 0 460068 149144 189800 140 2794
2796 0 460086 149178 189840 134 2795
2797 0 460101 149212 189880 134 2796
2798 0 460095 149248 189920 134 2797
2799 0 460090 149288 189960 134 2798
2800 0 460112 149282 190000 134 2799
2801 0 460114 149287 190040 134 2800
2802 0 460123 149252 190080 163 2801
2803 0 460124 149213 190120 163 2802
2804 0 460109 149212 190160 163 2803
2805 0 460074 149254 190200 163 2804
2806 0 460082 149267 190240 163 2805
2807 0 460092 149285 190280 163 2806
2808 0 460095 149318 190320 163 2807
2809 0 460096 149351 190360 163 2808
2810 0 460091 149385 190400 210 2809
2811 0 460083 149430 190440 210 2810
2812 0 460083 149458 190480 210 2811
2813 0 460070 149479 190520 210 2812
2814 0 460057 149518 190560 321 2813
2815 0 460043 149556 190600 321 2814
2816 0 460028 149609 190640 321 2815
2817 0 460007 149658 190680 321 2816
2818 0 460010 149681 190720 321 2817
2819 0 460010 149723 190760 321 2818
2820 0 460058 149757 190800 321 2819
2821 0 460095 149782 190840 282 2820
2822 5 460258 149824 190880 282 2821
2823 0 460415 149865 190920 156 2822
2824 0 460607 149991 190960 156 2823
2825 0 460786 150104 191000 115 2824
2826 0 460982 150236 191040 45 2825
2827 0 461179 150353 191080 134 2826
2828 0 461308 150468 191120 156 2827
2829 0 461435 150572 191160 156 2828
2830 0 461445 150617 191200 156 2829
2831 0 461421 150620 191240 156 2830
2832 0 461422 150646 191280 156 2831
2833 0 461398 150665 191320 156 2832
2834 0 461382 150688 191360 156 2833
2835 5 461372 150701 191400 156 2834
2836 0 461340 150732 191440 0 2835
2837 0 461364 150744 191480 0 2836
2838 0 461357 150766 191520 0 2837
2839 0 461379 150777 191560 0 2838
2840 0 461390 150784 191600 0 2839
2841 0 461406 150796 191640 0 2840
2842 0 461440 150801 191680 0 2841
2843 0 461446 150806 191720 0 2842
2844 0 461444 150816 191760 0 2843
2845 0 461446 150831 191800 217 2844
2846 0 461451 150842 191840 217 2845
2847 0 461483 150880 191880 217 2846
2848 0 461546 150904 191920 0 2847
2849 0 461556 150966 191960 260 2848
2850 0 461578 151031 192000 260 2849
2851 0 461588 151076 192040 260 2850
2852 0 461599 151112 192080 260 2851
2853 0 461585 151137 192120 260 2852
2854 0 461579 151169 192160 260 2853
2855 0 461568 151199 192200 260 2854
2856 0 461566 151216 192240 260 2855
2857 0 461577 151256 192280 260 2856
2858 0 461585 151269 192320 260 2857
2859 0 461619 151316 192360 81 2858
2860 0 461650 151358 192400 81 2859
2861 0 461691 151404 192440 81 2860
2862 0 461749 151462 192480 81 2861
2863 0 461768 151498 192520 81 2862
2864 0 461792 151533 192560 81 2863
2865 0 461807 151561 192600 81 2864
2866 0 461821 151596 192640 81 2865
2867 0 461812 151617 192680 81 2866
2868 0 461825 151658 192720 81 2867
2869 0 461824 151688 192760 81 2868
2870 0 461823 151723 192800 0 2869
2871 0 461830 151758 192840 0 2870
2872 0 461835 151795 192880 0 2871
2873 0 461838 151832 192920 0 2872
2874 0 461843 151870 192960 0 2873
2875 0 461830 151912 193000 0 2874
2876 0 461823 151956 193040 0 2875
2877 0 461815 151985 193080 0 2876
2878 0 461808 152018 193120 0 2877
2879 5 461799 152039 193160 206 2878
2880 0 461781 152041 193200 206 2879
2881 0 461786 152069 193240 206 2880
2882 0 461752 152079 193280 206 2881
2883 0 461669 152066 193320 206 2882
2884 0 461576 152031 193360 81 2883
2885 0 461495 152009 193400 81 2884
2886 0 461475 151995 193440 81 2885
2887 0 461452 151969 193480 81 2886
2888 0 461433 151962 193520 81 2887
2889 0 461417 151949 193560 81 2888
2890 0 461391 151896 193600 81 2889
2891 0 461357 151857 193640 81 2890
2892 0 461339 151804 193680 134 2891
2893 0 461308 151756 193720 134 2892
2894 0 461292 151721 193760 134 2893
2895 0 461274 151679 193800 134 2894
2896 0 461254 151652 193840 134 2895
2897 0 461235 151608 193880 134 2896
2898 0 461241 151611 193920 134 2897
2899 0 461220 151599 193960 134 2898
2900 0 461209 151599 194000 134 2899
2901 0 461204 151594 194040 134 2900
2902 0 461216 151606 194080 134 2901
2903 0 461225 151606 194120 214 2902
2904 0 461235 151621 194160 214 2903
2905 0 461267 151645 194200 214 2904
2906 5 461307 151689 194240 234 2905
2907 0 461331 151718 194280 207 2906
2908 0 461364 151748 194320 207 2907
2909 0 461394 151810 194360 207 2908
2910 0 461429 151889 194400 207 2909
2911 0 461447 151929 194440 207 2910
2912 0 461450 151975 194480 207 2911
2913 0 461461 152011 194520 207 2912
2914 0 461443 152040 194560 186 2913
2915 0 461421 152069 194600 186 2914
2916 0 461410 152112 194640 186 2915
2917 0 461384 152136 194680 186 2916
2918 0 461381 152192 194720 186 2917
2919 0 461380 152258 194760 228 2918
2920 0 461380 152324 194800 228 2919
2921 0 461358 152346 194840 228 2920
2922 0 461333 152373 194880 137 2921
2923 0 461306 152383 194920 137 2922
2924 0 461309 152399 194960 137 2923
2925 0 461310 152415 195000 137 2924
2926 0 461317 152438 195040 137 2925
2927 0 461355 152581 195080 150 2926
2928 0 461383 152700 195120 150 2927
2929 0 461419 152821 195160 150 2928
2930 0 461417 152850 195200 257 2929
2931 0 461415 152879 195240 257 2930
2932 0 461367 152908 195280 257 2931
2933 0 461318 152939 195320 257 2932
2934 0 461264 152954 195360 257 2933
2935 0 461226 152986 195400 257 2934
2936 0 461237 153030 195440 141 2935
2937 0 461258 153074 195480 141 2936
2938 0 461295 153097 195520 122 2937
2939 0 461326 153110 195560 122 2938
2940 0 461417 153080 195600 122 2939
2941 0 461501 153023 195640 122 2940
2942 0 461498 153026 195680 122 2941
2943 0 461494 153007 195720 122 2942
2944 0 461512 153047 195760 122 2943
2945 6 461556 153067 195800 122 2944
2946 0 439701 131629 183160 0 1854
2947 0 439932 131732 183200 0 2946
2948 0 440222 131867 183240 0 2947
2949 0 440492 131990 183280 0 2948
2950 0 440730 132085 183320 0 2949
2951 0 440799 132161 183360 0 2950
2952 0 440859 132217 183400 0 2951
2953 0 440897 132244 183440 0 2952
2954 0 440905 132291 183480 0 2953
2955 0 440937 132319 183520 0 2954
2956 0 440956 132361 183560 0 2955
2957 0 440977 132417 183600 0 2956
2958 0 441008 132466 183640 0 2957
2959 0 441038 132513 183680 0 2958
2960 0 441047 132576 183720 0 2959
2961 0 441086 132636 183760 0 2960
2962 0 441123 132698 183800 0 2961
2963 0 441142 132743 183840 0 2962
2964 0 441155 132781 183880 0 2963
2965 0 441201 132816 183920 0 2964
2966 0 441222 132876 183960 0 2965
2967 0 441267 132956 184000 0 2966
2968 0 441281 133055 184040 0 2967
2969 0 441313 133150 184080 0 2968
2970 0 441363 133242 184120 0 2969
2971 0 441393 133320 184160 0 2970
2972 0 441432 133396 184200 0 2971
2973 0 441490 133494 184240 0 2972
2974 0 441542 133618 184280 0 2973
2975 0 441602 133692 184320 0 2974
2976 0 441656 133785 184360 0 2975
2977 0 441694 133855 184400 0 2976
2978 0 441749 133921 184440 0 2977
2979 0 441763 133999 184480 0 2978
2980 0 441805 134065 184520 0 2979
2981 0 441830 134149 184560 0 2980
2982 0 441874 134220 184600 0 2981
2983 0 441897 134289 184640 0 2982
2984 0 441919 134328 184680 0 2983
2985 0 441930 134385 184720 0 2984
2986 0 441947 134452 184760 0 2985
2987 0 441965 134509 184800 0 2986
2988 0 442009 134573 184840 0 2987
2989 0 442012 134643 184880 0 2988
2990 0 442019 134708 184920 0 2989
2991 0 442024 134781 184960 0 2990
2992 0 442040 134831 185000 0 2991
2993 0 442049 134872 185040 0 2992
2994 0 442057 134926 185080 0 2993
2995 0 442067 134985 185120 0 2994
2996 0 442088 135020 185160 0 2995
2997 0 442079 135084 185200 0 2996
2998 0 442086 135161 185240 0 2997
2999 0 442082 135235 185280 0 2998
3000 0 442114 135279 185320 0 2999
3001 0 442129 135314 185360 0 3000
3002 0 442142 135357 185400 0 3001
3003 0 442150 135425 185440 0 3002
3004 0 442156 135496 185480 0 3003
3005 0 442165 135564 185520 0 3004
3006 0 442178 135623 185560 0 3005
3007 0 442194 135658 185600 0 3006
3008 0 442179 135705 185640 0 3007
3009 0 442191 135746 185680 0 3008
3010 0 442185 135797 185720 0 3009
3011 0 442182 135854 185760 0 3010
3012 0 442196 135916 185800 0 3011
3013 0 442214 135956 185840 0 3012
3014 0 442230 136018 185880 0 3013
3015 0 442246 136077 185920 0 3014
3016 0 442254 136128 185960 0 3015
3017 0 442275 136207 186000 0 3016
3018 0 442286 136200 186000 0 3017
3019 0 442267 136284 186080 0 3018
3020 0 442239 136388 186120 0 3019
3021 0 442244 136473 186160 0 3020
3022 0 442227 136574 186200 0 3021
3023 0 442213 136618 186240 0 3022
3024 0 442206 136661 186280 0 3023
3025 0 442187 136685 186320 0 3024
3026 0 442157 136717 186360 0 3025
3027 0 442128 136760 186400 0 3026
3028 0 442124 136780 186440 0 3027
3029 0 442125 136807 186480 0 3028
3030 0 442139 136851 186520 0 3029
3031 0 442115 136919 186560 0 3030
3032 0 442109 136953 186600 0 3031
3033 0 442109 136985 186640 0 3032
3034 0 442093 137000 186680 0 3033
3035 0 442080 137021 186720 0 3034
3036 0 442084 137038 186760 0 3035
3037 0 442070 137039 186800 0 3036
3038 0 442066 137045 186840 0 3037
3039 0 442014 137072 186880 0 3038
3040 0 441989 137076 186920 0 3039
3041 0 441947 137104 186960 0 3040
3042 0 441911 137117 187000 0 3041
3043 0 441864 137155 187040 0 3042
3044 0 441834 137194 187080 0 3043
3045 0 441813 137213 187120 0 3044
3046 0 441785 137252 187160 0 3045
3047 0 441762 137272 187200 0 3046
3048 0 441731 137287 187240 0 3047
3049 0 441707 137305 187280 0 3048
3050 0 441700 137328 187320 0 3049
3051 0 441692 137356 187360 0 3050
3052 0 441685 137369 187400 0 3051
3053 0 441666 137413 187440 0 3052
3054 0 441656 137473 187480 0 3053
3055 0 441656 137509 187520 0 3054
3056 0 441629 137600 187560 0 3055
3057 0 441646 137592 187600 0 3056
3058 0 441657 137634 187640 0 3057
3059 0 441673 137671 187680 0 3058
3060 0 441661 137734 187720 0 3059
3061 0 441661 137780 187760 0 3060
3062 0 441659 137826 187800 0 3061
3063 0 441647 137878 187840 0 3062
3064 0 441654 137886 187880 0 3063
3065 0 441658 137907 187920 0 3064
3066 0 441650 137915 187960 0 3065
3067 0 441658 137931 188000 0 3066
3068 0 441652 137939 188040 0 3067
3069 0 441636 137943 188080 0 3068
3070 0 441623 137940 188120 0 3069
3071 0 441622 137931 188160 0 3070
3072 0 441602 137940 188200 0 3071
3073 0 441602 137938 188240 0 3072
3074 0 441587 137932 188280 0 3073
3075 0 441600 137941 188320 0 3074
3076 0 441600 137937 188360 0 3075
3077 0 441597 137922 188400 0 3076
3078 0 441607 137909 188440 0 3077
3079 0 441597 137918 188480 0 3078
3080 0 441619 137909 188520 0 3079
3081 0 441631 137911 188560 0 3080
3082 0 441637 137915 188600 0 3081
3083 0 441639 137924 188640 0 3082
3084 0 441659 137924 188680 0 3083
3085 0 441657 137939 188720 0 3084
3086 0 441673 137962 188760 0 3085
3087 0 441692 137976 188800 0 3086
3088 0 441708 137985 188840 0 3087
3089 0 441732 138011 188880 0 3088
3090 0 441764 138048 188920 0 3089
3091 0 441798 138072 188960 0 3090
3092 0 441816 138091 189000 0 3091
3093 0 441839 138127 189040 0 3092
3094 0 441852 138163 189080 0 3093
3095 0 441861 138197 189120 0 3094
3096 0 441864 138223 189160 0 3095
3097 0 441894 138241 189200 0 3096
3098 0 441897 138278 189240 0 3097
3099 0 441917 138310 189280 0 3098
3100 0 441920 138333 189320 0 3099
3101 0 441916 138366 189360 0 3100
3102 0 441917 138386 189400 0 3101
3103 0 441914 138434 189440 0 3102
3104 0 441919 138465 189480 0 3103
3105 0 441932 138496 189520 0 3104
3106 0 441938 138542 189560 0 3105
3107 0 441947 138573 189600 0 3106
3108 0 441942 138606 189640 0 3107
3109 0 441937 138629 189680 0 3108
3110 0 441932 138665 189720 0 3109
3111 0 441937 138680 189760 0 3110
3112 0 441943 138692 189800 0 3111
3113 0 441953 138704 189840 0 3112
3114 0 441954 138723 189880 0 3113
3115 0 441972 138741 189920 0 3114
3116 0 441981 138753 189960 0 3115
3117 0 441999 138763 190000 0 3116
3118 0 442004 138773 190040 0 3117
3119 0 442017 138775 190080 0 3118
3120 0 442047 138752 190120 0 3119
3121 0 442048 138751 190160 0 3120
3122 0 442056 138742 190200 0 3121
3123 0 442071 138750 190240 0 3122
3124 0 442081 138765 190280 0 3123
3125 0 442110 138766 190320 0 3124
3126 0 442094 138785 190360 0 3125
3127 0 442102 138795 190400 0 3126
3128 0 442112 138812 190440 0 3127
3129 0 442111 138821 190480 0 3128
3130 0 442114 138834 190520 0 3129
3131 0 442117 138836 190560 0 3130
3132 0 442131 138861 190600 0 3131
3133 0 442144 138880 190640 0 3132
3134 0 442150 138900 190680 0 3133
3135 0 442151 138920 190720 0 3134
3136 0 442147 138935 190760 0 3135
3137 0 442144 138960 190800 0 3136
3138 0 442138 138963 190840 0 3137
3139 0 442136 138982 190880 0 3138
3140 0 442142 138994 190920 0 3139
3141 0 442151 139015 190960 0 3140
3142 0 442164 139031 191000 0 3141
3143 0 442178 139046 191040 0 3142
3144 0 442182 139065 191080 0 3143
3145 0 442197 139104 191120 0 3144
3146 0 442210 139116 191160 0 3145
3147 0 442231 139184 191200 0 3146
3148 0 442250 139212 191240 0 3147
3149 0 442255 139211 191280 0 3148
3150 0 442263 139216 191320 0 3149
3151 0 442290 139244 191360 0 3150
3152 0 442296 139285 191400 0 3151
3153 0 442322 139324 191440 0 3152
3154 0 442351 139356 191480 0 3153
3155 0 442381 139387 191520 0 3154
3156 0 442419 139415 191560 0 3155
3157 0 442452 139481 191600 0 3156
3158 0 442502 139541 191640 0 3157
3159 0 442545 139597 191680 0 3158
3160 0 442575 139652 191720 0 3159
3161 0 442605 139705 191760 0 3160
3162 0 442636 139759 191800 0 3161
3163 0 442634 139839 191840 0 3162
3164 0 442672 139908 191880 0 3163
3165 0 442728 140027 191920 0 3164
3166 0 442816 140158 191960 0 3165
3167 0 442865 140300 192000 0 3166
3168 0 442921 140419 192040 0 3167
3169 0 442974 140542 192080 0 3168
3170 0 443081 140710 192120 0 3169
3171 0 443183 140861 192160 0 3170
3172 0 443226 140947 192200 0 3171
3173 0 443298 141058 192240 0 3172
3174 0 443321 141156 192280 0 3173
3175 0 443349 141260 192320 0 3174
3176 0 443371 141354 192360 0 3175
3177 0 443399 141436 192400 0 3176
3178 0 443426 141508 192440 0 3177
3179 0 443451 141583 192480 0 3178
3180 0 443468 141630 192520 0 3179
3181 0 443482 141688 192560 0 3180
3182 0 443503 141741 192600 0 3181
3183 0 443508 141780 192640 0 3182
3184 0 443544 141861 192680 0 3183
3185 0 443581 141956 192720 0 3184
3186 0 443619 142046 192760 0 3185
3187 0 443677 142148 192800 0 3186
3188 0 443708 142244 192840 0 3187
3189 0 443819 142344 192880 0 3188
3190 0 443918 142425 192920 0 3189
3191 0 444007 142499 192960 0 3190
3192 0 444110 142571 193000 0 3191
3193 0 444207 142640 193040 0 3192
3194 0 444295 142709 193080 0 3193
3195 0 444385 142783 193120 0 3194
3196 0 444448 142855 193160 0 3195
3197 0 444507 142954 193200 0 3196
3198 0 444530 142985 193240 0 3197
3199 0 444547 143013 193280 0 3198
3200 0 444570 143049 193320 0 3199
3201 0 444593 143078 193360 0 3200
3202 0 444608 143150 193400 0 3201
3203 0 444639 143232 193440 0 3202
3204 0 444644 143292 193480 0 3203
3205 0 444657 143365 193520 0 3204
3206 0 444677 143421 193560 0 3205
3207 0 444690 143480 193600 0 3206
3208 0 444711 143537 193640 0 3207
3209 0 444701 143614 193680 0 3208
3210 0 444689 143694 193720 0 3209
3211 0 444692 143769 193760 0 3210
3212 0 444675 143844 193800 0 3211
3213 0 444671 143897 193840 0 3212
3214 0 444665 143955 193880 0 3213
3215 0 444648 143993 193920 0 3214
3216 0 444596 144100 193960 0 3215
3217 0 444559 144222 194000 0 3216
3218 0 444535 144286 194040 0 3217
3219 0 444512 144328 194080 0 3218
3220 0 444483 144379 194120 0 3219
3221 0 444469 144412 194160 0 3220
3222 0 444468 144449 194200 0 3221
3223 0 444470 144492 194240 0 3222
3224 0 444441 144523 194280 0 3223
3225 0 444418 144551 194320 0 3224
3226 0 444404 144595 194360 0 3225
3227 0 444382 144627 194400 0 3226
3228 0 444341 144676 194440 0 3227
3229 0 444312 144739 194480 0 3228
3230 0 444279 144785 194520 0 3229
3231 0 444265 144816 194560 0 3230
3232 0 444241 144834 194600 0 3231
3233 0 444235 144887 194640 0 3232
3234 0 444204 144937 194680 0 3233
3235 0 444175 144996 194720 0 3234
3236 0 444150 145064 194760 0 3235
3237 0 444136 145103 194800 0 3236
3238 0 444121 145154 194840 0 3237
3239 0 444115 145179 194880 0 3238
3240 0 444114 145215 194920 0 3239
3241 0 444113 145249 194960 0 3240
3242 0 444103 145320 195000 0 3241
3243 0 444090 145402 195040 0 3242
3244 0 444081 145497 195080 0 3243
3245 0 444058 145586 195120 0 3244
3246 0 444039 145675 195160 0 3245
3247 0 444038 145750 195200 0 3246
3248 0 444035 145828 195240 0 3247
3249 0 444019 145905 195280 0 3248
3250 0 444000 146003 195320 0 3249
3251 0 443970 146117 195360 0 3250
3252 0 443941 146236 195400 0 3251
3253 0 443947 146402 195440 0 3252
3254 0 443968 146524 195480 0 3253
3255 0 443986 146638 195520 0 3254
3256 0 443998 146732 195560 0 3255
3257 0 444011 146826 195600 0 3256
3258 0 444026 146918 195640 0 3257
3259 0 444048 147015 195680 0 3258
3260 0 444074 147099 195720 0 3259
3261 0 444094 147183 195760 0 3260
3262 0 444124 147289 195800 0 3261
3263 0 444142 147383 195840 0 3262
3264 0 444161 147478 195880 0 3263
3265 0 444182 147570 195920 0 3264
3266 0 444185 147649 195960 0 3265
3267 0 444186 147724 196000 0 3266
3268 0 444193 147802 196040 0 3267
3269 0 444210 147883 196080 0 3268
3270 0 444159 148008 196120 0 3269
3271 0 444186 148157 196160 0 3270
3272 0 444294 148301 196200 0 3271
3273 0 444342 148399 196240 0 3272
3274 0 444393 148504 196280 0 3273
3275 0 444447 148606 196320 0 3274
3276 0 444464 148656 196360 0 3275
3277 0 444471 148688 196400 0 3276
3278 0 444483 148721 196440 0 3277
3279 0 444498 148775 196480 0 3278
3280 0 444513 148836 196520 0 3279
3281 0 444523 148897 196560 0 3280
3282 0 444538 148951 196600 0 3281
3283 0 444543 149017 196640 0 3282
3284 0 444550 149064 196680 0 3283
3285 0 444563 149117 196720 0 3284
3286 0 444579 149179 196760 0 3285
3287 0 444598 149238 196800 0 3286
3288 0 444604 149291 196840 0 3287
3289 0 444623 149343 196880 0 3288
3290 0 444631 149395 196920 0 3289
3291 0 444642 149454 196960 0 3290
3292 0 444649 149508 197000 0 3291
3293 0 444659 149560 197040 0 3292
3294 0 444647 149652 197080 0 3293
3295 0 444634 149737 197120 0 3294
3296 0 444616 149832 197160 0 3295
3297 0 444554 150010 197200 0 3296
3298 0 444467 150168 197240 0 3297
3299 0 444411 150277 197280 0 3298
3300 0 444350 150377 197320 0 3299
3301 0 444297 150566 197360 0 3300
3302 0 444262 150787 197400 0 3301
3303 0 444210 151012 197440 0 3302
3304 0 444227 151285 197480 0 3303
3305 0 444246 151561 197520 0 3304
3306 0 444243 151826 197560 0 3305
3307 0 444271 152053 197600 0 3306
3308 0 444408 152762 197600 0 3307
3309 0 444618 153218 197600 0 3308
3310 0 444739 153379 197640 0 3309
3311 0 444864 153546 197680 0 3310
3312 0 445028 153661 197720 0 3311
3313 0 445088 153735 197760 0 3312
3314 0 445152 153807 197800 0 3313
3315 0 445290 153906 197840 0 3314
3316 0 445437 154006 197880 0 3315
3317 0 445666 154155 197920 0 3316
3318 0 446040 154341 197920 0 3317
3319 5 446458 155159 197920 0 3318
3320 0 446695 155311 197960 0 3319
3321 0 446742 155338 198000 0 3320
3322 0 446817 155386 198080 0 3321
3323 0 446838 155420 198120 0 3322
3324 0 446854 155447 198160 0 3323
3325 0 446866 155466 198200 0 3324
3326 0 446892 155493 198240 0 3325
3327 0 446918 155523 198280 0 3326
3328 0 446948 155552 198320 0 3327
3329 0 446944 155575 198360 0 3328
3330 0 446930 155613 198400 0 3329
3331 0 446925 155651 198440 0 3330
3332 0 446916 155674 198480 0 3331
3333 0 446930 155730 198520 0 3332
3334 0 446944 155786 198560 0 3333
3335 0 446956 155851 198600 0 3334
3336 0 446969 155910 198640 0 3335
3337 0 446986 155974 198680 0 3336
3338 0 447003 156032 198720 0 3337
3339 5 447013 156090 198760 0 3338
3340 0 447030 156153 198800 0 3339
3341 0 447205 156340 198840 0 3340
3342 0 447383 156526 198880 0 3341
3343 0 447560 156723 198920 0 3342
3344 0 447741 156913 198960 0 3343
3345 0 447805 156941 199000 0 3344
3346 0 447872 156971 199040 0 3345
3347 0 447925 156982 199080 0 3346
3348 0 447986 156990 199120 0 3347
3349 0 448017 156992 199160 0 3348
3350 0 448045 156981 199200 0 3349
3351 0 448083 156981 199240 0 3350
3352 0 448117 156978 199280 0 3351
3353 0 448133 156961 199320 0 3352
3354 0 448146 156953 199360 0 3353
3355 0 448157 156938 199400 0 3354
3356 5 448199 156941 199440 0 3355
3357 0 448246 156940 199480 0 3356
3358 5 448330 156932 199520 0 3357
3359 0 448417 156932 199560 0 3358
3360 0 448486 156886 199600 0 3359
3361 0 448576 156855 199640 0 3360
3362 0 448601 156834 199680 0 3361
3363 0 448625 156824 199720 0 3362
3364 0 448625 156835 199760 0 3363
3365 0 448621 156817 199800 0 3364
3366 0 448621 156826 199840 0 3365
3367 5 448625 156832 199880 0 3366
3368 0 448605 156865 199920 0 3367
3369 0 448586 156897 199960 0 3368
3370 0 448531 157013 200000 0 3369
3371 0 448539 157182 200040 0 3370
3372 0 448513 157308 200080 0 3371
3373 0 448501 157432 200120 0 3372
3374 0 448520 157556 200160 0 3373
3375 0 448535 157681 200200 0 3374
3376 0 448588 157796 200240 0 3375
3377 0 448638 157893 200280 0 3376
3378 0 448686 157987 200320 0 3377
3379 0 448715 158074 200360 0 3378
3380 0 448736 158140 200400 0 3379
3381 0 448808 158276 200400 0 3380
3382 0 448823 158220 200480 0 3381
3383 0 448843 158276 200520 0 3382
3384 5 448845 158287 200560 0 3383
3385 0 448875 158280 200600 0 3384
3386 0 448888 158271 200640 0 3385
3387 0 448897 158259 200680 0 3386
3388 0 448893 158224 200720 0 3387
3389 5 448890 158191 200760 0 3388
3390 0 448895 158195 200800 0 3389
3391 0 448907 158204 200840 0 3390
3392 0 448848 158149 200880 0 3391
3393 0 448831 158090 200920 0 3392
3394 0 448785 158019 200960 0 3393
3395 0 448770 157994 201000 0 3394
3396 0 448709 157985 201040 0 3395
3397 0 448700 158015 201080 0 3396
3398 0 448707 158045 201120 0 3397
3399 0 448681 158093 201160 0 3398
3400 0 448688 158096 201200 0 3399
3401 0 448661 158139 201240 0 3400
3402 0 448648 158143 201280 0 3401
3403 5 448633 158187 201320 0 3402
3404 0 448575 158267 201360 0 3403
3405 0 448486 158341 201400 0 3404
3406 0 448461 158314 201440 0 3405
3407 0 448426 158277 201480 0 3406
3408 0 448419 158258 201520 0 3407
3409 0 448422 158250 201560 0 3408
3410 0 448396 158254 201600 0 3409
3411 0 448383 158270 201640 0 3410
3412 0 448366 158293 201680 0 3411
3413 0 448383 158301 201720 0 3412
3414 0 448372 158325 201760 0 3413
3415 0 448363 158350 201800 0 3414
3416 0 448343 158313 201840 0 3415
3417 0 448339 158377 201880 0 3416
3418 0 448340 158380 201920 0 3417
3419 0 448365 158453 201960 0 3418
3420 0 448352 158534 202000 0 3419
3421 0 448325 158565 202040 0 3420
3422 0 448310 158608 202080 0 3421
3423 0 448280 158631 202120 0 3422
3424 0 448247 158658 202160 0 3423
3425 0 448185 158622 202200 0 3424
3426 0 448134 158613 202240 0 3425
3427 0 448095 158589 202280 0 3426
3428 0 448087 158555 202320 0 3427
3429 6 448100 158612 202360 0 3428
3430 0 435664 130493 183640 0 1867
3431 0 435418 130493 183680 0 3430
3432 0 435224 130445 183720 0 3431
3433 0 435054 130389 183760 0 3432
3434 0 434898 130404 183800 0 3433
3435 0 434759 130403 183840 0 3434
3436 0 434593 130404 183880 0 3435
3437 0 434454 130394 183920 0 3436
3438 0 434332 130457 183960 0 3437
3439 0 434266 130495 184000 0 3438
3440 0 434166 130549 184040 0 3439
3441 0 434038 130604 184080 0 3440
3442 0 433918 130658 184120 0 3441
3443 0 433692 130715 184160 0 3442
3444 0 433484 130771 184200 0 3443
3445 0 433236 130813 184240 0 3444
3446 0 433018 130848 184280 0 3445
3447 0 432773 130936 184320 0 3446
3448 0 432506 130997 184360 0 3447
3449 0 432232 130986 184400 0 3448
3450 0 431965 130984 184440 0 3449
3451 0 431709 131026 184480 0 3450
3452 0 431463 131063 184520 0 3451
3453 0 430454 130807 184520 0 3452
3454 0 429676 130790 184480 0 3453
3455 0 429302 130738 184440 0 3454
3456 0 428916 130685 184400 0 3455
3457 0 428604 130670 184360 0 3456
3458 0 428291 130653 184320 0 3457
3459 0 427927 130628 184280 0 3458
3460 0 427599 130603 184240 0 3459
3461 0 426999 130820 184200 0 3460
3462 0 426691 130877 184160 0 3461
3463 0 426227 130812 184120 0 3462
3464 0 425728 130802 184080 0 3463
3465 0 424987 130787 184040 0 3464
3466 0 424733 130716 184000 0 3465
3467 0 424456 130666 183960 0 3466
3468 0 424213 130616 183920 0 3467
3469 0 424089 130534 183880 0 3468
3470 0 423851 130475 183840 0 3469
3471 0 423416 130416 183800 0 3470
3472 0 423043 130343 183760 0 3471
3473 0 422509 130339 183720 0 3472
3474 0 422111 130356 183680 0 3473
3475 0 421680 130371 183640 0 3474
3476 0 421261 130452 183600 0 3475
3477 0 420867 130538 183560 0 3476
3478 0 420407 130604 183520 0 3477
3479 0 420113 130591 183480 0 3478
3480 0 419704 130538 183440 0 3479
3481 0 419443 130472 183400 0 3480
3482 0 419154 130402 183360 0 3481
3483 0 418963 130357 183320 0 3482
3484 0 418754 130326 183280 0 3483
3485 0 418563 130294 183240 0 3484
3486 0 418331 130289 183200 0 3485
3487 0 418066 130295 183160 0 3486
3488 0 417884 130312 183120 0 3487
3489 0 417778 130340 183080 0 3488
3490 0 417569 130332 183040 0 3489
3491 0 417372 130321 183000 0 3490
3492 0 417243 130339 182960 0 3491
3493 0 417140 130347 182920 0 3492
3494 0 417054 130360 182880 0 3493
3495 0 416956 130385 182840 0 3494
3496 0 416843 130399 182800 0 3495
3497 0 416634 130432 182760 0 3496
3498 0 416414 130475 182720 0 3497
3499 0 416279 130498 182680 0 3498
3500 0 416155 130530 182640 0 3499
3501 0 416044 130591 182600 0 3500
3502 0 415924 130652 182560 0 3501
3503 0 415828 130714 182520 0 3502
3504 0 415644 130830 182480 0 3503
3505 0 415526 130872 182440 0 3504
3506 0 415357 130983 182400 0 3505
3507 0 415121 131001 182360 0 3506
3508 0 414912 131022 182320 0 3507
3509 0 414712 131045 182280 0 3508
3510 0 414339 131098 182240 0 3509
3511 0 413898 131175 182200 0 3510
3512 0 413688 131188 182160 0 3511
3513 0 413473 131207 182120 124 3512
3514 0 413278 131261 182080 124 3513
3515 0 413004 131447 182040 124 3514
3516 0 412938 131326 182000 190 3515
3517 0 412721 131359 181960 160 3516
3518 0 412318 131458 181920 163 3517
3519 0 411749 131506 181880 128 3518
3520 0 410932 131526 181840 166 3519
3521 0 410262 131509 181800 192 3520
3522 0 409746 131557 181760 175 3521
3523 0 409241 131593 181720 156 3522
3524 0 408999 131640 181680 0 3523
3525 0 408768 131686 181640 0 3524
3526 0 408480 131644 181600 221 3525
3527 0 408207 131599 181560 221 3526
3528 0 407942 131557 181520 229 3527
3529 0 407692 131507 181480 154 3528
3530 0 407431 131466 181440 120 3529
3531 0 407082 131483 181400 107 3530
3532 0 406737 131507 181360 160 3531
3533 0 406556 131510 181320 81 3532
3534 0 406253 131513 181280 104 3533
3535 0 406189 131548 181240 104 3534
3536 0 405864 131439 181200 120 3535
3537 0 405604 131459 181160 156 3536
3538 0 405340 131498 181120 197 3537
3539 0 405202 131465 181080 183 3538
3540 0 405044 131439 181040 178 3539
3541 0 404917 131417 181000 178 3540
3542 0 404792 131375 180960 150 3541
3543 0 404618 131365 180920 150 3542
3544 0 404434 131359 180880 168 3543
3545 0 404256 131332 180840 175 3544
3546 0 404092 131306 180800 175 3545
3547 0 403871 131300 180760 196 3546
3548 0 403654 131307 180720 205 3547
3549 0 403299 131331 180680 207 3548
3550 0 402940 131369 180640 205 3549
3551 0 401494 131308 180560 207 3550
3552 5 398674 131259 180560 206 3551
3553 0 396948 130880 180560 200 3552
3554 5 395964 130913 180560 175 3553
3555 0 395910 130957 180640 175 3554
3556 0 395850 130956 180680 190 3555
3557 0 395802 131038 180800 190 3556
3558 0 395747 131079 180880 190 3557
3559 0 395510 131201 180960 131 3558
3560 5 395274 131324 181040 204 3559
3561 5 394451 131390 181120 80 3560
3562 0 393631 131455 181200 0 3561
3563 0 393169 131605 181360 204 3562
3564 0 392977 131778 181520 160 3563
3565 0 393003 131824 181600 160 3564
3566 5 393014 131847 181640 160 3565
3567 0 393039 131886 181720 160 3566
3568 0 392376 131943 181880 136 3567
3569 0 392332 132003 182000 136 3568
3570 0 392364 132795 182040 0 3569
3571 0 392041 132060 182080 148 3570
3572 0 392063 131985 182240 204 3571
3573 0 391747 131987 182400 186 3572
3574 0 391453 132092 182520 160 3573
3575 0 390627 131939 182680 150 3574
3576 0 389236 131562 182840 139 3575
3577 0 387579 131710 182840 256 3576
3578 5 385988 131593 182840 51 3577
3579 0 385650 131855 182600 0 3578
3580 0 384744 132171 182600 134 3579
3581 5 384007 131778 182480 136 3580
3582 0 382874 131180 182480 124 3581
3583 0 381753 130911 182480 71 3582
3584 0 380631 130937 182400 176 3583
3585 0 380149 131015 182400 172 3584
3586 0 379666 131001 182240 256 3585
3587 5 379530 131052 182200 256 3586
3588 0 379190 131127 182080 287 3587
3589 0 378787 131019 181960 208 3588
3590 0 378559 130957 181840 131 3589
3591 0 378371 130875 181720 136 3590
3592 0 378308 130850 181680 136 3591
3593 0 378146 130679 181640 189 3592
3594 0 378001 130652 181600 189 3593
3595 0 377320 130391 181480 124 3594
3596 0 377085 130336 181320 32 3595
3597 0 377176 130190 181200 32 3596
3598 0 376920 130007 181000 98 3597
3599 0 376502 129890 180960 90 3598
3600 0 376460 129849 180800 90 3599
3601 0 376283 129785 180680 104 3600
3602 0 376163 129742 180600 86 3601
3603 0 375664 129314 180400 153 3602
3604 0 375499 129185 180280 160 3603
3605 0 375037 128944 180120 176 3604
3606 0 374888 128901 180080 176 3605
3607 5 374698 128741 180000 181 3606
3608 0 374235 128115 180000 143 3607
3609 0 374124 128078 180040 190 3608
3610 0 373928 128109 180080 190 3609
3611 0 373917 128125 180160 190 3610
3612 0 373774 127882 180320 166 3611
3613 0 373260 127364 180480 202 3612
3614 0 372753 127087 180640 141 3613
3615 0 371121 126064 180920 212 3614
3616 0 370382 125635 181120 197 3615
3617 0 369635 125488 181320 86 3616
3618 0 369273 125429 181520 204 3617
3619 0 368568 125280 181760 194 3618
3620 0 368465 125242 181800 194 3619
3621 5 367949 125055 182000 163 3620
3622 0 367377 124909 182200 186 3621
3623 0 366860 124677 182440 150 3622
3624 0 366650 124476 182480 120 3623
3625 0 366070 124419 182560 156 3624
3626 0 365654 124407 182720 163 3625
3627 0 365135 124362 182880 124 3626
3628 0 364454 124252 183000 160 3627
3629 5 364307 124217 183080 160 3628
3630 0 364076 124216 183160 150 3629
3631 0 363541 124087 183360 153 3630
3632 0 363137 124218 183640 98 3631
3633 0 363027 124236 183800 124 3632
3634 0 362822 124349 183920 86 3633
3635 0 362636 124582 184120 136 3634
3636 0 361992 124989 184280 91 3635
3637 0 361595 125546 184480 150 3636
3638 0 361351 125983 184720 120 3637
3639 5 360317 126018 184720 124 3638
3640 0 359381 126164 184720 0 3639
3641 5 358413 126791 184720 139 3640
3642 5 356665 126735 184720 0 3641
3643 0 356122 127097 184720 0 3642
3644 0 355831 126936 184480 154 3643
3645 0 355532 126864 184320 107 3644
3646 0 354440 127436 184320 101 3645
3647 0 353792 127400 184040 108 3646
3648 0 353623 127409 183960 108 3647
3649 5 353250 127492 183840 122 3648
3650 0 353125 127514 183800 122 3649
3651 0 352306 128058 183560 124 3650
3652 0 351774 128701 183560 115 3651
3653 5 350657 129093 183560 178 3652
3654 0 350265 129564 183240 200 3653
3655 0 350068 129796 183080 200 3654
3656 0 349821 130089 182880 75 3655
3657 0 349665 130428 182640 80 3656
3658 0 349734 130512 182560 80 3657
3659 0 349840 130502 182440 80 3658
3660 0 349877 130818 182040 60 3659
3661 0 349759 130902 181880 96 3660
3662 0 349764 130826 181720 32 3661
3663 0 349591 130887 181520 32 3662
3664 0 349486 131068 181480 71 3663
3665 0 349619 131184 181320 32 3664
3666 0 349587 130957 181240 51 3665
3667 0 349477 130935 181080 104 3666
3668 0 349385 130853 180960 104 3667
3669 0 349246 130737 180760 104 3668
3670 0 349109 130615 180560 143 3669
3671 0 349130 130640 180280 40 3670
3672 0 349087 130644 180080 40 3671
3673 0 349000 130581 180000 32 3672
3674 0 348974 130591 179800 124 3673
3675 0 348725 130753 179640 124 3674
3676 0 348614 130977 179480 80 3675
3677 0 348664 131024 179400 80 3676
3678 0 348691 131006 179320 80 3677
3679 0 348771 131054 179200 80 3678
3680 0 348823 131088 179080 197 3679
3681 0 348908 131144 178880 197 3680
3682 0 348960 131199 178800 153 3681
3683 0 349043 131291 178680 120 3682
3684 0 349074 131326 178640 120 3683
3685 0 349125 131694 178400 120 3684
3686 0 349073 131723 178280 160 3685
3687 0 349039 131748 178200 160 3686
3688 0 349055 131758 178160 160 3687
3689 0 349097 131847 178000 115 3688
3690 0 349006 131857 177880 115 3689
3691 0 348879 131868 177720 172 3690
3692 0 348870 131936 177680 172 3691
3693 0 348832 132198 177520 141 3692
3694 0 348823 132264 177480 141 3693
3695 0 348879 132313 177360 207 3694
3696 0 348937 132365 177240 207 3695
3697 0 348944 132347 177160 134 3696
3698 0 348963 132322 177000 134 3697
3699 0 348968 132312 176960 134 3698
3700 0 348990 132295 176800 32 3699
3701 0 349113 132357 176600 128 3700
3702 0 349075 132483 176400 51 3701
3703 0 349111 132619 176200 91 3702
3704 0 348935 132787 176040 91 3703
3705 0 348908 132913 175920 71 3704
3706 0 349177 132770 175840 71 3705
3707 0 349280 132827 175800 71 3706
3708 0 349413 132863 175680 124 3707
3709 0 349452 132859 175520 128 3708
3710 0 349471 132911 175400 128 3709
3711 0 349484 132932 175320 128 3710
3712 0 349518 133029 175200 128 3711
3713 0 349481 133098 175080 0 3712
3714 0 349478 133235 174920 0 3713
3715 0 349381 133257 174760 0 3714
3716 0 349408 133242 174560 0 3715
3717 0 349451 133243 174400 0 3716
3718 0 349475 133198 174200 0 3717
3719 0 349489 133213 174160 0 3718
3720 0 349507 133257 174000 0 3719
3721 0 349664 133297 173840 0 3720
3722 0 349769 133249 173720 0 3721
3723 0 349900 133254 173560 0 3722
3724 0 350047 133290 173360 0 3723
3725 0 350125 133329 173160 0 3724
3726 0 350345 133492 172960 0 3725
3727 0 350323 133449 172880 0 3726
3728 0 350411 133666 172800 0 3727
3729 0 350421 133660 172760 0 3728
3730 0 350459 133627 172600 0 3729
3731 5 350540 133639 172400 0 3730
3732 0 350761 134713 172400 178 3731
3733 0 350982 134813 172640 175 3732
3734 0 351076 135077 172720 60 3733
3735 0 351126 135302 172800 40 3734
3736 0 351231 135301 172880 40 3735
3737 0 351202 135349 172920 120 3736
3738 0 351147 135456 173000 120 3737
3739 0 351135 135608 173080 107 3738
3740 0 351129 135681 173120 107 3739
3741 0 351122 135757 173160 107 3740
3742 0 351155 135832 173280 166 3741
3743 0 351168 135855 173320 166 3742
3744 0 350938 136006 173480 91 3743
3745 0 350879 136044 173520 91 3744
3746 0 350791 136407 173680 137 3745
3747 0 350808 136583 173800 137 3746
3748 0 350772 136683 174000 86 3747
3749 0 350653 136881 174080 128 3748
3750 0 350848 137141 174320 131 3749
3751 0 350878 137286 174440 148 3750
3752 0 350898 137383 174520 148 3751
3753 0 350854 137735 174760 139 3752
3754 0 350901 137876 174920 139 3753
3755 0 350922 137946 175000 176 3754
3756 0 350925 138232 175160 122 3755
3757 0 350900 138255 175200 122 3756
3758 0 350930 138188 175320 80 3757
3759 0 351150 138332 175520 175 3758
3760 0 351178 138398 175600 175 3759
3761 0 351210 138493 175720 175 3760
3762 0 350967 138668 175960 128 3761
3763 0 350967 138682 176040 164 3762
3764 0 350953 138717 176120 164 3763
3765 0 350946 138736 176160 164 3764
3766 0 350941 138719 176200 164 3765
3767 0 350942 138647 176360 164 3766
3768 0 350836 138632 176480 164 3767
3769 0 350860 138625 176520 164 3768
3770 0 350780 138683 176640 0 3769
3771 0 350787 138661 176720 0 3770
3772 0 350771 138690 176880 0 3771
3773 0 350746 138791 176960 0 3772
3774 6 350708 138809 177000 0 3773
3775 0 486516 234642 47360 0 192
3776 0 486528 234592 47320 0 3775
3777 0 486661 234659 47280 0 3776
3778 0 486831 234860 47240 0 3777
3779 0 487001 235111 47200 0 3778
3780 0 486987 235096 47160 0 3779
3781 0 486989 235083 47120 0 3780
3782 0 487061 235169 47000 0 3781
3783 0 487177 235169 46920 0 3782
3784 0 487065 236030 46880 0 3783
3785 0 487117 236086 46800 0 3784
3786 0 487556 236609 46640 0 3785
3787 0 487562 236705 46520 0 3786
3788 0 487501 236619 46480 0 3787
3789 0 487637 236698 46360 0 3788
3790 0 487553 237182 46120 0 3789
3791 0 487560 237476 45960 0 3790
3792 0 487688 237517 45800 0 3791
3793 0 487840 237615 45600 0 3792
3794 0 488117 237583 45400 0 3793
3795 0 488264 237539 45160 0 3794
3796 0 488257 237429 45120 0 3795
3797 0 488384 237451 45080 0 3796
3798 0 488647 237513 44880 0 3797
3799 0 489019 237597 44720 0 3798
3800 0 489436 237735 44520 0 3799
3801 0 490169 238303 44240 0 3800
3802 0 490327 238326 44080 0 3801
3803 0 490484 238430 43920 0 3802
3804 0 490766 238534 43760 0 3803
3805 0 491635 238967 43520 0 3804
3806 0 492171 239090 43360 0 3805
3807 0 492375 239135 43160 0 3806
3808 0 492493 239156 43080 0 3807
3809 0 492911 239177 42880 0 3808
3810 0 493159 239275 42760 0 3809
3811 0 493450 239180 42560 0 3810
3812 0 494871 239591 42400 0 3811
3813 0 495228 239797 42280 0 3812
3814 0 495592 239994 42080 0 3813
3815 0 495941 240217 41920 0 3814
3816 0 496035 240342 41720 0 3815
3817 0 496586 240574 41400 0 3816
3818 0 497554 240882 41200 0 3817
3819 0 498299 241187 41040 0 3818
3820 0 498895 241417 40880 0 3819
3821 0 499287 241716 40680 0 3820
3822 0 499452 241885 40480 0 3821
3823 0 499714 241905 40320 0 3822
3824 0 500007 242149 40120 0 3823
3825 0 500216 242139 39960 0 3824
3826 0 500403 242277 39760 0 3825
3827 0 500369 242338 39680 0 3826
3828 0 500569 242470 39480 0 3827
3829 0 500690 242419 39360 0 3828
3830 0 500965 242640 39160 0 3829
3831 0 501208 242926 38960 0 3830
3832 0 501403 243130 38800 0 3831
3833 5 501605 243820 38640 0 3832
3834 0 501836 244743 38400 0 3833
3835 0 501282 244813 38200 0 3834
3836 0 500449 244938 38000 0 3835
3837 0 499962 245085 37800 0 3836
3838 0 499223 245312 37680 0 3837
3839 0 498458 245407 37440 0 3838
3840 0 498022 245605 37240 0 3839
3841 0 497538 245974 37000 163 3840
3842 0 497296 246014 36840 186 3841
3843 0 496731 245967 36680 234 3842
3844 0 496532 246074 36560 290 3843
3845 0 495731 246108 36400 226 3844
3846 0 495035 246329 36160 273 3845
3847 5 494917 246444 35960 349 3846
3848 0 494048 246721 35720 258 3847
3849 0 493671 247044 35560 288 3848
3850 5 493761 246910 35520 288 3849
3851 0 493307 247110 35240 296 3850
3852 5 492818 247216 35080 0 3851
3853 5 492989 248445 35080 163 3852
3854 5 492869 248657 34920 186 3853
3855 0 492769 248849 34720 160 3854
3856 0 492534 249004 34360 108 3855
3857 0 492566 249195 34280 186 3856
3858 5 492650 249161 34240 108 3857
3859 0 492289 249836 34240 137 3858
3860 0 492131 250176 34080 128 3859
3861 0 492095 250399 33760 51 3860
3862 0 492207 250484 33640 51 3861
3863 5 492530 250792 33480 270 3862
3864 0 492710 251079 33280 249 3863
3865 0 493032 251326 33080 301 3864
3866 0 493647 251607 32880 277 3865
3867 5 494049 251792 32840 286 3866
3868 0 494847 252168 32760 175 3867
3869 0 495180 252226 32480 230 3868
3870 0 495691 252611 32240 266 3869
3871 5 495568 252610 32120 266 3870
3872 0 494874 251881 32120 204 3871
3873 0 494992 251793 31960 197 3872
3874 0 495151 251659 31840 157 3873
3875 0 495324 251527 31680 150 3874
3876 0 495481 251335 31600 204 3875
3877 5 495532 251229 31520 156 3876
3878 5 496319 250250 31520 124 3877
3879 0 496591 250007 31680 178 3878
3880 5 496684 250029 31840 178 3879
3881 0 497000 249733 31880 237 3880
3882 5 497195 249698 32040 197 3881
3883 5 497474 249593 32120 181 3882
3884 0 497938 249465 32240 0 3883
3885 0 498436 249557 32440 120 3884
3886 0 498526 249592 32680 120 3885
3887 0 498759 249703 32720 104 3886
3888 5 498814 249755 32880 181 3887
3889 0 498143 249175 32880 178 3888
3890 0 498030 249093 33040 156 3889
3891 5 498180 248613 33160 124 3890
3892 0 498293 248565 33200 71 3891
3893 5 498746 248374 33360 120 3892
3894 5 498372 248572 33520 71 3893
3895 0 497158 248093 33520 81 3894
3896 0 496795 247866 33480 107 3895
3897 0 496705 247846 33400 107 3896
3898 0 496394 247829 33320 51 3897
3899 0 496341 247783 33240 150 3898
3900 0 496356 247782 33080 150 3899
3901 0 496343 247793 32920 96 3900
3902 0 496167 247786 32800 96 3901
3903 0 496082 247853 32640 32 3902
3904 0 496109 247866 32520 32 3903
3905 0 495974 247935 32400 71 3904
3906 0 495783 247733 32280 75 3905
3907 0 495660 247639 32160 75 3906
3908 0 495633 247626 32120 64 3907
3909 0 495645 247623 32040 64 3908
3910 0 495610 247551 31960 64 3909
3911 0 495534 247445 31840 64 3910
3912 0 495456 247466 31760 64 3911
3913 0 495515 247450 31680 64 3912
3914 0 495487 247444 31640 64 3913
3915 0 495477 247443 31600 64 3914
3916 0 495543 247473 31560 64 3915
3917 0 495517 247472 31480 0 3916
3918 6 495561 247509 31360 0 3917
3919 0 374409 128511 179880 160 3607
3920 0 374277 128597 179640 150 3919
3921 0 374027 128772 179400 120 3920
3922 0 373568 129080 179200 128 3921
3923 0 373525 129095 179040 128 3922
3924 0 372966 129424 178840 154 3923
3925 0 372703 129591 178680 81 3924
3926 0 372249 129884 178440 190 3925
3927 0 372136 129961 178280 190 3926
3928 0 372040 130061 178080 124 3927
3929 0 371909 130295 177840 96 3928
3930 0 371762 130469 177680 75 3929
3931 0 371544 130669 177480 128 3930
3932 0 371498 130794 177320 172 3931
3933 0 371460 130944 177080 134 3932
3934 0 371369 130967 177000 134 3933
3935 0 371209 131074 176840 80 3934
3936 0 370805 131387 176680 80 3935
3937 0 370472 131957 176520 141 3936
3938 0 370513 132075 176480 141 3937
3939 0 370623 131882 176440 141 3938
3940 0 370524 132125 176400 141 3939
3941 0 369976 132452 176240 102 3940
3942 0 370053 132580 176080 102 3941
3943 0 369792 132777 175960 51 3942
3944 0 369628 132896 175920 51 3943
3945 0 369404 132991 175880 81 3944
3946 0 369343 133141 175760 150 3945
3947 0 369328 133183 175600 150 3946
3948 0 368858 133643 175440 163 3947
3949 0 368704 133660 175360 163 3948
3950 0 368554 133702 175280 120 3949
3951 0 368379 133792 175160 189 3950
3952 0 368595 133933 175040 178 3951
3953 5 367541 134197 175040 81 3952
3954 0 368226 133823 174800 256 3953
3955 0 368536 133914 174680 178 3954
3956 0 368637 133948 174640 140 3955
3957 0 368702 134047 174600 140 3956
3958 0 368766 134147 174560 137 3957
3959 0 369233 134182 174400 108 3958
3960 0 369406 134075 174240 98 3959
3961 0 369448 134120 174080 98 3960
3962 0 369466 134101 174040 98 3961
3963 0 369791 134164 173880 96 3962
3964 0 370196 134172 173720 120 3963
3965 0 370489 134212 173560 120 3964
3966 0 370656 134242 173480 81 3965
3967 0 370825 134271 173400 51 3966
3968 0 371064 134367 173240 32 3967
3969 0 371241 134350 173200 64 3968
3970 0 371426 134407 173160 64 3969
3971 0 371393 134554 173120 64 3970
3972 0 371584 134940 172960 124 3971
3973 0 371581 135479 172840 51 3972
3974 0 371803 135687 172760 51 3973
3975 0 371909 136174 172640 0 3974
3976 5 371944 136337 172600 71 3975
3977 0 372148 136517 172480 45 3976
3978 0 372204 136480 172400 45 3977
3979 0 372232 136461 172360 45 3978
3980 5 372317 136404 172240 200 3979
3981 0 372164 136351 172080 163 3980
3982 0 371934 136273 171840 64 3981
3983 0 371855 136223 171800 64 3982
3984 0 371621 136077 171680 64 3983
3985 0 371529 136224 171520 108 3984
3986 0 371590 136164 171360 108 3985
3987 0 371318 136095 171200 96 3986
3988 0 371080 136148 171040 104 3987
3989 0 371088 136066 170880 98 3988
3990 0 371098 136076 170760 98 3989
3991 0 371080 136042 170640 32 3990
3992 0 371064 136060 170440 32 3991
3993 0 370950 135887 170280 98 3992
3994 0 370971 135792 170120 150 3993
3995 0 370962 135686 169920 91 3994
3996 0 370944 135581 169720 206 3995
3997 0 370962 135687 169600 206 3996
3998 0 370964 135718 169560 206 3997
3999 0 371070 135719 169400 178 3998
4000 0 371152 135609 169280 178 3999
4001 0 371181 135572 169240 178 4000
4002 0 371200 135585 169200 178 4001
4003 0 371254 135625 169080 168 4002
4004 0 371354 135627 168960 168 4003
4005 0 371423 135626 168880 168 4004
4006 0 371477 135522 168720 0 4005
4007 0 371454 135499 168640 0 4006
4008 0 371428 135476 168560 0 4007
4009 0 371454 135437 168480 0 4008
4010 0 371479 135399 168400 0 4009
4011 0 371504 135457 168240 0 4010
4012 0 371524 135565 168160 0 4011
4013 0 371533 135617 168120 0 4012
4014 0 370882 135879 167960 115 4013
4015 0 370876 135897 167920 115 4014
4016 0 370842 135954 167760 163 4015
4017 0 370763 136064 167520 163 4016
4018 0 370577 136048 167360 120 4017
4019 0 370614 136084 167320 120 4018
4020 0 370704 136187 167200 186 4019
4021 0 370738 136230 167160 186 4020
4022 0 370762 136296 166960 178 4021
4023 0 370747 136363 166920 178 4022
4024 0 370707 136492 166840 175 4023
4025 0 370687 136554 166800 175 4024
4026 0 370575 136691 166720 175 4025
4027 0 370430 136756 166640 181 4026
4028 0 370167 136464 166480 102 4027
4029 0 370160 136470 166400 102 4028
4030 0 370139 136473 166320 102 4029
4031 0 370567 136825 166160 60 4030
4032 0 370667 136922 166120 60 4031
4033 0 370645 136790 166000 60 4032
4034 0 370641 136743 165960 60 4033
4035 0 370260 136503 165800 71 4034
4036 0 370154 136552 165680 71 4035
4037 0 370002 136454 165640 71 4036
4038 0 369910 136270 165480 71 4037
4039 0 369662 135935 165320 136 4038
4040 0 369412 135908 165160 148 4039
4041 0 369030 135870 164960 71 4040
4042 0 368642 135950 164960 71 4041
4043 0 368462 135847 164960 0 4042
4044 0 368458 135413 164960 0 4043
4045 0 368003 135380 164960 0 4044
4046 5 367351 134983 164960 0 4045
4047 0 367341 134980 164880 0 4046
4048 0 367346 134983 164800 0 4047
4049 0 367336 134986 164760 0 4048
4050 5 367270 134979 164600 0 4049
4051 0 367243 135021 164440 0 4050
4052 0 367127 134995 164320 0 4051
4053 0 367039 134965 164240 0 4052
4054 0 367170 134937 164080 0 4053
4055 6 367279 134892 163960 0 4054
4056 0 350274 129418 183680 140 3653
4057 0 349371 130143 183960 91 4056
4058 5 348822 130490 184120 120 4057
4059 5 348714 130649 184160 124 4058
4060 0 348607 130809 184200 124 4059
4061 0 348400 131127 184280 185 4060
4062 0 348053 131336 184400 122 4061
4063 0 347951 131408 184480 51 4062
4064 0 347899 131446 184520 51 4063
4065 0 347696 131594 184680 104 4064
4066 0 347545 131650 184720 107 4065
4067 0 346948 131884 184880 198 4066
4068 0 346795 131938 184920 198 4067
4069 5 346758 131963 184960 198 4068
4070 0 346643 132031 185080 150 4069
4071 0 346606 132057 185120 160 4070
4072 0 346009 132276 185320 246 4071
4073 5 345759 132326 185360 107 4072
4074 0 345008 132474 185480 163 4073
4075 5 344188 132515 185600 124 4074
4076 5 343732 132715 185840 51 4075
4077 5 342737 133129 185840 104 4076
4078 0 342000 133162 185840 51 4077
4079 0 341856 133338 185920 51 4078
4080 5 341516 133660 186080 230 4079
4081 0 341430 133745 186120 230 4080
4082 0 341471 133920 186280 200 4081
4083 0 341500 134052 186400 200 4082
4084 0 341384 134080 186640 135 4083
4085 0 341420 133987 186920 71 4084
4086 0 341210 134053 187200 120 4085
4087 0 341049 134204 187480 134 4086
4088 0 341054 134274 187520 134 4087
4089 0 341060 134476 187640 104 4088
4090 0 341075 134609 187720 75 4089
4091 0 341097 134814 187840 175 4090
4092 0 341172 134999 188000 175 4091
4093 0 341267 135213 188160 81 4092
4094 0 341286 135179 188360 81 4093
4095 0 341342 135251 188520 131 4094
4096 0 341403 135321 188640 156 4095
4097 0 341354 135661 188840 154 4096
4098 0 341682 135966 189000 172 4097
4099 0 341843 136119 189080 81 4098
4100 0 341915 136143 189120 81 4099
4101 0 342266 136266 189320 189 4100
4102 0 342278 136375 189520 189 4101
4103 0 342293 136503 189760 175 4102
4104 0 342316 136586 189800 101 4103
4105 0 342364 136744 189880 101 4104
4106 0 342357 136903 190000 64 4105
4107 0 342256 136983 190120 51 4106
4108 5 342283 137096 190160 60 4107
4109 0 342309 137198 190200 60 4108
4110 0 342335 137310 190240 160 4109
4111 0 342358 137414 190280 166 4110
4112 5 342407 137570 190400 153 4111
4113 0 342450 137722 190520 153 4112
4114 0 342608 138111 190640 60 4113
4115 0 342672 138188 190800 71 4114
4116 0 342639 138384 190920 71 4115
4117 0 342694 138582 191080 128 4116
4118 0 342689 138791 191280 120 4117
4119 0 342710 139000 191400 150 4118
4120 0 342698 139272 191600 163 4119
4121 0 342693 139458 191760 75 4120
4122 0 342795 140015 191920 200 4121
4123 0 342611 140373 192040 175 4122
4124 0 342550 140494 192080 175 4123
4125 0 342656 140694 192240 166 4124
4126 0 342684 140830 192320 202 4125
4127 0 342699 140910 192360 202 4126
4128 0 342681 140982 192400 202 4127
4129 5 342663 141123 192480 202 4128
4130 5 342985 142531 192600 181 4129
4131 0 343165 142650 192560 217 4130
4132 0 343196 142634 192400 217 4131
4133 0 343139 142633 192320 181 4132
4134 0 343203 142682 192240 217 4133
4135 0 343360 142753 192160 217 4134
4136 0 343293 142715 192080 0 4135
4137 6 343315 142811 192000 0 4136
4138 0 502087 245229 38640 0 3833
4139 0 501985 245366 38840 0 4138
4140 0 502041 245556 39080 0 4139
4141 0 501959 245701 39200 0 4140
4142 0 501852 245935 39320 0 4141
4143 0 501954 245925 39360 0 4142
4144 5 502010 245900 39400 0 4143
4145 0 502496 245506 39400 0 4144
4146 0 502733 245482 39640 0 4145
4147 0 503062 245748 40000 0 4146
4148 5 503340 246021 40120 0 4147
4149 0 503765 246691 40120 0 4148
4150 0 503861 246772 39880 0 4149
4151 0 503877 246785 39840 0 4150
4152 0 504045 246715 39680 0 4151
4153 0 504186 246718 39520 0 4152
4154 5 504181 246811 39440 0 4153
4155 0 503290 247041 39440 0 4154
4156 0 503221 247115 39240 0 4155
4157 0 503161 247152 39080 0 4156
4158 0 503137 247148 39040 0 4157
4159 0 503211 247243 38840 0 4158
4160 0 503401 247316 38720 0 4159
4161 0 503496 247464 38560 0 4160
4162 0 503401 247438 38440 0 4161
4163 0 503422 247470 38360 0 4162
4164 0 503432 247501 38240 0 4163
4165 5 503639 247672 38160 0 4164
4166 5 503628 247660 38120 0 4165
4167 0 503950 247929 38040 0 4166
4168 5 503983 247959 38000 0 4167
4169 0 504050 248018 37920 0 4168
4170 5 504043 248058 37880 0 4169
4171 5 504036 248098 37840 0 4170
4172 5 504013 248219 37720 0 4171
4173 5 503982 248321 37680 0 4172
4174 0 503919 248524 37600 0 4173
4175 5 504431 248795 37400 0 4174
4176 0 505753 249389 37400 0 4175
4177 5 506007 250420 37400 0 4176
4178 5 506061 250477 37320 0 4177
4179 5 506159 250608 37120 0 4178
4180 5 506100 250598 37080 0 4179
4181 0 505983 250578 37000 0 4180
4182 0 507638 252142 36960 0 4181
4183 5 506195 250711 36880 136 4182
4184 0 506232 250632 36840 166 4183
4185 5 506305 250475 36760 150 4184
4186 0 506141 250893 36400 136 4185
4187 5 506329 251281 36160 120 4186
4188 5 506559 251506 36040 60 4187
4189 0 506656 251803 35960 32 4188
4190 0 506765 251900 35880 32 4189
4191 0 506753 251954 35760 122 4190
4192 0 506790 252021 35600 96 4191
4193 0 506862 252015 35440 96 4192
4194 0 506972 252094 35280 75 4193
4195 5 506924 252146 35240 75 4194
4196 0 506886 252199 35200 75 4195
4197 0 506934 251999 35120 75 4196
4198 5 506974 251999 35040 75 4197
4199 5 507046 252659 35040 0 4198
4200 5 506958 252779 34880 0 4199
4201 0 506914 252839 34800 0 4200
4202 0 507218 252567 34600 0 4201
4203 0 507342 252423 34440 0 4202
4204 0 507366 252375 34320 0 4203
4205 0 507498 252355 34280 0 4204
4206 0 507482 252311 34240 0 4205
4207 6 507550 252263 34200 0 4206
4208 0 360118 126405 184880 64 3639
4209 0 359966 126690 185000 214 4208
4210 0 359900 126839 185240 214 4209
4211 0 359953 127055 185400 203 4210
4212 0 359983 127165 185480 197 4211
4213 0 359983 127227 185520 197 4212
4214 0 359984 127468 185680 115 4213
4215 0 359970 127594 185760 115 4214
4216 0 360021 127658 185800 101 4215
4217 0 360145 127788 185880 101 4216
4218 0 360460 128268 186080 124 4217
4219 0 360486 128436 186200 178 4218
4220 0 360506 128545 186280 178 4219
4221 0 360712 128681 186400 175 4220
4222 0 360490 128769 186600 131 4221
4223 0 360393 128988 186760 96 4222
4224 0 360220 129479 186840 141 4223
4225 5 360132 129724 186880 209 4224
4226 0 359870 130444 187000 163 4225
4227 0 359062 131426 187200 45 4226
4228 5 358872 131561 187280 107 4227
4229 5 357462 134269 187280 172 4228
4230 5 357446 134389 187240 102 4229
4231 5 357384 134887 187080 157 4230
4232 0 355938 136459 187080 60 4231
4233 0 355800 136564 187200 60 4232
4234 0 355691 136696 187360 71 4233
4235 0 355513 136875 187520 90 4234
4236 0 355597 136840 187680 90 4235
4237 0 355498 136985 187840 81 4236
4238 0 355480 137125 187960 96 4237
4239 0 355364 137202 188120 104 4238
4240 0 355377 137271 188280 104 4239
4241 0 355256 137337 188520 101 4240
4242 0 355189 137389 188720 91 4241
4243 0 355142 137401 188920 96 4242
4244 0 355130 137479 189000 96 4243
4245 0 355117 137551 189080 96 4244
4246 0 355111 137719 189240 75 4245
4247 0 355187 137794 189280 75 4246
4248 0 354758 138330 189480 32 4247
4249 0 354672 138359 189640 115 4248
4250 0 354489 138422 189800 115 4249
4251 0 354346 138462 190000 160 4250
4252 0 354240 138471 190160 186 4251
4253 0 354215 138476 190200 186 4252
4254 0 354129 138566 190440 91 4253
4255 0 353959 138845 190640 91 4254
4256 0 353922 138897 190680 91 4255
4257 0 353828 139007 190760 178 4256
4258 0 353730 139108 190840 178 4257
4259 0 353442 139121 191080 178 4258
4260 0 353443 139170 191280 178 4259
4261 0 353402 139259 191480 91 4260
4262 0 353088 139167 191720 98 4261
4263 0 352969 139263 191920 51 4262
4264 0 352858 139405 192080 51 4263
4265 0 352591 139616 192320 164 4264
4266 0 352540 139652 192400 164 4265
4267 0 352445 139729 192560 75 4266
4268 0 352621 139736 192800 75 4267
4269 0 352656 139983 192920 60 4268
4270 0 352677 140115 193000 60 4269
4271 0 352701 140272 193080 150 4270
4272 0 352710 140342 193120 150 4271
4273 0 352506 140637 193400 172 4272
4274 0 352214 140734 193480 163 4273
4275 0 352155 140614 193560 107 4274
4276 6 352173 140585 193600 107 4275
4277 0 367492 134197 175080 81 3953
4278 0 367272 134233 175320 143 4277
4279 5 367152 134367 175480 128 4278
4280 0 366660 134885 175480 189 4279
4281 0 366417 135059 175520 209 4280
4282 0 366195 135188 175640 128 4281
4283 0 366120 135233 175680 128 4282
4284 5 366243 135155 175720 128 4283
4285 0 366009 135300 175760 163 4284
4286 0 365955 135352 175880 108 4285
4287 5 365331 135491 175920 183 4286
4288 0 364488 135729 175840 104 4287
4289 0 364229 135586 175800 104 4288
4290 0 364121 135619 175680 104 4289
4291 0 363684 135935 175680 51 4290
4292 0 363287 136032 175680 102 4291
4293 0 363047 136208 175360 120 4292
4294 0 362961 136298 175200 131 4293
4295 0 362692 136469 175040 98 4294
4296 0 362292 136639 174880 141 4295
4297 0 361889 136938 174720 150 4296
4298 0 361752 136885 174560 150 4297
4299 0 361673 136971 174400 194 4298
4300 0 361681 137095 174240 128 4299
4301 0 361642 137114 174040 124 4300
4302 0 361297 137304 173960 90 4301
4303 0 361126 137399 173920 90 4302
4304 0 361041 137491 173800 120 4303
4305 0 361016 137508 173760 120 4304
4306 0 361088 137566 173600 120 4305
4307 0 361106 137750 173440 75 4306
4308 0 361072 137803 173360 148 4307
4309 0 361039 137857 173280 148 4308
4310 0 361001 137942 173160 148 4309
4311 0 360958 137802 173000 60 4310
4312 0 360808 137782 172960 60 4311
4313 0 360510 137739 172880 60 4312
4314 0 360508 137912 172760 60 4313
4315 0 360059 138035 172600 51 4314
4316 0 360028 138121 172440 90 4315
4317 0 360139 138136 172280 64 4316
4318 0 360041 138249 172200 64 4317
4319 0 359991 138306 172160 64 4318
4320 5 360262 138298 172000 98 4319
4321 0 360399 138294 171920 0 4320
4322 0 360146 137994 171680 102 4321
4323 0 360186 137990 171600 102 4322
4324 0 360245 137985 171480 102 4323
4325 0 360264 137984 171440 102 4324
4326 0 360216 138044 171320 75 4325
4327 0 360186 138084 171240 75 4326
4328 0 360183 138149 171200 75 4327
4329 0 360141 138124 171040 60 4328
4330 0 360121 138109 170960 60 4329
4331 0 359982 138105 170920 60 4330
4332 0 359946 138049 170720 104 4331
4333 0 359815 137870 170480 98 4332
4334 0 359776 137806 170320 122 4333
4335 0 359653 137717 170160 60 4334
4336 0 359634 137721 169960 75 4335
4337 0 359601 137625 169800 75 4336
4338 0 359673 137586 169600 102 4337
4339 0 359769 137514 169520 102 4338
4340 0 359881 137572 169360 102 4339
4341 6 359844 137474 169240 0 4340
4342 0 494494 246328 35080 139 3852
4343 0 494736 246358 34840 140 4342
4344 0 494663 246303 34560 139 4343
4345 0 494672 246328 34320 163 4344
4346 5 495038 246223 34160 60 4345
4347 0 494687 246397 34000 140 4346
4348 0 494191 246429 33800 190 4347
4349 0 494211 246459 33720 190 4348
4350 0 494230 246497 33640 190 4349
4351 0 494300 246438 33400 217 4350
4352 0 494295 246523 33240 198 4351
4353 0 494244 246542 33080 200 4352
4354 0 494237 246501 32880 160 4353
4355 5 494213 246476 32760 160 4354
4356 0 494063 246557 32600 196 4355
4357 0 494020 246527 32440 192 4356
4358 0 494070 246500 32280 192 4357
4359 0 494044 246517 32080 192 4358
4360 0 494034 246482 31920 150 4359
4361 0 494101 246399 31800 150 4360
4362 0 494116 246347 31720 148 4361
4363 0 494218 246351 31640 148 4362
4364 0 494363 246254 31440 115 4363
4365 0 494317 246243 31320 115 4364
4366 0 494322 246212 31160 134 4365
4367 0 494355 246251 31040 134 4366
4368 0 494434 246271 30920 256 4367
4369 0 494460 246316 30720 256 4368
4370 0 494522 246335 30560 219 4369
4371 0 494649 246356 30360 175 4370
4372 5 494423 246494 30120 196 4371
4373 0 495051 246567 29920 108 4372
4374 0 495617 246604 29760 104 4373
4375 0 495715 246561 29520 160 4374
4376 0 495798 246485 29080 181 4375
4377 0 495811 246618 28760 224 4376
4378 0 496115 246829 28560 148 4377
4379 5 496570 247365 28520 40 4378
4380 5 497016 247878 28520 120 4379
4381 5 496654 248109 28520 134 4380
4382 0 496247 248113 28600 0 4381
4383 0 496307 248068 28640 0 4382
4384 5 496434 248217 28680 0 4383
4385 0 496818 248124 28760 0 4384
4386 0 496882 248124 28880 0 4385
4387 0 496919 248128 28920 0 4386
4388 0 496975 248023 28960 0 4387
4389 0 497042 248046 29000 0 4388
4390 0 496975 247945 29080 0 4389
4391 0 496923 248027 29160 0 4390
4392 0 496848 247803 29280 0 4391
4393 5 496818 247773 29400 0 4392
4394 0 497117 247721 29480 0 4393
4395 0 497296 247732 29560 0 4394
4396 0 497434 247728 29640 0 4395
4397 0 497487 247788 29680 0 4396
4398 0 497610 247825 29720 40 4397
4399 5 497901 248012 29720 0 4398
4400 0 498005 248098 29680 0 4399
4401 0 498179 248109 29600 0 4400
4402 5 498369 248056 29520 0 4401
4403 0 498918 248151 29600 0 4402
4404 0 499001 248158 29640 0 4403
4405 0 499092 248178 29680 0 4404
4406 6 499161 248188 29720 0 4405
4407 0 350612 133738 172160 115 3731
4408 0 350601 133739 172120 115 4407
4409 0 350714 133590 171920 128 4408
4410 0 350977 133594 171800 192 4409
4411 0 351153 133599 171720 192 4410
4412 0 351264 133535 171680 178 4411
4413 0 351603 133344 171560 137 4412
4414 0 351771 133346 171440 136 4413
4415 0 351887 133347 171360 120 4414
4416 0 351930 133353 171240 120 4415
4417 0 351988 133384 171120 64 4416
4418 0 352258 133222 170960 64 4417
4419 0 352528 133166 170760 108 4418
4420 0 352928 133262 170600 81 4419
4421 0 353058 133404 170480 137 4420
4422 0 353234 133441 170360 75 4421
4423 0 353876 133407 170200 107 4422
4424 0 354569 133449 170040 101 4423
4425 0 354664 133373 170000 101 4424
4426 0 354854 133223 169920 124 4425
4427 0 355168 133011 169720 75 4426
4428 0 355477 132846 169560 120 4427
4429 0 355792 132842 169440 51 4428
4430 0 355952 132742 169320 51 4429
4431 0 356169 132804 169200 51 4430
4432 0 356500 132914 169160 0 4431
4433 0 356642 132897 169040 0 4432
4434 0 356841 132691 168800 0 4433
4435 0 356972 132646 168560 0 4434
4436 0 357108 132642 168320 0 4435
4437 0 357346 132729 168160 0 4436
4438 5 357407 132756 168120 0 4437
4439 0 357521 132747 168080 0 4438
4440 0 357858 132719 167960 0 4439
4441 0 357920 132683 167920 0 4440
4442 0 358105 132566 167800 0 4441
4443 0 358203 132710 167560 0 4442
4444 0 358334 132789 167400 0 4443
4445 0 358457 132756 167240 0 4444
4446 0 358515 132688 167200 0 4445
4447 0 358725 132666 167120 0 4446
4448 0 358601 132644 167000 0 4447
4449 6 358357 132688 166920 0 4448
4450 0 368220 125071 182240 186 3621
4451 0 368214 125006 182440 186 4450
4452 0 368248 125083 182640 186 4451
4453 0 368364 125123 182760 0 4452
4454 0 368401 125086 182920 0 4453
4455 0 368403 125225 183040 32 4454
4456 0 368416 125298 183080 32 4455
4457 0 368412 125338 183120 32 4456
4458 0 368227 125403 183240 32 4457
4459 0 368327 125509 183400 32 4458
4460 0 368232 125705 183560 75 4459
4461 0 368081 125849 183720 107 4460
4462 0 368027 126037 183840 107 4461
4463 0 367955 126295 184000 60 4462
4464 0 367905 126509 184120 75 4463
4465 0 367844 127011 184320 45 4464
4466 0 367782 127257 184440 60 4465
4467 0 367724 127497 184600 51 4466
4468 0 367621 127668 184760 81 4467
4469 0 367579 127970 184960 102 4468
4470 0 367606 128349 185120 120 4469
4471 0 367439 128805 185280 75 4470
4472 0 367299 129023 185320 86 4471
4473 5 366411 130920 185320 186 4472
4474 5 366282 132548 185320 186 4473
4475 0 366233 132639 185280 196 4474
4476 0 366186 132732 185240 196 4475
4477 0 365945 133200 185040 208 4476
4478 0 365957 133217 184960 208 4477
4479 0 365964 133227 184920 208 4478
4480 0 365976 133238 184840 164 4479
4481 0 365961 133127 184680 101 4480
4482 0 365956 133100 184640 101 4481
4483 0 365947 133119 184600 101 4482
4484 0 365931 133165 184520 101 4483
4485 0 365936 133338 184400 101 4484
4486 0 366022 133190 184280 51 4485
4487 0 365982 133062 184160 51 4486
4488 0 365966 133001 184040 51 4487
4489 6 365980 132903 183960 51 4488
4490 0 365565 135435 176160 175 4287
4491 0 365640 135411 176240 175 4490
4492 0 365537 135353 176320 175 4491
4493 0 365484 135321 176360 0 4492
4494 0 365428 135297 176400 0 4493
4495 0 365345 135427 176440 0 4494
4496 0 365130 135759 176520 128 4495
4497 0 365031 135907 176560 128 4496
4498 0 364847 135982 176640 81 4497
4499 0 364153 136262 176840 90 4498
4500 0 364006 136545 176920 60 4499
4501 0 363923 136491 177040 102 4500
4502 0 363831 136834 177200 81 4501
4503 0 363788 136838 177280 81 4502
4504 0 363745 136833 177360 81 4503
4505 0 363587 136840 177520 128 4504
4506 0 363443 136884 177680 122 4505
4507 0 363233 137009 177840 81 4506
4508 0 362784 137067 178000 115 4507
4509 0 362577 137173 178160 107 4508
4510 0 361943 137338 178320 120 4509
4511 0 361816 137362 178360 197 4510
4512 0 361502 137401 178480 212 4511
4513 0 361232 137617 178640 204 4512
4514 0 361273 137662 178800 204 4513
4515 5 361018 137952 178880 107 4514
4516 0 360963 138004 179080 98 4515
4517 0 360947 138055 179160 156 4516
4518 0 360929 138106 179240 156 4517
4519 0 360910 138209 179280 156 4518
4520 0 360869 138416 179360 163 4519
4521 0 360854 138527 179400 163 4520
4522 0 360934 138717 179560 0 4521
4523 0 360931 138716 179600 0 4522
4524 0 360901 138842 179760 0 4523
4525 0 360975 138800 179800 0 4524
4526 0 361281 138677 179880 0 4525
4527 6 361306 138704 179960 0 4526
4528 0 503814 246502 40320 0 4148
4529 5 503795 246320 40480 0 4528
4530 5 503959 246260 40520 0 4529
4531 0 505170 246282 40520 0 4530
4532 0 506185 247179 40520 51 4531
4533 0 506114 247321 40360 86 4532
4534 0 506103 247320 40320 86 4533
4535 5 506113 247307 40240 86 4534
4536 5 504128 248919 40240 124 4535
4537 0 504059 248999 40120 122 4536
4538 5 503862 249233 39920 128 4537
4539 0 503232 249344 39840 64 4538
4540 5 503072 249440 39840 81 4539
4541 0 502880 249632 39840 80 4540
4542 0 502688 249824 39880 64 4541
4543 0 502624 250080 39960 175 4542
4544 5 502592 250112 39960 175 4543
4545 0 502336 249984 39960 134 4544
4546 0 502144 249920 39760 137 4545
4547 0 502016 249920 39520 137 4546
4548 5 501920 249920 39400 140 4547
4549 0 501920 250176 39400 135 4548
4550 5 501856 250304 39360 120 4549
4551 0 501664 250528 39360 71 4550
4552 0 501472 250720 39400 128 4551
4553 0 501248 250912 39400 128 4552
4554 0 501056 251104 39360 221 4553
4555 0 500928 251296 39200 292 4554
4556 5 500896 251328 39200 295 4555
4557 5 500864 251424 39240 297 4556
4558 0 500672 251584 39360 257 4557
4559 0 500448 251712 39440 244 4558
4560 0 500192 251744 39400 229 4559
4561 0 499936 251744 39440 196 4560
4562 0 499712 251840 39520 122 4561
4563 0 499552 251904 39720 32 4562
4564 0 499360 251776 39880 71 4563
4565 6 499328 251584 40000 81 4564
4566 0 378589 131074 182200 166 3587
4567 0 378462 131171 182400 128 4566
4568 0 378199 131359 182480 60 4567
4569 0 377938 131328 182560 71 4568
4570 0 377680 131303 182640 80 4569
4571 0 377412 131048 182760 40 4570
4572 0 377322 130964 182800 51 4571
4573 0 377100 130953 182880 51 4572
4574 0 376876 130943 182960 204 4573
4575 5 376814 130967 183000 204 4574
4576 0 376695 130999 183080 172 4575
4577 0 376704 131030 183200 172 4576
4578 5 376712 131035 183240 172 4577
4579 0 376786 131293 183280 108 4578
4580 0 376861 131550 183320 90 4579
4581 0 376711 131646 183360 128 4580
4582 0 376564 131745 183400 128 4581
4583 0 376605 132277 183600 122 4582
4584 0 376568 132375 183680 122 4583
4585 0 376496 132567 183840 107 4584
4586 0 376394 132808 183960 164 4585
4587 5 376326 132968 184040 164 4586
4588 0 376236 133067 184120 189 4587
4589 0 376058 133265 184280 176 4588
4590 0 376033 133312 184320 176 4589
4591 5 375904 133552 184520 150 4590
4592 0 375788 133584 184600 150 4591
4593 5 375673 133634 184680 150 4592
4594 0 376007 134181 184680 91 4593
4595 0 376279 134290 184720 75 4594
4596 0 376366 134352 184800 75 4595
4597 0 376406 134633 184920 120 4596
4598 0 376446 134775 185000 98 4597
4599 0 376414 134870 185120 98 4598
4600 0 376395 134917 185200 98 4599
4601 6 376422 134949 185280 98 4600
4602 0 495573 251153 31480 156 3877
4603 0 495949 250760 31400 137 4602
4604 0 496067 250611 31320 221 4603
4605 0 495847 250881 31160 148 4604
4606 0 495887 251158 31080 148 4605
4607 0 496130 251356 30960 45 4606
4608 0 496137 251287 30840 108 4607
4609 0 496227 251388 30600 51 4608
4610 0 496413 251469 30440 139 4609
4611 0 496745 251507 30280 104 4610
4612 5 496832 251489 30200 90 4611
4613 0 496354 251560 30200 134 4612
4614 0 496134 251502 30080 80 4613
4615 0 496018 251442 29960 81 4614
4616 0 495767 251242 29760 185 4615
4617 0 495674 251035 29600 139 4616
4618 0 495633 250833 29440 102 4617
4619 0 495392 250560 28960 64 4618
4620 0 495360 250400 28760 104 4619
4621 5 495360 250336 28680 136 4620
4622 0 495232 250112 28640 185 4621
4623 0 495072 249952 28760 136 4622
4624 5 494912 249792 28760 209 4623
4625 0 494752 249728 28960 204 4624
4626 0 494592 249568 29080 166 4625
4627 0 494400 249376 29080 166 4626
4628 0 494240 249152 29120 51 4627
4629 0 494048 248960 29120 32 4628
4630 5 493952 248864 29120 32 4629
4631 0 493760 248704 29200 32 4630
4632 0 493536 248672 29360 64 4631
4633 0 493312 248768 29520 81 4632
4634 0 493152 248704 29720 202 4633
4635 0 492896 248832 29760 160 4634
4636 6 492704 248928 29760 120 4635
4637 0 496190 253091 32840 219 3867
4638 0 496628 253377 33080 271 4637
4639 5 496903 253175 33320 318 4638
4640 0 496817 253134 33520 318 4639
4641 5 496681 253327 33600 208 4640
4642 0 496633 253364 33720 276 4641
4643 0 497076 253499 33960 214 4642
4644 5 497273 253579 34160 214 4643
4645 0 497610 253439 34400 102 4644
4646 0 497652 253443 34600 102 4645
4647 0 497924 253454 34840 124 4646
4648 0 498934 253995 35040 160 4647
4649 5 498934 254116 35120 160 4648
4650 0 497828 253259 35120 124 4649
4651 0 497131 253393 35120 40 4650
4652 0 496803 253260 35240 40 4651
4653 0 496780 253243 35360 45 4652
4654 0 496992 253472 36000 75 4653
4655 5 496960 253504 36120 80 4654
4656 5 496864 253312 36160 32 4655
4657 0 496768 253088 36280 71 4656
4658 5 496640 252960 36320 81 4657
4659 0 496544 253024 36560 108 4658
4660 0 496768 253024 36760 124 4659
4661 0 496960 253184 36840 96 4660
4662 0 497152 253024 36880 32 4661
4663 0 497216 252992 37120 71 4662
4664 0 496992 252896 37200 128 4663
4665 0 496768 252768 37320 178 4664
4666 0 496672 252736 37560 190 4665
4667 0 496768 252704 37840 196 4666
4668 0 496832 252704 38120 96 4667
4669 6 496960 252768 38280 60 4668
4670 0 506076 247357 40040 86 4535
4671 5 506312 247313 39840 226 4670
4672 5 506590 247092 39520 128 4671
4673 0 506737 247200 39200 75 4672
4674 5 507217 247698 39000 137 4673
4675 5 508740 247914 39000 122 4674
4676 0 509748 248327 39000 71 4675
4677 0 509772 248409 39200 156 4676
4678 0 510336 248384 39680 101 4677
4679 0 510592 248384 39760 81 4678
4680 0 510784 248416 39920 90 4679
4681 0 510976 248448 40080 75 4680
4682 0 511168 248480 40280 64 4681
4683 0 511360 248544 40480 120 4682
4684 5 511456 248640 40520 107 4683
4685 0 511584 248576 40760 102 4684
4686 0 511776 248640 40960 40 4685
4687 0 511936 248800 41160 60 4686
4688 0 512096 248960 41280 128 4687
4689 0 512128 249120 41480 81 4688
4690 0 512192 249280 41680 101 4689
4691 0 512160 249472 41840 32 4690
4692 0 512192 249536 42080 115 4691
4693 0 512160 249504 42360 128 4692
4694 0 512192 249408 42640 104 4693
4695 0 512192 249344 42920 115 4694
4696 0 512288 249344 43200 96 4695
4697 6 512288 249344 43480 51 4696
4698 0 448670 158978 201320 0 3403
4699 0 448657 159112 201360 0 4698
4700 0 448670 159165 201400 0 4699
4701 0 448691 159216 201440 0 4700
4702 0 448675 159265 201480 0 4701
4703 0 448667 159315 201520 0 4702
4704 0 448660 159363 201560 0 4703
4705 0 448638 159402 201600 0 4704
4706 0 448644 159476 201640 0 4705
4707 0 448631 159552 201680 0 4706
4708 0 448642 159624 201720 0 4707
4709 0 448628 159645 201760 0 4708
4710 0 448614 159661 201800 0 4709
4711 0 448590 159663 201840 0 4710
4712 0 448555 159721 201880 0 4711
4713 0 448511 159739 201920 0 4712
4714 0 448500 159755 201960 0 4713
4715 0 448429 159780 202000 0 4714
4716 0 448376 159789 202040 0 4715
4717 0 448351 159804 202080 0 4716
4718 0 448350 159780 202120 0 4717
4719 0 448310 159752 202160 0 4718
4720 0 448267 159690 202200 0 4719
4721 0 448260 159647 202240 0 4720
4722 6 448231 159632 202280 0 4721
4723 0 498846 248031 28520 175 4380
4724 0 499304 248138 28760 194 4723
4725 0 499948 248241 29120 64 4724
4726 0 500330 249079 29240 32 4725
4727 5 500446 249435 29440 32 4726
4728 0 500298 248840 29840 98 4727
4729 0 500283 248781 29880 98 4728
4730 5 500368 248488 30040 190 4729
4731 5 500497 248287 30200 189 4730
4732 5 500603 248127 30360 150 4731
4733 5 500992 247584 30480 86 4732
4734 5 501024 247392 30560 86 4733
4735 0 501120 247392 30680 81 4734
4736 0 501216 247392 30920 163 4735
4737 0 501376 247360 31120 40 4736
4738 0 501568 247328 31320 32 4737
4739 5 501728 247328 31520 128 4738
4740 0 501728 247072 31480 80 4739
4741 0 501728 246816 31440 40 4740
4742 0 501760 246560 31280 40 4741
4743 0 501536 246688 31200 80 4742
4744 0 501312 246816 30880 32 4743
4745 0 501472 247008 30800 32 4744
4746 6 501504 247008 30840 32 4745
4747 0 492693 248593 34240 32 3858
4748 0 492667 248553 34160 32 4747
4749 0 492535 248431 34040 60 4748
4750 0 492511 248360 33920 60 4749
4751 0 492454 248270 33800 51 4750
4752 0 492444 248232 33680 98 4751
4753 0 492448 248215 33600 98 4752
4754 5 492420 248243 33480 98 4753
4755 0 492437 248397 33480 98 4754
4756 0 492434 248400 33360 128 4755
4757 0 492641 248402 33240 128 4756
4758 5 492516 248441 33120 115 4757
4759 0 492672 248160 32560 115 4758
4760 0 492736 248000 32320 137 4759
4761 0 492736 247840 32080 139 4760
4762 0 492704 247680 31880 102 4761
4763 0 492736 247584 31640 75 4762
4764 0 492768 247520 31400 75 4763
4765 0 492800 247616 31160 102 4764
4766 0 492992 247648 30960 64 4765
4767 0 493216 247584 30840 51 4766
4768 0 493440 247456 30840 45 4767
4769 0 493664 247328 30960 71 4768
4770 6 493824 247296 31160 86 4769
4771 0 460936 151468 193160 101 2879
4772 0 460784 150727 193160 190 4771
4773 0 461034 150467 193160 115 4772
4774 0 461181 150431 193120 96 4773
4775 0 461322 150406 193080 96 4774
4776 0 461329 150388 193040 96 4775
4777 0 461341 150355 193000 96 4776
4778 0 461312 150332 192960 96 4777
4779 0 461289 150301 192920 96 4778
4780 0 461271 150280 192880 60 4779
4781 0 461238 150263 192840 60 4780
4782 0 461185 150265 192800 60 4781
4783 0 461165 150275 192760 60 4782
4784 0 461178 150255 192720 60 4783
4785 0 461113 150141 192680 120 4784
4786 0 461134 150057 192640 120 4785
4787 0 461184 150030 192600 120 4786
4788 0 461229 150004 192560 120 4787
4789 0 461245 149941 192520 81 4788
4790 0 461268 149870 192480 81 4789
4791 0 461272 149827 192440 81 4790
4792 0 461271 149809 192400 81 4791
4793 6 461283 149807 192360 81 4792
4794 0 498584 248395 33600 120 3894
4795 0 498528 248488 33760 0 4794
4796 0 498470 248518 34080 0 4795
4797 0 498312 248547 34280 0 4796
4798 0 498363 248556 34560 221 4797
4799 0 498459 248694 34760 221 4798
4800 0 498797 248793 35000 128 4799
4801 5 498730 248789 35040 128 4800
4802 0 499633 249908 35040 40 4801
4803 0 499757 249623 35120 75 4802
4804 5 499941 250004 35240 86 4803
4805 0 500032 250336 34800 71 4804
4806 0 500032 250496 34600 102 4805
4807 0 500128 250656 34400 120 4806
4808 0 500224 250720 34160 51 4807
4809 0 500352 250720 33920 64 4808
4810 5 500480 250720 33720 64 4809
4811 0 500640 250784 33520 51 4810
4812 0 500800 250848 33320 81 4811
4813 0 500928 250848 33080 71 4812
4814 0 500928 250816 32800 32 4813
4815 6 500928 250784 32720 45 4814
4816 5 447304 158924 200560 0 3384
4817 0 447059 159264 200560 0 4816
4818 0 447041 159296 200600 0 4817
4819 0 446994 159338 200640 0 4818
4820 0 446906 159418 200680 0 4819
4821 0 446813 159487 200720 0 4820
4822 0 446788 159447 200760 0 4821
4823 0 446776 159419 200800 0 4822
4824 0 446782 159455 200840 0 4823
4825 0 446724 159476 200880 0 4824
4826 0 446701 159427 200920 0 4825
4827 0 446653 159363 200960 0 4826
4828 0 446644 159319 201000 0 4827
4829 0 446617 159278 201040 0 4828
4830 0 446627 159274 201080 0 4829
4831 0 446657 159278 201120 0 4830
4832 0 446680 159011 201120 0 4831
4833 0 446697 158972 201160 0 4832
4834 0 446705 158966 201200 0 4833
4835 0 446733 158960 201240 0 4834
4836 6 446746 158954 201280 0 4835
4837 0 500907 246779 39400 0 4144
4838 0 500827 246865 39560 0 4837
4839 0 500428 247100 39760 0 4838
4840 0 500076 247491 39960 0 4839
4841 0 499922 248061 40120 0 4840
4842 0 499821 248450 40320 0 4841
4843 0 499832 248646 40440 0 4842
4844 0 499835 248711 40480 0 4843
4845 5 499739 248951 40560 0 4844
4846 0 499589 249320 40680 0 4845
4847 0 499638 249970 40880 0 4846
4848 5 498924 251460 40880 0 4847
4849 0 499058 252717 40880 0 4848
4850 0 498852 252697 40720 0 4849
4851 0 498382 253172 40560 0 4850
4852 0 498704 253613 40320 0 4851
4853 0 498581 253731 40000 0 4852
4854 0 498566 253746 39960 0 4853
4855 0 498458 253849 39680 0 4854
4856 0 498514 253816 39600 0 4855
4857 6 498571 253782 39520 0 4856
4858 5 499469 248100 33160 189 3891
4859 5 500703 248301 33160 75 4858
4860 0 501152 248000 33520 51 4859
4861 0 501248 247840 33760 124 4860
4862 0 501376 247712 33960 143 4861
4863 0 501472 247552 34160 96 4862
4864 0 501568 247392 34360 102 4863
4865 0 501664 247136 34360 90 4864
4866 0 501856 246912 34360 86 4865
4867 0 501952 246656 34400 108 4866
4868 0 502112 246528 34200 81 4867
4869 5 502144 246496 34160 75 4868
4870 0 502208 246336 33960 45 4869
4871 0 502368 246176 33840 96 4870
4872 0 502592 246048 33720 51 4871
4873 0 502752 245824 33640 102 4872
4874 0 502944 245760 33480 107 4873
4875 0 503008 245600 33240 98 4874
4876 0 503072 245376 33080 45 4875
4877 6 503104 245312 33000 40 4876
4878 0 496360 253195 32080 229 3871
4879 0 496425 253219 32040 157 4878
4880 0 496556 253268 31960 175 4879
4881 5 496609 253197 31800 122 4880
4882 0 496760 253252 31640 128 4881
4883 0 496841 253445 31560 128 4882
4884 5 496816 253265 31520 32 4883
4885 0 497002 253806 31520 227 4884
4886 0 497302 253931 31480 122 4885
4887 0 497366 253861 31320 163 4886
4888 5 497693 254185 31200 154 4887
4889 0 497787 254365 31120 156 4888
4890 5 497681 254336 30920 156 4889
4891 0 497281 253811 30920 51 4890
4892 0 497063 253666 30760 32 4891
4893 0 497188 253505 30560 51 4892
4894 0 497287 253442 30360 108 4893
4895 0 497333 253546 30200 0 4894
4896 0 497597 253545 30120 108 4895
4897 6 497664 253574 30000 0 4896
4898 0 421279 145204 202920 0 2347
4899 0 421313 145404 202880 0 4898
4900 0 421365 145586 202840 0 4899
4901 0 421400 145601 202800 0 4900
4902 0 421448 145625 202760 0 4901
4903 0 421522 145677 202720 0 4902
4904 0 421595 145741 202680 0 4903
4905 0 421608 145758 202640 0 4904
4906 0 421630 145768 202600 0 4905
4907 0 421748 145765 202560 0 4906
4908 0 421835 145757 202520 0 4907
4909 0 421820 145748 202480 0 4908
4910 0 421816 145747 202440 0 4909
4911 0 421654 145804 202400 0 4910
4912 0 421565 145879 202360 0 4911
4913 0 421556 145980 202320 0 4912
4914 0 421545 145990 202280 0 4913
4915 6 421562 146003 202240 0 4914
4916 0 419291 148276 205040 0 2400
4917 0 419006 148378 205000 0 4916
4918 0 418912 148363 204960 0 4917
4919 0 418830 148371 204920 0 4918
4920 0 418805 148361 204880 0 4919
4921 0 418788 148377 204840 0 4920
4922 0 418782 148379 204800 0 4921
4923 0 418765 148386 204760 0 4922
4924 0 418737 148375 204720 0 4923
4925 0 418719 148361 204680 0 4924
4926 0 418702 148355 204640 0 4925
4927 0 418667 148346 204600 0 4926
4928 0 418630 148334 204560 0 4927
4929 0 418666 148377 204520 0 4928
4930 0 418870 148418 204480 0 4929
4931 0 418888 148405 204440 0 4930
4932 6 418890 148407 204400 0 4931
4933 0 447596 158111 199880 0 3367
4934 0 447190 158192 199880 0 4933
4935 0 447077 158136 199840 0 4934
4936 5 447053 158110 199800 0 4935
4937 0 447014 158197 199760 0 4936
4938 0 446990 158245 199720 0 4937
4939 0 446969 158249 199680 0 4938
4940 0 446947 158250 199640 0 4939
4941 0 446917 158214 199600 0 4940
4942 0 446894 158183 199560 0 4941
4943 0 446874 158163 199520 0 4942
4944 0 446856 158152 199480 0 4943
4945 0 446839 158158 199440 0 4944
4946 0 446826 158132 199400 0 4945
4947 0 446795 158123 199360 0 4946
4948 0 446782 158143 199320 0 4947
4949 6 446766 158181 199280 0 4948
4950 0 460906 151322 194240 0 2906
4951 0 460444 151269 194240 0 4950
4952 0 460302 151033 194280 0 4951
4953 0 460241 150981 194320 0 4952
4954 0 460163 150909 194360 0 4953
4955 0 460143 150921 194400 0 4954
4956 0 460131 150933 194440 0 4955
4957 0 460084 150917 194480 0 4956
4958 0 460044 150894 194520 0 4957
4959 0 459983 150838 194560 0 4958
4960 0 460004 150799 194600 0 4959
4961 0 460003 150797 194640 0 4960
4962 0 459982 150767 194680 0 4961
4963 0 459982 150766 194720 0 4962
4964 0 459997 150776 194760 0 4963
4965 0 460091 150860 194800 0 4964
4966 6 460137 150933 194840 0 4965
4967 0 419747 149568 205520 0 2411
4968 0 419973 150325 205520 0 4967
4969 0 419977 150317 205480 0 4968
4970 0 419960 150274 205440 0 4969
4971 0 419915 150201 205400 0 4970
4972 0 419885 150150 205360 0 4971
4973 0 419862 150091 205320 0 4972
4974 0 419870 150076 205280 0 4973
4975 0 419884 150082 205240 0 4974
4976 0 419884 150072 205200 0 4975
4977 0 419999 150063 205160 0 4976
4978 5 420092 150051 205120 0 4977
4979 0 420116 150085 205080 0 4978
4980 0 420090 150156 205040 0 4979
4981 0 420034 150157 205000 0 4980
4982 6 419910 150192 204960 0 4981
4983 0 447868 156615 198760 0 3339
4984 0 448890 156471 198760 0 4983
4985 0 448935 156477 198720 0 4984
4986 0 449002 156466 198680 0 4985
4987 0 449068 156446 198640 0 4986
4988 0 449142 156396 198600 0 4987
4989 0 449185 156299 198560 0 4988
4990 0 449248 156233 198520 0 4989
4991 0 449279 156170 198480 0 4990
4992 0 449317 156112 198440 0 4991
4993 0 449342 156086 198400 0 4992
4994 0 449380 156053 198360 0 4993
4995 0 449423 156053 198320 0 4994
4996 5 449458 156031 198280 0 4995
4997 0 449572 156051 198240 0 4996
4998 6 449609 156052 198200 0 4997
4999 0 498216 253319 34160 0 4644
5000 0 499650 253400 34160 120 4999
5001 5 499744 253382 34000 120 5000
5002 0 499736 253396 33800 120 5001
5003 0 499919 253531 33640 98 5002
5004 0 500512 253824 33440 75 5003
5005 0 500768 253856 33440 120 5004
5006 0 501024 253984 33440 64 5005
5007 0 501280 254080 33440 86 5006
5008 0 501472 254112 33600 60 5007
5009 0 501632 254176 33800 75 5008
5010 0 501792 254336 34000 60 5009
5011 0 501856 254496 34200 128 5010
5012 0 501952 254560 34440 96 5011
5013 0 501952 254592 34720 51 5012
5014 6 501984 254592 34960 32 5013
5015 0 492512 250656 34000 347 3863
5016 0 492512 250496 34200 307 5015
5017 0 492576 250464 34280 256 5016
5018 5 492704 250336 34480 175 5017
5019 0 492800 250304 34720 141 5018
5020 5 492864 250304 34880 75 5019
5021 0 492992 250304 35120 45 5020
5022 0 493120 250304 35360 51 5021
5023 5 493248 250304 35520 60 5022
5024 0 493184 250560 35640 157 5023
5025 0 493402 251064 35920 75 5024
5026 0 493920 251392 36160 137 5025
5027 0 494176 251424 36160 81 5026
5028 0 494368 251584 36240 176 5027
5029 0 494560 251648 36440 163 5028
5030 6 494624 251648 36480 160 5029
5031 0 502592 250336 40160 108 4544
5032 0 502592 250560 40280 128 5031
5033 5 502592 250752 40280 183 5032
5034 0 502432 250912 40400 124 5033
5035 0 502400 251072 40640 104 5034
5036 0 502464 251104 40880 143 5035
5037 0 502624 251232 41080 120 5036
5038 0 502816 251328 41240 75 5037
5039 0 503008 251520 41280 80 5038
5040 5 503136 251648 41360 60 5039
5041 0 503296 251680 41560 32 5040
5042 0 503424 251584 41800 60 5041
5043 0 503584 251424 42000 51 5042
5044 0 503744 251296 42160 75 5043
5045 0 503904 251296 42360 60 5044
5046 6 503936 251328 42360 51 5045
5047 0 446656 155304 197880 0 3319
5048 0 446639 155280 197840 0 5047
5049 0 446628 155261 197800 0 5048
5050 5 446613 155242 197760 0 5049
5051 0 446607 155234 197720 0 5050
5052 0 446577 155208 197680 0 5051
5053 0 446544 155181 197640 0 5052
5054 0 446519 155175 197600 0 5053
5055 0 446491 155150 197560 0 5054
5056 0 446467 155138 197520 0 5055
5057 0 446385 155071 197480 0 5056
5058 0 446313 155010 197440 0 5057
5059 0 446266 154983 197400 0 5058
5060 0 446230 154889 197360 0 5059
5061 6 446266 154891 197320 0 5060
5062 5 354074 127091 183840 154 3649
5063 0 353442 126302 183840 32 5062
5064 5 353734 126114 183880 32 5063
5065 0 353618 126145 183920 32 5064
5066 0 353446 126292 184000 64 5065
5067 0 353399 126446 184080 51 5066
5068 0 353412 126798 184280 32 5067
5069 0 353565 127018 184360 32 5068
5070 0 353776 127218 184440 108 5069
5071 0 353611 127267 184520 108 5070
5072 0 353641 127400 184600 108 5071
5073 0 353649 127547 184680 120 5072
5074 0 353585 127637 184800 124 5073
5075 0 353626 127677 184880 124 5074
5076 6 353617 127677 184920 124 5075
5077 0 462193 151312 191400 81 2835
5078 0 462300 151641 191400 45 5077
5079 0 462304 151622 191360 45 5078
5080 0 462334 151627 191320 32 5079
5081 0 462379 151664 191280 32 5080
5082 0 462667 151897 191240 102 5081
5083 0 462726 151945 191200 102 5082
5084 0 462754 151932 191160 102 5083
5085 0 462799 151967 191120 102 5084
5086 0 462838 152002 191080 164 5085
5087 0 462855 151990 191040 164 5086
5088 0 462871 151961 191000 164 5087
5089 0 462898 151953 190960 164 5088
5090 0 462878 151902 190920 164 5089
5091 6 462868 151891 190880 164 5090
5092 0 459884 148199 189720 0 2793
5093 0 459731 147975 189760 86 5092
5094 0 459585 147904 189800 86 5093
5095 0 459517 147911 189840 86 5094
5096 0 459482 147888 189880 81 5095
5097 0 459429 147873 189920 81 5096
5098 0 459411 147895 189960 81 5097
5099 5 459426 147906 190000 81 5098
5100 0 459295 147869 190040 71 5099
5101 0 459254 147872 190080 71 5100
5102 0 459212 147899 190120 71 5101
5103 0 459210 147894 190160 71 5102
5104 0 459165 147917 190200 71 5103
5105 0 459125 147935 190240 71 5104
5106 6 459121 147942 190280 71 5105
5107 0 358201 126684 184640 209 3641
5108 0 358169 126556 184520 209 5107
5109 0 357938 126507 184360 209 5108
5110 0 357713 126446 184320 229 5109
5111 0 357408 126399 184280 166 5110
5112 0 357085 126285 184120 235 5111
5113 0 357076 126269 184040 235 5112
5114 0 357059 126132 183960 124 5113
5115 0 356897 125996 183880 101 5114
5116 0 356916 125918 183800 101 5115
5117 0 356950 125615 183720 101 5116
5118 0 356917 125475 183640 101 5117
5119 0 356883 125441 183600 0 5118
5120 6 356846 125385 183560 0 5119
5121 5 395723 130924 180440 190 3554
5122 0 395586 130952 180400 131 5121
5123 0 395267 130996 180320 178 5122
5124 0 395115 131020 180280 0 5123
5125 0 395049 131022 180200 0 5124
5126 0 395017 131022 180160 0 5125
5127 0 394882 130718 180120 0 5126
5128 0 394744 130878 180080 0 5127
5129 0 394526 130814 180000 0 5128
5130 0 394418 130784 179960 0 5129
5131 0 394367 130809 179880 0 5130
5132 0 394316 130833 179800 0 5131
5133 0 394321 130892 179760 0 5132
5134 6 394287 130933 179720 0 5133
5135 0 500768 248294 33000 64 4859
5136 0 500721 248276 32800 51 5135
5137 0 500750 248431 32640 51 5136
5138 0 500728 248626 32440 101 5137
5139 0 500710 248792 32320 32 5138
5140 0 500656 249071 32040 0 5139
5141 0 500422 248857 31840 32 5140
5142 0 500127 248491 31800 51 5141
5143 0 500162 248436 31720 51 5142
5144 0 500158 248304 31680 40 5143
5145 0 500123 247684 31560 104 5144
5146 0 499891 247430 31400 51 5145
5147 0 499807 247485 31360 51 5146
5148 6 499761 247485 31320 51 5147
5149 0 499033 254079 35280 160 4649
5150 5 499175 254772 35440 60 5149
5151 5 498776 255596 35440 122 5150
5152 5 498590 255589 35640 122 5151
5153 0 498336 255904 35320 40 5152
5154 0 498272 256096 35160 64 5153
5155 0 498208 256128 34920 32 5154
5156 0 498208 256032 34680 75 5155
5157 0 498144 255936 34440 120 5156
5158 0 498016 255840 34200 104 5157
5159 0 497920 255680 34000 98 5158
5160 0 497920 255680 33720 81 5159
5161 0 497984 255712 33480 143 5160
5162 6 498016 255744 33280 64 5161
5163 0 420425 146389 204400 0 2383
5164 0 420364 146224 204440 0 5163
5165 0 420314 146176 204480 0 5164
5166 0 420265 146129 204520 0 5165
5167 0 420244 146136 204560 0 5166
5168 0 420223 146129 204600 0 5167
5169 0 420206 146143 204640 0 5168
5170 0 420189 146148 204680 0 5169
5171 0 420166 146193 204720 0 5170
5172 0 420150 146230 204760 0 5171
5173 0 420135 146253 204800 0 5172
5174 0 420012 146237 204840 0 5173
5175 6 419903 146347 204880 0 5174
5176 0 346231 132319 185400 246 4073
5177 0 346343 132333 185480 219 5176
5178 0 346392 132431 185600 172 5177
5179 0 346512 132542 185720 189 5178
5180 0 346566 132613 185800 186 5179
5181 0 346736 132661 185880 186 5180
5182 0 346736 132702 185960 186 5181
5183 0 347056 132733 186080 124 5182
5184 0 347134 133006 186200 60 5183
5185 0 347144 133174 186280 60 5184
5186 0 347024 133197 186360 60 5185
5187 0 346863 133118 186440 60 5186
5188 6 346844 133154 186520 60 5187
5189 0 496672 247480 28400 141 4379
5190 0 496558 247590 28040 141 5189
5191 0 496533 248249 27880 0 5190
5192 0 496469 248575 27680 0 5191
5193 0 496430 249347 27560 0 5192
5194 0 496381 250227 27400 0 5193
5195 0 496373 250744 27240 0 5194
5196 0 496420 251201 27120 0 5195
5197 0 497226 251903 27120 0 5196
5198 0 498337 252232 27120 0 5197
5199 0 498473 251783 27360 0 5198
5200 0 498660 251796 27600 0 5199
5201 6 498748 251662 27840 0 5200
5202 0 506462 251166 35840 71 4188
5203 0 506493 251227 35600 32 5202
5204 5 506449 251235 35480 128 5203
5205 0 506357 251295 35360 122 5204
5206 0 506301 251295 35280 122 5205
5207 0 506285 251503 35200 122 5206
5208 5 506309 251235 35120 122 5207
5209 0 506413 251603 35080 122 5208
5210 0 506397 251727 35040 122 5209
5211 0 506425 251727 35000 122 5210
5212 0 506481 251895 34920 0 5211
5213 0 506461 251939 34880 0 5212
5214 6 506453 251811 34840 0 5213
5215 0 496128 252896 33520 120 4641
5216 0 495872 252832 33520 98 5215
5217 0 495712 252672 33720 32 5216
5218 0 495616 252512 33920 45 5217
5219 0 495456 252352 34120 98 5218
5220 0 495296 252192 34240 51 5219
5221 0 495072 252032 34320 45 5220
5222 0 494912 251968 34520 90 5221
5223 0 494720 251936 34680 60 5222
5224 0 494496 251936 34840 40 5223
5225 0 494336 251872 35040 32 5224
5226 0 494336 252000 35280 32 5225
5227 6 494336 252032 35320 40 5226
5228 0 508832 247328 38640 166 4675
5229 5 508896 247264 38560 150 5228
5230 0 509088 247072 38480 120 5229
5231 0 509248 246848 38480 80 5230
5232 5 509248 246688 38440 40 5231
5233 0 509056 246560 38320 40 5232
5234 0 508800 246528 38320 40 5233
5235 0 508544 246432 38360 96 5234
5236 0 508320 246400 38480 60 5235
5237 0 508064 246400 38480 60 5236
5238 0 507872 246464 38320 45 5237
5239 0 507712 246560 38120 40 5238
5240 6 507616 246656 38040 32 5239
5241 5 493334 246449 35520 32 3850
5242 0 492800 246624 35360 32 5241
5243 0 492704 246560 35600 120 5242
5244 0 492448 246592 35640 131 5243
5245 0 492192 246624 35600 122 5244
5246 0 491936 246624 35640 101 5245
5247 0 491680 246688 35640 131 5246
5248 0 491456 246816 35640 115 5247
5249 0 491200 246848 35560 131 5248
5250 0 490944 246848 35560 124 5249
5251 0 490688 246944 35560 120 5250
5252 0 490464 247104 35560 128 5251
5253 6 490304 247072 35360 104 5252
5254 0 420653 149126 205800 0 2418
5255 0 421022 149005 205800 0 5254
5256 0 421159 148940 205880 0 5255
5257 0 421217 148919 205920 0 5256
5258 0 421275 148867 205960 0 5257
5259 0 421307 148859 206000 0 5258
5260 0 421332 148862 206040 0 5259
5261 0 421344 148826 206080 0 5260
5262 0 421325 148772 206120 0 5261
5263 0 421315 148760 206160 0 5262
5264 0 421276 148679 206200 0 5263
5265 6 421255 148605 206240 0 5264
5266 0 343631 131633 185600 128 4075
5267 0 343644 131543 185480 101 5266
5268 5 343657 131419 185320 101 5267
5269 0 343736 131356 185240 60 5268
5270 0 343777 131133 185080 60 5269
5271 0 343733 131051 185040 60 5270
5272 0 343687 130970 185000 60 5271
5273 0 343591 130795 184920 86 5272
5274 0 343549 130746 184880 86 5273
5275 0 343407 130568 184760 120 5274
5276 0 343316 130275 184560 0 5275
5277 6 343322 130274 184480 0 5276
5278 0 396505 130779 180400 204 5121
5279 0 396729 130660 180320 204 5278
5280 0 396921 130548 180280 0 5279
5281 0 396929 130549 180200 0 5280
5282 0 396829 130361 180080 0 5281
5283 0 396819 130342 180000 0 5282
5284 0 396712 130330 179920 0 5283
5285 5 396688 130352 179840 0 5284
5286 0 397122 130251 179840 0 5285
5287 0 397353 130235 179800 0 5286
5288 0 397391 130254 179760 0 5287
5289 6 397424 130275 179720 0 5288
5290 0 500704 247520 30360 150 4732
5291 0 500544 247296 30360 107 5290
5292 0 500320 247168 30320 229 5291
5293 0 500064 247072 30320 186 5292
5294 0 499808 247136 30280 183 5293
5295 0 499584 247232 30160 178 5294
5296 0 499360 247296 30040 175 5295
5297 0 499136 247456 29960 136 5296
5298 0 498944 247616 29920 185 5297
5299 0 498688 247584 29840 91 5298
5300 0 498432 247584 29800 51 5299
5301 6 498208 247552 29920 131 5300
5302 0 497024 253760 36160 80 4655
5303 5 497024 253888 36200 51 5302
5304 0 497024 254144 36200 51 5303
5305 0 496864 254368 36080 60 5304
5306 5 496768 254464 36040 75 5305
5307 0 496768 254720 36040 51 5306
5308 5 496768 254784 36040 51 5307
5309 0 496928 254944 35840 60 5308
5310 0 497088 255104 35720 102 5309
5311 0 497120 255168 35480 101 5310
5312 0 497344 255264 35320 71 5311
5313 6 497504 255328 35320 64 5312
5314 0 493760 246528 30120 101 4372
5315 0 493568 246720 30040 60 5314
5316 0 493440 246880 29840 91 5315
5317 0 493280 247008 29640 71 5316
5318 0 493120 247008 29440 91 5317
5319 0 492928 247008 29240 107 5318
5320 0 492704 246976 29120 140 5319
5321 0 492448 246912 29080 64 5320
5322 0 492192 246912 29080 139 5321
5323 0 492128 247104 28920 81 5322
5324 0 492064 247360 28880 64 5323
5325 6 492064 247392 28880 64 5324
5326 0 459932 147102 186680 71 2718
5327 0 459858 147248 186640 0 5326
5328 0 459850 147280 186600 0 5327
5329 0 459848 147298 186560 0 5328
5330 0 459827 147345 186520 0 5329
5331 0 459895 147361 186480 0 5330
5332 0 459967 147379 186440 0 5331
5333 0 460004 147465 186400 0 5332
5334 0 460056 147533 186360 0 5333
5335 0 460107 147560 186320 0 5334
5336 6 460140 147567 186280 0 5335
5337 0 500189 250194 35440 176 4804
5338 0 500271 250147 35600 154 5337
5339 0 500306 250088 35760 154 5338
5340 5 500296 250050 35840 154 5339
5341 0 500864 250016 36120 101 5340
5342 0 501120 250016 36200 80 5341
5343 0 501376 250016 36240 45 5342
5344 0 501600 250016 36400 86 5343
5345 0 501856 249984 36400 80 5344
5346 0 502048 249792 36440 86 5345
5347 6 502176 249664 36560 32 5346
5348 0 498771 250046 32880 40 3888
5349 0 498422 250384 32880 160 5348
5350 0 498346 250699 33000 163 5349
5351 0 498377 250950 33160 148 5350
5352 0 498528 251193 33280 137 5351
5353 0 498659 251437 33400 120 5352
5354 0 498645 251566 33480 71 5353
5355 0 498599 251672 33600 71 5354
5356 0 498645 251691 33760 71 5355
5357 0 498771 251644 33920 90 5356
5358 6 498702 251673 34080 90 5357
5359 0 495552 246176 34200 64 4346
5360 0 495808 246176 34200 136 5359
5361 0 496000 245984 34120 150 5360
5362 0 496256 245856 34120 124 5361
5363 0 496416 245728 34280 80 5362
5364 0 496672 245696 34280 51 5363
5365 0 496928 245632 34200 45 5364
5366 0 497184 245664 34120 80 5365
5367 0 497440 245664 34120 80 5366
5368 0 497696 245728 34160 51 5367
5369 6 497728 245760 34160 60 5368
5370 0 446798 158616 200560 0 4816
5371 0 446643 158518 200600 0 5370
5372 0 446584 158425 200640 0 5371
5373 0 446537 158327 200680 0 5372
5374 0 446483 158212 200720 0 5373
5375 0 446457 158150 200760 0 5374
5376 0 446437 158093 200800 0 5375
5377 0 446430 158036 200840 0 5376
5378 0 446357 157940 200880 0 5377
5379 6 446318 157940 200920 0 5378
5380 0 366273 132188 185360 186 4474
5381 0 366153 132038 185440 172 5380
5382 0 366225 131758 185520 128 5381
5383 0 366178 131881 185600 128 5382
5384 0 366128 131963 185680 172 5383
5385 0 366200 131316 185720 0 5384
5386 0 366273 131149 185800 0 5385
5387 0 366321 131061 185920 0 5386
5388 0 366441 131051 185960 0 5387
5389 6 366603 131150 186000 0 5388
5390 0 460256 147968 188600 243 2771
5391 0 460320 148064 188360 246 5390
5392 0 460256 148160 188120 208 5391
5393 0 460224 148416 188040 102 5392
5394 0 460032 148480 188360 234 5393
5395 0 459968 148736 188360 245 5394
5396 0 460064 148864 188600 237 5395
5397 0 460160 149024 188800 208 5396
5398 0 460160 149184 189000 137 5397
5399 6 460256 149312 189120 124 5398
5400 0 496972 252813 31400 86 4884
5401 0 496936 252833 31240 86 5400
5402 0 496972 253019 31080 32 5401
5403 0 497026 252909 30960 0 5402
5404 0 496863 252841 30800 0 5403
5405 0 496588 252785 30640 0 5404
5406 0 496456 252731 30480 0 5405
5407 0 496292 252652 30400 0 5406
5408 0 495916 252580 30280 0 5407
5409 6 495889 252719 30160 0 5408
5410 0 505517 251390 37120 0 4179
5411 5 504565 251014 37120 0 5410
5412 0 504633 250978 37200 0 5411
5413 0 504497 250898 37240 0 5412
5414 0 504305 250822 37360 0 5413
5415 5 504261 250838 37400 0 5414
5416 0 504149 250986 37560 0 5415
5417 0 504209 250982 37640 0 5416
5418 0 504204 250961 37680 0 5417
5419 6 504165 250814 37960 0 5418
5420 0 497344 252800 33320 32 4639
5421 5 497440 252800 33320 32 5420
5422 0 497536 252544 33320 75 5421
5423 5 497536 252352 33200 81 5422
5424 0 497376 252192 33000 40 5423
5425 0 497184 252000 32920 32 5424
5426 0 497024 251840 32720 163 5425
5427 0 496992 251584 32680 122 5426
5428 0 496864 251360 32520 60 5427
5429 6 496768 251296 32400 98 5428
5430 0 511488 248896 40520 64 4684
5431 0 511520 249152 40480 75 5430
5432 0 511360 249344 40360 91 5431
5433 0 511104 249408 40320 40 5432
5434 0 510880 249504 40240 51 5433
5435 0 510656 249632 40120 75 5434
5436 0 510400 249760 40080 71 5435
5437 0 510176 249888 39960 75 5436
5438 0 509920 249984 39960 71 5437
5439 6 509728 250016 40040 71 5438
5440 0 502016 250432 39160 81 4550
5441 0 502176 250464 38960 107 5440
5442 0 502336 250592 38800 136 5441
5443 0 502496 250720 38600 104 5442
5444 0 502752 250752 38480 122 5443
5445 0 502944 250560 38480 75 5444
5446 0 503136 250368 38520 45 5445
5447 0 503328 250208 38600 32 5446
5448 0 503168 250016 38560 32 5447
5449 6 503136 250016 38520 32 5448
5450 0 501760 249888 39200 128 4548
5451 0 501536 249888 39040 153 5450
5452 0 501376 249952 38840 178 5451
5453 0 501408 250048 38600 163 5452
5454 0 501408 250176 38360 104 5453
5455 0 501312 250304 38160 137 5454
5456 0 501248 250496 38000 75 5455
5457 0 501248 250752 38000 90 5456
5458 0 501120 250976 37920 51 5457
5459 6 501088 251136 37800 75 5458
5460 0 506976 246720 39520 135 4672
5461 0 507200 246592 39520 172 5460
5462 0 507424 246464 39520 104 5461
5463 0 507680 246464 39520 197 5462
5464 0 507936 246400 39640 98 5463
5465 0 508128 246432 39800 150 5464
5466 0 508384 246464 39880 154 5465
5467 0 508640 246560 39800 101 5466
5468 0 508896 246656 39760 64 5467
5469 6 508960 246688 39760 71 5468
5470 0 493216 248032 35480 196 3853
5471 0 493216 247776 35480 212 5470
5472 0 493216 247616 35520 273 5471
5473 0 492864 247712 36000 32 5472
5474 0 492512 247712 35800 32 5473
5475 0 492512 247648 35480 81 5474
5476 0 492288 247840 35480 91 5475
5477 0 492320 248064 35680 45 5476
5478 0 492448 248224 35880 81 5477
5479 6 492448 248256 36000 51 5478
5480 0 489617 247190 35520 64 5241
5481 0 489083 247268 35720 0 5480
5482 0 489000 247248 35760 0 5481
5483 0 488670 247169 35920 0 5482
5484 0 488135 247199 36080 0 5483
5485 0 486659 247261 36120 0 5484
5486 0 485415 247399 36240 0 5485
5487 0 485363 246905 36480 0 5486
5488 0 485478 246477 36720 0 5487
5489 6 485670 246370 36880 0 5488
5490 0 494336 246176 36200 32 3847
5491 0 494080 246048 36240 107 5490
5492 0 493920 245888 36080 102 5491
5493 0 493728 245696 36080 81 5492
5494 0 493536 245536 36200 107 5493
5495 0 493280 245504 36240 124 5494
5496 0 493024 245440 36360 137 5495
5497 0 493056 245376 36600 128 5496
5498 0 493216 245376 36800 115 5497
5499 6 493312 245312 36880 80 5498
5500 5 420609 146276 203120 0 2351
5501 0 420683 146955 203120 0 5500
5502 0 420791 147238 203080 0 5501
5503 0 420820 147338 203040 0 5502
5504 0 420760 147398 203000 0 5503
5505 5 420761 147410 202960 0 5504
5506 0 420687 147641 202960 0 5505
5507 0 420707 147674 202920 0 5506
5508 6 420740 147745 202880 0 5507
5509 0 357974 133137 187320 101 4229
5510 5 357963 133107 187440 101 5509
5511 0 358451 132676 187480 163 5510
5512 0 358514 132402 187520 157 5511
5513 0 358537 132572 187600 163 5512
5514 0 358667 132562 187680 163 5513
5515 0 358707 132500 187720 163 5514
5516 0 358646 132575 187760 163 5515
5517 6 358587 132650 187800 163 5516
5518 0 385978 131543 182960 86 3578
5519 0 385987 131542 183080 86 5518
5520 0 385884 131465 183200 86 5519
5521 0 385898 131438 183280 86 5520
5522 0 385986 131503 183360 86 5521
5523 0 386259 131440 183400 86 5522
5524 0 386324 131431 183480 86 5523
5525 0 386295 131504 183520 0 5524
5526 6 386228 131553 183600 0 5525
5527 0 498632 248537 35120 32 4801
5528 0 498754 248712 35160 128 5527
5529 0 498503 248829 35200 128 5528
5530 0 498515 248807 35240 128 5529
5531 0 498331 248751 35440 32 5530
5532 0 498661 248870 35600 0 5531
5533 0 498828 248798 35720 0 5532
5534 0 498959 248696 35800 0 5533
5535 6 498925 248643 36000 0 5534
5536 0 500640 248992 30240 154 4730
5537 0 500672 249248 30200 186 5536
5538 0 500704 249440 30000 131 5537
5539 5 500704 249472 29960 134 5538
5540 0 500864 249600 29800 157 5539
5541 0 501024 249728 29600 122 5540
5542 0 501088 249760 29360 64 5541
5543 0 501248 249664 29160 32 5542
5544 6 501216 249504 29120 32 5543
5545 0 499008 253993 35440 160 5150
5546 5 499191 253874 35560 163 5545
5547 0 499584 253600 35200 45 5546
5548 0 499776 253408 35280 160 5547
5549 0 499872 253184 35360 131 5548
5550 0 500064 252992 35440 75 5549
5551 0 500288 252896 35560 101 5550
5552 0 500480 252736 35640 51 5551
5553 6 500544 252704 35680 75 5552
5554 0 498496 254675 31200 107 4888
5555 5 499689 255066 31200 91 5554
5556 5 501664 256627 31200 0 5555
5557 0 501610 256821 31440 0 5556
5558 0 501718 256918 31600 0 5557
5559 0 501736 257043 31720 0 5558
5560 0 501937 257149 31920 0 5559
5561 0 502500 256915 32040 0 5560
5562 6 502870 256728 32280 0 5561
5563 0 449577 156144 199520 0 3358
5564 0 450067 156240 199520 0 5563
5565 0 450412 156500 199520 0 5564
5566 0 450539 156582 199480 0 5565
5567 0 450567 156610 199440 0 5566
5568 0 450597 156639 199400 0 5567
5569 0 450609 156646 199360 0 5568
5570 6 450616 156647 199320 0 5569
5571 0 447233 155788 197760 0 5050
5572 0 447685 155953 197760 0 5571
5573 0 447768 155986 197720 0 5572
5574 0 447783 155927 197680 0 5573
5575 0 447781 155848 197640 0 5574
5576 0 447794 155835 197600 0 5575
5577 0 447801 155790 197560 0 5576
5578 6 447783 155775 197520 0 5577
5579 0 367186 134926 165040 0 4046
5580 0 367143 134932 165080 0 5579
5581 0 367085 134951 165160 0 5580
5582 0 366956 134908 165240 0 5581
5583 0 366804 135007 165360 0 5582
5584 0 366728 135056 165440 0 5583
5585 0 366527 135211 165560 0 5584
5586 6 366609 135295 165640 0 5585
5587 0 371665 136742 172640 154 3976
5588 0 371582 136766 172680 154 5587
5589 0 371496 136789 172720 154 5588
5590 0 371465 136720 172760 154 5589
5591 0 371480 136721 172840 131 5590
5592 0 371359 136771 172920 131 5591
5593 0 371384 136757 173000 131 5592
5594 6 371489 136662 173040 131 5593
5595 0 372217 136790 172640 98 3976
5596 0 372520 136884 172720 128 5595
5597 0 372568 136878 172800 128 5596
5598 0 372567 136804 172880 128 5597
5599 0 372473 136869 172960 128 5598
5600 0 372313 137045 173040 128 5599
5601 0 372345 136941 173120 128 5600
5602 6 372329 136925 173200 128 5601
5603 0 396907 130972 181080 200 3560
5604 0 397378 130949 181120 253 5603
5605 5 397444 130958 181200 253 5604
5606 0 396962 130839 181240 200 5605
5607 0 396882 131118 181320 0 5606
5608 0 396691 131124 181440 0 5607
5609 0 396577 131303 181520 0 5608
5610 6 396563 131358 181600 0 5609
5611 0 459847 147876 187240 0 2731
5612 0 459884 147875 187200 0 5611
5613 0 459919 147891 187160 0 5612
5614 0 460053 147908 187120 0 5613
5615 0 460216 147951 187080 0 5614
5616 0 460257 147992 187040 0 5615
5617 0 460299 148040 187000 0 5616
5618 6 460317 148122 186960 0 5617
5619 0 501248 247680 30480 120 4733
5620 0 501440 247872 30560 64 5619
5621 0 501632 248064 30600 80 5620
5622 0 501824 248256 30600 64 5621
5623 0 501952 248512 30560 71 5622
5624 0 501952 248768 30440 40 5623
5625 0 501952 249024 30360 64 5624
5626 6 501952 249056 30360 60 5625
5627 0 495584 250304 28560 98 4621
5628 0 495776 250272 28400 128 5627
5629 0 495936 250304 28200 71 5628
5630 0 496096 250464 28080 32 5629
5631 0 496224 250624 27880 60 5630
5632 0 496384 250816 27840 80 5631
5633 0 496576 250816 28040 32 5632
5634 6 496608 250816 27960 32 5633
5635 0 506998 251979 34960 75 4198
5636 0 507014 252055 34880 0 5635
5637 0 507114 251959 34800 0 5636
5638 0 507130 251859 34720 0 5637
5639 0 507154 251875 34640 0 5638
5640 0 507234 251835 34560 0 5639
5641 0 507350 251759 34520 0 5640
5642 6 507322 251763 34480 0 5641
5643 0 500704 251200 39080 245 4556
5644 5 500576 251072 39080 200 5643
5645 0 500320 251104 39080 150 5644
5646 0 500064 251072 39120 200 5645
5647 0 499808 251008 39120 163 5646
5648 0 499552 250880 39120 108 5647
5649 0 499328 250752 39080 90 5648
5650 6 499200 250656 38960 40 5649
5651 0 495156 246668 32760 101 4355
5652 0 495427 246623 32680 90 5651
5653 0 495716 246569 32640 102 5652
5654 0 496005 246515 32600 96 5653
5655 0 496889 246410 32480 81 5654
5656 0 497101 246392 32440 81 5655
5657 0 497429 246429 32400 0 5656
5658 6 497522 246531 32280 0 5657
5659 5 509344 246592 38480 96 5232
5660 0 509504 246464 38680 51 5659
5661 0 509664 246336 38880 102 5660
5662 0 509728 246304 39120 108 5661
5663 0 509600 246240 39360 128 5662
5664 0 509760 246176 39560 163 5663
5665 0 509984 246112 39720 143 5664
5666 6 510048 246112 39760 120 5665
5667 0 493568 248448 34840 150 3853
5668 0 493792 248480 34720 81 5667
5669 0 494016 248448 34560 75 5668
5670 0 494176 248416 34360 90 5669
5671 0 494432 248416 34280 51 5670
5672 0 494688 248448 34280 81 5671
5673 0 494944 248512 34280 40 5672
5674 6 495040 248512 34280 75 5673
5675 0 421283 147853 205000 0 2398
5676 0 421405 147863 205040 0 5675
5677 0 421454 147827 205080 0 5676
5678 0 421511 147779 205120 0 5677
5679 0 421638 147861 205160 0 5678
5680 0 421759 147943 205200 0 5679
5681 6 421795 147945 205240 0 5680
5682 0 448850 156851 200760 0 3389
5683 5 448811 156692 200800 0 5682
5684 0 448472 156602 200840 0 5683
5685 0 448341 156523 200880 0 5684
5686 0 448252 156459 200920 0 5685
5687 0 448224 156360 200960 0 5686
5688 6 448225 156228 201000 0 5687
5689 0 342658 141101 192520 202 4129
5690 0 342722 141122 192600 202 5689
5691 0 342705 141126 192680 202 5690
5692 0 342660 141166 192720 202 5691
5693 0 342615 141200 192760 115 5692
5694 0 342603 141023 192840 202 5693
5695 6 342631 141098 192880 202 5694
5696 0 342531 137007 190440 32 4112
5697 0 342254 136868 190520 32 5696
5698 0 342239 136749 190600 80 5697
5699 0 342184 136709 190680 80 5698
5700 0 342177 136757 190800 80 5699
5701 0 342006 136882 190880 40 5700
5702 6 341897 136823 190960 40 5701
5703 0 366144 131214 185240 166 4473
5704 0 366151 131235 185040 166 5703
5705 0 366176 131195 184920 166 5704
5706 0 366031 131476 184800 166 5705
5707 0 365912 131571 184760 102 5706
5708 0 365863 131387 184680 0 5707
5709 6 365895 131121 184600 0 5708
5710 0 366564 130456 185160 239 4473
5711 0 366549 130430 185080 239 5710
5712 0 366574 130392 184960 239 5711
5713 5 366701 130185 184880 200 5712
5714 0 366654 129961 184760 200 5713
5715 0 366605 129784 184640 0 5714
5716 6 366653 129693 184560 0 5715
5717 0 358215 126923 184840 196 3641
5718 0 358083 127076 184960 107 5717
5719 0 358083 127074 185000 107 5718
5720 0 358127 127127 185160 107 5719
5721 0 358089 127257 185280 107 5720
5722 0 358087 127203 185360 107 5721
5723 6 358196 127202 185480 107 5722
5724 0 460017 149431 190920 321 2822
5725 0 459991 149193 190960 0 5724
5726 0 459996 149179 191000 0 5725
5727 0 459990 149163 191040 0 5726
5728 0 460008 149131 191080 0 5727
5729 0 460028 149121 191120 0 5728
5730 6 460011 149116 191160 0 5729
5731 5 384472 132324 182440 75 3581
5732 0 386104 132163 182440 237 5731
5733 0 386552 132241 182360 219 5732
5734 0 386849 132321 182240 157 5733
5735 0 386760 132345 182200 157 5734
5736 0 386626 132457 182120 219 5735
5737 6 386561 132511 182080 219 5736
5738 0 394170 131198 181080 51 3561
5739 0 394112 131182 181040 51 5738
5740 0 393984 131006 180960 40 5739
5741 0 393969 130911 180880 40 5740
5742 0 393825 130879 180800 40 5741
5743 0 393696 130816 180720 40 5742
5744 6 393664 130798 180680 40 5743
5745 0 398689 131211 180480 206 3552
5746 0 398672 131211 180400 206 5745
5747 0 398866 131211 180240 206 5746
5748 0 399105 131165 180200 32 5747
5749 0 399786 131268 180160 102 5748
5750 0 399827 131190 180000 102 5749
5751 6 399681 131171 179800 32 5750
5752 0 500832 250112 35720 51 5340
5753 0 500992 250272 35560 71 5752
5754 0 501248 250368 35560 75 5753
5755 0 501440 250368 35760 91 5754
5756 0 501696 250336 35840 96 5755
5757 0 501952 250272 35840 51 5756
5758 6 502176 250272 35840 51 5757
5759 0 501024 247136 30640 40 4734
5760 0 500992 246912 30760 64 5759
5761 0 500992 246656 30760 71 5760
5762 0 501056 246400 30760 32 5761
5763 0 501248 246176 30800 80 5762
5764 0 501440 246048 30920 96 5763
5765 6 501664 245952 31040 40 5764
5766 0 497212 251346 30200 32 4612
5767 0 497266 251247 30160 32 5766
5768 0 497278 250778 30120 128 5767
5769 0 497216 250657 29920 51 5768
5770 0 497262 250579 29680 71 5769
5771 0 497335 250476 29520 32 5770
5772 6 497302 250421 29360 40 5771
5773 0 497248 253888 36320 60 5303
5774 5 497344 253888 36400 60 5773
5775 0 497408 253632 36400 64 5774
5776 0 497440 253376 36360 80 5775
5777 0 497376 253344 36120 60 5776
5778 0 497344 253184 35920 32 5777
5779 6 497184 253152 35680 64 5778
5780 0 499392 255680 35520 51 5151
5781 0 499648 255680 35440 64 5780
5782 0 499840 255616 35280 71 5781
5783 0 500096 255616 35280 40 5782
5784 0 500352 255648 35280 60 5783
5785 0 500608 255744 35280 40 5784
5786 6 500800 255776 35280 64 5785
5787 0 496928 249152 32000 75 3882
5788 0 496768 248992 31880 51 5787
5789 0 496704 248736 31800 51 5788
5790 0 496640 248512 31680 32 5789
5791 0 496768 248352 31480 32 5790
5792 0 497024 248320 31400 51 5791
5793 6 497088 248320 31400 40 5792
5794 0 496352 252960 31320 64 4881
5795 0 496224 252800 31120 32 5794
5796 0 496096 252672 30920 40 5795
5797 0 495872 252576 30800 32 5796
5798 0 495648 252448 30800 40 5797
5799 0 495424 252320 30800 101 5798
5800 6 495200 252320 30800 86 5799
5801 0 493408 250144 35720 71 5023
5802 0 493568 250016 35880 71 5801
5803 0 493728 249888 36040 120 5802
5804 0 493952 249760 36120 120 5803
5805 0 494208 249696 36160 40 5804
5806 0 494432 249696 36000 32 5805
5807 6 494496 249760 35840 45 5806
5808 0 419379 150604 206560 0 2435
5809 0 419344 150674 206600 0 5808
5810 0 419317 150748 206640 0 5809
5811 0 419275 150758 206680 0 5810
5812 0 419237 150784 206720 0 5811
5813 6 419225 150822 206760 0 5812
5814 0 446849 157702 199800 0 4936
5815 0 446555 157556 199760 0 5814
5816 0 446480 157540 199720 0 5815
5817 0 446489 157493 199680 0 5816
5818 0 446489 157485 199640 0 5817
5819 6 446517 157489 199600 0 5818
5820 5 343088 143001 192640 200 4130
5821 0 343069 143320 192800 175 5820
5822 0 342936 143229 192960 175 5821
5823 0 342976 142966 193040 200 5822
5824 0 343281 142865 193200 0 5823
5825 6 343318 142817 193320 0 5824
5826 0 357569 134416 187040 160 4231
5827 0 357673 134288 187000 172 5826
5828 0 357781 134298 186920 172 5827
5829 0 357857 134161 186800 160 5828
5830 0 357822 134031 186720 160 5829
5831 6 357826 133986 186640 0 5830
5832 0 348381 131109 184120 185 4059
5833 0 348270 131073 184040 185 5832
5834 0 348213 131058 184000 185 5833
5835 0 348233 131096 183920 185 5834
5836 0 348142 131103 183800 185 5835
5837 6 348029 130994 183680 0 5836
5838 0 354104 126907 183760 101 5062
5839 0 354038 126840 183720 101 5838
5840 0 354049 126724 183640 101 5839
5841 0 354049 126718 183560 101 5840
5842 0 354042 126324 183480 81 5841
5843 6 353942 126182 183360 81 5842
5844 0 376426 133191 184440 160 4591
5845 0 376367 132928 184360 189 5844
5846 0 376195 132644 184360 134 5845
5847 0 376090 132656 184440 134 5846
5848 0 376079 132793 184520 164 5847
5849 6 376134 132909 184600 189 5848
5850 0 394114 131647 181680 137 3566
5851 0 394602 131647 181720 178 5850
5852 0 394843 131650 181840 181 5851
5853 0 394924 131647 181880 181 5852
5854 0 394986 131601 181960 0 5853
5855 6 395036 131569 182000 0 5854
5856 0 496497 247691 29440 0 4393
5857 0 496120 247672 29480 0 5856
5858 0 495732 247668 29560 0 5857
5859 0 495467 247650 29640 0 5858
5860 0 495348 247717 29760 0 5859
5861 6 495426 247754 29800 0 5860
5862 0 500480 249696 29880 163 4727
5863 0 500288 249664 30040 122 5862
5864 0 500032 249728 30120 102 5863
5865 0 499776 249728 30040 104 5864
5866 0 499616 249632 29840 122 5865
5867 6 499520 249600 29760 122 5866
5868 0 498432 248000 32880 45 3893
5869 0 498304 248000 32640 45 5868
5870 0 498464 248000 32400 32 5869
5871 0 498624 247904 32200 81 5870
5872 0 498784 247872 32000 51 5871
5873 6 498912 247840 31840 60 5872
5874 0 506614 251966 35240 96 4195
5875 0 506414 252027 35320 96 5874
5876 0 506342 251999 35360 122 5875
5877 0 506382 251983 35440 122 5876
5878 0 506410 251927 35520 122 5877
5879 6 506434 251927 35600 122 5878
5880 0 496448 252800 36240 98 4658
5881 0 496192 252800 36200 101 5880
5882 0 495936 252768 36160 163 5881
5883 0 495776 252640 36320 139 5882
5884 0 495552 252480 36320 45 5883
5885 6 495392 252416 36240 32 5884
5886 5 507020 249838 36760 0 4185
5887 0 507275 250305 36760 0 5886
5888 0 507614 250420 36880 0 5887
5889 0 507814 250184 36760 0 5888
5890 0 507741 250244 36680 0 5889
5891 6 507802 250068 36600 0 5890
5892 0 495936 249760 31360 45 3878
5893 0 495744 249568 31240 75 5892
5894 0 495488 249472 31200 51 5893
5895 0 495232 249376 31240 32 5894
5896 0 495072 249184 31320 32 5895
5897 6 495072 249216 31280 32 5896
5898 0 500092 253210 34000 120 5001
5899 0 500278 253017 34000 0 5898
5900 0 500376 252811 33840 0 5899
5901 5 500431 252818 33680 0 5900
5902 0 500363 252999 33640 0 5901
5903 6 500358 252988 33600 0 5902
5904 0 500640 250816 39080 139 5644
5905 0 500544 250560 39080 141 5904
5906 0 500480 250304 39080 75 5905
5907 0 500480 250048 39080 86 5906
5908 0 500480 249888 38880 32 5907
5909 6 500480 249888 38800 32 5908
5910 0 501120 251552 39240 210 4557
5911 0 501312 251712 39360 163 5910
5912 0 501344 251904 39520 136 5911
5913 0 501472 252128 39520 108 5912
5914 0 501632 252288 39640 60 5913
5915 6 501696 252352 39640 51 5914
5916 0 492454 248018 33480 98 4754
5917 0 492483 247938 33320 128 5916
5918 0 492446 247911 33240 128 5917
5919 0 492508 247907 33160 128 5918
5920 0 492495 247928 33040 115 5919
5921 6 492458 247945 32960 124 5920
5922 0 502784 250816 40120 198 5033
5923 0 503040 250816 40120 175 5922
5924 0 503232 250784 40280 40 5923
5925 0 503392 250656 40480 45 5924
5926 0 503552 250560 40680 45 5925
5927 6 503744 250560 40840 80 5926
5928 0 504096 249344 39320 98 4538
5929 0 504096 249472 39080 98 5928
5930 0 504160 249568 38840 32 5929
5931 0 504320 249568 38640 64 5930
5932 0 504480 249472 38440 71 5931
5933 6 504512 249472 38440 51 5932
5934 5 506848 247424 39880 128 4671
5935 0 507072 247520 40000 51 5934
5936 0 507328 247520 40080 51 5935
5937 0 507520 247552 40240 71 5936
5938 0 507776 247584 40320 96 5937
5939 6 507840 247584 40320 81 5938
5940 0 492583 247921 34920 0 3854
5941 0 491411 247529 34920 0 5940
5942 0 491149 247503 34720 0 5941
5943 0 490565 247482 34640 0 5942
5944 0 490107 247587 34520 0 5943
5945 6 490025 247633 34480 0 5944
5946 0 504576 248608 40360 139 4536
5947 0 504768 248416 40360 136 5946
5948 0 504992 248288 40360 160 5947
5949 0 505248 248192 40320 163 5948
5950 0 505440 248000 40280 91 5949
5951 6 505632 247808 40360 107 5950
5952 0 506656 247456 40400 134 4535
5953 0 506816 247328 40600 40 5952
5954 0 507040 247296 40760 75 5953
5955 0 507264 247296 40880 51 5954
5956 0 507520 247296 40880 40 5955
5957 6 507776 247296 40880 32 5956
5958 0 367021 134452 164600 0 4050
5959 0 367066 134385 164520 0 5958
5960 0 367078 134368 164400 0 5959
5961 0 367135 134426 164240 0 5960
5962 6 367206 134418 164160 0 5961
5963 0 342629 137338 190120 166 4108
5964 0 342642 137393 190040 166 5963
5965 0 342692 137529 189960 166 5964
5966 0 342692 137518 189880 0 5965
5967 6 342598 137553 189760 0 5966
5968 5 356712 135456 187120 128 4231
5969 0 356649 135543 187080 172 5968
5970 0 356633 135563 186960 172 5969
5971 0 356675 135530 186880 128 5970
5972 6 356890 135256 186760 137 5971
5973 0 360240 129327 186920 86 4225
5974 0 360224 129222 187040 86 5973
5975 0 360219 129189 187080 86 5974
5976 0 360299 129352 187160 86 5975
5977 6 360403 129198 187200 86 5976
5978 0 366636 134625 175760 240 4284
5979 0 366592 134584 175840 240 5978
5980 0 366379 134465 175920 240 5979
5981 0 366326 134459 176000 0 5980
5982 6 366206 134382 176240 0 5981
5983 0 376850 132203 184080 98 4587
5984 0 377324 132195 184120 40 5983
5985 0 377372 132237 184200 40 5984
5986 0 377355 132491 184280 40 5985
5987 6 377381 132679 184360 40 5986
5988 0 383932 132149 182520 80 3581
5989 5 383868 132150 182640 80 5988
5990 0 384335 132397 182680 124 5989
5991 0 384454 132399 182760 124 5990
5992 6 384512 132393 182840 124 5991
5993 0 459452 147288 188880 0 2772
5994 0 458906 146959 188880 0 5993
5995 0 458868 146968 188920 0 5994
5996 0 458832 147025 188960 0 5995
5997 6 458808 147120 189000 0 5996
5998 0 501150 249699 30200 0 4731
5999 0 500886 249972 30240 104 5998
6000 0 500904 250000 30360 104 5999
6001 0 500840 250067 30440 98 6000
6002 6 500808 250101 30480 98 6001
6003 0 500192 250016 29480 108 4727
6004 0 499936 250016 29440 104 6003
6005 0 499680 250016 29440 64 6004
6006 0 499456 250080 29560 32 6005
6007 6 499296 250080 29560 32 6006
6008 0 495844 248251 28680 0 4384
6009 0 495788 248292 28800 0 6008
6010 0 495882 248341 28880 0 6009
6011 0 496001 248344 29040 0 6010
6012 6 495900 248296 29080 0 6011
6013 0 499584 248352 33720 168 4858
6014 0 499424 248512 33920 218 6013
6015 0 499328 248640 34120 209 6014
6016 0 499104 248640 34320 157 6015
6017 6 498912 248608 34520 257 6016
6018 0 496576 254336 36160 45 5306
6019 0 496416 254336 36360 45 6018
6020 0 496384 254336 36640 75 6019
6021 0 496576 254496 36720 120 6020
6022 6 496768 254528 36600 32 6021
6023 0 505809 250555 35480 101 5204
6024 0 505325 250639 35360 101 6023
6025 0 505309 250683 35280 120 6024
6026 0 505249 250755 35240 120 6025
6027 6 505193 250891 35200 104 6026
6028 0 499776 254688 30880 60 5555
6029 0 500032 254688 30880 32 6028
6030 0 500256 254592 31000 108 6029
6031 0 500416 254432 31120 60 6030
6032 6 500544 254400 31160 75 6031
6033 0 498684 249611 32120 32 3883
6034 0 499172 249532 32000 148 6033
6035 0 499742 249573 31800 75 6034
6036 0 500222 249408 31640 32 6035
6037 6 500429 249471 31480 32 6036
6038 0 496379 250529 31880 32 3880
6039 0 496282 250567 32040 32 6038
6040 0 496231 250715 32200 0 6039
6041 0 496239 250600 32320 0 6040
6042 6 496206 250643 32400 0 6041
6043 0 503237 248734 37320 0 4175
6044 5 502740 248783 37160 0 6043
6045 0 502661 249135 37120 0 6044
6046 0 502606 249298 37080 0 6045
6047 6 502576 249414 37040 0 6046
6048 0 505450 248431 37240 0 4175
6049 0 506408 248547 37040 0 6048
6050 0 506474 248650 36880 0 6049
6051 0 506456 248595 36800 0 6050
6052 6 506311 248644 36600 0 6051
6053 0 506784 247488 38760 108 4674
6054 0 506848 247392 38520 75 6053
6055 0 507008 247360 38320 75 6054
6056 0 507264 247360 38240 101 6055
6057 6 507520 247328 38200 81 6056
6058 0 502944 249216 39800 75 4540
6059 0 502784 249056 39680 51 6058
6060 0 502656 248832 39680 32 6059
6061 0 502688 248576 39760 75 6060
6062 6 502688 248480 39920 64 6061
6063 0 499191 249237 40560 0 4845
6064 0 499014 249860 40560 0 6063
6065 0 498750 249709 40400 0 6064
6066 0 498673 249314 40240 0 6065
6067 6 498522 249032 40120 0 6066
6068 0 420637 149948 205120 0 4978
6069 0 420699 149983 205080 0 6068
6070 0 420711 150028 205040 0 6069
6071 6 420743 150128 205000 0 6070
6072 0 421648 145846 204160 0 2377
6073 0 421623 145692 204200 0 6072
6074 0 421567 145446 204240 0 6073
6075 6 421523 145336 204280 0 6074
6076 0 420287 146178 203080 0 5500
6077 0 420024 146210 203040 0 6076
6078 0 419994 146207 203000 0 6077
6079 6 420018 146208 202960 0 6078
6080 0 449296 157656 201320 0 3403
6081 0 449434 157688 201360 0 6080
6082 0 449486 157710 201400 0 6081
6083 6 449501 157770 201440 0 6082
6084 0 449150 156605 200840 0 5683
6085 0 449115 156501 200880 0 6084
6086 0 449175 156363 200920 0 6085
6087 6 449147 156277 200960 0 6086
6088 0 449632 156196 199440 0 3356
6089 0 449638 156140 199400 0 6088
6090 0 449706 156086 199360 0 6089
6091 6 449728 155984 199320 0 6090
6092 0 357673 133199 168160 0 4438
6093 0 357673 133252 168240 0 6092
6094 0 357606 133243 168320 0 6093
6095 6 357589 133274 168400 0 6094
6096 0 343361 143492 192600 102 5820
6097 0 344083 143695 192560 120 6096
6098 0 344031 143709 192480 120 6097
6099 6 344081 143598 192440 120 6098
6100 5 360603 138407 178840 163 4515
6101 0 360451 139008 179000 86 6100
6102 0 360274 139280 178920 163 6101
6103 6 360067 139287 178840 124 6102
6104 0 341200 133636 186000 0 4080
6105 0 341203 133604 185920 0 6104
6106 0 341175 133548 185840 0 6105
6107 6 341102 133498 185800 0 6106
6108 0 342816 132576 185840 32 4077
6109 5 342976 132384 185800 32 6108
6110 0 343072 132512 185600 75 6109
6111 6 343296 132416 185440 32 6110
6112 0 343584 132001 185840 32 4076
6113 0 343579 131974 185920 32 6112
6114 0 343465 131584 185880 128 6113
6115 6 343417 131596 185960 128 6114
6116 0 345949 131714 184920 0 4069
6117 0 345776 131583 184880 0 6116
6118 0 345775 131566 184840 0 6117
6119 6 345775 131560 184800 0 6118
6120 0 356739 135411 187200 128 5968
6121 0 356572 135412 187320 128 6120
6122 0 356519 135445 187440 0 6121
6123 6 356574 135457 187520 0 6122
6124 0 357946 133042 187520 101 5510
6125 0 357921 133044 187600 101 6124
6126 0 357715 133066 187680 101 6125
6127 6 357762 132995 187760 115 6126
6128 0 357473 134634 187280 178 4230
6129 0 357520 134685 187400 178 6128
6130 0 357526 134755 187480 178 6129
6131 6 357546 134703 187560 102 6130
6132 0 357332 134264 187400 120 4229
6133 0 357538 134348 187440 172 6132
6134 0 357546 134161 187520 172 6133
6135 6 357658 134106 187560 160 6134
6136 0 358823 132127 187240 163 4228
6137 0 358697 132260 187160 163 6136
6138 0 358617 132481 187040 163 6137
6139 6 358614 132602 186920 0 6138
6140 0 354078 125707 183840 0 5064
6141 0 354093 125659 183800 0 6140
6142 0 354108 125611 183760 0 6141
6143 6 354131 125597 183680 0 6142
6144 0 364881 124367 183120 122 3629
6145 0 364877 124408 183240 122 6144
6146 0 364892 124458 183400 122 6145
6147 6 364935 124507 183480 122 6146
6148 0 375615 133650 184720 80 4593
6149 0 375445 133750 184800 80 6148
6150 0 375362 133790 184840 0 6149
6151 6 375431 133838 185000 0 6150
6152 0 376411 131226 182960 108 4575
6153 0 376244 131153 182880 108 6152
6154 0 376108 131130 182920 108 6153
6155 6 376029 131115 183000 0 6154
6156 0 384488 132370 182360 75 5731
6157 0 384632 132466 182280 75 6156
6158 0 384816 132650 182200 108 6157
6159 6 384802 132614 182080 108 6158
6160 0 397498 131166 181320 253 5605
6161 0 397793 131205 181360 279 6160
6162 0 397987 131213 181400 0 6161
6163 6 398138 131167 181520 0 6162
6164 0 500066 249994 35880 154 5340
6165 0 499896 249836 36000 0 6164
6166 0 499791 249861 36080 0 6165
6167 6 499796 249836 36160 0 6166
6168 0 501888 247360 31680 139 4739
6169 0 502112 247264 31760 51 6168
6170 0 502336 247168 31880 40 6169
6171 6 502592 247232 31920 32 6170
6172 5 494752 249984 28680 60 4624
6173 0 494592 250080 28480 80 6172
6174 0 494432 250048 28280 40 6173
6175 6 493920 250304 28440 32 6174
6176 0 507102 253199 35040 0 4199
6177 0 507398 253147 35160 0 6176
6178 0 507478 253103 35200 0 6177
6179 6 507594 252955 35280 0 6178
6180 0 505481 251279 35040 0 5208
6181 0 505353 251231 35080 0 6180
6182 0 505349 251183 35120 104 6181
6183 6 505325 251459 35200 0 6182
6184 0 501632 256570 30920 0 5556
6185 0 501702 256639 30720 0 6184
6186 0 501689 256806 30520 0 6185
6187 6 501624 256911 30400 0 6186
6188 0 498700 254798 30920 75 4890
6189 0 498717 254752 30760 75 6188
6190 0 498973 254820 30560 32 6189
6191 6 498909 254862 30480 32 6190
6192 5 505728 252135 36880 0 4183
6193 0 505498 252717 36800 0 6192
6194 0 505365 252669 36680 0 6193
6195 6 505202 252578 36600 0 6194
6196 0 507275 250268 37080 0 4180
6197 5 507553 250335 37080 0 6196
6198 0 507505 250638 37160 0 6197
6199 6 507905 250723 37280 0 6198
6200 0 497856 252128 33040 32 5423
6201 0 497888 251872 33120 32 6200
6202 0 497696 251616 33040 32 6201
6203 6 497664 251616 33320 32 6202
6204 0 492217 248428 33000 128 4758
6205 0 491960 248407 32880 0 6204
6206 0 491872 248378 32680 0 6205
6207 6 491920 248402 32600 0 6206
6208 0 492640 250336 35040 32 5020
6209 0 492512 250784 35520 120 6208
6210 0 492256 250816 35600 160 6209
6211 6 492064 250816 35560 124 6210
6212 0 502583 247258 38120 0 4166
6213 0 502087 247359 38080 0 6212
6214 0 501326 247628 38200 0 6213
6215 6 500957 247633 38280 0 6214
6216 0 509088 247456 38560 80 5229
6217 0 509312 247648 38520 98 6216
6218 0 509472 247680 38320 32 6217
6219 6 509568 247712 38200 60 6218
6220 0 504465 246054 40640 0 4530
6221 0 505088 246341 40880 0 6220
6222 0 504999 246332 41040 0 6221
6223 6 504931 246454 41160 0 6222
6224 0 373381 137039 172240 157 3980
6225 0 373472 137193 172080 157 6224
6226 6 373685 137268 171920 0 6225
6227 0 360215 126013 184680 0 3639
6228 0 359978 126006 184520 0 6227
6229 6 360217 125926 184400 0 6228
6230 0 376984 130748 183280 178 4578
6231 0 376921 130814 183400 204 6230
6232 6 377016 130837 183440 178 6231
6233 0 396633 130307 179800 0 5285
6234 0 396482 130331 179680 0 6233
6235 6 396472 130444 179600 0 6234
6236 0 502400 246496 34200 51 4869
6237 0 502624 246496 34320 32 6236
6238 6 502688 246336 34280 45 6237
6239 0 497504 253920 36600 32 5774
6240 0 497728 254016 36720 60 6239
6241 6 497824 254048 36760 51 6240
6242 0 506144 251488 36800 101 4187
6243 0 506400 251584 36840 32 6242
6244 6 506432 251584 36840 32 6243
6245 0 505098 247231 37680 0 4173
6246 0 505256 246976 37600 0 6245
6247 6 505462 246813 37440 0 6246
6248 0 503269 247042 37840 0 4171
6249 0 503607 246324 37840 0 6248
6250 6 503680 246303 38160 0 6249
6251 0 509504 246624 38280 51 5659
6252 0 509760 246592 38680 32 6251
6253 6 509952 246688 39000 32 6252
6254 5 502546 248932 38000 0 4168
6255 0 502604 248784 38160 0 6254
6256 6 502540 248784 38280 0 6255
6257 0 499163 251219 41040 0 4848
6258 0 499400 251117 41240 0 6257
6259 6 499357 251194 41320 0 6258
6260 0 505013 246253 39440 0 4154
6261 0 505019 246430 39160 0 6260
6262 6 505062 246618 39040 0 6261
6263 0 420764 147383 202920 0 5505
6264 6 420854 147323 202880 0 6263
6265 0 449213 156042 198240 0 4996
6266 6 449163 156001 198200 0 6265
6267 0 359446 138074 172000 157 4320
6268 6 359309 138122 172080 157 6267
6269 0 360561 138264 178800 98 6100
6270 6 360226 138377 178640 51 6269
6271 0 344001 131921 185280 0 5268
6272 6 343926 131971 185240 0 6271
6273 0 349798 130406 184160 0 4058
6274 6 350064 130210 184200 0 6273
6275 0 366718 129743 184960 202 5713
6276 6 366710 129689 184920 202 6275
6277 0 366929 133889 175520 143 4279
6278 6 366883 133831 175600 0 6277
6279 0 356620 126612 184760 0 3642
6280 6 356644 126674 184840 0 6279
6281 0 459654 147947 190040 81 5099
6282 6 459677 147986 190080 81 6281
6283 0 383691 131867 182720 136 5989
6284 6 383507 131700 182800 0 6283
6285 0 494720 249792 28480 32 6172
6286 6 494560 249760 28440 32 6285
6287 0 496992 254784 36160 60 5308
6288 6 497152 254656 36320 32 6287
6289 0 496608 253408 36120 32 4656
6290 6 496416 253472 36040 40 6289
6291 0 499106 254111 35800 0 5546
6292 6 499076 254193 35960 0 6291
6293 0 507093 249820 36600 0 5886
6294 6 507123 249680 36520 0 6293
6295 0 503073 250678 37400 0 5415
6296 6 503013 250678 37320 0 6295
6297 0 507529 250008 37160 0 6197
6298 6 507402 249977 37240 0 6297
6299 0 503945 251134 37120 0 5411
6300 6 504053 251302 37000 0 6299
6301 0 506244 248874 37320 0 4178
6302 6 506098 248825 37440 0 6301
6303 0 502994 248771 37120 0 6044
6304 6 503491 248619 37000 0 6303
6305 0 502944 251616 41600 32 5040
6306 6 503136 251488 41720 32 6305
6307 0 503918 247543 37720 0 4172
6308 6 503227 247126 37560 0 6307
6309 0 492704 250304 34480 153 5018
6310 6 492704 250048 34480 128 6309
6311 0 504641 249095 37880 0 4170
6312 6 504609 248963 37960 0 6311
6313 0 502329 246757 38160 0 4165
6314 6 502129 246657 38280 0 6313
6315 0 506912 247392 39760 131 5934
6316 6 507072 247392 39560 101 6315
6317 0 503557 247255 40480 0 4529
6318 6 503723 247488 40520 0 6317
6319 6 343168 132224 185640 32 6109
6320 6 498306 248046 29440 0 4402
6321 6 500192 250144 33040 32 4810
6322 6 497831 248040 29800 0 4399
6323 6 493792 249056 28800 32 4630
6324 6 500512 249664 29920 150 5539
6325 6 506982 253407 34880 0 4200
6326 6 495773 248098 28440 0 4381
6327 6 498707 255565 35840 120 5152
6328 6 500658 252661 33640 0 5901
6329 6 505201 252554 37000 0 6192
6330 6 505923 250293 37600 0 4177
6331 6 497440 253152 33240 32 5421
6332 6 502034 249259 37960 0 6254
6333 6 507516 247731 38840 75 4674
```
