## Supplementary material for "Complete connectomic reconstruction of olfactory projection neurons in the fly brain": neuron skeletons: 52106.swc

```
# SWC format file
# based on specifications at http://research.mssm.edu/cnic/swc.html
# Created by pymaid (https://github.com/schlegelp/PyMaid)
# PointNo Label X Y Z Radius Parent
# Labels:
# 0 = undefined
# 1 = soma
# 5 = fork point
# 6 = end point
1 1 492176 195148 35600 2848 -1
2 0 492291 195035 34560 0 1
3 0 490832 196699 32640 0 2
4 0 489999 197002 31600 0 3
5 0 488793 197915 30440 0 4
6 0 487805 199077 29880 0 5
7 0 487317 199644 29360 0 6
8 0 487317 200216 29200 0 7
9 0 487166 200592 29080 0 8
10 0 487263 201040 28960 0 9
11 0 487633 203903 28440 0 10
12 0 487759 205064 28000 0 11
13 0 487449 206120 27800 0 12
14 0 487310 206517 27600 0 13
15 0 487673 207332 27440 0 14
16 0 487491 208418 27240 0 15
17 0 486892 209287 26920 0 16
18 0 486289 209627 26560 0 17
19 0 485957 210048 26360 0 18
20 0 485729 210450 26160 0 19
21 0 485613 211330 25960 0 20
22 0 485497 211904 25720 0 21
23 0 485590 212542 25520 0 22
24 0 485968 213623 25360 0 23
25 0 485978 213984 25160 0 24
26 0 485856 214153 24960 0 25
27 0 485704 214412 24800 0 26
28 0 485614 214766 24600 0 27
29 0 485596 215062 24440 0 28
30 0 485448 215308 24240 0 29
31 0 485226 216009 24200 0 30
32 0 485096 216564 24120 0 31
33 0 485000 216861 23920 0 32
34 0 485030 217292 23720 0 33
35 0 485230 217762 23520 0 34
36 0 485830 218789 23320 0 35
37 0 485473 218539 23120 0 36
38 0 485620 218839 22960 0 37
39 0 485539 218862 22800 0 38
40 0 485544 219533 22640 0 39
41 0 485484 220027 22520 0 40
42 0 485231 220948 22480 0 41
43 5 485213 221198 22280 0 42
44 0 484984 221413 22160 0 43
45 0 484297 222525 22080 0 44
46 0 483692 223161 22040 0 45
47 0 483084 224540 21960 0 46
48 0 482491 225379 21800 0 47
49 0 482235 225742 21880 0 48
50 5 481502 226695 21920 0 49
51 0 480917 227395 21960 0 50
52 0 480548 227864 22040 0 51
53 0 480410 228127 22160 0 52
54 0 480294 228223 22200 0 53
55 0 480004 228398 22240 0 54
56 0 479730 228930 22280 0 55
57 0 479362 229294 22320 0 56
58 0 478376 230347 22440 0 57
59 0 477679 231025 22680 202 58
60 0 477304 231670 22920 80 59
61 0 476911 231735 23120 104 60
62 0 476590 231911 23320 122 61
63 0 476135 232192 23520 137 62
64 0 475668 232818 23720 75 63
65 0 475588 233059 23920 115 64
66 0 475719 233141 24160 124 65
67 0 475604 233146 24400 137 66
68 0 475790 233120 24640 86 67
69 0 475884 233053 24840 98 68
70 0 475816 233028 24920 98 69
71 0 475986 232977 25160 136 70
72 0 475988 232979 25320 160 71
73 0 476006 232894 25520 102 72
74 0 476317 232737 25760 140 73
75 0 476384 232690 25920 40 74
76 0 476516 232548 26120 120 75
77 0 476739 232413 26320 128 76
78 0 476774 232218 26520 120 77
79 0 476965 231905 26760 75 78
80 0 476955 231660 26960 102 79
81 0 477038 231421 27200 98 80
82 0 476908 231335 27320 104 81
83 0 476973 231186 27520 102 82
84 0 476954 231084 27640 102 83
85 0 476672 231009 27760 75 84
86 0 476407 230984 27960 81 85
87 0 476202 230975 28200 120 86
88 0 475916 230972 28400 181 87
89 0 475770 231150 28640 186 88
90 0 475515 231255 28880 160 89
91 0 475462 231346 29160 128 90
92 0 475300 231403 29360 122 91
93 0 475210 231467 29560 122 92
94 0 475148 231509 29720 96 93
95 0 475153 231570 29920 75 94
96 0 475184 231608 30120 104 95
97 0 475179 231587 30320 104 96
98 0 475184 231616 30520 122 97
99 0 475068 231575 30720 128 98
100 0 474923 231593 30840 128 99
101 0 474785 231555 31080 150 100
102 0 474766 231573 31280 150 101
103 0 474604 231643 31440 176 102
104 0 474576 231660 31680 124 103
105 0 474538 231829 31880 102 104
106 0 474439 231904 32120 148 105
107 0 474364 231894 32320 150 106
108 0 474315 231879 32520 150 107
109 0 474126 231901 32680 164 108
110 0 473972 231871 32880 164 109
111 0 473801 231899 33080 102 110
112 0 473740 231816 33280 122 111
113 0 473684 231759 33600 160 112
114 0 473593 231736 33760 186 113
115 0 473402 231654 33960 160 114
116 0 473277 231587 34160 168 115
117 0 473254 231556 34360 168 116
118 0 473187 231596 34560 166 117
119 0 473079 231609 34720 140 118
120 0 472948 231566 34880 122 119
121 0 472840 231378 35080 60 120
122 0 472639 231347 35280 98 121
123 0 472400 231450 35480 137 122
124 0 472398 231415 35720 186 123
125 0 472286 231392 35920 186 124
126 0 472162 231440 36120 194 125
127 0 472114 231392 36320 160 126
128 0 472164 231420 36520 107 127
129 0 472529 231601 36800 120 128
130 0 472356 231435 36960 60 129
131 0 472049 231393 37200 80 130
132 0 471430 231241 37440 75 131
133 0 471351 231295 37640 148 132
134 0 471341 231630 38120 266 133
135 0 471335 231515 38640 218 134
136 0 470759 231853 38840 0 135
137 5 468943 233895 38840 273 136
138 0 469055 234004 39120 273 137
139 0 469269 234101 39800 0 138
140 0 470181 233049 40000 353 139
141 0 471597 232346 40440 258 140
142 0 471951 232340 40680 168 141
143 0 472110 232161 40960 241 142
144 0 472888 232131 41680 0 143
145 0 473609 232261 42240 0 144
146 0 474408 232050 42840 362 145
147 0 474650 231959 43200 286 146
148 0 474630 231962 43480 0 147
149 0 476327 232188 44240 168 148
150 0 477044 231805 45120 168 149
151 0 476577 232145 45160 0 150
152 0 476559 232183 45240 0 151
153 0 476853 232073 45360 178 152
154 0 477204 232417 45800 245 153
155 0 478294 232281 46280 300 154
156 0 479076 232377 46680 296 155
157 0 479205 232368 46800 221 156
158 0 479167 232027 46840 221 157
159 0 479218 232313 46880 221 158
160 0 479227 231273 46920 0 159
161 0 479226 231411 46960 0 160
162 0 479367 231516 47000 272 161
163 0 479742 232155 47680 266 162
164 0 479542 232045 47760 266 163
165 0 479539 232045 47840 266 164
166 0 479952 232242 48200 242 165
167 0 480261 232046 48560 242 166
168 0 480493 232221 49160 226 167
169 0 480425 232398 49640 207 168
170 0 480803 232315 50320 0 169
171 0 480622 232321 50760 157 170
172 0 480672 232261 51320 219 171
173 0 480602 232036 51760 237 172
174 0 480900 232121 52040 273 173
175 0 480686 231878 52520 204 174
176 0 480753 231809 52760 204 175
177 0 480803 232009 53080 104 176
178 0 481063 232100 53640 221 177
179 0 480892 232356 54720 71 178
180 0 481088 232314 55440 0 179
181 0 482043 231904 56280 80 180
182 0 482230 231419 56800 296 181
183 0 481962 230995 57720 189 182
184 0 481906 231031 58040 186 183
185 0 481580 230942 58400 197 184
186 0 481877 231175 58480 197 185
187 0 482006 231206 58880 253 186
188 0 482261 231446 59480 178 187
189 0 482678 231369 59840 197 188
190 0 483019 231466 60080 168 189
191 0 483351 231428 60200 81 190
192 0 483584 231376 60960 198 191
193 0 483656 231363 61400 183 192
194 0 483897 231555 62040 178 193
195 0 484395 231815 62640 202 194
196 0 484549 231823 63160 190 195
197 0 484786 231752 63840 168 196
198 0 485094 231882 64320 160 197
199 0 484865 231994 65040 202 198
200 0 484811 232018 65400 156 199
201 0 485608 232166 66240 258 200
202 0 486460 232054 67320 226 201
203 0 486834 231968 68480 181 202
204 0 487050 232096 68960 264 203
205 0 487227 232121 69520 282 204
206 0 487517 232208 70200 236 205
207 0 487846 232233 70720 189 206
208 0 487852 232292 71040 214 207
209 0 487768 232372 71600 172 208
210 0 487662 232072 72080 256 209
211 0 487627 231952 72560 262 210
212 0 487608 232005 73040 227 211
213 0 487649 232030 73800 134 212
214 0 487622 231930 74160 217 213
215 0 488259 231756 74800 164 214
216 0 488529 231758 75360 202 215
217 0 489139 231718 75920 32 216
218 0 489683 231698 76520 228 217
219 0 490198 231654 77600 186 218
220 0 490358 231815 78120 234 219
221 0 490395 231777 78200 135 220
222 0 490533 231712 78280 135 221
223 0 490643 231788 78560 96 222
224 0 490810 231975 79040 196 223
225 0 490881 232277 80000 0 224
226 0 491110 232066 80560 0 225
227 0 491244 231694 81360 0 226
228 0 491792 231515 82200 0 227
229 0 491649 231122 82960 0 228
230 0 491525 230930 83520 0 229
231 0 491528 230624 83920 0 230
232 0 491658 230119 84840 0 231
233 0 491974 229554 85880 0 232
234 0 491893 229436 86040 0 233
235 0 491724 229100 86520 0 234
236 0 491290 228546 86960 0 235
237 0 491044 228267 87240 0 236
238 0 491262 227574 87640 0 237
239 0 491745 227205 87920 0 238
240 0 492105 226869 88200 0 239
241 0 492102 226783 88480 0 240
242 0 492129 226628 88520 0 241
243 0 492411 226509 88560 0 242
244 0 492320 226604 88600 0 243
245 0 492379 226640 88640 0 244
246 0 492695 226747 88680 0 245
247 0 492866 226531 88720 0 246
248 0 492869 226179 88800 0 247
249 0 493046 226143 88840 0 248
250 0 492969 225523 89040 0 249
251 0 492945 225209 89480 0 250
252 0 492607 224567 90360 0 251
253 0 493386 224709 90680 0 252
254 0 493469 224488 90880 0 253
255 0 493472 224510 90920 0 254
256 0 493478 224499 90960 0 255
257 0 493336 225170 91000 0 256
258 0 493523 224365 91040 0 257
259 0 493671 224232 91240 0 258
260 0 493849 223727 91800 0 259
261 0 494009 223440 92120 0 260
262 0 494106 223317 92520 0 261
263 0 494184 222740 93000 0 262
264 0 494166 222628 93200 0 263
265 0 494194 222418 93320 0 264
266 0 494181 221930 93640 0 265
267 0 494182 221706 94040 0 266
268 0 494201 221618 94200 0 267
269 0 494187 221463 94320 0 268
270 0 494202 221257 94480 0 269
271 0 494295 221063 94640 0 270
272 0 494339 220923 94800 0 271
273 0 494359 220857 94960 0 272
274 0 494381 220679 95120 0 273
275 0 494409 220632 95280 0 274
276 0 494402 220477 95480 0 275
277 0 494470 220421 95560 0 276
278 0 494530 220361 95720 0 277
279 0 494560 220334 95880 0 278
280 0 494584 220297 96040 0 279
281 0 494604 220255 96200 0 280
282 0 494455 220105 96400 0 281
283 0 494346 219858 96720 0 282
284 0 494293 219711 96800 0 283
285 0 494193 219596 96960 0 284
286 0 494026 219264 97440 0 285
287 0 494071 219001 98160 0 286
288 0 494055 218931 98560 0 287
289 0 494280 218949 98840 0 288
290 0 494391 218898 99200 0 289
291 0 494523 218691 99520 0 290
292 0 494792 218433 99960 0 291
293 0 494805 218074 100240 0 292
294 0 494680 217620 100840 0 293
295 0 494661 217397 101200 0 294
296 0 494693 217059 101520 0 295
297 0 494944 216668 102000 0 296
298 0 494849 216293 102360 0 297
299 0 494815 216088 102480 0 298
300 0 494760 215565 102920 0 299
301 0 494782 215495 103320 0 300
302 0 494942 215295 103600 0 301
303 0 494923 215224 103760 0 302
304 0 495053 215137 104160 0 303
305 0 495360 214674 104880 0 304
306 0 495350 214139 105360 0 305
307 0 495335 214062 105400 0 306
308 0 483529 211513 105440 0 307
309 0 495350 214166 105480 0 308
310 0 495338 214065 105600 0 309
311 0 495195 213728 106040 0 310
312 0 494838 213184 106200 0 311
313 0 494514 212619 106440 0 312
314 0 494365 211777 106840 0 313
315 0 494260 211454 107280 0 314
316 0 494514 211294 107800 0 315
317 0 494875 211189 108400 0 316
318 0 495202 210562 109000 0 317
319 0 495279 210039 109320 0 318
320 0 495192 209348 109800 0 319
321 0 495080 209246 110040 0 320
322 0 494824 209070 110400 0 321
323 0 494581 208979 110720 0 322
324 0 494453 208979 111000 0 323
325 0 494352 208853 111120 0 324
326 0 494150 208891 111680 0 325
327 0 494099 208521 111800 0 326
328 0 494278 207870 112000 0 327
329 0 494122 207396 112160 0 328
330 0 493930 207237 112680 0 329
331 0 493666 206908 113040 0 330
332 0 493278 206472 113280 0 331
333 0 492984 206354 113680 0 332
334 0 492696 206171 114000 0 333
335 0 492525 205891 114280 0 334
336 0 492330 205712 114520 0 335
337 0 492141 205428 114960 0 336
338 0 492145 204916 115280 0 337
339 0 492145 204576 115520 0 338
340 0 492007 203985 115960 0 339
341 0 491650 203738 116680 0 340
342 0 491567 203553 117360 0 341
343 0 491501 203322 117760 0 342
344 0 491620 203307 118080 0 343
345 0 491619 203417 118240 0 344
346 0 491611 203220 118320 0 345
347 0 491607 203162 118360 0 346
348 0 491196 202218 118360 0 347
349 0 491168 202133 118560 0 348
350 0 490915 201888 118880 0 349
351 0 490944 201744 119360 0 350
352 0 491131 201413 119640 0 351
353 0 491221 200872 119880 0 352
354 0 491278 200586 120160 0 353
355 0 491194 200463 120320 0 354
356 0 491047 200306 120600 0 355
357 0 490728 199987 120920 0 356
358 0 490848 199729 121400 0 357
359 0 490948 199721 121600 0 358
360 0 490934 199686 121840 0 359
361 0 490811 199473 122080 0 360
362 0 490678 199329 122320 0 361
363 0 490430 198791 122600 0 362
364 0 490354 198458 122760 0 363
365 0 490429 198250 122960 0 364
366 0 490537 198042 123200 0 365
367 0 490533 197918 123400 0 366
368 0 490479 197809 123560 0 367
369 0 490208 197498 123800 0 368
370 0 490204 197255 124200 0 369
371 0 489826 196680 124880 0 370
372 0 489884 196496 125120 0 371
373 0 489928 196198 125320 0 372
374 0 489896 196298 125360 0 373
375 0 489902 195963 125480 0 374
376 0 489976 195772 125560 0 375
377 0 490073 195648 125680 0 376
378 0 490309 195487 125960 0 377
379 0 490348 195151 126360 0 378
380 0 490102 194576 126600 0 379
381 0 489731 193982 127080 0 380
382 0 489892 193200 127480 0 381
383 0 489939 193092 127680 0 382
384 0 490093 193074 127920 0 383
385 0 489692 192753 128400 0 384
386 0 489534 192551 128560 0 385
387 0 489700 191868 129080 0 386
388 0 489736 191165 129360 0 387
389 0 489495 190731 129600 0 388
390 0 489306 190321 129800 0 389
391 0 489235 189887 130080 0 390
392 0 489147 189750 130240 0 391
393 0 489091 189626 130600 0 392
394 0 489088 189525 130880 0 393
395 0 489107 189295 131040 0 394
396 0 488982 188925 131200 0 395
397 0 488963 188632 131240 0 396
398 0 489012 188398 131480 0 397
399 0 489081 188346 131760 0 398
400 0 488995 188315 131960 0 399
401 0 488923 188022 132120 0 400
402 0 488902 187648 132480 0 401
403 0 489276 187322 133280 0 402
404 0 489203 186743 133600 0 403
405 0 489097 186002 133920 0 404
406 0 489050 185948 134000 0 405
407 0 488850 185563 134280 0 406
408 0 488719 185143 134600 0 407
409 0 488615 184850 134800 0 408
410 0 488594 184589 135040 0 409
411 0 488623 184283 135320 0 410
412 0 488660 183946 135600 0 411
413 0 488534 183588 135880 0 412
414 0 488579 183251 136160 0 413
415 0 488590 182906 136520 0 414
416 0 488643 182667 136760 0 415
417 0 488646 182254 137000 0 416
418 0 488618 181936 137240 0 417
419 0 488232 181476 137520 0 418
420 0 488142 181140 137720 0 419
421 0 488263 180601 137960 0 420
422 0 488154 180537 138000 0 421
423 0 488227 180511 138040 0 422
424 0 488227 180457 138080 0 423
425 0 488228 180371 138120 0 424
426 0 488221 180339 138160 0 425
427 0 488216 180314 138200 0 426
428 0 488224 180251 138240 0 427
429 0 488209 180216 138280 0 428
430 0 488210 180170 138320 0 429
431 0 488211 180103 138360 0 430
432 0 488205 180051 138400 0 431
433 0 488206 179983 138440 0 432
434 0 488213 179924 138480 0 433
435 0 488214 179866 138520 0 434
436 0 488208 179815 138560 0 435
437 0 488217 179792 138600 0 436
438 0 488225 179770 138640 0 437
439 0 488229 179740 138680 0 438
440 0 488219 179706 138720 0 439
441 0 488248 179703 138760 0 440
442 0 488244 179698 138800 0 441
443 0 488256 179693 138840 0 442
444 0 488262 179690 138880 0 443
445 0 488267 179667 138920 0 444
446 0 488279 179667 138960 0 445
447 0 488286 179657 139000 0 446
448 0 488294 179648 139040 0 447
449 0 488300 179627 139080 0 448
450 0 488306 179605 139120 0 449
451 0 488310 179584 139160 0 450
452 0 488322 179565 139200 0 451
453 0 488318 179548 139240 0 452
454 0 488312 179624 139280 0 453
455 0 488353 179562 139320 0 454
456 0 488372 179521 139360 0 455
457 0 488381 179512 139400 0 456
458 0 488377 179491 139440 0 457
459 0 488396 179472 139480 0 458
460 0 488402 179446 139520 0 459
461 0 488410 179421 139560 0 460
462 0 488395 179365 139600 0 461
463 0 488383 179322 139640 0 462
464 0 488373 179258 139680 0 463
465 0 488359 179203 139720 0 464
466 0 488340 179149 139760 0 465
467 0 488319 179089 139800 0 466
468 0 488296 179025 139840 0 467
469 0 488291 179000 139880 0 468
470 0 488285 178984 139920 0 469
471 0 488282 178965 139960 0 470
472 0 488273 178946 140000 0 471
473 0 488266 178929 140040 0 472
474 0 488168 178924 140080 0 473
475 0 488244 178880 140120 0 474
476 0 488212 178934 140160 0 475
477 0 488216 178879 140200 0 476
478 0 488213 178835 140240 0 477
479 0 488225 178795 140280 0 478
480 0 488230 178763 140320 0 479
481 0 488230 178730 140360 0 480
482 0 488233 178694 140400 0 481
483 0 488225 178654 140440 0 482
484 0 488221 178623 140480 0 483
485 0 488228 178584 140520 0 484
486 0 488223 178560 140560 0 485
487 0 488216 178539 140600 0 486
488 0 488211 178509 140640 0 487
489 0 488202 178469 140680 0 488
490 0 488206 178386 140720 0 489
491 0 488208 178293 140760 0 490
492 0 488201 178211 140800 0 491
493 0 488205 178136 140840 0 492
494 0 488202 178044 140880 0 493
495 0 488194 177940 140920 0 494
496 0 488203 177898 140960 0 495
497 0 488209 177842 141000 0 496
498 0 488219 177797 141040 0 497
499 0 488226 177740 141080 0 498
500 0 488237 177694 141120 0 499
501 0 488242 177643 141160 0 500
502 0 488250 177600 141200 0 501
503 0 488265 177553 141240 0 502
504 0 488279 177514 141280 0 503
505 0 488294 177469 141320 0 504
506 0 488314 177434 141360 0 505
507 0 488324 177385 141400 0 506
508 0 488334 177343 141440 0 507
509 0 488351 177300 141480 0 508
510 0 488360 177261 141520 0 509
511 0 488368 177229 141560 0 510
512 0 488379 177178 141600 0 511
513 0 488389 177127 141640 0 512
514 0 488394 177074 141680 0 513
515 0 488400 177017 141720 0 514
516 0 488401 176964 141760 0 515
517 0 488413 176903 141800 0 516
518 0 488431 176833 141840 0 517
519 0 488438 176774 141880 0 518
520 0 488452 176711 141920 0 519
521 0 488469 176658 141960 0 520
522 0 488480 176626 142000 0 521
523 0 488492 176583 142040 0 522
524 0 488519 176535 142080 0 523
525 0 488530 176493 142120 0 524
526 0 488540 176452 142160 0 525
527 0 488550 176423 142200 0 526
528 0 488552 176417 142240 0 527
529 0 488562 176377 142280 0 528
530 0 488574 176347 142320 0 529
531 0 488586 176325 142360 0 530
532 0 488597 176295 142400 0 531
533 0 488605 176241 142440 0 532
534 0 488592 176188 142480 0 533
535 0 488594 176139 142520 0 534
536 0 488597 176088 142560 0 535
537 0 488603 176037 142600 0 536
538 0 488599 175986 142640 0 537
539 0 488599 175946 142680 0 538
540 0 488601 175923 142720 0 539
541 0 488606 175876 142760 0 540
542 0 488606 175837 142800 0 541
543 0 488609 175799 142840 0 542
544 0 488620 175752 142880 0 543
545 0 488622 175711 142920 0 544
546 0 488610 175663 142960 0 545
547 0 488602 175613 143000 0 546
548 0 488602 175576 143040 0 547
549 0 488604 175513 143080 0 548
550 0 488591 175492 143120 0 549
551 0 488593 175432 143160 0 550
552 0 488588 175370 143160 0 551
553 0 488580 175339 143240 0 552
554 0 488579 175287 143280 0 553
555 0 488595 175227 143320 0 554
556 0 488581 175186 143360 0 555
557 0 488591 175116 143400 0 556
558 0 488591 174990 143440 0 557
559 0 488592 174887 143480 0 558
560 0 488597 174795 143520 0 559
561 0 488601 174691 143560 0 560
562 0 488621 174613 143600 0 561
563 0 488641 174521 143640 0 562
564 0 488662 174443 143680 0 563
565 0 488681 174370 143720 0 564
566 0 488699 174304 143760 0 565
567 0 488779 174056 143920 0 566
568 0 488808 173987 143960 0 567
569 0 488829 173916 144000 0 568
570 0 488848 173845 144040 0 569
571 0 488869 173792 144080 0 570
572 0 488885 173751 144120 0 571
573 0 488914 173688 144160 0 572
574 0 488933 173641 144200 0 573
575 0 488952 173605 144240 0 574
576 0 488977 173568 144280 0 575
577 0 489001 173519 144320 0 576
578 0 489019 173481 144360 0 577
579 0 489041 173429 144400 0 578
580 0 489068 173399 144440 0 579
581 0 489076 173341 144480 0 580
582 0 489082 173317 144520 0 581
583 0 489094 173277 144560 0 582
584 0 489110 173220 144600 0 583
585 0 489134 173160 144640 0 584
586 0 489156 173102 144680 0 585
587 0 489176 173053 144720 0 586
588 0 489196 172993 144760 0 587
589 0 489215 172952 144800 0 588
590 0 489238 172919 144840 0 589
591 0 489250 172886 144880 0 590
592 0 489268 172850 144920 0 591
593 0 489283 172821 144960 0 592
594 0 489296 172789 145000 0 593
595 0 489299 172784 145040 0 594
596 0 489312 172780 145080 0 595
597 0 489306 172782 145120 0 596
598 0 489299 172785 145160 0 597
599 0 489307 172781 145200 0 598
600 0 489305 172775 145240 0 599
601 0 489308 172758 145280 0 600
602 0 489305 172732 145320 0 601
603 0 489299 172718 145360 0 602
604 0 489305 172684 145400 0 603
605 0 489310 172665 145440 0 604
606 0 489308 172638 145480 0 605
607 0 489311 172614 145520 0 606
608 0 489318 172601 145560 0 607
609 0 489331 172554 145600 0 608
610 0 489346 172526 145640 0 609
611 0 489361 172493 145680 0 610
612 0 489344 172520 145720 0 611
613 0 489320 172410 145760 0 612
614 0 489309 172342 145800 0 613
615 0 489286 172246 145840 0 614
616 0 489276 172153 145880 0 615
617 0 489262 172045 145920 0 616
618 0 489244 171943 145960 0 617
619 0 489235 171873 146000 0 618
620 0 489237 171813 146040 0 619
621 0 489231 171743 146080 0 620
622 0 489233 171685 146120 0 621
623 0 489209 171640 146160 0 622
624 0 489167 171558 146200 0 623
625 0 489152 171497 146240 0 624
626 0 489114 171429 146280 0 625
627 0 489047 171372 146320 0 626
628 0 488996 171320 146360 0 627
629 0 488944 171266 146400 0 628
630 0 488527 171221 146440 0 629
631 0 488756 171176 146480 0 630
632 0 488859 171127 146520 0 631
633 0 488926 171074 146560 0 632
634 0 488945 171032 146600 0 633
635 0 488956 170994 146640 0 634
636 0 488966 170909 146720 0 635
637 0 488964 170863 146760 0 636
638 0 488968 170828 146800 0 637
639 0 488960 170788 146840 0 638
640 0 488975 170766 146880 0 639
641 0 488987 170748 146920 0 640
642 0 488996 170724 146960 0 641
643 0 488997 170707 147000 0 642
644 0 488987 170684 147040 0 643
645 0 488998 170662 147080 0 644
646 0 489007 170648 147120 0 645
647 0 489003 170616 147160 0 646
648 0 489006 170573 147200 0 647
649 0 489010 170488 147240 0 648
650 0 488982 170538 147280 0 649
651 0 488983 170479 147320 0 650
652 0 488966 170460 147360 0 651
653 0 488964 170434 147400 0 652
654 0 488952 170406 147440 0 653
655 0 488955 170379 147480 0 654
656 0 488958 170369 147520 0 655
657 0 488957 170349 147560 0 656
658 0 488978 170276 147600 0 657
659 0 488992 170208 147640 0 658
660 0 489018 170150 147680 0 659
661 0 489032 170070 147720 0 660
662 0 489043 169997 147760 0 661
663 0 489058 169910 147800 0 662
664 0 489068 169830 147840 0 663
665 0 489092 169752 147880 0 664
666 0 489112 169673 147920 0 665
667 0 489110 169619 147960 0 666
668 0 489107 169548 148000 0 667
669 0 489106 169483 148040 0 668
670 0 489103 169421 148080 0 669
671 0 489106 169354 148120 0 670
672 0 489122 169311 148160 0 671
673 0 489155 169287 148200 0 672
674 0 489151 169241 148240 0 673
675 0 489164 169223 148280 0 674
676 0 489156 169173 148320 0 675
677 0 489154 169093 148360 0 676
678 0 489143 169019 148400 0 677
679 0 489147 168939 148440 0 678
680 0 489143 168852 148480 0 679
681 0 489141 168781 148520 0 680
682 0 489121 168717 148560 0 681
683 0 489119 168645 148640 0 682
684 0 489114 168608 148680 0 683
685 0 489098 168560 148720 0 684
686 0 489086 168526 148760 0 685
687 0 489060 168469 148800 0 686
688 0 489047 168404 148840 0 687
689 0 489024 168338 148880 0 688
690 0 489004 168274 148920 0 689
691 0 488988 168214 148960 0 690
692 0 488973 168174 149000 0 691
693 0 488961 168111 149040 0 692
694 0 488950 168086 149080 0 693
695 0 488941 168069 149120 0 694
696 0 488929 168037 149160 0 695
697 0 488925 168012 149200 0 696
698 0 488914 167994 149240 0 697
699 0 488915 167973 149280 0 698
700 0 488892 167950 149320 0 699
701 0 488885 167921 149360 0 700
702 0 488873 167894 149400 0 701
703 0 488861 167879 149440 0 702
704 0 488848 167853 149480 0 703
705 0 488836 167836 149520 0 704
706 0 488816 167780 149560 0 705
707 0 488835 167876 149600 0 706
708 0 488839 167869 149640 0 707
709 0 488848 167892 149680 0 708
710 0 488867 167926 149720 0 709
711 0 488876 167898 149760 0 710
712 0 488889 167893 149800 0 711
713 0 488916 167917 149840 0 712
714 0 488945 167981 149880 0 713
715 0 488981 168026 149920 0 714
716 0 489009 168028 149960 0 715
717 0 489039 168034 150000 0 716
718 0 489078 167916 150080 0 717
719 0 489096 167843 150120 0 718
720 0 489109 167740 150160 0 719
721 0 489123 167638 150200 0 720
722 0 489128 167554 150240 0 721
723 0 489122 167445 150280 0 722
724 0 489120 167346 150320 0 723
725 0 489122 167218 150360 0 724
726 0 489111 167076 150400 0 725
727 0 489088 166880 150440 0 726
728 0 489076 166768 150480 0 727
729 0 489066 166667 150520 0 728
730 0 489041 166541 150560 0 729
731 0 489031 166449 150600 0 730
732 0 489012 166359 150640 0 731
733 0 488983 166213 150680 0 732
734 0 488974 166114 150720 0 733
735 0 488963 166080 150760 0 734
736 0 488961 166008 150800 0 735
737 0 488950 165970 150840 0 736
738 0 488945 165903 150880 0 737
739 0 488932 165839 150920 0 738
740 0 488936 165783 150960 0 739
741 0 488923 165715 151000 0 740
742 0 488905 165680 151040 0 741
743 0 488898 165629 151080 0 742
744 0 488888 165589 151120 0 743
745 0 488874 165534 151160 0 744
746 0 488856 165482 151200 0 745
747 0 488842 165424 151240 0 746
748 0 488835 165377 151280 0 747
749 0 488814 165326 151320 0 748
750 0 488795 165274 151360 0 749
751 0 488785 165230 151400 0 750
752 0 488765 165135 151440 0 751
753 0 488746 165042 151480 0 752
754 0 488724 164951 151520 0 753
755 0 488704 164869 151560 0 754
756 0 488685 164783 151600 0 755
757 0 488648 164711 151640 0 756
758 0 488609 164634 151680 0 757
759 0 488568 164551 151720 0 758
760 0 488529 164477 151760 0 759
761 0 488488 164404 151800 0 760
762 0 488456 164299 151840 0 761
763 0 488407 164211 151880 0 762
764 0 488366 164115 151920 0 763
765 0 488324 164031 151960 0 764
766 0 488299 163955 152000 0 765
767 0 488284 163903 152040 0 766
768 0 488278 163856 152080 0 767
769 0 488265 163811 152120 0 768
770 0 488255 163768 152160 0 769
771 0 488243 163716 152200 0 770
772 0 488229 163663 152240 0 771
773 0 488221 163589 152280 0 772
774 0 488209 163511 152320 0 773
775 0 488199 163445 152360 0 774
776 0 488191 163375 152400 0 775
777 0 488185 163306 152440 0 776
778 0 488184 163262 152480 0 777
779 0 488178 163230 152520 0 778
780 0 488178 163199 152560 0 779
781 0 488174 163172 152600 0 780
782 0 488171 163132 152640 0 781
783 0 488166 163088 152680 0 782
784 0 488161 163053 152720 0 783
785 0 488151 163018 152760 0 784
786 0 488147 162975 152800 0 785
787 0 488134 162962 152840 0 786
788 0 488114 162917 152880 0 787
789 0 488102 162885 152920 0 788
790 0 488074 162830 152960 0 789
791 0 488059 162823 153000 0 790
792 0 488041 162786 153040 0 791
793 0 488023 162756 153080 0 792
794 0 487990 162681 153120 0 793
795 0 487958 162615 153160 0 794
796 0 487924 162557 153200 0 795
797 0 487903 162511 153240 0 796
798 0 487879 162464 153280 0 797
799 0 487852 162417 153320 0 798
800 0 487811 162303 153360 0 799
801 0 487778 162189 153400 0 800
802 0 487762 162165 153440 0 801
803 0 487744 162133 153480 0 802
804 0 487727 162098 153520 0 803
805 0 487712 162067 153560 0 804
806 0 487693 162022 153600 0 805
807 0 487635 161980 153640 0 806
808 0 487576 161911 153680 0 807
809 0 487522 161861 153720 0 808
810 0 487474 161827 153760 0 809
811 0 487429 161791 153800 0 810
812 0 487382 161772 153840 0 811
813 0 487328 161731 153880 0 812
814 0 487278 161696 153920 0 813
815 0 487242 161664 153960 0 814
816 0 487183 161611 154000 0 815
817 0 487139 161567 154040 0 816
818 0 487093 161517 154080 0 817
819 0 487049 161463 154120 0 818
820 0 486999 161416 154160 0 819
821 0 486947 161350 154200 0 820
822 0 486896 161293 154240 0 821
823 0 486878 161256 154280 0 822
824 0 486856 161219 154320 0 823
825 0 486829 161189 154360 0 824
826 0 486816 161158 154400 0 825
827 0 486800 161133 154440 0 826
828 0 486775 161079 154480 0 827
829 0 486757 161037 154520 0 828
830 0 486731 161000 154560 0 829
831 0 486713 160942 154600 0 830
832 0 486686 160904 154640 0 831
833 0 486661 160839 154680 0 832
834 0 486636 160797 154720 0 833
835 0 486604 160754 154760 0 834
836 0 486579 160724 154800 0 835
837 0 486534 160663 154840 0 836
838 0 486490 160592 154880 0 837
839 0 486451 160535 154920 0 838
840 0 486414 160479 154960 0 839
841 0 486365 160432 155000 0 840
842 0 486323 160374 155040 0 841
843 0 486274 160315 155080 0 842
844 0 486241 160264 155120 0 843
845 0 486205 160235 155160 0 844
846 0 486176 160203 155200 0 845
847 0 486137 160173 155240 0 846
848 0 486111 160137 155280 0 847
849 0 486071 160108 155320 0 848
850 0 486049 160082 155360 0 849
851 0 486021 160068 155400 0 850
852 0 485983 160042 155440 0 851
853 0 485954 160021 155480 0 852
854 0 485924 159989 155520 0 853
855 0 485910 159966 155560 0 854
856 0 485876 159940 155600 0 855
857 0 485843 159911 155640 0 856
858 0 485819 159890 155680 0 857
859 0 485784 159877 155720 0 858
860 0 485745 159832 155760 0 859
861 0 485713 159803 155800 0 860
862 0 485678 159771 155840 0 861
863 0 485627 159711 155880 0 862
864 0 485585 159668 155920 0 863
865 0 485553 159642 155960 0 864
866 0 485520 159582 156000 0 865
867 0 485479 159503 156040 0 866
868 0 485423 159409 156080 0 867
869 0 485386 159332 156120 0 868
870 0 485345 159257 156160 0 869
871 0 485296 159185 156200 0 870
872 0 485268 159114 156240 0 871
873 0 485239 159036 156280 0 872
874 0 485211 158972 156320 0 873
875 0 485194 158915 156360 0 874
876 0 485167 158863 156400 0 875
877 0 485139 158792 156440 0 876
878 0 485125 158753 156480 0 877
879 0 485102 158704 156520 0 878
880 0 485082 158662 156560 0 879
881 0 485062 158615 156600 0 880
882 0 485041 158567 156640 0 881
883 0 485013 158524 156680 0 882
884 0 484995 158486 156720 0 883
885 0 484965 158432 156760 0 884
886 0 484939 158382 156800 0 885
887 0 484896 158338 156840 0 886
888 0 484850 158280 156880 0 887
889 0 484795 158247 156920 0 888
890 0 484751 158206 156960 0 889
891 0 484703 158170 157000 0 890
892 0 484656 158131 157040 0 891
893 0 484614 158071 157080 0 892
894 0 484577 158025 157120 0 893
895 0 484529 157980 157160 0 894
896 0 484495 157936 157200 0 895
897 0 484447 157894 157240 0 896
898 0 484410 157851 157280 0 897
899 0 484373 157782 157320 0 898
900 0 484331 157718 157360 0 899
901 0 484294 157658 157400 0 900
902 0 484256 157593 157440 0 901
903 0 484233 157561 157480 0 902
904 0 484202 157529 157520 0 903
905 0 484171 157499 157560 0 904
906 0 484143 157462 157600 0 905
907 0 484105 157425 157640 0 906
908 0 484081 157417 157680 0 907
909 0 484028 157366 157720 0 908
910 0 483995 157311 157760 0 909
911 0 483956 157286 157800 0 910
912 0 483915 157252 157840 0 911
913 0 483882 157202 157880 0 912
914 0 483846 157146 157920 0 913
915 0 483810 157127 157960 0 914
916 0 483763 157075 158000 0 915
917 0 483744 157018 158040 0 916
918 0 483695 156965 158080 0 917
919 0 483627 156723 158120 0 918
920 0 483607 156906 158160 0 919
921 0 483570 156880 158200 0 920
922 0 483547 156850 158240 0 921
923 0 483519 156822 158280 0 922
924 0 483494 156786 158320 0 923
925 0 483457 156745 158360 0 924
926 0 483431 156722 158400 0 925
927 0 483393 156679 158440 0 926
928 0 483389 156647 158480 0 927
929 0 483345 156603 158520 0 928
930 0 483314 156570 158560 0 929
931 0 483298 156523 158600 0 930
932 0 483270 156491 158640 0 931
933 0 483240 156452 158680 0 932
934 0 483220 156427 158720 0 933
935 0 483208 156417 158760 0 934
936 0 483190 156393 158800 0 935
937 0 483168 156367 158840 0 936
938 0 483145 156361 158880 0 937
939 0 483117 156346 158920 0 938
940 0 483094 156319 158960 0 939
941 0 483068 156296 159000 0 940
942 0 483048 156263 159040 0 941
943 0 483007 156247 159080 0 942
944 0 482972 156231 159120 0 943
945 0 482941 156212 159160 0 944
946 0 482922 156188 159200 0 945
947 0 482899 156163 159240 0 946
948 0 482884 156147 159280 0 947
949 0 482851 156130 159320 0 948
950 0 482830 156098 159360 0 949
951 0 482810 156078 159400 0 950
952 0 482776 156046 159440 0 951
953 0 482753 156035 159480 0 952
954 0 482711 156025 159520 0 953
955 0 482692 155994 159560 0 954
956 0 482670 155942 159600 0 955
957 0 482659 155903 159640 0 956
958 0 482641 155866 159680 0 957
959 0 482616 155839 159720 0 958
960 0 482586 155797 159760 0 959
961 0 482551 155773 159800 0 960
962 0 482513 155708 159840 0 961
963 0 482468 155647 159880 0 962
964 0 482430 155608 159920 0 963
965 0 482393 155580 159960 0 964
966 0 482344 155540 160000 0 965
967 0 482311 155487 160040 0 966
968 0 482290 155438 160080 0 967
969 0 482256 155413 160120 0 968
970 0 482203 155378 160160 0 969
971 0 482183 155336 160200 0 970
972 0 482152 155284 160240 0 971
973 0 482126 155270 160280 0 972
974 0 482099 155227 160320 0 973
975 0 482070 155175 160360 0 974
976 0 482045 155116 160400 0 975
977 0 482006 155075 160440 0 976
978 0 481977 155027 160480 0 977
979 0 481951 154957 160520 0 978
980 0 481926 154912 160560 0 979
981 0 481886 154870 160600 0 980
982 0 481863 154834 160640 0 981
983 0 481827 154793 160680 0 982
984 0 481794 154746 160720 0 983
985 0 481764 154687 160760 0 984
986 0 481733 154659 160800 0 985
987 0 481689 154635 160840 0 986
988 0 481659 154594 160880 0 987
989 0 481614 154581 160920 0 988
990 0 481582 154555 160960 0 989
991 0 481538 154496 161000 0 990
992 0 481492 154444 161040 0 991
993 0 481427 154419 161080 0 992
994 0 481386 154337 161120 0 993
995 0 481340 154280 161160 0 994
996 0 481290 154235 161200 0 995
997 0 481240 154192 161240 0 996
998 0 481193 154172 161280 0 997
999 0 481134 154114 161320 0 998
1000 0 481087 154072 161360 0 999
1001 0 481032 154035 161400 0 1000
1002 0 480981 153982 161440 0 1001
1003 0 480948 153917 161480 0 1002
1004 0 480883 153893 161520 0 1003
1005 0 480831 153852 161560 0 1004
1006 0 480783 153811 161600 0 1005
1007 0 480747 153759 161640 0 1006
1008 0 480707 153736 161680 0 1007
1009 0 480664 153679 161720 0 1008
1010 0 480627 153668 161760 0 1009
1011 0 480590 153644 161800 0 1010
1012 0 480565 153618 161840 0 1011
1013 0 480530 153585 161880 0 1012
1014 0 480503 153549 161920 0 1013
1015 0 480464 153502 161960 0 1014
1016 0 480435 153469 162000 0 1015
1017 0 480383 153435 162040 0 1016
1018 0 480311 153421 162080 0 1017
1019 0 480240 153341 162120 0 1018
1020 0 480187 153313 162160 0 1019
1021 0 480142 153251 162200 0 1020
1022 0 480101 153217 162240 0 1021
1023 0 480040 153182 162280 0 1022
1024 0 479990 153163 162320 0 1023
1025 0 479937 153129 162360 0 1024
1026 0 479891 153101 162400 0 1025
1027 0 479838 153055 162440 0 1026
1028 0 479794 153010 162480 0 1027
1029 0 479740 152991 162520 0 1028
1030 0 479694 152912 162560 0 1029
1031 0 479641 152846 162600 0 1030
1032 0 479591 152779 162640 0 1031
1033 0 479533 152715 162680 0 1032
1034 0 479492 152681 162720 0 1033
1035 0 479448 152658 162760 0 1034
1036 0 479395 152612 162800 0 1035
1037 0 479343 152560 162840 0 1036
1038 0 479304 152518 162880 0 1037
1039 0 479280 152476 162920 0 1038
1040 0 479245 152435 162960 0 1039
1041 0 479200 152408 163000 0 1040
1042 0 479157 152359 163040 0 1041
1043 0 479135 152321 163080 0 1042
1044 0 479102 152263 163120 0 1043
1045 0 479064 152218 163160 0 1044
1046 0 479027 152191 163200 0 1045
1047 0 478988 152158 163240 0 1046
1048 0 478946 152132 163280 0 1047
1049 0 478929 152077 163320 0 1048
1050 0 478924 152005 163360 0 1049
1051 0 478925 151972 163400 0 1050
1052 0 478903 151926 163440 0 1051
1053 0 478872 151888 163480 0 1052
1054 0 478824 151872 163520 0 1053
1055 0 478773 151832 163560 0 1054
1056 0 478727 151806 163600 0 1055
1057 0 478679 151767 163640 0 1056
1058 0 478630 151744 163680 0 1057
1059 0 478586 151679 163720 0 1058
1060 0 478538 151588 163760 0 1059
1061 0 478488 151506 163800 0 1060
1062 0 478429 151407 163840 0 1061
1063 0 478352 151338 163880 0 1062
1064 0 478314 151258 163920 0 1063
1065 0 478257 151204 163960 0 1064
1066 0 478206 151123 164000 0 1065
1067 0 478161 151054 164040 0 1066
1068 0 478103 150966 164080 0 1067
1069 0 478054 150892 164120 0 1068
1070 0 478012 150838 164160 0 1069
1071 0 477965 150781 164200 0 1070
1072 0 477926 150744 164240 0 1071
1073 0 477880 150670 164280 0 1072
1074 0 477835 150645 164320 0 1073
1075 0 477795 150569 164360 0 1074
1076 0 477744 150548 164400 0 1075
1077 0 477697 150524 164440 0 1076
1078 0 477669 150465 164480 0 1077
1079 0 477622 150446 164520 0 1078
1080 0 477585 150397 164560 0 1079
1081 0 477521 150345 164600 0 1080
1082 0 477468 150346 164640 0 1081
1083 0 477423 150326 164680 0 1082
1084 0 477380 150305 164720 0 1083
1085 0 477350 150278 164760 0 1084
1086 0 477304 150257 164800 0 1085
1087 0 477287 150200 164840 0 1086
1088 0 477249 150149 164880 0 1087
1089 0 477201 150112 164920 0 1088
1090 0 477158 150052 164960 0 1089
1091 0 477108 149986 165000 0 1090
1092 0 477062 149922 165040 0 1091
1093 0 476997 149860 165080 0 1092
1094 0 476955 149777 165120 0 1093
1095 0 476897 149716 165160 0 1094
1096 0 476835 149651 165200 0 1095
1097 0 476793 149569 165240 0 1096
1098 0 476748 149499 165280 0 1097
1099 0 476694 149445 165320 0 1098
1100 0 476641 149392 165360 0 1099
1101 0 476580 149314 165400 0 1100
1102 0 476526 149216 165440 0 1101
1103 0 476480 149115 165480 0 1102
1104 0 476422 149012 165520 0 1103
1105 0 476338 148898 165560 0 1104
1106 0 476268 148765 165600 0 1105
1107 0 476142 148710 165640 0 1106
1108 0 476058 148603 165680 0 1107
1109 0 475981 148471 165720 0 1108
1110 0 475935 148432 165760 0 1109
1111 0 475889 148390 165800 0 1110
1112 0 475836 148350 165840 0 1111
1113 0 475784 148282 165880 0 1112
1114 0 475726 148150 165920 0 1113
1115 0 475686 148086 165960 0 1114
1116 0 475603 147986 166000 0 1115
1117 0 475525 147946 166040 0 1116
1118 0 475462 147950 166080 0 1117
1119 0 475390 147925 166120 0 1118
1120 0 475323 147860 166160 0 1119
1121 0 475238 147771 166200 0 1120
1122 0 475209 147692 166240 0 1121
1123 0 475129 147583 166280 0 1122
1124 0 475037 147422 166320 0 1123
1125 0 474953 147279 166360 0 1124
1126 0 474902 147233 166400 0 1125
1127 0 474850 147174 166440 0 1126
1128 0 474787 147116 166480 0 1127
1129 0 474747 147056 166520 0 1128
1130 0 474710 146989 166560 0 1129
1131 0 474626 146953 166600 0 1130
1132 0 474590 146875 166640 0 1131
1133 0 474548 146799 166680 0 1132
1134 0 474498 146745 166720 0 1133
1135 0 474458 146701 166760 0 1134
1136 0 474432 146629 166800 0 1135
1137 0 474390 146561 166840 0 1136
1138 0 474350 146498 166880 0 1137
1139 0 474314 146424 166920 0 1138
1140 0 474273 146373 166960 0 1139
1141 0 474232 146314 167000 0 1140
1142 0 474202 146259 167040 0 1141
1143 0 474148 146192 167080 0 1142
1144 0 474125 146145 167120 0 1143
1145 0 474090 146079 167160 0 1144
1146 0 474039 146040 167200 0 1145
1147 0 473996 146000 167240 0 1146
1148 0 473976 145940 167280 0 1147
1149 0 473950 145890 167320 0 1148
1150 0 473890 145848 167360 0 1149
1151 0 473841 145811 167400 0 1150
1152 0 473788 145736 167440 0 1151
1153 0 473750 145679 167480 0 1152
1154 0 473712 145627 167520 0 1153
1155 0 473656 145567 167560 0 1154
1156 0 473604 145522 167600 0 1155
1157 0 473553 145496 167640 0 1156
1158 0 473467 145333 167720 0 1157
1159 0 473417 145277 167760 0 1158
1160 0 473368 145232 167800 0 1159
1161 0 473323 145166 167840 0 1160
1162 0 473261 145115 167880 0 1161
1163 0 473206 145075 167920 0 1162
1164 0 473168 145031 167960 0 1163
1165 0 473061 145002 168000 0 1164
1166 0 472987 144944 168040 0 1165
1167 0 472920 144895 168080 0 1166
1168 0 472822 144853 168120 0 1167
1169 0 472717 144800 168160 0 1168
1170 0 472610 144763 168200 0 1169
1171 0 472557 144675 168240 0 1170
1172 0 472464 144623 168280 0 1171
1173 0 472392 144546 168320 0 1172
1174 0 472323 144475 168360 0 1173
1175 0 472239 144397 168400 0 1174
1176 0 472167 144323 168440 0 1175
1177 0 472097 144273 168480 0 1176
1178 0 472046 144229 168520 0 1177
1179 0 471991 144181 168560 0 1178
1180 0 471943 144127 168600 0 1179
1181 0 471851 144116 168640 0 1180
1182 0 471784 144083 168680 0 1181
1183 0 471652 144015 168720 0 1182
1184 0 471526 143943 168760 0 1183
1185 0 471441 143905 168800 0 1184
1186 0 471353 143870 168840 0 1185
1187 0 471261 143795 168880 0 1186
1188 0 471165 143715 168920 0 1187
1189 0 471064 143632 168960 0 1188
1190 0 470978 143570 169000 0 1189
1191 0 470886 143532 169040 0 1190
1192 0 470801 143506 169080 0 1191
1193 0 470703 143423 169120 0 1192
1194 0 470606 143313 169160 0 1193
1195 0 470528 143262 169200 0 1194
1196 0 470437 143224 169240 0 1195
1197 0 470337 143200 169280 0 1196
1198 0 470232 143186 169320 0 1197
1199 0 470123 143142 169360 0 1198
1200 0 470036 143110 169400 0 1199
1201 0 469925 143067 169440 0 1200
1202 0 469804 143021 169480 0 1201
1203 0 469662 142938 169520 0 1202
1204 0 469536 142865 169560 0 1203
1205 0 469404 142792 169600 0 1204
1206 0 469335 142754 169640 0 1205
1207 0 469270 142727 169680 0 1206
1208 0 469212 142690 169720 0 1207
1209 0 469136 142649 169760 0 1208
1210 0 469107 142675 169800 0 1209
1211 0 469052 142700 169840 0 1210
1212 0 469015 142707 169880 0 1211
1213 0 468972 142734 169920 0 1212
1214 0 468952 142728 169960 0 1213
1215 0 468940 142734 170000 0 1214
1216 0 468918 142726 170040 0 1215
1217 0 468881 142753 170080 0 1216
1218 0 468851 142760 170120 0 1217
1219 0 468827 142771 170160 0 1218
1220 0 468795 142795 170200 0 1219
1221 0 468749 142793 170240 0 1220
1222 0 468697 142793 170280 0 1221
1223 0 468639 142789 170320 0 1222
1224 0 468582 142801 170360 0 1223
1225 0 468514 142823 170400 0 1224
1226 0 468414 142844 170440 0 1225
1227 0 468314 142859 170480 0 1226
1228 0 468230 142833 170520 0 1227
1229 0 468161 142808 170560 0 1228
1230 0 468070 142814 170600 0 1229
1231 0 467994 142806 170640 0 1230
1232 0 467939 142807 170680 0 1231
1233 0 467825 142775 170720 0 1232
1234 0 467716 142751 170760 0 1233
1235 0 467652 142732 170800 0 1234
1236 0 467557 142726 170840 0 1235
1237 0 467453 142681 170880 0 1236
1238 0 467353 142646 170920 0 1237
1239 0 467241 142620 170960 0 1238
1240 0 467137 142585 171000 0 1239
1241 0 467006 142555 171040 0 1240
1242 0 466875 142517 171080 0 1241
1243 0 466782 142487 171120 0 1242
1244 0 466687 142472 171160 0 1243
1245 0 466523 142419 171200 0 1244
1246 0 466357 142383 171240 0 1245
1247 0 466236 142344 171280 0 1246
1248 0 466110 142300 171320 0 1247
1249 0 466000 142253 171360 0 1248
1250 0 465835 142187 171400 0 1249
1251 0 465672 142110 171440 0 1250
1252 0 465509 142031 171480 0 1251
1253 0 465313 141953 171520 0 1252
1254 0 465099 141853 171560 0 1253
1255 0 464879 141760 171600 0 1254
1256 0 464667 141674 171640 0 1255
1257 0 464476 141586 171680 0 1256
1258 0 464267 141528 171720 0 1257
1259 0 464115 141467 171760 0 1258
1260 0 463887 141441 171800 0 1259
1261 0 463626 141406 171840 0 1260
1262 0 463493 141376 171880 0 1261
1263 0 463365 141320 171920 0 1262
1264 0 463212 141276 171960 0 1263
1265 0 463092 141233 172000 0 1264
1266 0 462980 141204 172040 0 1265
1267 0 462802 141124 172080 0 1266
1268 0 462628 141006 172120 0 1267
1269 0 462517 140967 172160 0 1268
1270 0 462416 140926 172200 0 1269
1271 0 462325 140890 172240 0 1270
1272 0 462260 140821 172280 0 1271
1273 0 462209 140735 172320 0 1272
1274 0 462113 140665 172360 0 1273
1275 0 462077 140663 172400 0 1274
1276 0 462031 140667 172440 0 1275
1277 0 462010 140645 172480 0 1276
1278 0 461953 140662 172520 0 1277
1279 0 461901 140611 172560 0 1278
1280 0 461870 140559 172600 0 1279
1281 0 461815 140524 172640 0 1280
1282 0 461754 140405 172680 0 1281
1283 0 461687 140287 172720 0 1282
1284 0 461600 140278 172760 0 1283
1285 0 461542 140255 172800 0 1284
1286 0 461484 140217 172840 0 1285
1287 0 461401 140146 172880 0 1286
1288 0 461348 140065 172920 0 1287
1289 0 461287 139977 172960 0 1288
1290 0 461217 139908 173000 0 1289
1291 0 461136 139847 173040 0 1290
1292 0 461082 139789 173080 0 1291
1293 0 461023 139776 173120 0 1292
1294 0 460966 139733 173160 0 1293
1295 0 460918 139680 173200 0 1294
1296 0 460820 139626 173240 0 1295
1297 0 460747 139551 173280 0 1296
1298 0 460667 139466 173320 0 1297
1299 0 460608 139426 173360 0 1298
1300 0 460565 139374 173400 0 1299
1301 0 460493 139358 173440 0 1300
1302 0 460403 139283 173480 0 1301
1303 0 460314 139222 173520 0 1302
1304 0 460208 139158 173560 0 1303
1305 0 460093 139087 173600 0 1304
1306 0 460013 139032 173640 0 1305
1307 0 459891 138986 173680 0 1306
1308 0 459785 138950 173720 0 1307
1309 0 459689 138896 173760 0 1308
1310 0 459605 138872 173800 0 1309
1311 0 459512 138851 173840 0 1310
1312 0 459447 138825 173880 0 1311
1313 0 459361 138797 173920 0 1312
1314 0 459222 138749 173960 0 1313
1315 0 459081 138689 174000 0 1314
1316 0 458909 138684 174040 0 1315
1317 0 458768 138602 174080 0 1316
1318 0 458567 138388 174160 0 1317
1319 0 458394 138338 174200 0 1318
1320 0 458290 138303 174240 0 1319
1321 0 458171 138263 174280 0 1320
1322 0 458071 138204 174320 0 1321
1323 0 457965 138167 174360 0 1322
1324 0 457868 138132 174400 0 1323
1325 0 457763 138089 174440 0 1324
1326 0 457669 138037 174480 0 1325
1327 0 457607 138013 174520 0 1326
1328 0 457539 138004 174560 0 1327
1329 0 457473 137993 174600 0 1328
1330 0 457408 137983 174640 0 1329
1331 0 457318 137977 174680 0 1330
1332 0 457220 137972 174720 0 1331
1333 0 457134 137962 174760 0 1332
1334 0 457063 137964 174800 0 1333
1335 0 457000 137959 174840 0 1334
1336 0 456893 137974 174880 0 1335
1337 0 456819 137960 174920 0 1336
1338 0 456706 137921 174960 0 1337
1339 0 456601 137885 175000 0 1338
1340 0 456439 137817 175040 0 1339
1341 0 456312 137746 175080 0 1340
1342 0 456184 137727 175120 0 1341
1343 0 456088 137696 175160 0 1342
1344 0 456009 137706 175200 0 1343
1345 0 455913 137663 175240 0 1344
1346 0 455809 137695 175280 0 1345
1347 0 455710 137572 175320 0 1346
1348 0 455653 137486 175360 0 1347
1349 0 455452 137629 175400 0 1348
1350 0 455440 137541 175440 0 1349
1351 0 455425 137421 175480 0 1350
1352 0 455378 137401 175520 0 1351
1353 0 455315 137382 175560 0 1352
1354 0 455266 137372 175600 0 1353
1355 0 455184 137348 175640 0 1354
1356 0 455128 137313 175680 0 1355
1357 0 455058 137295 175720 0 1356
1358 0 454956 137267 175760 0 1357
1359 0 454880 137225 175800 0 1358
1360 0 454799 137184 175840 0 1359
1361 0 454747 137165 175880 0 1360
1362 0 454695 137150 175920 0 1361
1363 0 454625 137146 175960 0 1362
1364 0 454563 137116 176000 0 1363
1365 0 454468 137094 176040 0 1364
1366 0 454366 137050 176080 0 1365
1367 0 454288 136998 176120 0 1366
1368 0 454222 136946 176160 0 1367
1369 0 454165 136886 176200 0 1368
1370 0 454085 136819 176240 0 1369
1371 0 454022 136724 176280 0 1370
1372 0 453940 136658 176320 0 1371
1373 0 453875 136605 176360 0 1372
1374 0 453726 136579 176400 0 1373
1375 0 453591 136545 176440 0 1374
1376 0 453434 136517 176480 0 1375
1377 0 453325 136444 176520 0 1376
1378 0 453161 136404 176560 0 1377
1379 0 453078 136278 176600 0 1378
1380 0 452883 136219 176640 0 1379
1381 0 452258 136486 176680 0 1380
1382 0 452053 135907 176720 0 1381
1383 0 451984 135901 176760 0 1382
1384 0 451951 135805 176800 0 1383
1385 0 451868 135803 176840 0 1384
1386 0 451795 135770 176880 0 1385
1387 0 451727 135733 176920 0 1386
1388 0 451674 135720 176960 0 1387
1389 0 451604 135720 177000 0 1388
1390 0 451526 135712 177040 0 1389
1391 0 451452 135726 177080 0 1390
1392 0 451390 135717 177120 0 1391
1393 0 451320 135728 177160 0 1392
1394 0 451246 135746 177200 0 1393
1395 0 451185 135747 177240 0 1394
1396 0 451126 135745 177280 0 1395
1397 0 451031 135709 177320 0 1396
1398 0 450942 135674 177360 0 1397
1399 0 450840 135634 177400 0 1398
1400 0 450740 135591 177440 0 1399
1401 0 450585 135535 177480 0 1400
1402 0 450442 135466 177520 0 1401
1403 0 450296 135414 177560 0 1402
1404 0 450130 135293 177600 0 1403
1405 0 449952 135150 177640 0 1404
1406 0 449771 135016 177680 0 1405
1407 0 449615 134883 177720 0 1406
1408 0 449435 134695 177760 0 1407
1409 0 449235 134544 177800 0 1408
1410 0 449048 134379 177840 0 1409
1411 0 448862 134205 177880 0 1410
1412 0 448678 134054 177920 0 1411
1413 0 448491 133911 177960 0 1412
1414 0 448361 133808 178000 0 1413
1415 0 448252 133705 178040 0 1414
1416 0 448181 133637 178080 0 1415
1417 0 448143 133599 178120 0 1416
1418 0 448037 133468 178160 0 1417
1419 0 447941 133350 178200 0 1418
1420 0 447892 133292 178240 0 1419
1421 0 447840 133247 178280 0 1420
1422 0 447793 133182 178320 0 1421
1423 0 447728 133153 178360 0 1422
1424 0 447692 133093 178400 0 1423
1425 0 447634 133067 178440 0 1424
1426 0 447585 133014 178480 0 1425
1427 0 447548 132951 178520 0 1426
1428 0 447471 132899 178560 0 1427
1429 0 447381 132880 178600 0 1428
1430 0 447348 132794 178640 0 1429
1431 0 447299 132725 178680 0 1430
1432 0 447264 132646 178720 0 1431
1433 0 447129 132522 178760 0 1432
1434 0 446984 132417 178800 0 1433
1435 0 446691 132250 178840 0 1434
1436 0 446426 132087 178880 0 1435
1437 0 446378 132068 178920 0 1436
1438 0 446297 132035 179000 0 1437
1439 0 446246 132038 179040 0 1438
1440 0 446204 132036 179080 0 1439
1441 0 446161 132015 179120 0 1440
1442 0 446128 131997 179160 0 1441
1443 0 446092 131971 179200 0 1442
1444 0 446057 131965 179240 0 1443
1445 0 446060 131924 179280 0 1444
1446 0 446040 131899 179320 0 1445
1447 0 446039 131863 179360 0 1446
1448 0 446001 131858 179400 0 1447
1449 0 445975 131841 179440 0 1448
1450 0 445950 131828 179480 0 1449
1451 0 445938 131811 179520 0 1450
1452 0 445901 131784 179560 0 1451
1453 0 445866 131756 179600 0 1452
1454 0 445855 131715 179640 0 1453
1455 0 445765 131699 179680 0 1454
1456 0 445702 131642 179720 0 1455
1457 0 445679 131614 179760 0 1456
1458 0 445562 131568 179800 0 1457
1459 0 445489 131550 179840 0 1458
1460 0 445440 131501 179880 0 1459
1461 0 445394 131470 179920 0 1460
1462 0 445275 131456 179960 0 1461
1463 0 445179 131421 180000 0 1462
1464 0 445119 131451 180040 0 1463
1465 0 445125 131367 180080 0 1464
1466 0 445040 131409 180120 0 1465
1467 0 444947 131401 180160 0 1466
1468 0 444869 131418 180200 0 1467
1469 0 444797 131385 180240 0 1468
1470 0 444666 131329 180280 0 1469
1471 0 444544 131228 180320 0 1470
1472 0 444443 131191 180360 0 1471
1473 0 444322 131126 180400 0 1472
1474 0 444229 131061 180440 0 1473
1475 0 444171 131055 180480 0 1474
1476 0 444112 131026 180520 0 1475
1477 0 444061 130990 180560 0 1476
1478 0 443995 130965 180600 0 1477
1479 0 444004 130981 180640 0 1478
1480 0 443994 130983 180680 0 1479
1481 0 443983 130989 180720 0 1480
1482 0 443986 130994 180760 0 1481
1483 0 443995 131011 180800 0 1482
1484 0 443984 131010 180840 0 1483
1485 0 443990 130987 180880 0 1484
1486 0 443995 130964 180920 0 1485
1487 0 443953 131005 180960 0 1486
1488 5 443928 131030 181000 0 1487
1489 0 443935 131016 181040 0 1488
1490 0 443936 131003 181080 0 1489
1491 0 443971 131008 181120 0 1490
1492 0 443964 130995 181160 0 1491
1493 0 444002 130985 181200 0 1492
1494 0 444029 131015 181240 0 1493
1495 0 443890 131059 181280 0 1494
1496 0 443860 131030 181320 0 1495
1497 0 443867 131017 181360 0 1496
1498 0 443856 130972 181400 0 1497
1499 0 443861 130922 181440 0 1498
1500 0 443875 130884 181480 0 1499
1501 0 443861 130897 181520 0 1500
1502 0 443869 130871 181560 0 1501
1503 0 443863 130852 181600 0 1502
1504 0 443863 130840 181640 0 1503
1505 0 443839 130836 181680 0 1504
1506 0 443857 130833 181720 0 1505
1507 0 443873 130832 181760 0 1506
1508 0 443888 130829 181800 0 1507
1509 0 443894 130824 181840 0 1508
1510 0 443910 130810 181880 0 1509
1511 0 443924 130798 181920 0 1510
1512 0 443943 130778 181960 0 1511
1513 0 444052 130691 182000 0 1512
1514 0 443987 130768 182040 0 1513
1515 0 444012 130748 182080 0 1514
1516 0 444020 130747 182120 0 1515
1517 0 444022 130727 182160 0 1516
1518 0 444012 130706 182200 0 1517
1519 0 444049 130653 182240 0 1518
1520 0 444024 130627 182280 0 1519
1521 0 444042 130593 182320 0 1520
1522 0 444070 130567 182360 0 1521
1523 0 444054 130531 182400 0 1522
1524 0 444096 130492 182440 0 1523
1525 0 444173 130502 182480 0 1524
1526 0 444212 130503 182520 0 1525
1527 0 444209 130534 182560 0 1526
1528 0 444213 130538 182600 0 1527
1529 0 444206 130562 182640 0 1528
1530 0 444179 130575 182680 0 1529
1531 0 444163 130590 182720 0 1530
1532 0 444117 130573 182760 0 1531
1533 0 444081 130574 182800 0 1532
1534 0 444084 130557 182840 0 1533
1535 0 444038 130555 182880 0 1534
1536 0 444012 130555 182920 0 1535
1537 0 444021 130536 182960 0 1536
1538 0 443995 130543 183000 0 1537
1539 0 443986 130527 183040 0 1538
1540 0 443983 130511 183080 0 1539
1541 0 443947 130532 183120 0 1540
1542 0 443969 130504 183160 0 1541
1543 0 443951 130507 183200 0 1542
1544 0 443938 130515 183240 0 1543
1545 0 443923 130516 183280 0 1544
1546 0 443931 130524 183320 0 1545
1547 0 443931 130526 183360 0 1546
1548 0 443946 130539 183400 0 1547
1549 0 443949 130558 183440 0 1548
1550 0 443938 130584 183480 0 1549
1551 0 443934 130602 183520 0 1550
1552 0 443932 130624 183560 0 1551
1553 0 443905 130646 183600 0 1552
1554 0 443892 130654 183640 0 1553
1555 0 443905 130670 183680 0 1554
1556 0 443871 130708 183720 0 1555
1557 0 443867 130726 183760 0 1556
1558 0 443849 130747 183800 0 1557
1559 0 443847 130770 183840 0 1558
1560 0 443840 130788 183880 0 1559
1561 0 443861 130799 183920 0 1560
1562 0 443826 130845 183960 0 1561
1563 0 443832 130876 184000 0 1562
1564 0 443789 130931 184040 0 1563
1565 0 443777 130944 184080 0 1564
1566 0 443778 130946 184120 0 1565
1567 0 443762 130965 184160 0 1566
1568 0 443747 130982 184200 0 1567
1569 0 443750 130993 184240 0 1568
1570 0 443705 131049 184280 0 1569
1571 0 443707 131086 184320 0 1570
1572 0 443692 131153 184360 0 1571
1573 0 443676 131186 184400 0 1572
1574 0 443670 131222 184440 0 1573
1575 0 443654 131254 184480 0 1574
1576 0 443640 131284 184520 0 1575
1577 0 443616 131327 184560 0 1576
1578 0 443612 131363 184600 0 1577
1579 0 443599 131391 184640 0 1578
1580 0 443576 131405 184680 0 1579
1581 0 443559 131433 184720 0 1580
1582 0 443556 131437 184760 0 1581
1583 0 443546 131425 184800 0 1582
1584 0 443522 131434 184840 0 1583
1585 0 443514 131443 184880 0 1584
1586 0 443502 131472 184920 0 1585
1587 0 443475 131510 184960 0 1586
1588 0 443462 131536 185000 0 1587
1589 0 443461 131540 185040 0 1588
1590 0 443434 131571 185080 0 1589
1591 0 443409 131608 185120 0 1590
1592 0 443412 131610 185160 0 1591
1593 0 443401 131615 185200 0 1592
1594 0 443378 131644 185240 0 1593
1595 0 443359 131670 185280 0 1594
1596 0 443352 131687 185320 0 1595
1597 0 443355 131703 185360 0 1596
1598 0 443364 131717 185400 0 1597
1599 0 443357 131756 185440 0 1598
1600 0 443350 131778 185480 0 1599
1601 0 443331 131819 185520 0 1600
1602 0 443303 131826 185560 0 1601
1603 0 443282 131832 185600 0 1602
1604 0 443244 131845 185640 0 1603
1605 0 443222 131881 185680 0 1604
1606 0 443207 131921 185720 0 1605
1607 0 443198 131951 185760 0 1606
1608 0 443189 131988 185800 0 1607
1609 0 443180 131990 185840 0 1608
1610 0 443168 131994 185880 0 1609
1611 0 443152 131990 185920 0 1610
1612 0 443153 131986 185960 0 1611
1613 0 443137 132010 186000 0 1612
1614 0 443118 131994 186080 0 1613
1615 0 443122 131962 186120 0 1614
1616 0 443079 131961 186160 0 1615
1617 0 443062 131932 186200 0 1616
1618 0 443072 131939 186240 0 1617
1619 0 443078 131951 186280 0 1618
1620 0 443080 131948 186320 0 1619
1621 0 443084 131932 186360 0 1620
1622 0 443072 131921 186400 0 1621
1623 0 443055 131903 186440 0 1622
1624 0 443036 131898 186480 0 1623
1625 0 443023 131881 186520 0 1624
1626 0 443024 131875 186560 0 1625
1627 0 443009 131871 186600 0 1626
1628 0 442974 131875 186640 0 1627
1629 0 442963 131838 186680 0 1628
1630 0 442951 131810 186720 0 1629
1631 0 442943 131784 186760 0 1630
1632 0 442925 131745 186800 0 1631
1633 0 442899 131742 186840 0 1632
1634 0 442868 131732 186880 0 1633
1635 0 442842 131715 186920 0 1634
1636 0 442809 131710 186960 0 1635
1637 0 442801 131695 187000 0 1636
1638 0 442780 131693 187040 0 1637
1639 0 442763 131697 187080 0 1638
1640 0 442766 131683 187120 0 1639
1641 0 442754 131696 187160 0 1640
1642 0 442746 131704 187200 0 1641
1643 0 442714 131719 187240 0 1642
1644 0 442683 131728 187280 0 1643
1645 0 442665 131734 187320 0 1644
1646 0 442656 131743 187360 0 1645
1647 0 442689 131736 187400 0 1646
1648 0 442736 131743 187440 0 1647
1649 0 442732 131758 187480 0 1648
1650 0 442758 131747 187520 0 1649
1651 0 442772 131764 187560 0 1650
1652 0 442826 131725 187600 0 1651
1653 0 442862 131710 187640 0 1652
1654 0 442867 131686 187680 0 1653
1655 0 442834 131710 187720 0 1654
1656 0 442808 131710 187760 0 1655
1657 0 442790 131706 187800 0 1656
1658 0 442740 131729 187840 0 1657
1659 0 442735 131745 187880 0 1658
1660 0 442693 131795 187920 0 1659
1661 0 442676 131800 187960 0 1660
1662 0 442648 131822 188000 0 1661
1663 0 442637 131834 188040 0 1662
1664 0 442632 131841 188080 0 1663
1665 0 442611 131859 188120 0 1664
1666 0 442592 131868 188160 0 1665
1667 0 442574 131884 188200 0 1666
1668 0 442550 131896 188240 0 1667
1669 0 442548 131907 188280 0 1668
1670 0 442533 131931 188320 0 1669
1671 0 442515 131941 188360 0 1670
1672 0 442497 131934 188400 0 1671
1673 0 442448 131948 188440 0 1672
1674 0 442426 131957 188480 0 1673
1675 0 442420 131980 188520 0 1674
1676 0 442416 132000 188560 0 1675
1677 0 442401 132036 188600 0 1676
1678 0 442403 132055 188640 0 1677
1679 0 442402 132071 188680 0 1678
1680 0 442407 132098 188720 0 1679
1681 0 442425 132129 188760 0 1680
1682 0 442418 132163 188800 0 1681
1683 0 442422 132191 188840 0 1682
1684 0 442460 132191 188880 0 1683
1685 0 442451 132223 188920 0 1684
1686 0 442464 132239 188960 0 1685
1687 0 442477 132239 189000 0 1686
1688 0 442497 132253 189040 0 1687
1689 0 442512 132277 189080 0 1688
1690 0 442473 132287 189120 0 1689
1691 0 442440 132291 189160 0 1690
1692 0 442429 132335 189200 0 1691
1693 0 442423 132375 189240 0 1692
1694 0 442421 132442 189280 0 1693
1695 0 442443 132517 189320 0 1694
1696 0 442463 132594 189360 0 1695
1697 0 442485 132663 189400 0 1696
1698 0 442488 132727 189440 0 1697
1699 0 442483 132777 189480 0 1698
1700 0 442495 132815 189520 0 1699
1701 0 442512 132864 189560 0 1700
1702 0 442523 132903 189600 0 1701
1703 0 442575 132902 189640 0 1702
1704 0 442627 132902 189680 0 1703
1705 0 442706 132912 189720 0 1704
1706 0 442771 132912 189760 0 1705
1707 0 442804 132918 189800 0 1706
1708 0 442841 132925 189840 0 1707
1709 0 442848 132895 189880 0 1708
1710 0 442879 132881 189920 0 1709
1711 0 442903 132891 189960 0 1710
1712 0 442898 132893 190000 0 1711
1713 0 442918 132876 190040 0 1712
1714 0 442915 132855 190080 0 1713
1715 0 442935 132843 190120 0 1714
1716 0 442937 132844 190160 0 1715
1717 0 442950 132860 190200 0 1716
1718 0 442950 132874 190240 0 1717
1719 0 442944 132899 190280 0 1718
1720 0 442954 132922 190320 0 1719
1721 0 442950 132939 190360 0 1720
1722 0 443012 132977 190400 0 1721
1723 0 443060 133014 190440 0 1722
1724 0 443094 133037 190480 0 1723
1725 0 443140 133077 190520 0 1724
1726 0 443181 133113 190560 0 1725
1727 0 443234 133153 190600 0 1726
1728 0 443253 133167 190640 0 1727
1729 0 443270 133195 190680 0 1728
1730 0 443287 133228 190720 0 1729
1731 0 443305 133247 190760 0 1730
1732 0 443311 133270 190800 0 1731
1733 0 443324 133298 190840 0 1732
1734 0 443326 133315 190880 0 1733
1735 0 443341 133339 190920 0 1734
1736 0 443360 133374 190960 0 1735
1737 0 443380 133400 191000 0 1736
1738 0 443396 133426 191040 0 1737
1739 0 443406 133461 191080 0 1738
1740 0 443435 133504 191120 0 1739
1741 0 443439 133521 191160 0 1740
1742 0 443451 133502 191200 0 1741
1743 0 443455 133510 191240 0 1742
1744 0 443458 133524 191280 0 1743
1745 0 443462 133547 191320 0 1744
1746 0 443472 133560 191360 0 1745
1747 0 443487 133581 191400 0 1746
1748 0 443502 133601 191440 0 1747
1749 0 443499 133620 191480 0 1748
1750 0 443522 133630 191520 0 1749
1751 0 443522 133650 191560 0 1750
1752 0 443530 133677 191600 0 1751
1753 0 443542 133704 191640 0 1752
1754 0 443555 133730 191680 0 1753
1755 0 443556 133746 191720 0 1754
1756 0 443563 133762 191760 0 1755
1757 0 443582 133788 191800 0 1756
1758 0 443612 133813 191840 0 1757
1759 0 443624 133820 191880 0 1758
1760 0 443641 133832 191920 0 1759
1761 0 443655 133837 191960 0 1760
1762 0 443660 133845 192000 0 1761
1763 0 443656 133881 192040 0 1762
1764 0 443651 133910 192080 0 1763
1765 0 443646 133945 192120 0 1764
1766 0 443651 133974 192160 0 1765
1767 0 443647 134018 192200 0 1766
1768 0 443650 134064 192240 0 1767
1769 0 443658 134103 192280 0 1768
1770 0 443667 134131 192320 0 1769
1771 0 443660 134156 192360 0 1770
1772 0 443676 134195 192400 0 1771
1773 0 443688 134220 192440 0 1772
1774 0 443693 134254 192480 0 1773
1775 0 443699 134283 192520 0 1774
1776 0 443710 134322 192560 0 1775
1777 0 443718 134332 192600 0 1776
1778 0 443717 134346 192640 0 1777
1779 0 443721 134358 192680 0 1778
1780 0 443720 134372 192720 0 1779
1781 0 443728 134406 192760 0 1780
1782 0 443726 134424 192800 0 1781
1783 0 443744 134481 192840 0 1782
1784 0 443746 134511 192880 0 1783
1785 0 443761 134542 192920 0 1784
1786 0 443782 134587 192960 0 1785
1787 0 443811 134625 193000 0 1786
1788 0 443835 134668 193040 0 1787
1789 0 443875 134690 193080 0 1788
1790 0 443911 134710 193120 0 1789
1791 0 443908 134701 193160 0 1790
1792 0 443913 134724 193200 0 1791
1793 0 443915 134722 193240 0 1792
1794 0 443925 134720 193280 0 1793
1795 0 443927 134717 193320 0 1794
1796 0 443935 134711 193360 0 1795
1797 0 443945 134723 193400 0 1796
1798 0 443945 134731 193440 0 1797
1799 0 443949 134738 193480 0 1798
1800 0 443946 134735 193520 0 1799
1801 0 443938 134716 193560 0 1800
1802 0 443941 134730 193600 0 1801
1803 0 443942 134730 193640 0 1802
1804 0 443933 134719 193680 0 1803
1805 0 443942 134722 193720 0 1804
1806 0 443962 134702 193760 0 1805
1807 0 443993 134709 193800 0 1806
1808 0 443989 134715 193840 0 1807
1809 0 443988 134711 193880 0 1808
1810 0 443977 134717 193920 0 1809
1811 0 443968 134715 193960 0 1810
1812 0 443968 134718 194000 0 1811
1813 0 443957 134729 194040 0 1812
1814 0 443948 134723 194080 0 1813
1815 0 443935 134716 194120 0 1814
1816 0 443917 134706 194160 0 1815
1817 0 443923 134711 194200 0 1816
1818 0 443912 134705 194240 0 1817
1819 0 443907 134695 194280 0 1818
1820 0 443890 134650 194320 0 1819
1821 0 443909 134651 194360 0 1820
1822 0 443910 134624 194400 0 1821
1823 0 443912 134622 194440 0 1822
1824 0 443914 134617 194480 0 1823
1825 0 443926 134624 194520 0 1824
1826 0 443936 134611 194560 0 1825
1827 0 443942 134597 194600 0 1826
1828 0 443949 134587 194640 0 1827
1829 0 443950 134570 194680 0 1828
1830 0 443957 134559 194720 0 1829
1831 0 443951 134544 194760 0 1830
1832 0 443946 134526 194800 0 1831
1833 0 443942 134524 194840 0 1832
1834 0 443938 134520 194880 0 1833
1835 0 443949 134520 194920 0 1834
1836 0 443955 134531 194960 0 1835
1837 0 444011 134505 195000 0 1836
1838 0 444058 134504 195040 0 1837
1839 0 444093 134524 195080 0 1838
1840 0 444125 134538 195120 0 1839
1841 0 444159 134555 195160 0 1840
1842 0 444161 134573 195200 0 1841
1843 0 444165 134583 195240 0 1842
1844 0 444177 134606 195280 0 1843
1845 0 444173 134636 195320 0 1844
1846 0 444168 134661 195360 0 1845
1847 0 444145 134660 195400 0 1846
1848 0 444138 134687 195440 0 1847
1849 0 444132 134716 195480 0 1848
1850 0 444130 134728 195520 0 1849
1851 0 444135 134744 195560 0 1850
1852 0 444154 134778 195600 0 1851
1853 0 444163 134804 195640 0 1852
1854 0 444165 134833 195680 0 1853
1855 0 444183 134872 195720 0 1854
1856 0 444188 134912 195760 0 1855
1857 0 444201 134936 195800 0 1856
1858 0 444212 134959 195840 0 1857
1859 0 444217 134977 195880 0 1858
1860 0 444222 135002 195920 0 1859
1861 0 444242 135021 195960 0 1860
1862 0 444255 135035 196000 0 1861
1863 0 444270 135061 196040 0 1862
1864 0 444283 135068 196080 0 1863
1865 0 444297 135072 196120 0 1864
1866 0 444312 135078 196160 0 1865
1867 0 444306 135083 196200 0 1866
1868 0 444331 135103 196240 0 1867
1869 0 444334 135115 196280 0 1868
1870 0 444339 135131 196320 0 1869
1871 0 444354 135160 196360 0 1870
1872 0 444363 135171 196400 0 1871
1873 0 444340 135210 196440 0 1872
1874 0 444313 135240 196480 0 1873
1875 0 444296 135281 196520 0 1874
1876 0 444281 135322 196560 0 1875
1877 0 444288 135322 196600 0 1876
1878 0 444325 135341 196640 0 1877
1879 0 444347 135345 196680 0 1878
1880 0 444370 135359 196720 0 1879
1881 0 444382 135348 196760 0 1880
1882 0 444392 135341 196800 0 1881
1883 0 444411 135341 196840 0 1882
1884 0 444428 135338 196880 0 1883
1885 0 444450 135329 196920 0 1884
1886 0 444472 135350 196960 0 1885
1887 0 444486 135337 197000 0 1886
1888 0 444503 135330 197040 0 1887
1889 0 444495 135334 197080 0 1888
1890 0 444473 135330 197120 0 1889
1891 0 444497 135372 197160 0 1890
1892 0 444499 135390 197200 0 1891
1893 0 444487 135396 197240 0 1892
1894 0 444498 135420 197280 0 1893
1895 0 444499 135433 197320 0 1894
1896 0 444487 135466 197360 0 1895
1897 0 444481 135510 197400 0 1896
1898 0 444500 135519 197440 0 1897
1899 0 444510 135528 197480 0 1898
1900 0 444513 135554 197520 0 1899
1901 0 444518 135570 197560 0 1900
1902 0 444532 135613 197600 0 1901
1903 0 444546 135649 197640 0 1902
1904 0 444561 135689 197680 0 1903
1905 0 444588 135724 197720 0 1904
1906 0 444540 135759 197760 0 1905
1907 0 444552 135817 197800 0 1906
1908 0 444559 135875 197840 0 1907
1909 0 444579 135907 197880 0 1908
1910 0 444608 135945 197920 0 1909
1911 0 444638 135987 197960 0 1910
1912 0 444663 136022 198000 0 1911
1913 0 444694 136066 198080 0 1912
1914 0 444752 136171 198120 0 1913
1915 0 444775 136260 198160 0 1914
1916 5 444816 136310 198200 0 1915
1917 0 444845 136343 198240 0 1916
1918 0 444904 136377 198280 0 1917
1919 0 444952 136396 198320 0 1918
1920 0 444981 136415 198360 0 1919
1921 0 444995 136402 198400 0 1920
1922 0 445004 136395 198440 0 1921
1923 0 445019 136384 198480 0 1922
1924 0 445033 136381 198520 0 1923
1925 0 445078 136388 198560 0 1924
1926 0 445088 136401 198600 0 1925
1927 0 445103 136419 198640 0 1926
1928 0 445079 136446 198680 0 1927
1929 0 445061 136469 198720 0 1928
1930 0 445066 136476 198760 0 1929
1931 0 445071 136487 198800 0 1930
1932 0 445084 136499 198840 0 1931
1933 0 445113 136534 198880 0 1932
1934 0 445104 136604 198920 0 1933
1935 0 445099 136654 198960 0 1934
1936 0 445115 136711 199000 0 1935
1937 0 445127 136771 199040 0 1936
1938 0 445115 136832 199080 0 1937
1939 0 445124 136853 199120 0 1938
1940 0 445126 136874 199160 0 1939
1941 0 445142 136863 199200 0 1940
1942 0 445151 136855 199240 0 1941
1943 0 445167 136856 199280 0 1942
1944 0 445174 136848 199320 0 1943
1945 0 445176 136841 199360 0 1944
1946 0 445187 136840 199400 0 1945
1947 0 445175 136829 199440 0 1946
1948 0 445168 136820 199480 0 1947
1949 0 445168 136821 199520 0 1948
1950 0 445167 136827 199560 0 1949
1951 0 445148 136852 199600 0 1950
1952 0 445177 136873 199640 0 1951
1953 0 445183 136885 199680 0 1952
1954 0 445165 136938 199720 0 1953
1955 0 445128 136999 199760 0 1954
1956 0 445127 136996 199800 0 1955
1957 0 445137 136997 199840 0 1956
1958 5 445141 137000 199880 0 1957
1959 0 445171 136969 199920 0 1958
1960 0 445137 136945 199960 0 1959
1961 0 445158 136968 200000 0 1960
1962 0 445209 137078 200040 0 1961
1963 0 445249 137135 200080 0 1962
1964 5 445291 137193 200120 0 1963
1965 0 445857 138192 200160 0 1964
1966 0 445918 138322 200200 0 1965
1967 0 445940 138578 200240 0 1966
1968 0 445944 138777 200280 0 1967
1969 0 445932 138960 200320 0 1968
1970 0 445936 139074 200360 0 1969
1971 0 445921 139155 200400 0 1970
1972 0 445908 139268 200480 0 1971
1973 0 445921 139267 200520 0 1972
1974 0 445891 139273 200560 0 1973
1975 0 445886 139289 200600 0 1974
1976 0 445855 139297 200640 0 1975
1977 0 445777 139245 200680 0 1976
1978 0 445707 139199 200720 0 1977
1979 0 445620 139144 200760 0 1978
1980 0 445514 139079 200800 0 1979
1981 0 445421 139041 200840 0 1980
1982 0 445343 138982 200880 0 1981
1983 0 445241 138895 200920 0 1982
1984 0 445135 138842 200960 0 1983
1985 0 445029 138824 201000 0 1984
1986 0 444990 138628 201040 0 1985
1987 0 444922 138611 201080 0 1986
1988 0 444810 138559 201120 0 1987
1989 0 444766 138507 201160 0 1988
1990 0 444766 138362 201200 0 1989
1991 0 444782 138332 201240 0 1990
1992 0 444765 138287 201280 0 1991
1993 0 444763 138274 201320 0 1992
1994 0 444778 138281 201360 0 1993
1995 0 444805 138280 201400 0 1994
1996 0 444855 138116 201440 0 1995
1997 0 444802 138319 201480 0 1996
1998 0 444818 138319 201520 0 1997
1999 5 444833 138333 201560 0 1998
2000 0 444901 138395 201600 0 1999
2001 0 444931 138452 201640 0 2000
2002 0 444972 138535 201680 0 2001
2003 0 444968 138606 201720 0 2002
2004 0 444989 138672 201760 0 2003
2005 0 444951 138705 201800 0 2004
2006 0 444954 138755 201840 0 2005
2007 0 444941 138769 201880 0 2006
2008 0 444941 138784 201920 0 2007
2009 0 444948 138790 201960 0 2008
2010 0 444940 138795 202000 0 2009
2011 0 444937 138818 202040 0 2010
2012 0 444939 138818 202080 0 2011
2013 0 444951 138826 202120 0 2012
2014 0 444980 138839 202160 0 2013
2015 0 444977 138842 202200 0 2014
2016 0 444964 138819 202240 0 2015
2017 0 444964 138828 202280 0 2016
2018 0 444968 138813 202320 0 2017
2019 0 444988 138810 202360 0 2018
2020 0 444980 138813 202400 0 2019
2021 0 444991 138825 202440 0 2020
2022 0 444996 138842 202480 0 2021
2023 0 445023 138845 202520 0 2022
2024 0 445030 138843 202560 0 2023
2025 5 445018 138829 202600 0 2024
2026 0 445022 138821 202640 0 2025
2027 0 445001 138806 202680 0 2026
2028 0 445056 138723 202720 0 2027
2029 0 445100 138636 202760 0 2028
2030 0 445103 138604 202800 0 2029
2031 0 445103 138565 202840 0 2030
2032 0 445096 138560 202880 0 2031
2033 0 445109 138541 202920 0 2032
2034 0 445076 138577 202960 0 2033
2035 0 445055 138594 203000 0 2034
2036 0 444944 138630 203040 0 2035
2037 0 444800 138671 203080 0 2036
2038 0 444661 138682 203120 0 2037
2039 0 444538 138718 203160 0 2038
2040 0 444447 138702 203200 0 2039
2041 0 444368 138689 203240 0 2040
2042 0 444284 138675 203280 0 2041
2043 5 444231 138659 203320 0 2042
2044 0 444184 138637 203360 0 2043
2045 0 444135 138614 203400 0 2044
2046 0 444128 138611 203440 0 2045
2047 0 444122 138610 203480 0 2046
2048 0 444113 138599 203520 0 2047
2049 0 444073 138570 203560 0 2048
2050 0 444061 138555 203600 0 2049
2051 0 444039 138550 203640 0 2050
2052 0 444051 138534 203680 0 2051
2053 0 444050 138535 203720 0 2052
2054 0 444035 138525 203760 0 2053
2055 0 444012 138528 203800 0 2054
2056 0 444022 138510 203840 0 2055
2057 0 444012 138511 203880 0 2056
2058 0 443992 138499 203920 0 2057
2059 0 443983 138493 203960 0 2058
2060 0 443986 138467 204000 0 2059
2061 0 443967 138455 204040 0 2060
2062 0 443980 138453 204080 0 2061
2063 0 443999 138458 204120 0 2062
2064 0 444010 138469 204160 0 2063
2065 0 444028 138479 204200 0 2064
2066 0 444029 138494 204240 0 2065
2067 0 444030 138489 204280 0 2066
2068 0 444008 138482 204320 0 2067
2069 0 444001 138491 204360 0 2068
2070 0 443984 138476 204400 0 2069
2071 0 443955 138460 204440 0 2070
2072 0 443944 138446 204480 0 2071
2073 0 443942 138445 204520 0 2072
2074 0 443978 138410 204560 0 2073
2075 0 444026 138392 204600 0 2074
2076 0 444066 138396 204640 0 2075
2077 0 444081 138402 204680 0 2076
2078 6 444101 138433 204720 0 2077
2079 0 442866 130843 181000 0 1488
2080 0 442404 130338 181000 0 2079
2081 0 441606 129931 181000 0 2080
2082 0 441474 129940 181040 0 2081
2083 0 441321 129978 181080 0 2082
2084 0 441237 129957 181120 0 2083
2085 0 441122 129956 181160 0 2084
2086 0 441074 130027 181200 0 2085
2087 0 441079 130089 181240 0 2086
2088 0 441116 130121 181280 0 2087
2089 0 441022 130062 181320 0 2088
2090 0 440897 130025 181360 0 2089
2091 0 440744 130024 181400 0 2090
2092 0 440560 130039 181440 0 2091
2093 0 440387 130039 181480 0 2092
2094 0 439978 129927 181520 0 2093
2095 0 439592 129772 181560 0 2094
2096 0 439215 129712 181600 0 2095
2097 0 438863 129629 181640 0 2096
2098 0 438601 129660 181680 0 2097
2099 0 438378 129680 181720 0 2098
2100 0 438248 129696 181760 0 2099
2101 0 438131 129702 181800 0 2100
2102 0 438005 129731 181840 0 2101
2103 0 437904 129743 181880 0 2102
2104 0 437805 129751 181920 0 2103
2105 0 436436 129893 181920 0 2104
2106 0 434998 129667 181920 0 2105
2107 0 429366 129829 181920 0 2106
2108 0 427174 130009 181920 0 2107
2109 0 425835 129463 181920 0 2108
2110 0 423528 129339 181920 0 2109
2111 0 423348 129371 181880 0 2110
2112 0 423195 129383 181840 0 2111
2113 0 422989 129438 181800 0 2112
2114 0 422784 129493 181760 0 2113
2115 0 422578 129535 181720 0 2114
2116 0 422312 129592 181680 0 2115
2117 0 422063 129618 181640 0 2116
2118 0 421786 129657 181600 0 2117
2119 0 421621 129655 181560 0 2118
2120 0 421440 129669 181520 0 2119
2121 0 421393 129658 181480 0 2120
2122 0 421334 129670 181440 0 2121
2123 0 421272 129650 181400 0 2122
2124 0 421220 129641 181360 0 2123
2125 0 421162 129650 181320 0 2124
2126 0 421131 129644 181280 0 2125
2127 0 421076 129432 181240 0 2126
2128 0 420964 129456 181200 0 2127
2129 0 420490 129457 181160 0 2128
2130 0 419978 129448 181120 0 2129
2131 0 419455 129424 181080 0 2130
2132 0 418829 129380 181040 0 2131
2133 0 418301 129216 181000 0 2132
2134 0 417825 129139 180960 0 2133
2135 0 417252 129101 180920 0 2134
2136 0 416841 129121 180880 0 2135
2137 0 416428 129136 180840 0 2136
2138 0 416004 129135 180800 0 2137
2139 0 415532 129131 180760 0 2138
2140 0 415430 129138 180720 0 2139
2141 0 415355 129116 180680 0 2140
2142 0 415255 129117 180640 0 2141
2143 0 414589 129155 180600 0 2142
2144 0 413936 129192 180560 0 2143
2145 0 413276 129233 180520 0 2144
2146 0 412663 129262 180480 0 2145
2147 0 412049 129285 180440 0 2146
2148 0 411608 129443 180400 0 2147
2149 0 411252 129501 180360 0 2148
2150 0 410939 129547 180320 0 2149
2151 0 410633 129664 180280 0 2150
2152 0 410481 129691 180240 0 2151
2153 0 410266 129707 180200 0 2152
2154 0 410238 129719 180160 0 2153
2155 0 409635 129232 180120 0 2154
2156 0 409567 129695 180080 0 2155
2157 0 409446 129695 180040 0 2156
2158 0 409353 129701 180000 0 2157
2159 0 409254 129706 179960 0 2158
2160 0 409158 129707 179920 0 2159
2161 0 409078 129711 179880 0 2160
2162 0 409012 129709 179840 0 2161
2163 0 408913 129718 179800 0 2162
2164 0 408884 129747 179760 0 2163
2165 0 408760 129754 179720 0 2164
2166 0 408678 129776 179680 0 2165
2167 0 408622 129778 179640 0 2166
2168 0 408514 129774 179600 0 2167
2169 0 408376 129783 179560 0 2168
2170 0 408272 129788 179520 0 2169
2171 0 408158 129799 179480 0 2170
2172 0 407965 129776 179440 0 2171
2173 0 407750 129763 179400 0 2172
2174 0 407596 129720 179360 0 2173
2175 0 407402 129699 179320 0 2174
2176 0 407232 129666 179280 0 2175
2177 0 407019 129651 179240 0 2176
2178 0 406893 129665 179200 0 2177
2179 0 406769 129679 179160 0 2178
2180 0 406647 129691 179120 0 2179
2181 0 406519 129704 179080 0 2180
2182 0 406342 129724 179040 0 2181
2183 0 406165 129748 179000 0 2182
2184 0 405834 129735 178920 0 2183
2185 0 405617 129753 178880 0 2184
2186 0 405420 129752 178840 0 2185
2187 0 405221 129752 178800 0 2186
2188 0 405038 129743 178760 0 2187
2189 0 404699 129820 178720 0 2188
2190 0 404276 129950 178680 0 2189
2191 0 404158 129980 178640 0 2190
2192 0 404030 130013 178600 0 2191
2193 0 403904 130043 178560 0 2192
2194 0 403756 130085 178520 0 2193
2195 0 403694 130099 178480 0 2194
2196 0 403643 130106 178440 0 2195
2197 0 403593 130114 178400 0 2196
2198 0 403528 130127 178360 0 2197
2199 0 403470 130129 178320 0 2198
2200 0 403402 130161 178280 0 2199
2201 0 403345 130189 178240 0 2200
2202 0 403269 130235 178200 0 2201
2203 0 403212 130252 178160 0 2202
2204 0 403165 130281 178120 0 2203
2205 0 403079 130317 178080 0 2204
2206 0 403022 130341 178040 0 2205
2207 0 402981 130366 178000 0 2206
2208 0 402939 130386 177960 0 2207
2209 0 402909 130385 177920 0 2208
2210 0 402876 130389 177880 0 2209
2211 0 402823 130412 177840 0 2210
2212 0 402644 130425 177800 0 2211
2213 0 402468 130433 177760 0 2212
2214 0 402276 130450 177720 0 2213
2215 0 402088 130471 177680 0 2214
2216 0 401915 130525 177640 0 2215
2217 0 401753 130573 177600 0 2216
2218 0 401591 130612 177560 0 2217
2219 0 401427 130649 177520 0 2218
2220 0 401330 130664 177480 0 2219
2221 0 401222 130699 177440 0 2220
2222 0 401113 130725 177400 0 2221
2223 0 401008 130740 177360 0 2222
2224 0 400687 130749 177320 0 2223
2225 0 400443 130779 177280 0 2224
2226 0 400043 130917 177240 0 2225
2227 0 399890 130909 177200 0 2226
2228 0 399718 130919 177160 0 2227
2229 0 399566 130928 177120 0 2228
2230 0 399361 130950 177080 0 2229
2231 0 399191 130940 177040 0 2230
2232 0 399026 130957 177000 0 2231
2233 0 398885 130971 176960 0 2232
2234 0 398722 130995 176920 0 2233
2235 0 398569 131024 176880 0 2234
2236 0 398409 131052 176840 0 2235
2237 0 398362 131095 176800 0 2236
2238 0 398334 131133 176760 0 2237
2239 0 398264 131171 176720 0 2238
2240 0 398224 131221 176680 0 2239
2241 0 398197 131263 176640 0 2240
2242 0 398092 131338 176600 0 2241
2243 0 397984 131420 176560 0 2242
2244 0 397891 131503 176520 0 2243
2245 0 397789 131582 176480 0 2244
2246 0 397703 131630 176440 0 2245
2247 0 397276 131806 176400 0 2246
2248 0 396910 131978 176360 0 2247
2249 0 396513 132180 176320 0 2248
2250 0 396084 132324 176280 0 2249
2251 0 395638 132479 176240 0 2250
2252 0 395195 132632 176200 0 2251
2253 0 393829 132525 176200 0 2252
2254 0 393070 132691 176200 0 2253
2255 0 392849 132835 176200 0 2254
2256 0 392106 132983 176200 0 2255
2257 0 391771 133175 176160 0 2256
2258 0 391436 133359 176120 0 2257
2259 0 391205 133488 176080 0 2258
2260 0 390974 133612 176040 0 2259
2261 0 390414 133738 176000 0 2260
2262 0 389792 133681 175960 0 2261
2263 0 389264 133662 175920 0 2262
2264 0 389009 133706 175880 0 2263
2265 0 387131 134001 175880 0 2264
2266 0 385937 134650 175880 0 2265
2267 5 384768 134747 175880 0 2266
2268 0 384696 134760 175640 0 2267
2269 0 384667 134720 175360 0 2268
2270 0 384147 135102 175120 0 2269
2271 0 382610 135940 175120 0 2270
2272 0 381704 136402 174840 0 2271
2273 0 381256 136756 174640 0 2272
2274 0 380805 137003 174600 0 2273
2275 0 380607 137211 174360 0 2274
2276 0 380352 137401 174080 0 2275
2277 0 379845 137614 174040 0 2276
2278 0 379820 137722 173800 0 2277
2279 0 379697 137732 173600 0 2278
2280 0 379542 137996 173400 0 2279
2281 0 379243 138215 173360 0 2280
2282 0 378945 138432 173320 0 2281
2283 0 378700 138534 173240 0 2282
2284 0 378456 138632 173160 0 2283
2285 0 378027 139009 172960 0 2284
2286 5 377348 139544 172920 0 2285
2287 0 376771 139979 172880 0 2286
2288 0 376507 140298 172840 0 2287
2289 0 376411 140354 172800 0 2288
2290 0 376029 140578 172640 0 2289
2291 0 375869 140700 172520 0 2290
2292 0 375760 140780 172440 0 2291
2293 0 375794 140850 172360 0 2292
2294 0 375826 140916 172280 0 2293
2295 0 375843 140948 172240 0 2294
2296 0 375776 141000 172200 0 2295
2297 0 375512 141201 172040 0 2296
2298 0 375445 141253 172000 0 2297
2299 5 375182 141350 171880 0 2298
2300 0 374919 141443 171760 0 2299
2301 0 374592 141809 171720 0 2300
2302 0 374368 141838 171600 0 2301
2303 0 374321 141865 171560 0 2302
2304 0 374134 141969 171400 0 2303
2305 0 374039 142023 171320 0 2304
2306 0 373214 142311 171240 0 2305
2307 0 372878 142493 171160 0 2306
2308 0 372546 142672 171080 0 2307
2309 0 372128 142845 171000 0 2308
2310 0 371709 143016 170920 0 2309
2311 0 371485 143141 170600 0 2310
2312 0 371146 143260 170480 0 2311
2313 0 370918 143334 170400 0 2312
2314 0 370472 143387 170240 0 2313
2315 5 370044 143497 169800 0 2314
2316 0 368122 143408 169800 0 2315
2317 0 366124 143796 169800 0 2316
2318 0 365538 143793 169640 0 2317
2319 0 364900 143846 169520 0 2318
2320 0 364451 143868 169480 0 2319
2321 0 364132 143924 169360 0 2320
2322 0 364152 143981 169120 0 2321
2323 0 363902 144201 168880 0 2322
2324 0 363487 144314 168760 0 2323
2325 0 363350 144426 168600 0 2324
2326 0 362917 144520 168400 0 2325
2327 0 362378 144725 168280 0 2326
2328 0 361361 145118 168160 0 2327
2329 0 360764 145651 167880 0 2328
2330 0 359612 145832 167720 0 2329
2331 0 358650 146076 167480 0 2330
2332 0 358421 146226 167440 0 2331
2333 0 358190 146370 167400 0 2332
2334 0 357922 146471 167360 0 2333
2335 5 357652 146573 167320 0 2334
2336 0 357385 146673 167280 0 2335
2337 0 357362 146710 167160 0 2336
2338 0 357351 146739 167080 0 2337
2339 0 356960 146716 167000 0 2338
2340 0 356378 146684 166880 0 2339
2341 0 355780 146797 166680 0 2340
2342 5 355548 146870 166600 0 2341
2343 0 355087 147018 166440 0 2342
2344 0 354817 147200 166360 0 2343
2345 0 355267 147820 166160 0 2344
2346 0 354951 148090 165960 0 2345
2347 0 354798 148249 165720 0 2346
2348 0 354475 148491 165600 0 2347
2349 0 354011 148659 165400 0 2348
2350 0 353803 148625 165120 0 2349
2351 0 353407 148766 164920 0 2350
2352 0 353016 148966 164720 0 2351
2353 0 352790 149162 164560 0 2352
2354 0 352654 149214 164160 0 2353
2355 0 352283 149475 163840 0 2354
2356 0 352013 149734 163600 0 2355
2357 0 351749 149933 163320 0 2356
2358 0 351585 150092 163080 0 2357
2359 0 351440 150107 162840 0 2358
2360 0 351417 150111 162800 0 2359
2361 0 351271 150113 162600 0 2360
2362 0 351126 150021 162320 0 2361
2363 0 350881 150162 162040 0 2362
2364 0 350396 150487 161800 0 2363
2365 0 350060 150589 161600 0 2364
2366 0 349833 150628 161440 0 2365
2367 0 349700 150768 161280 0 2366
2368 0 349668 150803 161240 0 2367
2369 0 349532 151011 161080 0 2368
2370 0 349389 151100 160960 0 2369
2371 0 349341 151130 160920 0 2370
2372 0 349243 151362 160800 0 2371
2373 0 349212 151442 160760 0 2372
2374 0 349081 151664 160640 0 2373
2375 5 348972 151680 160600 0 2374
2376 0 348762 151713 160520 0 2375
2377 0 348656 151727 160480 0 2376
2378 0 348549 151742 160440 0 2377
2379 5 348115 151879 160280 0 2378
2380 0 348192 151765 160240 0 2379
2381 0 348419 151793 160200 0 2380
2382 0 348609 151828 160120 0 2381
2383 0 348684 151820 160080 0 2382
2384 0 348666 151758 160000 0 2383
2385 0 348683 151659 159880 0 2384
2386 0 348699 151612 159800 0 2385
2387 0 348480 151612 159720 0 2386
2388 0 348468 151559 159640 0 2387
2389 0 348502 151540 159600 0 2388
2390 0 348541 151468 159520 0 2389
2391 0 348499 151438 159440 0 2390
2392 0 348476 151415 159320 0 2391
2393 5 348216 151363 159240 0 2392
2394 0 348854 151420 159160 0 2393
2395 0 348915 151441 159120 0 2394
2396 0 349034 151470 159040 0 2395
2397 0 349186 151448 158960 0 2396
2398 0 349241 151404 158880 0 2397
2399 0 349280 151324 158800 0 2398
2400 0 349287 151271 158720 0 2399
2401 0 349297 151249 158640 0 2400
2402 0 349292 151211 158560 0 2401
2403 0 349329 151161 158480 0 2402
2404 0 349360 151120 158400 0 2403
2405 0 349435 151103 158320 0 2404
2406 0 349558 151082 158240 0 2405
2407 0 349606 151069 158160 0 2406
2408 0 349641 151054 158120 0 2407
2409 0 349718 151021 158040 0 2408
2410 0 349769 150969 157960 0 2409
2411 0 349866 150927 157880 0 2410
2412 0 349921 150924 157760 0 2411
2413 0 350047 150864 157640 0 2412
2414 0 350194 150844 157520 0 2413
2415 0 350330 150808 157360 0 2414
2416 0 350436 150748 157280 0 2415
2417 0 350469 150714 157160 0 2416
2418 0 350491 150759 157080 0 2417
2419 0 350478 150716 156920 0 2418
2420 0 350530 150692 156760 0 2419
2421 0 350566 150664 156680 0 2420
2422 0 350638 150663 156560 0 2421
2423 0 350659 150603 156440 0 2422
2424 0 350627 150561 156280 0 2423
2425 0 350653 150550 156160 0 2424
2426 0 350748 150625 156000 0 2425
2427 0 350782 150636 155840 0 2426
2428 0 350844 150615 155720 0 2427
2429 0 350860 150551 155600 0 2428
2430 0 350882 150385 155520 0 2429
2431 0 350900 150290 155440 0 2430
2432 0 350918 150244 155400 0 2431
2433 0 350927 150216 155360 0 2432
2434 0 350937 150182 155280 0 2433
2435 0 350867 150150 155240 0 2434
2436 0 350888 150147 155200 0 2435
2437 0 350900 149888 155160 0 2436
2438 0 350912 149745 155120 0 2437
2439 0 350912 149751 155080 0 2438
2440 0 350911 149740 154960 0 2439
2441 0 350528 149398 154920 0 2440
2442 5 350524 149386 154880 0 2441
2443 0 350646 149516 154840 0 2442
2444 0 350716 149545 154800 0 2443
2445 0 350865 149586 154720 0 2444
2446 0 350905 149588 154680 0 2445
2447 0 350922 149575 154640 0 2446
2448 0 350910 149559 154600 0 2447
2449 0 350906 149540 154560 0 2448
2450 0 350839 149552 154520 0 2449
2451 5 350851 149549 154480 0 2450
2452 0 351554 149485 154440 0 2451
2453 0 351834 149240 154400 0 2452
2454 0 351807 149142 154320 0 2453
2455 5 351863 148951 154240 0 2454
2456 0 351908 148922 154200 0 2455
2457 0 351952 148892 154160 0 2456
2458 0 352268 148768 154080 0 2457
2459 0 352311 148752 154040 0 2458
2460 0 352502 148703 153880 0 2459
2461 0 352431 148766 153760 0 2460
2462 0 352422 148760 153720 0 2461
2463 0 352401 148828 153600 0 2462
2464 0 352390 148848 153520 0 2463
2465 0 352350 148858 153480 0 2464
2466 0 352435 148834 153400 0 2465
2467 0 352870 148533 153320 0 2466
2468 0 352956 148580 153240 0 2467
2469 0 353070 148648 153160 0 2468
2470 0 352965 148648 153080 0 2469
2471 0 353031 148625 153000 0 2470
2472 0 353107 148536 152920 0 2471
2473 0 353166 148529 152880 0 2472
2474 0 353217 148513 152840 0 2473
2475 0 353216 148499 152800 0 2474
2476 0 353205 148433 152720 0 2475
2477 0 353166 148328 152680 0 2476
2478 0 353169 148277 152640 0 2477
2479 0 353188 148152 152600 0 2478
2480 5 353191 148178 152560 0 2479
2481 0 353169 148222 152520 0 2480
2482 0 353147 148489 152440 0 2481
2483 0 353062 148511 152400 0 2482
2484 0 353031 148539 152320 0 2483
2485 0 353005 148531 152280 0 2484
2486 0 352985 148544 152240 0 2485
2487 0 353020 148511 152160 0 2486
2488 0 353032 148492 152120 0 2487
2489 0 353138 148447 152080 0 2488
2490 0 353213 148415 152040 0 2489
2491 6 353106 148535 152000 0 2490
2492 0 383918 134715 176080 0 2267
2493 0 382492 134989 176160 0 2492
2494 0 382231 135205 176320 0 2493
2495 0 382067 135199 176400 0 2494
2496 0 382029 135370 176440 0 2495
2497 0 381992 135225 176480 0 2496
2498 0 381709 135336 176520 0 2497
2499 0 381269 135494 176680 0 2498
2500 0 380625 135713 176800 0 2499
2501 0 379902 135986 176880 0 2500
2502 0 379427 136181 177040 0 2501
2503 0 379025 136483 177120 0 2502
2504 0 378503 136695 177160 0 2503
2505 0 377595 137031 177200 0 2504
2506 0 377107 137302 177360 0 2505
2507 0 376701 137496 177560 0 2506
2508 5 375203 138309 177560 0 2507
2509 0 373056 138491 177560 0 2508
2510 0 372936 138602 177360 0 2509
2511 0 372716 138657 177080 0 2510
2512 0 372618 138692 177000 0 2511
2513 0 372594 138672 176960 0 2512
2514 0 372455 138815 176920 0 2513
2515 0 372439 138744 176880 0 2514
2516 0 372081 138951 176680 0 2515
2517 0 371739 139296 176440 0 2516
2518 0 371362 139583 176200 0 2517
2519 0 370984 139875 175960 0 2518
2520 0 370443 140387 175760 0 2519
2521 0 370208 140652 175520 0 2520
2522 0 369338 141294 175480 0 2521
2523 0 369125 141498 175280 0 2522
2524 0 369052 141782 175080 0 2523
2525 0 368817 142035 174840 0 2524
2526 0 368440 142354 174720 0 2525
2527 0 368372 142386 174680 0 2526
2528 0 368169 142478 174560 0 2527
2529 0 367721 143009 174480 0 2528
2530 0 367306 143393 174320 0 2529
2531 0 367254 143424 174280 0 2530
2532 5 366992 143583 174080 0 2531
2533 0 364041 144720 174080 0 2532
2534 0 363993 144804 173960 0 2533
2535 0 363937 144896 173800 0 2534
2536 0 363634 145039 173720 0 2535
2537 0 363344 145164 173640 0 2536
2538 0 362756 145417 173480 0 2537
2539 0 362302 145661 173400 0 2538
2540 5 360285 146231 173400 0 2539
2541 5 357089 148566 173400 0 2540
2542 0 354854 149510 173400 0 2541
2543 0 353729 150754 173400 0 2542
2544 5 351894 151868 173400 0 2543
2545 0 351944 153311 173400 0 2544
2546 5 351264 154448 173400 0 2545
2547 5 350918 157684 173400 0 2546
2548 0 350978 157752 173280 0 2547
2549 0 350997 157772 173240 0 2548
2550 0 351015 157810 173200 0 2549
2551 0 351039 157818 173160 0 2550
2552 0 351155 158187 173000 0 2551
2553 0 351185 158282 172960 0 2552
2554 0 351265 158573 172880 0 2553
2555 0 351164 158777 172800 0 2554
2556 0 351174 158969 172680 0 2555
2557 0 351060 159216 172520 0 2556
2558 0 351024 159306 172440 0 2557
2559 0 351152 159692 172360 0 2558
2560 0 351090 159854 172320 0 2559
2561 0 350832 160487 172240 0 2560
2562 0 350980 160372 172120 0 2561
2563 5 351025 160427 172080 0 2562
2564 5 351320 161288 172080 0 2563
2565 0 351311 161421 172400 0 2564
2566 0 351394 161590 172560 0 2565
2567 0 351416 161631 172600 0 2566
2568 0 351453 161721 172800 0 2567
2569 0 351243 161802 172840 0 2568
2570 0 351311 161554 172880 0 2569
2571 0 351518 161538 173000 0 2570
2572 0 351650 161545 173080 0 2571
2573 0 351763 161475 173200 0 2572
2574 0 351814 161467 173320 0 2573
2575 0 351860 161540 173440 0 2574
2576 0 351846 161582 173520 0 2575
2577 0 351952 161615 173640 0 2576
2578 0 352101 161457 173720 0 2577
2579 0 352287 161404 173840 0 2578
2580 0 352440 161521 173880 0 2579
2581 0 352523 161422 174040 0 2580
2582 0 352602 161449 174200 0 2581
2583 0 352720 161602 174360 0 2582
2584 0 352808 161657 174400 0 2583
2585 0 352876 161729 174520 0 2584
2586 0 352842 161662 174640 0 2585
2587 0 352795 161745 174760 0 2586
2588 0 352851 161808 174880 0 2587
2589 0 352914 161816 175040 0 2588
2590 0 352960 161772 175200 0 2589
2591 0 352881 161620 175280 0 2590
2592 0 352969 161620 175320 0 2591
2593 0 352947 161642 175360 0 2592
2594 0 352907 161783 175440 0 2593
2595 0 352915 161941 175600 0 2594
2596 0 353103 161970 175760 0 2595
2597 0 353240 162005 176000 0 2596
2598 0 353370 162003 176200 0 2597
2599 0 353400 162050 176400 0 2598
2600 0 353432 162151 176560 0 2599
2601 0 353553 162178 176600 0 2600
2602 0 353653 162110 176680 0 2601
2603 0 353650 162016 176720 0 2602
2604 0 353783 161998 176800 0 2603
2605 0 353820 161960 176840 0 2604
2606 0 353862 161922 177000 0 2605
2607 0 353934 161960 177080 0 2606
2608 0 354005 161998 177160 0 2607
2609 0 353972 161988 177320 0 2608
2610 0 354054 161959 177480 0 2609
2611 0 354073 161949 177520 0 2610
2612 0 354149 161801 177640 0 2611
2613 0 354198 161700 177720 0 2612
2614 0 354210 161592 177760 0 2613
2615 0 354244 161267 177880 0 2614
2616 0 354256 161196 177920 0 2615
2617 0 354269 161124 177960 0 2616
2618 0 354296 160980 178040 0 2617
2619 0 354085 160974 178200 0 2618
2620 0 354192 160727 178440 0 2619
2621 0 354285 160675 178520 0 2620
2622 0 354471 160576 178680 0 2621
2623 0 354611 160501 178800 0 2622
2624 0 354727 160234 179040 0 2623
2625 0 354846 160066 179200 0 2624
2626 0 354952 159956 179440 0 2625
2627 0 355209 159853 179600 0 2626
2628 0 355422 159779 179800 0 2627
2629 0 355594 159763 179960 0 2628
2630 0 355774 159706 180120 0 2629
2631 0 355858 159653 180240 0 2630
2632 0 356111 159575 180400 0 2631
2633 0 356504 159470 180560 0 2632
2634 0 356742 159381 180760 0 2633
2635 0 357144 159212 180880 0 2634
2636 0 357402 159047 181080 0 2635
2637 0 357388 159088 181120 0 2636
2638 0 357328 159295 181320 0 2637
2639 0 357316 159336 181360 0 2638
2640 0 357591 159154 181560 0 2639
2641 0 357709 159043 181640 0 2640
2642 0 357827 158934 181720 0 2641
2643 5 358422 158876 181840 0 2642
2644 0 358518 158904 181880 0 2643
2645 0 358878 158808 181920 0 2644
2646 0 358860 158689 182000 0 2645
2647 0 358836 158571 182120 0 2646
2648 0 358828 158532 182160 0 2647
2649 0 358788 158509 182200 0 2648
2650 0 358631 158421 182360 0 2649
2651 0 358531 158315 182480 0 2650
2652 0 358464 158246 182560 0 2651
2653 0 358482 158210 182600 0 2652
2654 0 358516 158142 182680 0 2653
2655 0 358551 158073 182760 0 2654
2656 0 358541 158056 182800 0 2655
2657 0 358516 158010 182920 0 2656
2658 0 358555 157924 183040 0 2657
2659 0 358589 158024 183120 0 2658
2660 0 358549 157866 183280 0 2659
2661 0 358541 157826 183480 0 2660
2662 0 358435 157907 183640 0 2661
2663 0 358493 158042 183880 0 2662
2664 0 358592 158197 184040 0 2663
2665 0 358641 158278 184120 0 2664
2666 0 358712 158360 184240 0 2665
2667 0 358760 158415 184320 0 2666
2668 0 358876 158401 184560 0 2667
2669 0 358858 158462 184720 0 2668
2670 0 358819 158587 184800 0 2669
2671 0 358743 158829 184960 0 2670
2672 0 358919 158823 185080 0 2671
2673 0 359187 158730 185120 0 2672
2674 0 359235 158722 185240 0 2673
2675 0 359277 158763 185360 0 2674
2676 0 359291 158778 185400 0 2675
2677 0 359334 158890 185560 0 2676
2678 0 359337 159007 185720 0 2677
2679 0 359452 159090 185920 0 2678
2680 0 359386 159073 186080 0 2679
2681 0 359426 159208 186200 0 2680
2682 0 359403 159293 186360 0 2681
2683 0 359383 159338 186560 0 2682
2684 0 359459 159267 186760 0 2683
2685 0 359473 159252 186800 0 2684
2686 0 359459 159194 186920 0 2685
2687 0 359427 159169 187080 0 2686
2688 0 359463 158977 187240 0 2687
2689 0 359502 158900 187280 0 2688
2690 0 359504 158931 187400 0 2689
2691 0 359561 158822 187480 0 2690
2692 0 359626 158842 187640 0 2691
2693 0 359761 158708 187760 0 2692
2694 0 359778 158516 187840 0 2693
2695 0 359824 158430 187920 0 2694
2696 0 359891 158338 188040 0 2695
2697 0 359920 158297 188240 0 2696
2698 0 360073 158244 188320 0 2697
2699 0 360120 158185 188360 0 2698
2700 0 360155 158198 188440 0 2699
2701 6 360142 158237 188480 0 2700
2702 0 468754 234076 38800 364 137
2703 0 465633 236234 38800 346 2702
2704 5 461383 237983 38800 256 2703
2705 0 461132 237982 39440 164 2704
2706 0 460916 237736 39840 120 2705
2707 0 460820 237667 40040 124 2706
2708 5 460584 237415 40400 164 2707
2709 0 460647 237342 40640 131 2708
2710 0 460573 237259 40800 131 2709
2711 0 460659 237227 40960 128 2710
2712 0 460584 237060 41160 218 2711
2713 0 460450 236934 41320 197 2712
2714 0 460511 236811 41520 217 2713
2715 0 460402 236724 41680 217 2714
2716 0 460312 236426 41880 124 2715
2717 0 460286 236304 42120 196 2716
2718 0 460163 236251 42400 164 2717
2719 0 460020 236052 42680 160 2718
2720 0 460112 235960 42840 203 2719
2721 0 460003 235892 43000 203 2720
2722 0 459696 235853 43200 176 2721
2723 0 459474 235906 43400 206 2722
2724 0 459488 235905 43560 206 2723
2725 0 459158 235880 43760 214 2724
2726 0 459295 235775 43960 214 2725
2727 0 459114 235753 44160 214 2726
2728 0 459043 235844 44320 261 2727
2729 0 458911 235872 44520 164 2728
2730 0 458894 235995 44680 164 2729
2731 0 458830 236006 44880 101 2730
2732 0 458795 235956 45040 101 2731
2733 0 458997 236048 45200 64 2732
2734 0 458457 236308 45560 107 2733
2735 0 458029 236655 45800 137 2734
2736 0 458230 236692 46000 51 2735
2737 0 458355 236582 46280 136 2736
2738 0 458270 236551 46520 205 2737
2739 0 457960 236563 46760 136 2738
2740 0 458056 236530 46800 237 2739
2741 0 457942 236074 46840 136 2740
2742 0 458043 236534 46880 136 2741
2743 0 457781 236145 46920 96 2742
2744 0 457622 236235 47080 175 2743
2745 0 457536 236345 47280 175 2744
2746 0 457184 236626 47480 102 2745
2747 0 456682 236945 47680 157 2746
2748 0 456505 236890 47760 176 2747
2749 0 456225 236960 47880 166 2748
2750 0 455885 237023 48040 122 2749
2751 0 456074 237264 48160 122 2750
2752 0 455774 237542 48280 101 2751
2753 0 455197 237643 48480 186 2752
2754 0 454905 237698 48680 264 2753
2755 0 454644 237761 48880 226 2754
2756 0 454537 237892 49040 207 2755
2757 0 454183 237972 49240 192 2756
2758 0 453423 238043 49640 156 2757
2759 0 453204 238196 49800 134 2758
2760 0 453122 238163 49880 101 2759
2761 0 452776 238199 50040 32 2760
2762 0 452873 237919 50200 120 2761
2763 0 452645 237702 50360 137 2762
2764 0 452284 237725 50440 164 2763
2765 0 451853 238164 50600 120 2764
2766 0 451794 238255 50680 86 2765
2767 0 451347 238271 50720 81 2766
2768 0 451496 238292 50760 81 2767
2769 0 451574 238381 50920 81 2768
2770 0 451348 238537 51080 153 2769
2771 0 450984 238476 51120 120 2770
2772 0 450595 238498 51160 153 2771
2773 0 448759 238683 51480 153 2772
2774 0 447585 238715 51680 150 2773
2775 0 447505 238591 51800 150 2774
2776 0 446766 238489 51920 124 2775
2777 0 446501 238410 52040 102 2776
2778 0 446045 238679 52120 181 2777
2779 5 444990 238984 52160 150 2778
2780 0 443671 239152 52680 209 2779
2781 5 443803 239197 52720 256 2780
2782 0 442778 239441 52760 183 2781
2783 0 442672 239479 52960 0 2782
2784 0 442349 239641 53000 163 2783
2785 0 442435 239619 53040 131 2784
2786 5 442702 239722 53080 0 2785
2787 5 441237 240211 53360 81 2786
2788 0 440632 239941 53200 157 2787
2789 0 440395 239957 53080 136 2788
2790 0 440550 239990 53040 136 2789
2791 0 440074 240327 53000 122 2790
2792 0 440305 240070 52960 136 2791
2793 0 439863 240259 52760 148 2792
2794 0 438546 239942 52680 178 2793
2795 0 437797 239822 52440 141 2794
2796 0 436966 239496 52200 181 2795
2797 0 435616 239685 52040 139 2796
2798 0 434755 239733 51880 80 2797
2799 0 434186 239741 51680 32 2798
2800 5 433649 239691 51440 239 2799
2801 0 432216 239658 50880 86 2800
2802 0 431362 239515 50520 178 2801
2803 5 431323 239570 50320 135 2802
2804 0 430752 239429 50280 32 2803
2805 0 430568 239676 50120 32 2804
2806 0 430308 239646 49920 45 2805
2807 0 429760 239712 49480 64 2806
2808 0 429536 239712 49320 81 2807
2809 0 429376 239744 49120 102 2808
2810 5 429461 239659 48960 74 2809
2811 0 428896 240000 48960 101 2810
2812 0 428640 240096 48840 96 2811
2813 0 428512 240192 48600 98 2812
2814 0 428320 240224 48440 91 2813
2815 0 428192 240224 48240 32 2814
2816 0 427979 240355 48040 0 2815
2817 0 427663 240528 47800 0 2816
2818 0 427648 240672 47600 51 2817
2819 0 427712 240608 47360 139 2818
2820 0 427488 240736 47200 115 2819
2821 0 427328 240896 47080 86 2820
2822 0 427200 241024 47080 40 2821
2823 0 427080 241159 46880 0 2822
2824 0 426912 241568 46760 75 2823
2825 0 426784 241792 46600 75 2824
2826 0 426592 241920 46480 86 2825
2827 0 426368 242048 46360 71 2826
2828 0 426176 242240 46280 51 2827
2829 0 426016 242432 46240 80 2828
2830 0 425760 242528 46200 75 2829
2831 0 425600 242720 46120 51 2830
2832 0 425600 242784 46120 40 2831
2833 0 425137 243412 45880 0 2832
2834 5 425184 243712 45800 64 2833
2835 0 425408 243616 45640 45 2834
2836 0 425184 243680 45600 120 2835
2837 0 425184 243936 45560 150 2836
2838 0 425088 244192 45600 51 2837
2839 0 425120 244448 45520 32 2838
2840 0 425184 244704 45440 80 2839
2841 0 425280 244736 45200 108 2840
2842 0 425280 244704 44920 98 2841
2843 0 425184 244640 44760 32 2842
2844 0 425216 244672 44640 45 2843
2845 0 425184 244704 44360 51 2844
2846 0 425216 244800 44120 90 2845
2847 0 425184 244896 43880 81 2846
2848 0 425312 245056 43720 102 2847
2849 0 425312 245184 43480 75 2848
2850 0 425312 245248 43200 96 2849
2851 0 425408 245312 42960 128 2850
2852 0 425472 245408 42720 148 2851
2853 0 425472 245568 42520 128 2852
2854 0 425504 245728 42320 140 2853
2855 5 425536 245760 42240 139 2854
2856 0 425504 246016 42160 81 2855
2857 0 425536 246240 42040 172 2856
2858 5 425504 246304 42000 160 2857
2859 0 425344 246464 41880 157 2858
2860 0 425216 246656 41760 104 2859
2861 5 425184 246752 41720 156 2860
2862 5 424960 246688 41880 172 2861
2863 0 424864 246784 42120 168 2862
2864 0 424704 246976 42240 120 2863
2865 0 424576 247232 42240 102 2864
2866 0 424448 247488 42200 148 2865
2867 0 424352 247744 42160 154 2866
2868 0 424320 248000 42240 98 2867
2869 0 424320 248096 42240 60 2868
2870 5 424192 248288 42240 32 2869
2871 0 424192 248256 42640 80 2870
2872 0 424096 248480 42480 134 2871
2873 0 424032 248736 42480 124 2872
2874 0 423904 248960 42520 163 2873
2875 0 423872 249216 42480 178 2874
2876 0 423840 249472 42440 194 2875
2877 0 423840 249728 42320 156 2876
2878 0 423872 249920 42160 148 2877
2879 0 424000 250080 42000 98 2878
2880 0 424032 250336 41920 32 2879
2881 0 424064 250528 41760 81 2880
2882 5 424064 250752 41640 45 2881
2883 0 424032 250912 41440 71 2882
2884 0 424032 251072 41240 45 2883
2885 5 424032 251136 41040 148 2884
2886 0 424000 251072 40800 101 2885
2887 0 424064 250944 40560 75 2886
2888 0 424096 250912 40280 96 2887
2889 0 424192 250912 40040 131 2888
2890 5 424256 250944 39960 115 2889
2891 0 424384 250816 39760 32 2890
2892 0 424416 250816 39480 51 2891
2893 0 424416 250816 39200 64 2892
2894 6 424448 250880 38960 96 2893
2895 5 460092 239289 38440 290 2704
2896 0 459620 239822 37960 385 2895
2897 0 459608 239469 37840 331 2896
2898 0 458448 241206 37800 275 2897
2899 0 457843 243037 37400 0 2898
2900 5 459009 244502 36960 153 2899
2901 0 458707 244967 37000 131 2900
2902 5 457869 245489 37160 256 2901
2903 0 457606 245599 37200 175 2902
2904 0 455441 246205 37360 357 2903
2905 0 454740 246330 37600 32 2904
2906 5 453403 246605 37720 329 2905
2907 0 452950 246868 38160 281 2906
2908 5 452833 246959 38280 281 2907
2909 0 452176 247417 38880 301 2908
2910 0 451714 247297 39280 214 2909
2911 0 451497 247426 39480 206 2910
2912 0 451145 247750 39720 160 2911
2913 0 450759 247871 39960 357 2912
2914 0 450514 247977 40200 357 2913
2915 0 450312 248289 40400 0 2914
2916 0 450034 248346 40680 0 2915
2917 5 449129 248195 40960 172 2916
2918 0 449145 248158 41040 172 2917
2919 5 449137 248187 41120 172 2918
2920 5 449931 248394 41160 340 2919
2921 0 449634 249001 41480 140 2920
2922 0 449629 249187 41680 140 2921
2923 0 449208 249162 41920 202 2922
2924 0 449417 249085 42240 198 2923
2925 0 448984 249130 42480 202 2924
2926 0 448922 249185 42800 273 2925
2927 0 448951 249228 43000 204 2926
2928 0 449021 249387 43320 194 2927
2929 0 448448 249493 43720 178 2928
2930 0 448642 249490 43880 200 2929
2931 0 448402 249367 44080 200 2930
2932 0 448422 249551 44240 186 2931
2933 0 448520 249497 44400 75 2932
2934 0 448415 249601 44560 137 2933
2935 0 448238 249610 44760 198 2934
2936 0 447972 249627 44960 217 2935
2937 0 448166 249533 45000 198 2936
2938 0 448073 249553 45040 217 2937
2939 5 447962 249584 45080 217 2938
2940 0 447154 248844 45160 0 2939
2941 0 447877 249483 45200 148 2940
2942 5 446974 249964 45800 258 2941
2943 0 446773 250030 45840 228 2942
2944 0 446594 250059 45880 227 2943
2945 0 446551 250027 46080 227 2944
2946 0 446208 249810 46600 303 2945
2947 0 445987 249692 46760 227 2946
2948 0 445888 249672 46800 227 2947
2949 0 445653 249489 46840 178 2948
2950 0 445792 249576 46880 178 2949
2951 0 445492 249375 47040 156 2950
2952 0 445628 249365 47080 156 2951
2953 0 445705 249549 47120 156 2952
2954 0 445662 249212 47160 156 2953
2955 0 445503 249292 47280 257 2954
2956 0 445228 249419 47480 257 2955
2957 0 444575 249658 47680 140 2956
2958 0 444233 249556 47720 98 2957
2959 0 444466 249449 47760 98 2958
2960 0 444528 249479 47800 98 2959
2961 0 444458 249500 47840 98 2960
2962 0 444224 249514 47880 122 2961
2963 0 443900 249406 47920 172 2962
2964 0 444055 249398 48120 172 2963
2965 5 443204 249683 48280 282 2964
2966 5 442168 249782 48760 226 2965
2967 0 440578 250150 48800 315 2966
2968 5 440110 250371 48960 224 2967
2969 0 439648 250368 49240 284 2968
2970 0 439456 250272 49440 219 2969
2971 0 439264 250112 49480 228 2970
2972 0 439040 249984 49480 221 2971
2973 0 438784 249888 49480 197 2972
2974 5 438560 249696 49480 183 2973
2975 0 438368 249504 49480 157 2974
2976 0 438208 249344 49600 139 2975
2977 5 437984 249184 49600 202 2976
2978 0 437824 248960 49600 258 2977
2979 0 437632 248768 49520 226 2978
2980 5 437440 248576 49440 209 2979
2981 0 437248 248384 49440 217 2980
2982 0 436992 248288 49440 205 2981
2983 0 436736 248192 49480 202 2982
2984 0 436480 248096 49440 200 2983
2985 0 436224 248064 49320 172 2984
2986 0 436000 247936 49320 154 2985
2987 5 435968 247936 49320 143 2986
2988 0 435744 247872 49160 198 2987
2989 0 435584 247776 48960 154 2988
2990 0 435424 247712 48760 249 2989
2991 5 435296 247680 48640 271 2990
2992 0 435136 247744 48440 206 2991
2993 0 434912 247744 48280 134 2992
2994 0 434688 247744 48120 124 2993
2995 0 434528 247680 47920 186 2994
2996 0 434432 247808 47720 217 2995
2997 0 434432 247904 47480 214 2996
2998 0 434272 248032 47280 189 2997
2999 0 434112 248192 47120 186 2998
3000 0 433984 248352 46960 186 2999
3001 0 433824 248512 46800 163 3000
3002 0 433632 248704 46720 239 3001
3003 5 433440 248768 46680 197 3002
3004 0 433216 248928 46640 181 3003
3005 0 433056 249088 46440 197 3004
3006 0 432928 249248 46280 160 3005
3007 5 432800 249376 46160 198 3006
3008 0 432544 249440 46120 192 3007
3009 0 432320 249536 46040 190 3008
3010 0 432128 249728 45920 139 3009
3011 5 432000 249856 45760 135 3010
3012 0 431776 250048 45720 128 3011
3013 0 431616 250112 45520 208 3012
3014 5 431456 250208 45320 178 3013
3015 0 431616 250176 45080 235 3014
3016 0 431712 250144 44840 256 3015
3017 0 431776 250144 44560 154 3016
3018 0 431872 250016 44360 75 3017
3019 0 431904 249920 44120 96 3018
3020 0 431872 249920 43840 139 3019
3021 5 431872 249920 43760 163 3020
3022 0 431840 249984 43520 175 3021
3023 0 431744 250144 43320 163 3022
3024 0 431584 250208 43120 90 3023
3025 0 431424 250304 42920 81 3024
3026 0 431296 250464 42720 128 3025
3027 0 431264 250528 42480 71 3026
3028 5 431264 250528 42440 81 3027
3029 0 431104 250592 42240 75 3028
3030 0 430944 250752 42040 120 3029
3031 0 430720 250912 41920 81 3030
3032 5 430624 250944 41800 86 3031
3033 0 430368 250944 41720 51 3032
3034 0 430176 250944 41520 86 3033
3035 0 429920 250944 41440 96 3034
3036 0 429664 250816 41440 81 3035
3037 0 429472 250624 41480 86 3036
3038 0 429312 250464 41600 86 3037
3039 0 429152 250272 41680 134 3038
3040 0 429024 250016 41760 128 3039
3041 0 428896 249856 41920 197 3040
3042 0 428832 249664 42080 197 3041
3043 0 428736 249440 42240 176 3042
3044 0 428736 249184 42360 81 3043
3045 0 428608 249024 42560 32 3044
3046 0 428608 248864 42760 81 3045
3047 0 428608 248672 42960 104 3046
3048 0 428608 248448 43120 139 3047
3049 0 428608 248224 43240 148 3048
3050 0 428672 248064 43440 124 3049
3051 0 428704 247840 43560 96 3050
3052 5 428736 247808 43600 108 3051
3053 0 428736 247552 43600 128 3052
3054 0 428672 247296 43600 128 3053
3055 0 428480 247104 43600 115 3054
3056 0 428320 246880 43600 204 3055
3057 0 428128 246688 43680 345 3056
3058 0 427968 246592 43480 202 3057
3059 0 427808 246432 43320 45 3058
3060 0 427616 246240 43240 71 3059
3061 0 427360 246112 43200 75 3060
3062 0 427200 245984 43000 160 3061
3063 0 427040 245824 42840 181 3062
3064 0 426912 245600 42840 153 3063
3065 0 426720 245408 42840 107 3064
3066 6 426624 245248 42920 98 3065
3067 0 351348 161354 172040 0 2564
3068 0 351343 161349 172000 0 3067
3069 0 351307 161317 171760 0 3068
3070 0 351390 161301 171640 0 3069
3071 0 351418 161296 171600 0 3070
3072 0 351447 161290 171560 0 3071
3073 0 351497 161416 171400 0 3072
3074 0 351523 161443 171360 0 3073
3075 0 351513 161670 171160 0 3074
3076 0 351505 161706 171120 0 3075
3077 0 351459 161889 170920 0 3076
3078 0 351463 161913 170880 0 3077
3079 0 351469 161966 170800 0 3078
3080 0 351196 162083 170600 0 3079
3081 0 351014 162008 170440 0 3080
3082 0 350924 161970 170360 0 3081
3083 0 350923 162301 170240 0 3082
3084 0 350947 162437 170200 0 3083
3085 0 350952 162550 170160 0 3084
3086 0 351139 162857 169920 0 3085
3087 5 351122 163029 169800 0 3086
3088 0 351185 163076 169600 0 3087
3089 0 351209 163224 169320 0 3088
3090 0 351212 163197 169080 0 3089
3091 0 351367 163251 168880 0 3090
3092 0 351546 163243 168760 0 3091
3093 0 351606 163238 168720 0 3092
3094 0 351691 163357 168560 0 3093
3095 0 351700 163423 168440 0 3094
3096 0 351707 163491 168320 0 3095
3097 0 351631 163538 168200 0 3096
3098 0 351606 163554 168160 0 3097
3099 0 351625 163670 168120 0 3098
3100 0 351643 163783 168080 0 3099
3101 0 351664 163811 168040 0 3100
3102 0 351727 163896 167920 0 3101
3103 0 351751 163966 167840 0 3102
3104 0 351753 164008 167760 0 3103
3105 0 351703 164089 167760 0 3104
3106 0 351392 164221 167760 0 3105
3107 0 351420 164271 167720 0 3106
3108 0 351437 164333 167640 0 3107
3109 5 351459 164397 167560 0 3108
3110 0 351781 164566 167360 0 3109
3111 0 351917 164654 167200 0 3110
3112 0 351923 164716 167040 0 3111
3113 0 351831 164842 166840 0 3112
3114 0 352004 165108 166640 0 3113
3115 0 352020 165164 166560 0 3114
3116 0 352066 165243 166360 0 3115
3117 0 351267 165039 166320 0 3116
3118 0 352512 165685 166200 0 3117
3119 0 352623 165792 166160 0 3118
3120 0 352734 165899 166120 0 3119
3121 0 352825 165892 165880 0 3120
3122 0 352840 165888 165840 0 3121
3123 0 352920 165897 165600 0 3122
3124 0 352929 165873 165560 0 3123
3125 0 352996 165760 165320 0 3124
3126 0 352928 165746 165200 0 3125
3127 0 352859 165733 165080 0 3126
3128 5 352857 165898 165040 0 3127
3129 0 352931 166110 164840 0 3128
3130 0 353226 166509 164720 0 3129
3131 0 353430 166710 164560 0 3130
3132 5 353561 167005 164480 0 3131
3133 0 353723 168244 164480 0 3132
3134 0 353850 168417 164640 0 3133
3135 0 353912 168474 164680 0 3134
3136 5 354018 168584 164760 0 3135
3137 0 354093 168640 164800 0 3136
3138 0 354152 168695 164840 0 3137
3139 0 354210 168750 164880 0 3138
3140 0 354279 168799 164920 0 3139
3141 0 354347 168848 164960 0 3140
3142 0 354416 168901 165000 0 3141
3143 5 354484 168948 165040 0 3142
3144 0 354621 169047 165120 0 3143
3145 0 354855 169075 165200 0 3144
3146 0 354975 169087 165240 0 3145
3147 0 355203 169114 165320 0 3146
3148 0 355685 169160 165440 0 3147
3149 0 355873 169043 165600 0 3148
3150 0 355915 169008 165640 0 3149
3151 0 355974 169014 165680 0 3150
3152 0 356085 169028 165760 0 3151
3153 0 356194 169031 165840 0 3152
3154 0 356650 168833 165920 0 3153
3155 0 356824 168739 166040 0 3154
3156 0 356874 168652 166200 0 3155
3157 0 356362 168207 166360 0 3156
3158 0 356495 168076 166440 0 3157
3159 0 356556 168008 166480 0 3158
3160 0 356741 167871 166600 0 3159
3161 0 356806 167785 166720 0 3160
3162 0 356785 167632 166840 0 3161
3163 0 356849 167351 166920 0 3162
3164 0 356941 167140 166960 0 3163
3165 0 357031 167015 167000 0 3164
3166 0 357128 166782 167040 0 3165
3167 0 357178 166700 167080 0 3166
3168 0 357230 166575 167200 0 3167
3169 0 357238 166342 167320 0 3168
3170 0 357331 166216 167360 0 3169
3171 0 357371 166010 167480 0 3170
3172 0 357586 165835 167640 0 3171
3173 0 357712 165627 167720 0 3172
3174 0 357990 165430 167720 0 3173
3175 0 358022 165096 167720 0 3174
3176 0 358484 164619 167640 0 3175
3177 5 358832 163654 167640 0 3176
3178 5 358851 163604 167600 0 3177
3179 5 358928 163036 167640 0 3178
3180 0 359141 162678 167600 0 3179
3181 0 359232 162559 167480 0 3180
3182 0 359367 162486 167400 0 3181
3183 0 359468 162379 167360 0 3182
3184 0 359475 162334 167320 0 3183
3185 5 359532 162347 167280 0 3184
3186 0 359652 162465 167240 0 3185
3187 0 359640 162498 167200 0 3186
3188 0 359639 162673 167120 0 3187
3189 0 359649 162722 167080 0 3188
3190 0 359644 162814 167040 0 3189
3191 0 359659 162941 167000 0 3190
3192 0 359744 163021 166960 0 3191
3193 0 359798 163069 166920 0 3192
3194 0 359779 163086 166840 0 3193
3195 0 359742 163115 166760 0 3194
3196 0 359696 163304 166640 0 3195
3197 0 359669 163269 166560 0 3196
3198 6 359679 163302 166480 0 3197
3199 0 456288 246180 37160 189 2902
3200 0 455786 245690 37160 163 3199
3201 0 455992 245649 37000 163 3200
3202 0 455684 245746 36760 102 3201
3203 0 454900 245697 36520 128 3202
3204 0 454577 245713 36320 134 3203
3205 0 454182 245441 36120 136 3204
3206 0 453975 245485 35880 32 3205
3207 0 453821 245345 35680 32 3206
3208 0 453946 245350 35480 32 3207
3209 0 454082 245158 35080 163 3208
3210 0 453770 245213 34840 134 3209
3211 0 453675 244757 34720 124 3210
3212 0 453211 244808 34400 96 3211
3213 0 453108 244553 34200 219 3212
3214 0 453079 244499 34040 241 3213
3215 5 452718 243997 33920 262 3214
3216 0 452512 243865 33720 209 3215
3217 0 452510 243553 33560 245 3216
3218 0 452468 243593 33440 186 3217
3219 0 452126 243282 33240 124 3218
3220 5 452020 243203 33160 224 3219
3221 0 451816 243037 33000 218 3220
3222 0 451572 243084 32800 0 3221
3223 0 451321 243066 32600 280 3222
3224 0 451309 242982 32480 280 3223
3225 0 451301 242926 32400 286 3224
3226 0 451361 242844 32240 286 3225
3227 5 451224 242779 32000 286 3226
3228 0 451204 242744 31960 186 3227
3229 0 451204 242497 31840 186 3228
3230 0 450911 241997 31640 230 3229
3231 0 450437 241299 31560 0 3230
3232 5 449650 241099 31680 122 3231
3233 5 449792 240800 31200 163 3232
3234 0 449888 240896 31080 163 3233
3235 0 450080 240960 30920 108 3234
3236 0 450272 240992 30720 60 3235
3237 5 450432 241088 30520 186 3236
3238 0 450464 241056 30240 218 3237
3239 0 450528 240928 30000 163 3238
3240 0 450528 240864 29720 137 3239
3241 5 450496 240864 29560 160 3240
3242 0 450400 240928 29320 137 3241
3243 0 450400 240832 29080 136 3242
3244 0 450304 240864 28840 163 3243
3245 0 450240 240896 28560 202 3244
3246 5 450176 240928 28480 214 3245
3247 0 450176 241088 28240 178 3246
3248 5 450176 241088 28160 185 3247
3249 0 450080 241088 27920 203 3248
3250 0 450144 241248 27720 168 3249
3251 0 450144 241408 27520 139 3250
3252 0 449984 241568 27320 148 3251
3253 0 449920 241760 27160 134 3252
3254 0 449856 241952 27000 143 3253
3255 0 449792 242208 26880 136 3254
3256 0 449664 242432 26720 124 3255
3257 0 449536 242656 26600 86 3256
3258 0 449376 242848 26440 136 3257
3259 0 449184 243040 26320 120 3258
3260 0 448992 243232 26240 120 3259
3261 5 448864 243360 26120 120 3260
3262 5 448672 243520 26120 166 3261
3263 0 448448 243616 26000 166 3262
3264 0 448192 243648 25960 150 3263
3265 0 447936 243648 25920 131 3264
3266 5 447776 243648 25920 136 3265
3267 0 447520 243552 25920 122 3266
3268 0 447296 243360 25920 107 3267
3269 5 447232 243328 25920 91 3268
3270 0 447040 243168 26000 81 3269
3271 0 446848 242976 26040 124 3270
3272 5 446656 242848 26080 154 3271
3273 0 446400 242816 26120 153 3272
3274 0 446176 242752 26280 140 3273
3275 0 445920 242752 26400 175 3274
3276 0 445664 242752 26400 136 3275
3277 0 445440 242880 26520 40 3276
3278 0 445184 242944 26520 75 3277
3279 0 444960 243040 26440 150 3278
3280 0 444768 243232 26400 120 3279
3281 0 444576 243424 26400 124 3280
3282 0 444416 243648 26400 156 3281
3283 0 444320 243904 26320 139 3282
3284 0 444224 244160 26280 136 3283
3285 0 444160 244352 26120 81 3284
3286 0 444128 244608 26080 40 3285
3287 0 444128 244864 26120 32 3286
3288 0 444256 245088 26120 40 3287
3289 5 444320 245152 26120 32 3288
3290 0 444544 245280 26160 51 3289
3291 0 444800 245408 26160 98 3290
3292 0 445024 245472 26320 120 3291
3293 0 445216 245504 26480 102 3292
3294 0 445376 245344 26680 108 3293
3295 5 445408 245312 26720 128 3294
3296 0 445472 245152 26960 160 3295
3297 0 445632 244960 27120 200 3296
3298 5 445760 244768 27240 186 3297
3299 0 445920 244544 27240 86 3298
3300 0 446112 244352 27240 51 3299
3301 5 446176 244288 27240 75 3300
3302 5 446272 244096 27240 80 3301
3303 0 446400 243936 27080 32 3302
3304 0 446400 243968 26800 124 3303
3305 0 446336 244160 26640 107 3304
3306 0 446336 244384 26520 86 3305
3307 0 446272 244608 26360 101 3306
3308 0 446208 244832 26200 107 3307
3309 0 446144 244992 26000 75 3308
3310 0 446048 245152 25800 71 3309
3311 6 446016 245184 25720 60 3310
3312 0 351100 151978 173560 0 2544
3313 0 350656 151686 173560 0 3312
3314 0 349640 151524 173560 0 3313
3315 0 348065 151204 173560 0 3314
3316 0 347096 150774 173360 0 3315
3317 5 346659 150615 173320 0 3316
3318 0 346227 150459 173280 0 3317
3319 5 346151 150473 173240 0 3318
3320 0 345688 150779 173080 0 3319
3321 0 345387 151109 172880 0 3320
3322 0 345253 151332 172880 0 3321
3323 0 344890 151353 172880 0 3322
3324 0 344863 151632 172800 0 3323
3325 0 344779 151705 172760 0 3324
3326 0 344525 151915 172640 0 3325
3327 0 344166 152020 172560 0 3326
3328 5 344335 152011 172440 0 3327
3329 0 343276 151977 172440 0 3328
3330 0 342387 152254 172440 0 3329
3331 0 342237 152205 172440 0 3330
3332 0 340690 152219 172440 0 3331
3333 5 340072 152008 172440 0 3332
3334 0 339883 151841 172560 0 3333
3335 0 339668 151758 172720 0 3334
3336 0 339614 151740 172760 0 3335
3337 0 339602 151727 172800 0 3336
3338 0 339479 151565 172880 0 3337
3339 0 339356 151547 172960 0 3338
3340 0 339181 151413 173120 0 3339
3341 0 339029 151203 173200 0 3340
3342 0 338716 151131 173320 0 3341
3343 0 338565 151090 173440 0 3342
3344 0 338331 150975 173520 0 3343
3345 0 338140 150948 173600 0 3344
3346 0 338044 150934 173640 0 3345
3347 0 337741 151052 173760 0 3346
3348 0 337488 151121 173920 0 3347
3349 0 337290 151014 174040 0 3348
3350 0 337045 151041 174200 0 3349
3351 0 336883 151118 174320 0 3350
3352 0 336817 151123 174440 0 3351
3353 0 336673 151160 174520 0 3352
3354 0 336488 151239 174640 0 3353
3355 0 336401 151228 174760 0 3354
3356 0 336287 151258 174840 0 3355
3357 0 336191 151174 174960 0 3356
3358 0 336023 151080 175120 0 3357
3359 0 336002 151042 175160 0 3358
3360 0 335879 150991 175200 0 3359
3361 0 335963 150930 175320 0 3360
3362 0 335869 150927 175360 0 3361
3363 0 335775 150904 175480 0 3362
3364 0 335698 150870 175560 0 3363
3365 0 335518 150831 175600 0 3364
3366 0 335609 150858 175640 0 3365
3367 0 335598 150824 175680 0 3366
3368 0 335518 150789 175800 0 3367
3369 0 335421 150901 175840 0 3368
3370 0 335388 150816 175880 0 3369
3371 0 335330 150787 176040 0 3370
3372 0 335236 150736 176200 0 3371
3373 0 335211 150723 176240 0 3372
3374 0 335122 150740 176480 0 3373
3375 0 334838 150538 176680 0 3374
3376 0 334828 150526 176760 0 3375
3377 0 334822 150514 176840 0 3376
3378 0 334746 150377 177000 0 3377
3379 0 334712 150166 177160 0 3378
3380 0 334724 149994 177200 0 3379
3381 0 334763 149481 177320 0 3380
3382 0 334748 149354 177480 0 3381
3383 5 334741 149291 177560 0 3382
3384 0 334735 149263 177600 0 3383
3385 0 334701 149010 177880 0 3384
3386 0 334613 148698 178040 0 3385
3387 0 334658 148423 178280 0 3386
3388 0 334504 148326 178400 0 3387
3389 0 334350 148227 178520 0 3388
3390 0 334196 148015 178600 0 3389
3391 0 334200 147821 178640 0 3390
3392 0 334369 147600 178680 0 3391
3393 0 334715 147613 178800 0 3392
3394 0 334980 147715 178840 0 3393
3395 0 335154 147756 178880 0 3394
3396 0 335157 147762 179000 0 3395
3397 0 335161 147769 179080 0 3396
3398 0 335039 147934 179200 0 3397
3399 0 335199 147936 179280 0 3398
3400 0 335342 147944 179320 0 3399
3401 0 335304 147918 179400 0 3400
3402 0 335326 148035 179440 0 3401
3403 0 335307 148015 179520 0 3402
3404 6 335245 147977 179560 0 3403
3405 0 452652 246240 37520 0 2906
3406 0 452668 246414 37360 0 3405
3407 0 453100 246693 37160 80 3406
3408 5 451613 247668 36360 0 3407
3409 0 450954 247904 36400 124 3408
3410 0 451135 247994 36560 32 3409
3411 0 451321 248372 36760 32 3410
3412 5 450727 249153 36920 40 3411
3413 5 450500 249450 36880 91 3412
3414 0 450752 249760 36360 128 3413
3415 0 450816 249920 36160 124 3414
3416 0 450976 250080 35960 175 3415
3417 0 451104 250144 35720 120 3416
3418 0 451168 250176 35440 51 3417
3419 0 451296 250240 35200 32 3418
3420 0 451328 250272 34920 64 3419
3421 0 451328 250304 34640 98 3420
3422 0 451360 250304 34360 98 3421
3423 0 451360 250304 34080 96 3422
3424 0 451360 250336 33800 71 3423
3425 0 451360 250432 33560 104 3424
3426 0 451424 250464 33320 51 3425
3427 0 451584 250432 33120 102 3426
3428 0 451616 250432 32840 128 3427
3429 0 451616 250368 32560 101 3428
3430 0 451616 250368 32280 104 3429
3431 0 451584 250272 32040 108 3430
3432 0 451520 250144 31800 148 3431
3433 0 451392 250048 31600 140 3432
3434 0 451328 250016 31360 107 3433
3435 0 451296 250016 31080 104 3434
3436 0 451168 250080 30840 154 3435
3437 5 451168 250144 30720 157 3436
3438 0 450976 250304 30680 131 3437
3439 0 450816 250528 30600 153 3438
3440 0 450656 250752 30560 108 3439
3441 0 450464 250944 30560 101 3440
3442 0 450208 251040 30560 107 3441
3443 0 449952 251104 30440 124 3442
3444 0 449760 251200 30280 163 3443
3445 0 449504 251264 30240 91 3444
3446 0 449280 251296 30120 128 3445
3447 0 449024 251328 30040 122 3446
3448 0 448768 251328 29960 107 3447
3449 0 448512 251328 29880 107 3448
3450 0 448256 251296 29840 150 3449
3451 0 448064 251232 29680 102 3450
3452 0 447808 251232 29640 98 3451
3453 0 447584 251232 29520 120 3452
3454 0 447392 251104 29400 124 3453
3455 0 447136 251136 29360 166 3454
3456 5 447072 251136 29360 186 3455
3457 0 446880 251296 29280 71 3456
3458 0 446656 251424 29360 96 3457
3459 0 446400 251488 29320 128 3458
3460 0 446144 251424 29280 96 3459
3461 0 445920 251584 29280 98 3460
3462 5 445824 251648 29360 120 3461
3463 0 445600 251584 29480 124 3462
3464 0 445344 251552 29520 96 3463
3465 0 445088 251520 29560 128 3464
3466 0 444864 251360 29480 120 3465
3467 0 444640 251200 29440 153 3466
3468 0 444384 251136 29440 134 3467
3469 0 444128 251040 29480 98 3468
3470 0 443872 250976 29440 122 3469
3471 0 443616 250880 29400 64 3470
3472 0 443520 250656 29320 96 3471
3473 0 443328 250496 29280 102 3472
3474 0 443168 250464 29080 51 3473
3475 0 442944 250496 28960 81 3474
3476 0 442688 250528 28880 122 3475
3477 5 442592 250592 28800 163 3476
3478 0 442624 250688 29040 80 3477
3479 0 442688 250848 29280 32 3478
3480 0 442656 251040 29440 40 3479
3481 0 442432 251168 29440 32 3480
3482 0 442176 251104 29480 51 3481
3483 0 441920 251136 29560 98 3482
3484 0 441696 251296 29600 98 3483
3485 0 441472 251424 29640 75 3484
3486 0 441216 251520 29680 71 3485
3487 0 440992 251648 29680 32 3486
3488 0 440864 251872 29640 32 3487
3489 0 440640 251712 29720 96 3488
3490 0 440416 251680 29840 96 3489
3491 0 440224 251616 30000 124 3490
3492 0 439968 251552 29920 98 3491
3493 0 439712 251488 29960 102 3492
3494 0 439456 251360 29920 98 3493
3495 6 439200 251328 29840 90 3494
3496 5 345896 150984 160280 0 2379
3497 0 345702 150217 160280 0 3496
3498 0 345150 149967 160280 0 3497
3499 0 345126 149837 160160 0 3498
3500 5 345118 149796 160120 0 3499
3501 0 344565 149253 160000 0 3500
3502 0 344206 148891 159880 0 3501
3503 5 344023 148600 159760 0 3502
3504 0 343015 147442 159760 0 3503
3505 0 342538 147083 159760 0 3504
3506 0 342178 146740 159760 0 3505
3507 0 341947 146522 159880 0 3506
3508 0 341517 146305 160000 0 3507
3509 0 341101 146112 160000 0 3508
3510 0 341065 146000 160000 0 3509
3511 0 340025 145089 160000 0 3510
3512 0 339765 144842 160080 0 3511
3513 0 339524 144259 160080 0 3512
3514 5 338524 143376 160080 0 3513
3515 0 338284 143399 160200 0 3514
3516 0 338194 143407 160240 0 3515
3517 0 338157 143403 160280 0 3516
3518 0 338083 143396 160360 0 3517
3519 0 338033 143390 160400 0 3518
3520 0 337829 143363 160560 0 3519
3521 0 337603 143106 160680 0 3520
3522 0 337538 143091 160720 0 3521
3523 0 337360 143054 160840 0 3522
3524 0 337241 143025 160920 0 3523
3525 0 337143 143047 161000 0 3524
3526 0 337105 143062 161040 0 3525
3527 0 337025 143086 161120 0 3526
3528 0 337016 143053 161320 0 3527
3529 0 336995 142972 161440 0 3528
3530 0 337004 142977 161480 0 3529
3531 0 337009 142974 161560 0 3530
3532 0 337030 142985 161640 0 3531
3533 0 337040 142987 161680 0 3532
3534 0 337150 143052 161880 0 3533
3535 0 337112 142935 162080 0 3534
3536 0 336778 142751 162240 0 3535
3537 0 336562 142706 162480 0 3536
3538 0 336401 142881 162640 0 3537
3539 0 336202 142621 162880 0 3538
3540 0 336123 142560 163000 0 3539
3541 0 336099 142543 163040 0 3540
3542 0 335924 142506 163160 0 3541
3543 0 335860 142491 163200 0 3542
3544 0 335766 142364 163240 0 3543
3545 0 335612 142126 163320 0 3544
3546 0 335586 142111 163520 0 3545
3547 0 335619 142203 163640 0 3546
3548 0 335637 142236 163680 0 3547
3549 0 335519 142168 163760 0 3548
3550 0 335409 142103 163840 0 3549
3551 0 335346 142067 163880 0 3550
3552 0 335259 142014 163920 0 3551
3553 5 335080 141923 164000 0 3552
3554 0 334998 141877 164040 0 3553
3555 0 334907 141825 164080 0 3554
3556 0 334686 141780 164280 0 3555
3557 0 334637 141769 164320 0 3556
3558 0 334584 141708 164440 0 3557
3559 0 334563 141684 164480 0 3558
3560 0 334505 141613 164600 0 3559
3561 5 334461 141607 164680 0 3560
3562 0 334401 141614 164840 0 3561
3563 0 334385 141613 164880 0 3562
3564 0 334217 141683 164960 0 3563
3565 0 333938 141679 165160 0 3564
3566 0 333613 141792 165320 0 3565
3567 0 333460 141802 165480 0 3566
3568 0 333256 141926 165600 0 3567
3569 0 333196 141961 165640 0 3568
3570 0 333033 141991 165680 0 3569
3571 5 332880 142030 165720 0 3570
3572 0 332455 141840 165840 0 3571
3573 0 332333 141724 165960 0 3572
3574 0 332170 141658 166120 0 3573
3575 0 331715 141473 166200 0 3574
3576 0 330860 140670 166320 0 3575
3577 0 330903 141168 166360 0 3576
3578 0 330668 141100 166400 0 3577
3579 0 330604 141000 166440 0 3578
3580 0 330584 140901 166480 0 3579
3581 6 330587 140958 166520 0 3580
3582 0 441503 250054 48160 256 2965
3583 0 439826 250737 48000 32 3582
3584 0 439767 250730 47960 32 3583
3585 0 439887 250767 47920 32 3584
3586 0 440013 250772 47880 32 3585
3587 0 440068 251047 47840 32 3586
3588 0 440184 251064 47800 32 3587
3589 0 440224 251032 47760 204 3588
3590 0 440251 250929 47720 204 3589
3591 0 440183 251007 47680 204 3590
3592 0 440363 251057 47480 154 3591
3593 0 440767 250962 47200 154 3592
3594 0 440552 251351 47160 245 3593
3595 0 440845 251781 47120 0 3594
3596 0 440522 251318 47080 245 3595
3597 0 440284 251956 46560 228 3596
3598 0 439552 252933 46080 0 3597
3599 5 439802 252947 45800 178 3598
3600 0 439771 252962 45760 178 3599
3601 0 439958 253233 45560 270 3600
3602 0 440056 253325 45480 270 3601
3603 0 440095 253471 45400 218 3602
3604 0 439861 253311 45200 218 3603
3605 0 439947 253296 44920 51 3604
3606 0 440093 253625 44640 140 3605
3607 5 440201 254000 44360 101 3606
3608 5 440219 254123 44280 98 3607
3609 0 439872 254240 43720 128 3608
3610 0 439808 254432 43520 189 3609
3611 0 439680 254592 43360 160 3610
3612 0 439520 254752 43160 246 3611
3613 0 439392 254976 43080 241 3612
3614 0 439328 255168 42920 242 3613
3615 0 439168 255392 42920 298 3614
3616 0 439040 255552 42720 262 3615
3617 0 438944 255648 42480 260 3616
3618 0 438976 255808 42240 183 3617
3619 0 438976 255968 42000 196 3618
3620 0 438944 256128 41800 273 3619
3621 0 438912 256384 41800 224 3620
3622 0 438720 256544 41720 227 3621
3623 5 438624 256544 41600 262 3622
3624 0 438528 256672 41360 217 3623
3625 5 438432 256736 41280 212 3624
3626 0 438432 256896 41080 181 3625
3627 5 438400 256928 41040 175 3626
3628 0 438272 257088 40880 160 3627
3629 0 438112 257120 40680 122 3628
3630 0 437952 257120 40480 134 3629
3631 0 437792 256992 40320 139 3630
3632 0 437600 256896 40160 134 3631
3633 0 437344 256864 40080 128 3632
3634 5 437280 256864 40040 153 3633
3635 5 437056 256896 40040 134 3634
3636 0 436800 256960 39960 207 3635
3637 5 436736 256960 39960 226 3636
3638 0 436512 256832 39920 200 3637
3639 5 436480 256800 39920 208 3638
3640 0 436320 256672 39760 107 3639
3641 0 436160 256512 39560 136 3640
3642 0 435904 256416 39560 154 3641
3643 0 435648 256416 39560 160 3642
3644 0 435392 256416 39520 172 3643
3645 0 435168 256320 39440 186 3644
3646 5 435072 256320 39440 181 3645
3647 0 434816 256352 39360 202 3646
3648 0 434560 256384 39360 175 3647
3649 0 434304 256384 39360 163 3648
3650 0 434080 256352 39200 178 3649
3651 0 433920 256256 39000 115 3650
3652 0 433760 256128 38840 128 3651
3653 0 433504 256000 38760 140 3652
3654 0 433344 256000 38560 148 3653
3655 5 433280 256064 38480 141 3654
3656 5 433184 256064 38560 197 3655
3657 0 432992 256256 38600 75 3656
3658 0 432800 256448 38600 32 3657
3659 0 432640 256608 38720 81 3658
3660 0 432576 256768 38920 141 3659
3661 0 432736 256928 39120 185 3660
3662 0 432768 257024 39360 197 3661
3663 0 432736 256864 39600 71 3662
3664 0 432768 256800 39880 60 3663
3665 0 432896 256800 40120 64 3664
3666 6 433024 256800 40200 51 3665
3667 0 447231 249296 45040 0 2939
3668 0 446729 249452 44880 163 3667
3669 0 446354 249527 44760 128 3668
3670 0 446261 249363 44520 148 3669
3671 0 446324 249394 44440 148 3670
3672 0 446137 249311 44400 148 3671
3673 0 446133 249132 44280 128 3672
3674 0 446080 249122 44240 128 3673
3675 0 445792 248896 43880 156 3674
3676 0 445664 248736 43720 175 3675
3677 0 445632 248480 43680 163 3676
3678 0 445536 248224 43680 157 3677
3679 0 445440 248000 43600 183 3678
3680 0 445440 247744 43600 226 3679
3681 0 445440 247488 43520 206 3680
3682 0 445344 247232 43480 178 3681
3683 0 445152 247040 43440 176 3682
3684 0 445024 246816 43440 168 3683
3685 0 444992 246592 43320 178 3684
3686 0 444960 246368 43200 200 3685
3687 0 444800 246176 43160 160 3686
3688 0 444640 245984 43080 120 3687
3689 0 444640 245728 43000 205 3688
3690 0 444480 245504 43000 208 3689
3691 0 444320 245280 42960 267 3690
3692 0 444224 245024 42920 219 3691
3693 0 444096 244800 42920 203 3692
3694 0 443936 244576 42920 172 3693
3695 0 443744 244352 42880 190 3694
3696 5 443616 244224 42720 200 3695
3697 0 443584 244064 42520 81 3696
3698 0 443584 243904 42280 107 3697
3699 0 443584 243744 42080 226 3698
3700 0 443488 243744 41840 326 3699
3701 5 443488 243744 41760 334 3700
3702 0 443264 243840 41640 268 3701
3703 0 443040 243904 41520 224 3702
3704 0 442816 243904 41400 237 3703
3705 0 442592 243840 41280 212 3704
3706 0 442368 243872 41160 178 3705
3707 0 442144 243872 41000 154 3706
3708 0 441920 243872 40840 153 3707
3709 5 441760 243936 40680 178 3708
3710 5 441664 243936 40680 166 3709
3711 0 441472 244000 40480 131 3710
3712 0 441216 244000 40440 166 3711
3713 0 440992 244096 40320 124 3712
3714 0 440832 244224 40120 208 3713
3715 5 440768 244288 40040 219 3714
3716 0 440544 244384 39920 176 3715
3717 5 440448 244416 39880 178 3716
3718 0 440288 244384 39680 141 3717
3719 0 440064 244416 39560 226 3718
3720 5 439936 244448 39520 221 3719
3721 0 439744 244608 39400 189 3720
3722 0 439584 244768 39240 164 3721
3723 0 439392 244960 39120 186 3722
3724 0 439232 245120 38960 203 3723
3725 0 439104 245344 38880 163 3724
3726 0 438912 245536 38880 120 3725
3727 0 438720 245728 38920 160 3726
3728 0 438528 245952 38920 115 3727
3729 0 438336 246144 38920 221 3728
3730 5 438240 246240 38920 253 3729
3731 0 438176 246432 38720 257 3730
3732 0 438016 246464 38520 189 3731
3733 0 437856 246560 38320 257 3732
3734 5 437824 246656 38160 329 3733
3735 0 437664 246656 37960 226 3734
3736 0 437408 246656 37920 164 3735
3737 0 437216 246688 37720 80 3736
3738 0 437056 246752 37520 45 3737
3739 0 436896 246784 37320 120 3738
3740 0 436736 246656 37120 166 3739
3741 0 436544 246464 37080 197 3740
3742 0 436384 246272 37000 172 3741
3743 0 436192 246080 36960 128 3742
3744 0 435968 245984 36840 80 3743
3745 5 435872 245984 36840 86 3744
3746 0 435616 245952 36720 80 3745
3747 0 435360 245952 36680 51 3746
3748 0 435104 245952 36600 86 3747
3749 0 434848 245920 36560 102 3748
3750 0 434592 245920 36480 120 3749
3751 6 434400 245984 36440 81 3750
3752 0 370105 143482 169680 0 2315
3753 0 370165 143465 169560 0 3752
3754 0 370352 143590 169400 0 3753
3755 0 370434 143674 169280 0 3754
3756 0 370474 143735 169160 0 3755
3757 0 370586 143821 169000 0 3756
3758 0 370700 143873 168800 0 3757
3759 0 370722 144033 168680 0 3758
3760 0 370721 144051 168640 0 3759
3761 0 370721 144153 168440 0 3760
3762 0 370824 144255 168200 0 3761
3763 0 370851 144309 167920 0 3762
3764 0 370896 144414 167640 0 3763
3765 0 371001 144539 167400 0 3764
3766 0 371087 144653 167200 0 3765
3767 0 371114 144784 167040 0 3766
3768 0 371328 144870 166800 0 3767
3769 0 371385 144911 166520 0 3768
3770 0 371873 145368 166200 0 3769
3771 0 371940 145357 166040 0 3770
3772 0 372062 145381 165880 0 3771
3773 0 372141 145390 165760 0 3772
3774 0 372133 145412 165520 0 3773
3775 0 372127 145410 165480 0 3774
3776 0 371779 145598 165480 0 3775
3777 0 371841 145855 165480 0 3776
3778 0 371893 145968 165360 0 3777
3779 0 371932 146019 165200 0 3778
3780 0 371941 146028 165160 0 3779
3781 0 371947 146036 165080 0 3780
3782 0 371964 146044 164960 0 3781
3783 0 372347 145780 164880 0 3782
3784 0 372379 145789 164760 0 3783
3785 0 372418 145803 164600 0 3784
3786 0 372539 145810 164320 0 3785
3787 0 372665 145943 164280 0 3786
3788 0 372863 145844 164240 0 3787
3789 0 372961 145889 164160 0 3788
3790 0 373106 145968 164040 0 3789
3791 0 373150 146031 164000 0 3790
3792 0 373278 146224 163880 0 3791
3793 0 373252 146275 163760 0 3792
3794 0 373225 146321 163640 0 3793
3795 0 373210 146260 163440 0 3794
3796 0 373245 146253 163360 0 3795
3797 0 373333 146223 163200 0 3796
3798 0 373374 146430 163000 0 3797
3799 0 373240 146367 162760 0 3798
3800 0 373365 146337 162560 0 3799
3801 0 373342 146395 162360 0 3800
3802 0 373409 146403 162080 0 3801
3803 0 373405 146403 162040 0 3802
3804 0 373407 146438 161800 0 3803
3805 0 373424 146405 161760 0 3804
3806 0 373446 146337 161680 0 3805
3807 0 373497 146203 161520 0 3806
3808 0 373481 146183 161480 0 3807
3809 0 373395 146102 161280 0 3808
3810 0 373335 146010 161080 0 3809
3811 0 373326 146007 161040 0 3810
3812 0 373278 145982 160840 0 3811
3813 0 373532 145855 160640 0 3812
3814 0 373638 145805 160560 0 3813
3815 0 373720 145802 160480 0 3814
3816 5 373886 145793 160320 0 3815
3817 0 374151 145776 160120 0 3816
3818 0 374247 145756 160040 0 3817
3819 0 374474 145775 159960 0 3818
3820 0 374703 145794 159880 0 3819
3821 0 374926 145812 159800 0 3820
3822 0 375165 145782 159680 0 3821
3823 0 375248 145774 159640 0 3822
3824 0 375412 145756 159560 0 3823
3825 5 375581 145653 159360 0 3824
3826 0 374876 145414 159360 0 3825
3827 0 374572 145342 159360 0 3826
3828 0 374531 145308 159320 0 3827
3829 0 374539 145288 159280 0 3828
3830 0 374535 145270 159240 0 3829
3831 6 374544 145246 159200 0 3830
3832 0 451574 247713 36320 0 3408
3833 0 451512 247833 36080 0 3832
3834 5 451465 247831 36040 45 3833
3835 0 451201 247875 35880 45 3834
3836 0 450679 247810 35680 148 3835
3837 0 450287 247841 35480 148 3836
3838 0 450140 247828 35280 102 3837
3839 0 450201 247782 35080 98 3838
3840 0 450162 247868 34880 124 3839
3841 0 450008 247933 34520 143 3840
3842 0 449933 247921 34280 115 3841
3843 0 449573 248078 33840 107 3842
3844 5 449550 248131 33720 107 3843
3845 0 449541 248153 33680 131 3844
3846 5 449332 248231 33520 131 3845
3847 0 449283 248245 33480 90 3846
3848 0 448816 248350 33280 160 3847
3849 0 448606 248368 33120 122 3848
3850 0 447920 247909 33000 71 3849
3851 0 447871 247862 32840 71 3850
3852 0 447858 247800 32720 90 3851
3853 0 447817 247632 32680 90 3852
3854 0 447848 247409 32560 137 3853
3855 5 447542 247380 32400 143 3854
3856 5 447073 247202 32200 32 3855
3857 5 446683 246529 32160 172 3856
3858 0 446660 246231 32320 219 3857
3859 0 446536 246205 32480 219 3858
3860 5 446080 246400 32280 227 3859
3861 0 445952 246624 32280 122 3860
3862 0 445760 246784 32200 32 3861
3863 5 445728 246816 32160 32 3862
3864 0 445280 246752 31880 75 3863
3865 0 445152 246592 31680 102 3864
3866 5 445120 246560 31640 102 3865
3867 0 444960 246752 31560 172 3866
3868 0 444992 247008 31560 202 3867
3869 0 444896 247200 31760 186 3868
3870 0 444704 247360 31720 166 3869
3871 0 444576 247520 31560 154 3870
3872 0 444448 247712 31440 137 3871
3873 0 444288 247808 31240 115 3872
3874 0 444064 247904 31080 131 3873
3875 0 443840 247904 30960 102 3874
3876 0 443616 248064 30880 137 3875
3877 0 443456 248192 30680 98 3876
3878 0 443232 248320 30600 128 3877
3879 5 443104 248448 30520 166 3878
3880 0 443040 248480 30280 81 3879
3881 0 442944 248480 30040 60 3880
3882 0 442752 248384 29840 178 3881
3883 0 442560 248288 29680 172 3882
3884 5 442496 248288 29640 181 3883
3885 0 442400 248032 29640 137 3884
3886 0 442432 247776 29560 71 3885
3887 0 442496 247520 29520 32 3886
3888 0 442272 247328 29360 32 3887
3889 0 442176 247264 29120 32 3888
3890 0 441984 247200 28920 86 3889
3891 0 441824 247008 28880 136 3890
3892 0 441696 246784 28720 128 3891
3893 0 441600 246560 28560 141 3892
3894 0 441472 246368 28400 120 3893
3895 0 441216 246304 28360 107 3894
3896 0 441024 246240 28200 120 3895
3897 6 440928 246176 28120 40 3896
3898 0 437568 248448 49400 137 2980
3899 0 437728 248288 49240 86 3898
3900 0 437952 248192 49120 102 3899
3901 0 438112 248032 49000 75 3900
3902 0 438272 247872 48880 86 3901
3903 0 438432 247712 48760 128 3902
3904 0 438624 247520 48640 136 3903
3905 0 438752 247264 48640 101 3904
3906 0 438912 247104 48760 107 3905
3907 0 439072 246944 48880 128 3906
3908 0 439328 246912 48880 166 3907
3909 0 439552 246816 48960 120 3908
3910 0 439520 246656 49320 128 3909
3911 0 439742 246183 49520 168 3910
3912 0 440192 245984 49360 189 3911
3913 0 440416 245888 49280 196 3912
3914 5 440672 245952 49200 234 3913
3915 0 440800 245856 49160 221 3914
3916 0 440992 245664 49200 153 3915
3917 0 441024 245472 49400 104 3916
3918 5 441024 245408 49680 98 3917
3919 0 441056 245408 49720 98 3918
3920 0 441216 245408 49920 96 3919
3921 0 441376 245280 50080 64 3920
3922 0 441504 245120 50240 75 3921
3923 0 441632 244928 50360 96 3922
3924 0 441856 244832 50520 150 3923
3925 0 442080 244896 50680 178 3924
3926 5 442272 244992 50840 196 3925
3927 0 442272 244992 50920 164 3926
3928 0 442176 244864 51160 175 3927
3929 0 442176 244768 51280 178 3928
3930 0 442176 244704 51360 181 3929
3931 0 442048 244672 51600 185 3930
3932 0 441984 244608 51840 163 3931
3933 0 441856 244448 52040 197 3932
3934 0 441696 244288 52240 189 3933
3935 0 441504 244160 52400 172 3934
3936 0 441312 244000 52480 156 3935
3937 0 441152 243808 52520 175 3936
3938 0 440928 243712 52640 150 3937
3939 0 440736 243520 52760 172 3938
3940 5 440576 243488 53000 150 3939
3941 0 440384 243328 53080 122 3940
3942 0 440128 243264 53120 107 3941
3943 5 439872 243232 53160 107 3942
3944 0 439808 243232 53240 102 3943
3945 5 439616 243008 53280 197 3944
3946 0 439520 242912 53280 197 3945
3947 0 439392 242656 53280 232 3946
3948 0 439264 242464 53160 230 3947
3949 0 439136 242272 53000 154 3948
3950 5 439136 242176 52760 217 3949
3951 0 438944 242272 52560 148 3950
3952 0 438752 242144 52440 135 3951
3953 0 438528 242016 52400 90 3952
3954 0 438304 241888 52320 51 3953
3955 0 438112 241728 52360 122 3954
3956 0 437856 241696 52400 81 3955
3957 0 437600 241632 52400 80 3956
3958 0 437408 241440 52320 102 3957
3959 0 437312 241216 52240 86 3958
3960 0 437248 240960 52200 98 3959
3961 6 437152 240864 52160 60 3960
3962 0 433984 240224 51080 122 2800
3963 0 433984 240352 50840 32 3962
3964 0 434112 240352 50600 120 3963
3965 0 434272 240512 50480 124 3964
3966 0 434368 240704 50320 71 3965
3967 0 434528 240928 50280 32 3966
3968 0 434368 241216 50160 51 3967
3969 0 434464 241376 49960 80 3968
3970 0 434688 241472 49840 98 3969
3971 0 434880 241504 49680 91 3970
3972 0 435104 241504 49480 96 3971
3973 0 435264 241568 49280 98 3972
3974 0 435456 241664 49120 156 3973
3975 5 435680 241696 49000 203 3974
3976 0 435840 241632 49000 196 3975
3977 0 436096 241600 49000 208 3976
3978 5 436352 241600 48960 224 3977
3979 0 436320 241472 48800 186 3978
3980 0 436160 241408 48600 148 3979
3981 0 436064 241312 48360 108 3980
3982 5 436032 241152 48160 81 3981
3983 0 435936 241024 48000 71 3982
3984 5 435904 240864 47760 104 3983
3985 0 435904 240736 47680 86 3984
3986 0 435840 240480 47600 40 3985
3987 0 435776 240224 47640 80 3986
3988 0 435776 239968 47720 107 3987
3989 0 435680 239744 47840 153 3988
3990 0 435616 239488 47840 198 3989
3991 5 435392 239360 47800 196 3990
3992 0 435136 239360 47760 104 3991
3993 0 434880 239328 47680 107 3992
3994 5 434720 239328 47600 40 3993
3995 0 434464 239328 47600 64 3994
3996 0 434208 239296 47600 120 3995
3997 0 434048 239136 47760 107 3996
3998 0 433952 238976 47960 81 3997
3999 0 433920 238816 48160 122 3998
4000 5 433920 238784 48200 124 3999
4001 0 433792 238560 48240 175 4000
4002 5 433792 238528 48240 178 4001
4003 5 433824 238368 48280 198 4002
4004 0 433856 238112 48280 124 4003
4005 0 433888 237856 48200 209 4004
4006 0 434048 237664 48320 143 4005
4007 0 434112 237504 48520 202 4006
4008 0 434272 237344 48640 156 4007
4009 0 434368 237120 48800 120 4008
4010 0 434368 236864 48880 51 4009
4011 0 434432 236608 48920 101 4010
4012 0 434592 236384 48880 178 4011
4013 0 434784 236224 48720 98 4012
4014 0 434848 236032 48560 32 4013
4015 6 434752 235808 48480 51 4014
4016 0 350440 164048 169800 0 3087
4017 0 350261 164204 169920 0 4016
4018 0 350112 164392 170040 0 4017
4019 0 349991 164475 170200 0 4018
4020 0 349846 164619 170360 0 4019
4021 0 349678 164743 170480 0 4020
4022 0 349512 164867 170640 0 4021
4023 0 349453 164939 170840 0 4022
4024 0 349222 165066 170960 0 4023
4025 0 349123 165161 171120 0 4024
4026 0 349037 165302 171320 0 4025
4027 0 348919 165358 171480 0 4026
4028 0 348800 165527 171680 0 4027
4029 0 348646 165581 171840 0 4028
4030 0 348708 165753 172040 0 4029
4031 0 348684 165822 172240 0 4030
4032 0 348564 165952 172400 0 4031
4033 0 348377 166202 172560 0 4032
4034 0 348382 166362 172600 0 4033
4035 0 348234 166637 172640 0 4034
4036 0 348200 166795 172680 0 4035
4037 0 348191 166834 172840 0 4036
4038 0 347964 166860 173000 0 4037
4039 0 347794 166932 173240 0 4038
4040 0 347740 167240 173480 0 4039
4041 0 347709 167270 173520 0 4040
4042 0 347644 167330 173600 0 4041
4043 5 347548 167421 173720 0 4042
4044 0 347785 167776 173720 0 4043
4045 0 348783 167618 173720 0 4044
4046 0 349681 167722 173720 0 4045
4047 0 350454 168417 173720 0 4046
4048 0 350648 168534 173960 0 4047
4049 0 350688 168535 174000 0 4048
4050 0 351016 168765 174240 0 4049
4051 0 351104 168791 174280 0 4050
4052 0 351182 168815 174320 0 4051
4053 0 351340 168864 174400 0 4052
4054 0 351418 168888 174440 0 4053
4055 0 351604 168872 174480 0 4054
4056 0 351980 168845 174560 0 4055
4057 0 352239 168713 174680 0 4056
4058 0 352412 168625 174760 0 4057
4059 0 352723 168547 174840 0 4058
4060 0 352950 168509 174880 0 4059
4061 0 353132 168355 174960 0 4060
4062 0 353215 168231 175080 0 4061
4063 0 353100 168167 175160 0 4062
4064 0 353043 168166 175200 0 4063
4065 0 352996 168079 175280 0 4064
4066 0 353014 168101 175360 0 4065
4067 0 352936 168142 175480 0 4066
4068 6 352967 168102 175520 0 4067
4069 0 448367 248553 41120 198 2919
4070 0 447508 248490 41120 108 4069
4071 5 445677 250046 41200 98 4070
4072 0 445395 250302 41160 80 4071
4073 5 445351 250529 40960 107 4072
4074 0 444832 250368 41280 148 4073
4075 0 444576 250336 41360 128 4074
4076 0 444320 250272 41440 150 4075
4077 0 444096 250144 41560 81 4076
4078 0 443936 249984 41720 137 4077
4079 0 443744 249888 41880 96 4078
4080 0 443584 249824 42080 108 4079
4081 5 443424 249728 42280 128 4080
4082 0 443264 249920 42200 186 4081
4083 0 443040 249920 42080 204 4082
4084 0 442784 249824 42120 172 4083
4085 0 442528 249760 42160 168 4084
4086 0 442304 249664 42240 186 4085
4087 0 442080 249472 42240 181 4086
4088 0 441856 249312 42240 108 4087
4089 0 441632 249152 42240 120 4088
4090 5 441568 249056 42120 156 4089
4091 0 441600 248864 42280 160 4090
4092 0 441536 248672 42440 120 4091
4093 5 441472 248608 42440 120 4092
4094 0 441344 248384 42520 140 4093
4095 0 441120 248192 42560 98 4094
4096 0 440928 248064 42680 51 4095
4097 0 440768 247904 42840 102 4096
4098 0 440544 247776 42880 160 4097
4099 0 440384 247744 43120 75 4098
4100 0 440256 247616 43360 91 4099
4101 0 440096 247552 43560 64 4100
4102 0 440000 247456 43800 51 4101
4103 0 440000 247360 44040 96 4102
4104 0 439968 247264 44280 75 4103
4105 0 439968 247200 44560 32 4104
4106 5 439936 247104 44720 90 4105
4107 0 439712 247264 44720 115 4106
4108 0 439488 247392 44720 166 4107
4109 0 439232 247424 44680 194 4108
4110 0 439008 247456 44560 219 4109
4111 0 438752 247424 44560 186 4110
4112 0 438496 247360 44520 131 4111
4113 0 438272 247200 44440 81 4112
4114 0 438080 246976 44400 128 4113
4115 0 438080 246720 44360 101 4114
4116 0 438016 246464 44400 163 4115
4117 0 438016 246208 44480 45 4116
4118 0 437824 246016 44520 60 4117
4119 6 437696 245920 44320 60 4118
4120 0 352852 165302 165040 0 3128
4121 0 352811 165162 164920 0 4120
4122 0 352934 164826 164760 0 4121
4123 0 352928 164737 164680 0 4122
4124 0 352907 164724 164560 0 4123
4125 0 352950 164591 164480 0 4124
4126 0 352986 164512 164440 0 4125
4127 0 352917 164239 164240 0 4126
4128 0 353055 163958 164080 0 4127
4129 0 353061 163898 163960 0 4128
4130 0 353091 163669 163840 0 4129
4131 0 353254 163546 163760 0 4130
4132 0 353375 163353 163680 0 4131
4133 0 353243 163274 163640 0 4132
4134 0 353205 163224 163600 0 4133
4135 0 353142 163154 163560 0 4134
4136 0 353168 163122 163520 0 4135
4137 0 353260 163112 163480 0 4136
4138 0 353293 163019 163440 0 4137
4139 0 353272 162937 163400 0 4138
4140 0 353254 162872 163360 0 4139
4141 0 353295 162783 163320 0 4140
4142 0 353279 162699 163280 0 4141
4143 0 353295 162669 163240 0 4142
4144 0 353346 162600 163200 0 4143
4145 0 353396 162574 163080 0 4144
4146 0 353402 162420 162840 0 4145
4147 0 353388 162286 162800 0 4146
4148 0 353465 162159 162760 0 4147
4149 0 353549 162082 162720 0 4148
4150 0 353652 161964 162640 0 4149
4151 0 353644 161779 162600 0 4150
4152 0 353648 161399 162480 0 4151
4153 0 353829 161006 162320 0 4152
4154 0 353876 160908 162280 0 4153
4155 0 353889 160861 162200 0 4154
4156 0 353918 160796 162080 0 4155
4157 0 353912 160788 161800 0 4156
4158 0 353904 160744 161680 0 4157
4159 0 353904 160729 161640 0 4158
4160 0 353900 160717 161600 0 4159
4161 0 353872 160717 161440 0 4160
4162 0 353855 160716 161360 0 4161
4163 0 353646 160773 161200 0 4162
4164 0 353537 160802 161120 0 4163
4165 0 353706 160734 160960 0 4164
4166 0 353731 160598 160880 0 4165
4167 0 353780 160390 160760 0 4166
4168 6 353715 160390 160680 0 4167
4169 0 431296 250368 45160 60 3014
4170 5 431136 250528 45080 175 4169
4171 0 431104 250784 45080 164 4170
4172 0 430944 251008 45080 157 4171
4173 0 430816 251232 45080 189 4172
4174 0 430720 251456 45000 197 4173
4175 0 430624 251712 44960 176 4174
4176 0 430496 251936 44920 150 4175
4177 0 430432 252192 44920 175 4176
4178 0 430336 252448 44880 172 4177
4179 0 430208 252672 44880 202 4178
4180 0 430208 252928 44960 160 4179
4181 0 430112 253184 45000 137 4180
4182 0 430080 253440 45080 148 4181
4183 5 429984 253600 45160 209 4182
4184 0 429952 253856 45160 153 4183
4185 0 429920 254112 45160 150 4184
4186 0 429920 254368 45160 154 4185
4187 0 429888 254624 45160 197 4186
4188 0 429952 254848 45040 139 4187
4189 0 430112 255008 44840 98 4188
4190 0 430272 255104 44600 80 4189
4191 0 430400 255200 44360 154 4190
4192 0 430560 255296 44160 197 4191
4193 0 430720 255360 43960 198 4192
4194 0 430944 255360 43800 60 4193
4195 5 431168 255456 43640 163 4194
4196 0 431392 255424 43520 107 4195
4197 0 431584 255264 43440 80 4196
4198 0 431776 255072 43400 101 4197
4199 0 431968 254880 43400 98 4198
4200 0 432160 254688 43440 86 4199
4201 0 432352 254496 43480 136 4200
4202 0 432480 254272 43520 64 4201
4203 0 432640 254048 43520 80 4202
4204 0 432768 253856 43400 75 4203
4205 0 432928 253728 43240 51 4204
4206 0 433152 253728 43040 45 4205
4207 0 433344 253696 42880 60 4206
4208 0 433600 253664 42840 81 4207
4209 0 433856 253664 42800 51 4208
4210 0 434112 253728 42800 122 4209
4211 0 434336 253888 42800 90 4210
4212 0 434528 254048 42720 81 4211
4213 0 434720 254240 42720 71 4212
4214 0 434816 254496 42680 91 4213
4215 0 434848 254688 42480 60 4214
4216 6 434912 254880 42400 45 4215
4217 0 353627 167139 164440 0 3132
4218 0 353658 167419 164320 0 4217
4219 5 353676 167608 164240 0 4218
4220 0 353690 167408 164080 0 4219
4221 0 353707 167119 163840 0 4220
4222 0 353736 167061 163560 0 4221
4223 0 353704 167033 163440 0 4222
4224 0 353599 166989 163280 0 4223
4225 0 353584 166983 163080 0 4224
4226 0 353618 166840 162920 0 4225
4227 0 353549 166749 162760 0 4226
4228 0 353567 166762 162560 0 4227
4229 0 353604 166680 162320 0 4228
4230 0 353595 166670 162160 0 4229
4231 0 353625 166659 161920 0 4230
4232 5 353614 166753 161720 0 4231
4233 0 353613 166785 161640 0 4232
4234 0 353624 166819 161560 0 4233
4235 0 353636 166850 161480 0 4234
4236 0 353646 166880 161400 0 4235
4237 0 353696 167026 161200 0 4236
4238 0 353718 167092 161120 0 4237
4239 0 353719 167115 161080 0 4238
4240 0 353735 167283 161000 0 4239
4241 0 353732 167448 160920 0 4240
4242 0 353867 167601 160840 0 4241
4243 0 354003 167761 160760 0 4242
4244 0 354071 167841 160720 0 4243
4245 0 354240 167924 160520 0 4244
4246 0 354298 168082 160280 0 4245
4247 0 354323 168136 160200 0 4246
4248 0 354365 168151 160160 0 4247
4249 0 354401 168163 160120 0 4248
4250 0 354573 168241 159960 0 4249
4251 0 354612 168257 159920 0 4250
4252 0 354705 168348 159840 0 4251
4253 0 354887 168532 159680 0 4252
4254 5 355310 168895 159440 0 4253
4255 0 355294 169130 159480 0 4254
4256 0 355357 169402 159560 0 4255
4257 0 355433 169578 159640 0 4256
4258 0 355492 169703 159720 0 4257
4259 0 355534 169762 159840 0 4258
4260 0 355368 169685 160000 0 4259
4261 0 355160 169530 160120 0 4260
4262 0 355106 169542 160160 0 4261
4263 6 355133 169555 160200 0 4262
4264 0 345871 149906 173240 0 3319
4265 0 345543 149698 173240 0 4264
4266 0 345291 149287 173240 0 4265
4267 0 344755 149051 173240 0 4266
4268 5 344224 148305 173240 0 4267
4269 0 344154 148239 173280 0 4268
4270 0 343913 148034 173440 0 4269
4271 0 343359 147757 173480 0 4270
4272 0 343162 147241 173480 0 4271
4273 5 342174 146777 173480 0 4272
4274 0 341416 146484 173480 0 4273
4275 0 341188 146178 173480 0 4274
4276 0 341068 146045 173360 0 4275
4277 0 340987 146040 173320 0 4276
4278 0 340855 145929 173280 0 4277
4279 0 340566 145881 173200 0 4278
4280 0 340157 145879 173160 0 4279
4281 0 340063 145748 173160 0 4280
4282 0 339990 145669 173080 0 4281
4283 0 339973 145644 173040 0 4282
4284 0 339662 145637 173040 0 4283
4285 0 339609 145469 173040 0 4284
4286 0 339138 145253 173040 0 4285
4287 0 338849 145151 173080 0 4286
4288 0 338647 145022 173160 0 4287
4289 0 338445 144638 173240 0 4288
4290 0 338468 143960 173240 0 4289
4291 0 338445 143739 173160 0 4290
4292 0 338434 143629 173120 0 4291
4293 0 338394 142886 173080 0 4292
4294 0 338656 142547 173000 0 4293
4295 0 338763 142526 172880 0 4294
4296 0 338837 142854 172800 0 4295
4297 0 338818 142794 172560 0 4296
4298 0 338762 142688 172440 0 4297
4299 0 338711 142616 172360 0 4298
4300 0 338687 142587 172320 0 4299
4301 0 338749 142575 172200 0 4300
4302 0 338831 142562 172040 0 4301
4303 0 338718 142140 171840 0 4302
4304 0 338719 142121 171800 0 4303
4305 6 338718 142087 171720 0 4304
4306 0 344664 151968 172280 0 3328
4307 0 344747 152178 172240 0 4306
4308 0 344662 152390 172080 0 4307
4309 0 344682 152547 171920 0 4308
4310 0 344588 152604 171800 0 4309
4311 0 344511 152610 171640 0 4310
4312 0 344478 152704 171520 0 4311
4313 0 344370 152694 171360 0 4312
4314 0 344403 152685 171280 0 4313
4315 0 344435 152674 171200 0 4314
4316 0 344385 152766 171040 0 4315
4317 0 344373 152867 170920 0 4316
4318 0 344333 152892 170800 0 4317
4319 0 344254 152991 170720 0 4318
4320 0 344233 153146 170640 0 4319
4321 0 344194 153250 170480 0 4320
4322 0 344110 153296 170320 0 4321
4323 0 344099 153340 170240 0 4322
4324 0 344056 153365 170160 0 4323
4325 0 344017 153344 169960 0 4324
4326 0 343896 153317 169760 0 4325
4327 0 343766 153475 169640 0 4326
4328 0 343857 153696 169400 0 4327
4329 0 343996 153798 169200 0 4328
4330 0 344075 153801 168960 0 4329
4331 0 343999 153982 168760 0 4330
4332 0 344044 154067 168600 0 4331
4333 0 344065 154109 168520 0 4332
4334 0 344170 154207 168320 0 4333
4335 0 344469 154455 168160 0 4334
4336 0 344655 154549 167920 0 4335
4337 0 344660 154590 167880 0 4336
4338 0 344662 154783 167640 0 4337
4339 0 344525 155154 167520 0 4338
4340 0 344642 155258 167440 0 4339
4341 0 344759 155365 167360 0 4340
4342 0 344955 155437 167200 0 4341
4343 0 344798 155693 167120 0 4342
4344 0 344751 155796 167040 0 4343
4345 0 344760 155807 166960 0 4344
4346 6 344771 155808 166880 0 4345
4347 0 439552 250560 49040 208 2968
4348 0 439360 250784 49040 122 4347
4349 0 439232 251008 49040 96 4348
4350 0 439104 251232 49080 32 4349
4351 0 438976 251424 49200 86 4350
4352 0 438816 251648 49200 71 4351
4353 0 438688 251904 49200 120 4352
4354 0 438656 252096 49360 139 4353
4355 0 438624 252352 49400 120 4354
4356 0 438496 252608 49440 80 4355
4357 0 438304 252800 49480 98 4356
4358 0 438208 253024 49560 91 4357
4359 0 438048 253216 49640 91 4358
4360 0 437952 253472 49680 128 4359
4361 0 437760 253664 49680 102 4360
4362 0 437568 253888 49680 64 4361
4363 0 437472 254144 49680 51 4362
4364 0 437376 254400 49680 81 4363
4365 0 437216 254624 49560 64 4364
4366 0 437120 254848 49480 64 4365
4367 0 437088 255104 49400 81 4366
4368 0 436992 255264 49200 32 4367
4369 0 436992 255424 49000 64 4368
4370 0 436992 255584 48800 32 4369
4371 0 436864 255776 48640 81 4370
4372 0 436704 255968 48560 98 4371
4373 0 436576 256128 48400 90 4372
4374 0 436384 256320 48320 107 4373
4375 0 436128 256448 48320 101 4374
4376 0 435904 256576 48320 71 4375
4377 0 435712 256768 48320 60 4376
4378 5 435680 256800 48320 51 4377
4379 0 435488 256992 48320 75 4378
4380 0 435360 257216 48440 131 4379
4381 0 435264 257376 48640 71 4380
4382 0 435072 257568 48680 51 4381
4383 6 435008 257632 48680 32 4382
4384 0 343854 148185 159720 0 3503
4385 0 343805 147936 159640 0 4384
4386 0 343769 147818 159560 0 4385
4387 0 343754 147787 159440 0 4386
4388 0 343745 147729 159280 0 4387
4389 0 343799 147609 159160 0 4388
4390 0 343896 147404 159080 0 4389
4391 0 344179 147181 159040 0 4390
4392 0 344448 146917 159000 0 4391
4393 0 344445 146912 158960 0 4392
4394 0 344532 146778 158920 0 4393
4395 0 344562 146702 158880 0 4394
4396 0 344742 146597 158840 0 4395
4397 0 344883 146595 158800 0 4396
4398 0 344953 146581 158760 0 4397
4399 0 344983 146589 158680 0 4398
4400 0 345031 146571 158640 0 4399
4401 0 345070 146476 158560 0 4400
4402 0 345119 146075 158520 0 4401
4403 5 345487 145739 158480 0 4402
4404 0 345484 145729 158440 0 4403
4405 0 345478 145706 158360 0 4404
4406 0 345473 145716 158320 0 4405
4407 0 345516 145767 158280 0 4406
4408 0 345619 145811 158200 0 4407
4409 0 345628 145818 158160 0 4408
4410 0 345693 145670 158120 0 4409
4411 0 345738 145660 158040 0 4410
4412 0 345735 145648 157960 0 4411
4413 0 345732 145613 157920 0 4412
4414 0 345744 145530 157800 0 4413
4415 0 345725 145531 157760 0 4414
4416 5 345675 145487 157640 0 4415
4417 0 345501 145414 157600 0 4416
4418 0 345375 145326 157520 0 4417
4419 6 345332 145284 157440 0 4418
4420 0 451034 247616 38280 120 2908
4421 5 450026 248759 37960 164 4420
4422 0 449630 248787 38320 91 4421
4423 0 449435 248741 38320 0 4422
4424 0 448992 248512 38480 122 4423
4425 0 448768 248384 38520 172 4424
4426 0 448544 248224 38600 136 4425
4427 0 448320 248032 38600 150 4426
4428 0 448128 247840 38640 128 4427
4429 0 447936 247648 38720 122 4428
4430 0 447712 247456 38720 108 4429
4431 0 447584 247200 38720 101 4430
4432 0 447552 246944 38720 176 4431
4433 0 447488 246752 38560 71 4432
4434 0 447392 246496 38560 160 4433
4435 0 447296 246240 38480 150 4434
4436 0 447104 246048 38520 136 4435
4437 0 446912 245856 38400 131 4436
4438 0 446848 245728 38160 81 4437
4439 0 446816 245664 37880 115 4438
4440 0 446752 245696 37640 71 4439
4441 0 446848 245824 37400 51 4440
4442 0 447008 245984 37240 60 4441
4443 0 447168 246048 37040 32 4442
4444 0 447136 246144 36800 51 4443
4445 0 446976 246304 36640 80 4444
4446 0 446784 246496 36520 51 4445
4447 0 446752 246656 36320 64 4446
4448 5 446752 246720 36240 108 4447
4449 0 447008 246784 36440 32 4448
4450 0 447200 246976 36480 32 4449
4451 0 447424 247072 36560 40 4450
4452 0 447680 247104 36640 40 4451
4453 0 447936 247104 36680 40 4452
4454 0 448192 247136 36760 40 4453
4455 6 448224 247136 36760 32 4454
4456 0 359637 158433 181840 0 2643
4457 0 360139 158377 181760 0 4456
4458 0 360766 158218 181720 0 4457
4459 0 362094 157288 181720 0 4458
4460 0 362818 156560 181720 0 4459
4461 0 363289 155992 181760 0 4460
4462 0 363517 155610 181800 0 4461
4463 0 363584 155540 181880 0 4462
4464 0 363770 155356 181960 0 4463
4465 0 363811 155177 182120 0 4464
4466 0 364250 154897 182160 0 4465
4467 0 364470 154257 182200 0 4466
4468 5 366203 153722 182200 0 4467
4469 5 366530 153461 182280 0 4468
4470 0 366705 153356 182320 0 4469
4471 0 366873 153235 182360 0 4470
4472 0 367208 153164 182400 0 4471
4473 0 367543 153097 182440 0 4472
4474 0 368279 152987 182560 0 4473
4475 0 368766 152882 182720 0 4474
4476 0 368888 152856 182760 0 4475
4477 0 369173 152591 182920 0 4476
4478 0 369244 152526 182960 0 4477
4479 0 369387 152285 183080 0 4478
4480 0 369660 152433 183120 0 4479
4481 0 369556 152267 183240 0 4480
4482 0 369674 152316 183360 0 4481
4483 0 369688 152212 183400 0 4482
4484 0 369718 152004 183480 0 4483
4485 0 369705 152114 183640 0 4484
4486 0 369710 152222 183760 0 4485
4487 0 369563 152245 183800 0 4486
4488 0 369523 152299 183880 0 4487
4489 6 369585 152365 183960 0 4488
4490 0 430976 250368 44920 139 4170
4491 0 430784 250240 44800 124 4490
4492 0 430528 250240 44680 81 4491
4493 0 430272 250272 44640 40 4492
4494 0 430080 250272 44440 122 4493
4495 0 429856 250272 44320 134 4494
4496 0 429600 250336 44280 107 4495
4497 0 429408 250432 44120 181 4496
4498 0 429184 250464 44000 178 4497
4499 0 428928 250496 44000 197 4498
4500 0 428672 250496 44000 96 4499
4501 0 428416 250464 43960 90 4500
4502 0 428224 250400 43800 150 4501
4503 0 428032 250464 43640 128 4502
4504 0 427872 250496 43440 108 4503
4505 0 427744 250624 43240 122 4504
4506 0 427584 250752 43040 81 4505
4507 0 427424 250912 42880 81 4506
4508 0 427232 251072 42800 81 4507
4509 0 427040 251232 42720 90 4508
4510 0 426848 251392 42680 90 4509
4511 0 426656 251584 42640 81 4510
4512 0 426432 251744 42600 91 4511
4513 0 426304 251968 42600 150 4512
4514 0 426304 252192 42480 107 4513
4515 0 426304 252416 42360 120 4514
4516 0 426336 252608 42200 107 4515
4517 0 426304 252800 42040 75 4516
4518 0 426304 253056 41960 102 4517
4519 0 426240 253312 41960 102 4518
4520 0 426016 253312 42120 32 4519
4521 6 426016 253312 42160 32 4520
4522 0 432064 249696 43760 135 3021
4523 0 432256 249472 43760 186 4522
4524 0 432480 249344 43680 235 4523
4525 0 432672 249216 43560 186 4524
4526 0 432928 249216 43560 172 4525
4527 0 433152 249344 43560 163 4526
4528 0 433408 249440 43520 150 4527
4529 0 433664 249440 43480 226 4528
4530 0 433920 249440 43400 175 4529
4531 5 433952 249440 43360 186 4530
4532 0 434112 249312 43160 181 4531
4533 0 434304 249184 43040 246 4532
4534 0 434368 249158 42960 272 4533
4535 0 434464 249120 42840 312 4534
4536 0 434624 249152 42600 341 4535
4537 0 434656 249408 42560 277 4536
4538 0 434816 249568 42360 210 4537
4539 0 434976 249568 42120 229 4538
4540 5 435040 249600 42040 226 4539
4541 0 435264 249600 41880 202 4540
4542 0 435456 249696 41680 160 4541
4543 5 435584 249696 41480 160 4542
4544 0 435680 249696 41240 101 4543
4545 0 435840 249792 41040 160 4544
4546 0 435904 249984 40880 189 4545
4547 0 435904 250208 40760 104 4546
4548 0 435904 250368 40560 60 4547
4549 0 435904 250528 40360 75 4548
4550 0 435776 250688 40160 104 4549
4551 0 435808 250848 40400 32 4550
4552 6 435744 251008 40480 32 4551
4553 0 443185 249494 48800 120 2966
4554 0 444011 249467 49000 0 4553
4555 0 444106 249621 49320 153 4554
4556 0 444203 249508 49560 176 4555
4557 0 444283 249394 49720 81 4556
4558 0 444348 249394 49800 81 4557
4559 0 444213 249199 49880 81 4558
4560 0 444073 248601 50240 75 4559
4561 0 443793 248557 50280 75 4560
4562 0 444025 248533 50480 178 4561
4563 0 443652 248573 50720 0 4562
4564 5 444354 248299 50760 221 4563
4565 0 444728 248334 50920 131 4564
4566 0 444847 248179 51280 120 4565
4567 5 445606 247847 51400 71 4566
4568 0 444789 247898 51480 120 4567
4569 5 444709 247853 51800 122 4568
4570 0 444320 247808 52160 181 4569
4571 0 444160 247808 52360 71 4570
4572 0 444288 247520 52520 160 4571
4573 0 444128 247520 52760 128 4572
4574 0 443968 247552 52960 185 4573
4575 5 443840 247424 53160 203 4574
4576 0 443584 247328 53200 198 4575
4577 0 443008 247520 53240 245 4576
4578 0 443040 247776 53280 190 4577
4579 0 442976 247936 53480 218 4578
4580 0 443136 248096 53640 176 4579
4581 0 443232 248320 53480 60 4580
4582 6 443232 248352 53480 60 4581
4583 5 446570 246125 31720 0 3857
4584 0 445863 244475 31720 98 4583
4585 0 445482 244158 31520 91 4584
4586 0 445088 243776 31200 102 4585
4587 0 444864 243712 31040 81 4586
4588 0 444672 243552 30960 124 4587
4589 0 444512 243392 30760 101 4588
4590 0 444352 243296 30560 91 4589
4591 0 444224 243136 30360 71 4590
4592 0 444096 242976 30200 60 4591
4593 0 443936 242784 30040 75 4592
4594 0 443840 242560 29960 150 4593
4595 5 443808 242496 29960 175 4594
4596 0 443808 242240 30000 163 4595
4597 0 443872 241984 30080 186 4596
4598 0 443936 241728 30080 202 4597
4599 0 444000 241472 30120 205 4598
4600 0 444128 241248 30200 128 4599
4601 0 444288 241024 30200 175 4600
4602 0 444480 240864 30280 208 4601
4603 0 444576 240704 30480 178 4602
4604 0 444544 240480 30640 122 4603
4605 5 444544 240320 30760 153 4604
4606 0 444800 240320 30840 153 4605
4607 0 445056 240288 30880 181 4606
4608 0 445216 240192 31080 163 4607
4609 0 445440 240032 31080 163 4608
4610 0 445664 239872 31120 163 4609
4611 6 445856 239776 31160 108 4610
4612 0 438272 256608 41440 120 3625
4613 0 438112 256480 41600 75 4612
4614 0 437856 256416 41680 104 4613
4615 0 437664 256256 41760 172 4614
4616 0 437440 256192 41880 153 4615
4617 0 437184 256128 41960 245 4616
4618 0 437056 255968 42120 189 4617
4619 0 436896 255776 42160 136 4618
4620 0 436704 255616 42240 128 4619
4621 0 436480 255456 42360 64 4620
4622 0 436320 255296 42560 98 4621
4623 0 436160 255136 42760 135 4622
4624 5 436128 255136 42760 150 4623
4625 0 435872 255136 42800 172 4624
4626 0 435712 255296 43000 96 4625
4627 0 435616 255520 43080 80 4626
4628 0 435456 255744 43080 81 4627
4629 0 435360 256000 43080 75 4628
4630 0 435168 256192 43080 81 4629
4631 0 434976 256416 43080 98 4630
4632 0 434848 256640 43080 141 4631
4633 0 434752 256896 43080 128 4632
4634 0 434752 257152 43080 107 4633
4635 0 434752 257408 43200 157 4634
4636 0 434688 257632 43360 32 4635
4637 0 434592 257856 43440 81 4636
4638 6 434528 258080 43440 75 4637
4639 0 447768 248463 40800 137 2917
4640 0 446852 248517 40800 96 4639
4641 0 446211 248403 40640 51 4640
4642 0 445554 248319 40400 120 4641
4643 0 445451 248293 40280 102 4642
4644 0 444946 248213 40160 86 4643
4645 5 444395 248063 39960 75 4644
4646 0 443967 248150 39720 153 4645
4647 5 442854 248189 39520 124 4646
4648 5 443000 248265 39240 190 4647
4649 0 442592 247968 39120 98 4648
4650 0 442336 248096 39120 107 4649
4651 0 442080 248128 39080 160 4650
4652 0 441920 248192 38880 108 4651
4653 0 441792 248224 38640 176 4652
4654 0 441696 248384 38440 91 4653
4655 0 441664 248512 38200 64 4654
4656 5 441664 248544 38120 102 4655
4657 0 441504 248672 37920 102 4656
4658 0 441344 248768 37720 128 4657
4659 0 441216 248928 37560 102 4658
4660 5 441184 248992 37520 80 4659
4661 0 440992 249184 37480 40 4660
4662 0 440736 249216 37440 64 4661
4663 0 440480 249216 37480 60 4662
4664 0 440224 249088 37520 71 4663
4665 6 440160 249024 37520 71 4664
4666 0 445316 137222 200160 0 1964
4667 0 445350 137236 200200 0 4666
4668 0 445378 137286 200240 0 4667
4669 0 445407 137332 200280 0 4668
4670 0 445423 137358 200320 0 4669
4671 0 445440 137380 200360 0 4670
4672 0 445465 137399 200400 0 4671
4673 0 445497 137427 200480 0 4672
4674 0 445514 137415 200520 0 4673
4675 0 445494 137378 200560 0 4674
4676 0 445492 137335 200600 0 4675
4677 0 445451 137258 200640 0 4676
4678 0 445412 137191 200680 0 4677
4679 0 445377 137126 200720 0 4678
4680 0 445338 137047 200760 0 4679
4681 0 445269 136978 200800 0 4680
4682 0 445210 136932 200840 0 4681
4683 0 445155 136875 200880 0 4682
4684 0 445079 136808 200920 0 4683
4685 0 445018 136781 200960 0 4684
4686 0 444956 136754 201000 0 4685
4687 0 444910 136643 201040 0 4686
4688 6 444900 136707 201080 0 4687
4689 0 445120 246304 31560 75 3866
4690 0 445216 246080 31640 91 4689
4691 0 445312 245888 31800 131 4690
4692 0 445280 245728 32040 122 4691
4693 0 445120 245728 32240 108 4692
4694 0 445056 245760 32480 164 4693
4695 0 445056 245760 32760 235 4694
4696 0 445024 245728 33040 257 4695
4697 0 444832 245664 33200 230 4696
4698 0 444672 245440 33240 136 4697
4699 5 444608 245280 33240 154 4698
4700 0 444544 245024 33320 124 4699
4701 0 444384 244864 33520 51 4700
4702 0 444256 244704 33680 208 4701
4703 5 444288 244704 33760 221 4702
4704 0 444192 244704 34040 186 4703
4705 0 444000 244672 34240 75 4704
4706 0 443744 244704 34320 108 4705
4707 0 443488 244768 34400 192 4706
4708 0 443296 244608 34440 154 4707
4709 0 443168 244512 34640 164 4708
4710 0 443328 244384 34800 154 4709
4711 6 443360 244288 34880 102 4710
4712 0 350863 149542 154440 0 2451
4713 0 350783 149570 154400 0 4712
4714 0 350469 149885 154360 0 4713
4715 0 350140 149912 154320 0 4714
4716 0 349916 149902 154240 0 4715
4717 0 349929 149923 154200 0 4716
4718 0 349881 149919 154120 0 4717
4719 0 349826 149912 154080 0 4718
4720 0 349762 149867 154040 0 4719
4721 0 349734 149865 153960 0 4720
4722 0 349704 149858 153920 0 4721
4723 0 349671 149823 153840 0 4722
4724 0 349585 149758 153760 0 4723
4725 0 349533 149669 153680 0 4724
4726 0 349509 149636 153640 0 4725
4727 0 349510 149600 153600 0 4726
4728 0 349471 149515 153520 0 4727
4729 0 349465 149455 153440 0 4728
4730 0 349438 149439 153360 0 4729
4731 0 349452 149440 153280 0 4730
4732 0 349581 149498 153200 0 4731
4733 6 349545 149441 153160 0 4732
4734 0 340132 152057 172240 0 3333
4735 0 339990 152027 171960 0 4734
4736 0 339605 152013 171720 0 4735
4737 0 339364 151879 171520 0 4736
4738 0 339459 151700 171360 0 4737
4739 0 338930 151672 171160 0 4738
4740 0 338871 151698 171080 0 4739
4741 0 338728 151755 170880 0 4740
4742 0 338684 151768 170840 0 4741
4743 5 338637 151784 170800 0 4742
4744 0 338460 151838 170640 0 4743
4745 0 338286 151905 170520 0 4744
4746 0 338255 151901 170440 0 4745
4747 0 338130 151838 170240 0 4746
4748 0 338131 151755 170040 0 4747
4749 0 338009 151699 170000 0 4748
4750 0 337763 151585 169920 0 4749
4751 0 337455 151774 169800 0 4750
4752 0 337852 151781 169640 0 4751
4753 0 338061 151492 169440 0 4752
4754 0 337990 151333 169400 0 4753
4755 6 338099 151119 169360 0 4754
4756 0 444160 245312 25960 75 3289
4757 0 444000 245472 25760 91 4756
4758 0 443744 245536 25760 75 4757
4759 0 443552 245632 25960 32 4758
4760 0 443520 245792 26160 102 4759
4761 0 443520 246016 26320 75 4760
4762 0 443680 246208 26360 81 4761
4763 0 443840 246400 26400 122 4762
4764 0 443808 246592 26560 131 4763
4765 0 443712 246848 26600 120 4764
4766 0 443584 247072 26520 120 4765
4767 0 443392 247264 26520 86 4766
4768 0 443264 247488 26560 128 4767
4769 5 443200 247552 26560 139 4768
4770 0 443296 247808 26600 71 4769
4771 0 443328 248064 26680 120 4770
4772 0 443136 248288 26680 60 4771
4773 0 442976 248480 26720 60 4772
4774 0 442848 248704 26800 91 4773
4775 0 442912 248960 26720 60 4774
4776 6 442912 248992 26680 75 4775
4777 0 425280 246784 41480 148 2861
4778 5 425344 246688 41280 154 4777
4779 0 425504 246560 41080 108 4778
4780 0 425472 246400 40840 101 4779
4781 0 425344 246272 40640 124 4780
4782 0 425312 246080 40480 120 4781
4783 0 425312 245824 40440 96 4782
4784 0 425248 245568 40360 104 4783
4785 0 425216 245312 40360 120 4784
4786 0 425216 245056 40360 104 4785
4787 0 425312 244800 40240 139 4786
4788 0 425472 244608 40120 90 4787
4789 0 425472 244512 39880 124 4788
4790 0 425568 244384 39680 115 4789
4791 0 425632 244320 39440 90 4790
4792 0 425696 244352 39160 64 4791
4793 0 425792 244448 38920 90 4792
4794 0 425952 244544 38720 96 4793
4795 0 426112 244640 38480 71 4794
4796 6 426419 244883 38240 0 4795
4797 0 436736 256992 39680 178 3637
4798 0 436800 256896 39440 81 4797
4799 0 436864 256896 39160 32 4798
4800 0 436864 256928 38880 81 4799
4801 0 436864 257088 38640 102 4800
4802 0 436864 257248 38440 96 4801
4803 0 436864 257344 38200 64 4802
4804 0 436832 257344 37920 134 4803
4805 0 436800 257280 37640 101 4804
4806 0 436960 257152 37480 40 4805
4807 0 437184 257120 37360 75 4806
4808 0 437440 257088 37240 40 4807
4809 0 437632 257024 37080 32 4808
4810 0 437472 257024 36840 40 4809
4811 0 437248 256992 36720 40 4810
4812 0 436992 256960 36680 32 4811
4813 0 436736 257024 36600 40 4812
4814 0 436480 257088 36520 51 4813
4815 0 436288 257024 36320 122 4814
4816 6 436224 257056 36200 64 4815
4817 0 432960 249600 46160 175 3007
4818 0 433152 249824 46160 102 4817
4819 0 433344 250016 46120 80 4818
4820 0 433440 250272 46120 40 4819
4821 0 433600 250496 46040 32 4820
4822 0 433824 250624 46080 96 4821
4823 0 434080 250624 46120 102 4822
4824 0 434336 250560 46200 80 4823
4825 0 434560 250400 46320 75 4824
4826 0 434816 250304 46400 75 4825
4827 0 435008 250176 46560 81 4826
4828 0 435264 250080 46680 128 4827
4829 0 435520 249984 46800 102 4828
4830 0 435680 249824 46960 120 4829
4831 0 435904 249696 47080 98 4830
4832 0 436096 249600 47240 101 4831
4833 0 436352 249568 47320 75 4832
4834 0 436576 249728 47320 45 4833
4835 6 436640 249760 47320 60 4834
4836 0 450016 240992 28680 224 3246
4837 0 449824 240896 28840 178 4836
4838 0 449632 240704 28880 51 4837
4839 5 449536 240608 28960 40 4838
4840 0 449376 240448 29120 128 4839
4841 0 449152 240320 29160 141 4840
4842 0 448960 240128 29280 75 4841
4843 0 448736 240096 29400 160 4842
4844 5 448576 240096 29400 160 4843
4845 0 448384 240032 29600 71 4844
4846 0 448160 240032 29720 124 4845
4847 0 447936 239904 29720 166 4846
4848 0 447744 239744 29880 124 4847
4849 0 447552 239552 29880 51 4848
4850 0 447488 239360 29720 51 4849
4851 0 447424 239104 29640 75 4850
4852 0 447328 238880 29560 71 4851
4853 0 447168 238720 29440 81 4852
4854 6 447104 238688 29400 86 4853
4855 0 449510 241452 31840 178 3232
4856 0 449490 241645 32000 178 4855
4857 0 449653 241547 32200 286 4856
4858 0 449775 241531 32720 160 4857
4859 0 449682 241526 32920 160 4858
4860 0 449597 241540 33120 60 4859
4861 0 449954 241655 33480 96 4860
4862 0 449758 241612 33680 60 4861
4863 0 449744 241580 33880 60 4862
4864 0 449473 241775 34040 175 4863
4865 5 449417 241905 34200 148 4864
4866 0 449390 241946 34240 148 4865
4867 0 450005 241584 34720 0 4866
4868 0 449673 241732 34920 0 4867
4869 0 449630 241756 34960 0 4868
4870 0 449458 241847 35120 120 4869
4871 0 449328 241866 35440 226 4870
4872 0 449210 241708 36040 0 4871
4873 6 449162 241524 36120 0 4872
4874 0 351372 164211 167520 0 3109
4875 0 351392 164147 167440 0 4874
4876 0 351445 164104 167320 0 4875
4877 0 351465 163971 167280 0 4876
4878 0 351524 163810 167240 0 4877
4879 0 351570 163729 167160 0 4878
4880 0 351664 163627 167080 0 4879
4881 0 351763 163569 167000 0 4880
4882 0 351799 163516 166920 0 4881
4883 0 352006 163524 166840 0 4882
4884 0 352166 163501 166760 0 4883
4885 0 352287 163462 166720 0 4884
4886 0 352269 163387 166680 0 4885
4887 0 352328 163261 166640 0 4886
4888 0 352345 163203 166600 0 4887
4889 0 352344 163163 166560 0 4888
4890 0 352360 163119 166520 0 4889
4891 6 352397 163087 166480 0 4890
4892 0 345714 150347 160320 0 3496
4893 0 345573 150243 160360 0 4892
4894 0 345500 150195 160400 0 4893
4895 0 345437 150004 160480 0 4894
4896 0 345355 149949 160520 0 4895
4897 0 345283 149908 160560 0 4896
4898 0 345266 149932 160640 0 4897
4899 0 345181 149952 160680 0 4898
4900 0 345131 149990 160720 0 4899
4901 0 345105 149996 160760 0 4900
4902 0 345054 150019 160840 0 4901
4903 0 345082 150087 160880 0 4902
4904 0 345045 150130 160920 0 4903
4905 0 345001 150139 160960 0 4904
4906 0 344894 150063 161000 0 4905
4907 0 344858 150034 161040 0 4906
4908 6 344853 150019 161080 0 4907
4909 0 359527 146832 173120 0 2540
4910 0 359687 146799 173040 0 4909
4911 0 359775 146783 173000 0 4910
4912 0 360231 146662 172960 0 4911
4913 0 360318 146612 172920 0 4912
4914 5 360423 146559 172880 0 4913
4915 0 360333 146815 172800 0 4914
4916 0 360207 147071 172760 0 4915
4917 0 360111 147254 172680 0 4916
4918 0 360118 147342 172640 0 4917
4919 0 360111 147382 172600 0 4918
4920 0 360078 147354 172560 0 4919
4921 0 360031 147300 172480 0 4920
4922 0 360006 147228 172400 0 4921
4923 0 359983 147216 172360 0 4922
4924 6 359990 147240 172320 0 4923
4925 0 436576 241600 49160 202 3978
4926 0 436832 241664 49160 175 4925
4927 0 437024 241824 49120 163 4926
4928 5 437120 241920 49160 200 4927
4929 0 437152 241984 49400 200 4928
4930 0 437344 242048 49560 224 4929
4931 0 437536 242240 49600 229 4930
4932 0 437536 242464 49720 96 4931
4933 0 437568 242624 49920 136 4932
4934 0 437472 242624 50160 120 4933
4935 5 437472 242560 50240 51 4934
4936 0 437344 242720 50400 32 4935
4937 0 437408 242976 50400 75 4936
4938 0 437536 243168 50520 96 4937
4939 0 437792 243232 50560 40 4938
4940 6 437888 243232 50560 32 4939
4941 0 433344 248640 46880 160 3003
4942 0 433280 248608 47120 157 4941
4943 0 433120 248480 47320 115 4942
4944 0 432928 248416 47480 51 4943
4945 0 432672 248416 47560 60 4944
4946 5 432416 248416 47680 75 4945
4947 0 432224 248256 47760 128 4946
4948 0 432032 248096 47840 80 4947
4949 0 431840 248032 48040 51 4948
4950 0 431712 248128 48240 175 4949
4951 0 431552 248224 48440 139 4950
4952 0 431392 248224 48640 104 4951
4953 0 431168 248160 48800 156 4952
4954 0 430944 248160 48920 75 4953
4955 0 430720 248096 49040 51 4954
4956 6 430688 248064 49080 51 4955
4957 0 445856 246976 32360 98 3863
4958 0 445856 247200 32520 108 4957
4959 0 445824 247392 32720 91 4958
4960 5 445792 247520 32880 102 4959
4961 0 445888 247680 33080 128 4960
4962 0 445984 247840 33280 139 4961
4963 5 446112 248000 33480 153 4962
4964 0 446112 247808 33680 120 4963
4965 0 446208 247584 33760 202 4964
4966 0 446368 247424 33880 185 4965
4967 5 446400 247392 33920 175 4966
4968 0 446560 247264 34120 153 4967
4969 0 446720 247232 34320 122 4968
4970 0 446944 247200 34440 40 4969
4971 0 447200 247168 34440 32 4970
4972 6 447456 247104 34440 128 4971
4973 0 445423 139599 202600 0 2025
4974 0 445684 139733 202640 0 4973
4975 0 445827 139744 202680 0 4974
4976 0 445898 139766 202720 0 4975
4977 0 445964 139783 202760 0 4976
4978 0 445975 139777 202800 0 4977
4979 0 445984 139758 202840 0 4978
4980 0 445964 139791 202880 0 4979
4981 0 445956 139802 202920 0 4980
4982 0 445949 139848 202960 0 4981
4983 0 445952 139868 203000 0 4982
4984 0 445880 139907 203040 0 4983
4985 0 445782 139933 203080 0 4984
4986 6 445724 139951 203120 0 4985
4987 0 428896 247936 43760 131 3052
4988 0 428896 248192 43880 140 4987
4989 0 428736 248352 44080 153 4988
4990 0 428608 248480 44280 163 4989
4991 0 428512 248480 44520 181 4990
4992 0 428384 248576 44760 164 4991
4993 0 428224 248640 44960 148 4992
4994 0 428064 248704 45160 135 4993
4995 0 428032 248704 45440 189 4994
4996 0 427872 248768 45640 166 4995
4997 0 427872 248736 45920 32 4996
4998 0 427904 248672 46200 75 4997
4999 0 428064 248512 46360 98 4998
5000 6 428192 248384 46400 71 4999
5001 0 429728 253600 45240 160 4183
5002 0 429472 253600 45240 150 5001
5003 0 429216 253664 45200 128 5002
5004 0 428960 253632 45080 104 5003
5005 0 428704 253568 45040 40 5004
5006 0 428480 253408 44960 81 5005
5007 0 428320 253248 44840 120 5006
5008 0 428128 253056 44800 137 5007
5009 0 428128 252800 44800 136 5008
5010 0 428064 252544 44800 156 5009
5011 0 427968 252288 44800 108 5010
5012 0 427936 252032 44800 32 5011
5013 0 427744 251808 44800 80 5012
5014 6 427712 251616 44840 60 5013
5015 0 441792 243872 40440 64 3709
5016 0 441824 243712 40240 32 5015
5017 0 441728 243584 40040 45 5016
5018 0 441728 243360 39840 32 5017
5019 0 441728 243200 39640 104 5018
5020 0 441696 243200 39360 81 5019
5021 0 441664 243264 39120 107 5020
5022 0 441664 243296 38840 122 5021
5023 0 441792 243232 38600 102 5022
5024 0 441952 243104 38400 71 5023
5025 0 442112 243072 38160 32 5024
5026 0 442368 243072 38080 60 5025
5027 0 442560 243264 38080 40 5026
5028 6 442592 243296 38080 40 5027
5029 0 446080 246176 32160 245 3860
5030 0 446112 245920 32080 209 5029
5031 0 446016 245728 31920 124 5030
5032 0 446016 245472 31840 98 5031
5033 5 446016 245408 31800 136 5032
5034 0 446176 245440 31600 124 5033
5035 0 446400 245536 31480 122 5034
5036 0 446656 245568 31360 96 5035
5037 0 446816 245568 31160 160 5036
5038 0 447040 245664 31080 166 5037
5039 0 447296 245600 31080 128 5038
5040 0 447552 245472 31080 104 5039
5041 0 447808 245376 31160 75 5040
5042 6 448064 245344 31240 80 5041
5043 0 351060 155009 173440 0 2546
5044 0 350935 155190 173520 0 5043
5045 0 350887 155024 173640 0 5044
5046 0 350916 154906 173720 0 5045
5047 0 350916 154873 173760 0 5046
5048 0 351016 154539 173800 0 5047
5049 0 350920 154899 173840 0 5048
5050 0 350861 154979 173880 0 5049
5051 0 350856 155009 173920 0 5050
5052 0 350930 155013 173960 0 5051
5053 0 350934 155066 174040 0 5052
5054 0 350881 155162 174080 0 5053
5055 6 350715 155388 174160 0 5054
5056 5 366073 144079 174160 0 2532
5057 0 365943 144112 174040 0 5056
5058 0 365914 144125 173960 0 5057
5059 0 365954 144140 173880 0 5058
5060 0 366038 144104 173840 0 5059
5061 0 366085 144117 173800 0 5060
5062 0 366353 144115 173680 0 5061
5063 5 366458 144079 173640 0 5062
5064 0 366415 144175 173600 0 5063
5065 0 366433 144238 173560 0 5064
5066 0 366471 144333 173520 0 5065
5067 0 366475 144380 173480 0 5066
5068 6 366498 144389 173440 0 5067
5069 0 440448 244640 40040 91 3717
5070 0 440352 244864 40160 107 5069
5071 0 440224 245120 40200 136 5070
5072 0 440096 245344 40280 176 5071
5073 0 439936 245376 40480 135 5072
5074 0 439776 245376 40680 128 5073
5075 0 439680 245408 40920 217 5074
5076 0 439552 245408 41160 140 5075
5077 0 439488 245408 41440 64 5076
5078 0 439488 245248 41640 32 5077
5079 0 439520 245056 41840 64 5078
5080 0 439584 244864 42000 32 5079
5081 6 439584 244928 42040 32 5080
5082 0 440992 244448 40040 207 3715
5083 5 441024 244480 40040 197 5082
5084 0 441088 244544 40320 124 5083
5085 0 441248 244672 40520 217 5084
5086 0 441408 244800 40680 246 5085
5087 5 441600 245024 40680 202 5086
5088 0 441792 244832 40640 221 5087
5089 0 442016 244704 40640 192 5088
5090 0 442272 244640 40640 175 5089
5091 0 442528 244640 40640 124 5090
5092 0 442784 244704 40640 81 5091
5093 0 442976 244896 40640 75 5092
5094 6 443136 245088 40640 81 5093
5095 0 450528 240608 29560 128 3241
5096 0 450496 240384 29680 96 5095
5097 0 450560 240128 29760 75 5096
5098 0 450656 239904 29920 186 5097
5099 0 450784 239648 29960 230 5098
5100 0 451040 239584 29960 226 5099
5101 0 451264 239424 29960 141 5100
5102 0 451424 239232 30080 150 5101
5103 5 451456 239200 30120 148 5102
5104 0 451712 239168 30240 45 5103
5105 0 451968 239168 30280 64 5104
5106 0 452224 239168 30360 75 5105
5107 6 452352 239136 30400 64 5106
5108 0 443424 249568 42480 75 4081
5109 0 443360 249376 42640 40 5108
5110 0 443264 249184 42800 81 5109
5111 0 443200 248960 42960 107 5110
5112 0 443072 248768 43080 75 5111
5113 0 442912 248576 43200 60 5112
5114 0 442688 248480 43280 115 5113
5115 0 442464 248512 43400 128 5114
5116 0 442272 248608 43560 71 5115
5117 0 442112 248736 43760 81 5116
5118 0 441952 248800 43960 40 5117
5119 0 441728 248832 44080 64 5118
5120 6 441600 248832 44160 64 5119
5121 0 438016 246144 39040 209 3730
5122 5 437952 246144 39040 189 5121
5123 0 437696 246144 39120 186 5122
5124 0 437472 246144 39280 157 5123
5125 5 437344 246080 39440 90 5124
5126 0 437184 245920 39640 108 5125
5127 0 437120 245760 39840 148 5126
5128 0 437120 245664 40080 45 5127
5129 5 437120 245632 40160 71 5128
5130 0 437152 245568 40400 102 5129
5131 0 437440 245440 40440 32 5130
5132 6 437664 245312 40400 32 5131
5133 0 435232 247424 48640 194 2991
5134 0 435136 247168 48560 186 5133
5135 0 435040 246912 48560 86 5134
5136 0 435008 246656 48560 91 5135
5137 0 434880 246432 48560 98 5136
5138 0 434688 246240 48680 71 5137
5139 0 434528 246016 48720 128 5138
5140 0 434304 245920 48800 108 5139
5141 0 434048 245792 48800 96 5140
5142 0 433920 245568 48720 81 5141
5143 0 433888 245344 48600 51 5142
5144 6 433824 245216 48480 32 5143
5145 0 441504 248960 41880 122 4090
5146 0 441536 248960 41600 137 5145
5147 0 441536 249024 41320 122 5146
5148 0 441440 249120 41080 101 5147
5149 0 441312 249280 40880 81 5148
5150 0 441120 249344 40680 64 5149
5151 0 440896 249344 40560 86 5150
5152 0 440640 249216 40520 51 5151
5153 0 440448 249280 40360 32 5152
5154 0 440256 249280 40080 32 5153
5155 0 440064 249120 40120 32 5154
5156 6 440064 249088 40400 32 5155
5157 0 449600 240608 31200 60 3233
5158 0 449408 240416 31200 80 5157
5159 5 449344 240320 31160 75 5158
5160 0 449184 240128 31000 153 5159
5161 0 449184 239904 30880 128 5160
5162 0 449152 239680 30680 64 5161
5163 0 449120 239520 30440 32 5162
5164 0 449120 239360 30240 51 5163
5165 0 449024 239232 30040 51 5164
5166 0 448896 239072 29840 51 5165
5167 0 448896 238944 29600 75 5166
5168 6 448832 238784 29360 45 5167
5169 0 444576 248352 39520 80 4645
5170 0 444576 248512 39320 120 5169
5171 0 444576 248672 39120 120 5170
5172 0 444544 248800 38880 32 5171
5173 0 444576 248960 38640 40 5172
5174 0 444768 249088 38480 81 5173
5175 0 444928 249248 38360 75 5174
5176 0 445088 249408 38200 80 5175
5177 0 445184 249632 38120 80 5176
5178 0 445280 249888 38000 98 5177
5179 0 445376 250112 37880 124 5178
5180 6 445440 250336 37840 75 5179
5181 0 433216 256128 38200 96 3655
5182 0 433216 256128 37920 90 5181
5183 5 433216 256128 37720 96 5182
5184 0 433408 256128 37520 51 5183
5185 0 433664 256128 37440 40 5184
5186 0 433920 256128 37360 80 5185
5187 0 434176 256096 37280 45 5186
5188 0 434432 256096 37240 71 5187
5189 0 434656 256000 37080 32 5188
5190 0 434592 255968 36800 60 5189
5191 6 434368 255968 36720 40 5190
5192 0 436224 254976 42960 160 4624
5193 0 436448 254880 43080 122 5192
5194 5 436480 254880 43080 141 5193
5195 0 436704 254880 43200 124 5194
5196 0 436864 254944 43400 81 5195
5197 0 437024 254976 43600 60 5196
5198 0 437184 255008 43800 124 5197
5199 0 437280 255104 44040 228 5198
5200 0 437440 255072 44240 228 5199
5201 0 437472 254944 44480 186 5200
5202 6 437472 254816 44640 107 5201
5203 0 438496 256704 41800 160 3623
5204 0 438464 256928 41920 128 5203
5205 0 438432 257184 41920 108 5204
5206 0 438432 257408 41720 120 5205
5207 5 438432 257504 41680 128 5206
5208 0 438304 257664 41520 131 5207
5209 0 438272 257888 41400 98 5208
5210 0 438144 258112 41280 86 5209
5211 0 438016 258304 41120 75 5210
5212 0 437888 258528 41040 51 5211
5213 6 437824 258688 41000 32 5212
5214 0 345684 145486 158520 0 4403
5215 0 345692 145461 158560 0 5214
5216 0 345700 145432 158600 0 5215
5217 0 345716 145469 158680 0 5216
5218 0 345692 145508 158760 0 5217
5219 0 345757 145662 158840 0 5218
5220 0 345844 145745 158920 0 5219
5221 0 345831 145780 159000 0 5220
5222 0 345835 145817 159040 0 5221
5223 6 345792 145856 159080 0 5222
5224 0 345296 150004 160080 0 3500
5225 0 345388 150115 160000 0 5224
5226 0 345486 150189 159960 0 5225
5227 0 345589 150027 159920 0 5226
5228 0 345510 149939 159880 0 5227
5229 0 345431 149888 159800 0 5228
5230 0 345305 149830 159760 0 5229
5231 0 345225 149721 159720 0 5230
5232 0 345116 149663 159680 0 5231
5233 6 345066 149609 159600 0 5232
5234 0 375586 138170 177600 0 2508
5235 0 375778 138057 177680 0 5234
5236 0 375913 137985 177720 0 5235
5237 0 375866 137962 177800 0 5236
5238 0 375730 138004 178040 0 5237
5239 0 375697 137930 178160 0 5238
5240 0 375700 137895 178240 0 5239
5241 0 375681 137883 178320 0 5240
5242 0 375665 137889 178400 0 5241
5243 6 375674 137897 178440 0 5242
5244 0 433568 238528 48360 140 4002
5245 5 433344 238528 48520 81 5244
5246 0 433120 238368 48640 178 5245
5247 0 432896 238304 48760 101 5246
5248 0 432640 238304 48760 75 5247
5249 0 432384 238304 48760 51 5248
5250 0 432160 238368 48880 140 5249
5251 0 431936 238528 48880 71 5250
5252 0 431712 238656 49040 120 5251
5253 6 431680 238656 49080 102 5252
5254 0 439712 242912 53520 115 3945
5255 0 439856 242864 53640 131 5254
5256 0 439904 242848 53680 137 5255
5257 0 440064 242688 53800 156 5256
5258 0 440320 242720 53800 196 5257
5259 0 440544 242784 53920 150 5258
5260 0 440800 242784 53920 75 5259
5261 0 440992 242624 53880 40 5260
5262 0 441184 242432 53880 75 5261
5263 6 441184 242400 53880 80 5262
5264 0 431872 249632 45760 51 3011
5265 0 431680 249440 45760 71 5264
5266 0 431520 249248 45880 51 5265
5267 0 431520 249088 46080 131 5266
5268 0 431648 248928 46280 136 5267
5269 0 431840 248864 46480 137 5268
5270 0 432032 248864 46680 108 5269
5271 0 432192 248736 46840 51 5270
5272 0 432352 248576 46960 75 5271
5273 6 432448 248544 47080 96 5272
5274 0 438016 246720 38000 360 3734
5275 0 438080 246880 37800 270 5274
5276 0 438048 247104 37640 208 5275
5277 0 437952 247264 37440 81 5276
5278 0 437888 247424 37240 86 5277
5279 0 437984 247680 37160 86 5278
5280 0 438048 247936 37160 80 5279
5281 0 437888 248128 37200 80 5280
5282 0 437632 248192 37320 40 5281
5283 6 437600 248224 37320 40 5282
5284 0 446078 247612 51480 75 4567
5285 0 446644 247633 51520 96 5284
5286 0 446748 247592 51560 96 5285
5287 0 447066 247512 51520 96 5286
5288 0 447570 247506 51520 80 5287
5289 0 447895 247396 51600 96 5288
5290 0 448247 247288 51720 71 5289
5291 0 448248 247722 51760 102 5290
5292 0 448114 247356 51800 102 5291
5293 6 447965 247404 51960 102 5292
5294 0 443680 243808 41560 303 3701
5295 5 443744 243840 41520 298 5294
5296 0 443872 243712 41280 240 5295
5297 0 444000 243520 41160 178 5296
5298 0 444192 243328 41160 160 5297
5299 0 444448 243264 41200 150 5298
5300 0 444704 243264 41280 108 5299
5301 0 444960 243232 41320 86 5300
5302 0 445152 243264 41480 71 5301
5303 6 445184 243296 41520 60 5302
5304 0 448576 240000 28960 32 4844
5305 0 448480 239776 28840 40 5304
5306 0 448480 239520 28760 51 5305
5307 0 448320 239360 28560 107 5306
5308 0 448192 239136 28560 64 5307
5309 0 448096 238912 28640 122 5308
5310 0 447968 238688 28600 141 5309
5311 0 447840 238496 28480 172 5310
5312 0 447584 238496 28440 163 5311
5313 6 447488 238592 28480 96 5312
5314 0 441280 248800 42400 101 4093
5315 0 441088 248960 42440 131 5314
5316 0 440832 249024 42480 107 5315
5317 0 440608 249088 42360 102 5316
5318 0 440352 249056 42280 128 5317
5319 0 440128 248896 42400 81 5318
5320 0 439968 248672 42520 75 5319
5321 0 439808 248480 42560 60 5320
5322 0 439648 248288 42680 81 5321
5323 6 439520 248192 42680 51 5322
5324 0 444853 251164 40480 115 4073
5325 5 444834 251228 40280 98 5324
5326 0 444726 251970 40120 104 5325
5327 5 444299 253086 40080 32 5326
5328 5 444315 252901 39960 32 5327
5329 0 444310 252784 39880 120 5328
5330 0 443922 252752 39920 120 5329
5331 5 442838 253339 39960 135 5330
5332 0 442798 253374 40000 135 5331
5333 6 442892 253339 40160 135 5332
5334 0 334742 150325 177560 0 3383
5335 0 334963 150943 177560 0 5334
5336 0 334875 151009 177800 0 5335
5337 0 334875 151120 178040 0 5336
5338 0 334860 151153 178080 0 5337
5339 0 334802 151286 178240 0 5338
5340 0 334492 151333 178480 0 5339
5341 0 334601 151587 178680 0 5340
5342 6 334592 151482 178800 0 5341
5343 0 349751 151545 160600 0 2375
5344 0 349933 151668 160600 0 5343
5345 0 350028 151762 160640 0 5344
5346 0 350169 151840 160600 0 5345
5347 0 350187 151820 160560 0 5346
5348 0 350226 151801 160520 0 5347
5349 5 350351 151776 160480 0 5348
5350 0 350191 151841 160440 0 5349
5351 6 350198 151819 160400 0 5350
5352 0 424288 251200 41040 107 2885
5353 0 424544 251136 41040 128 5352
5354 0 424768 251040 41120 51 5353
5355 0 424992 250944 41200 86 5354
5356 5 425216 250848 41360 98 5355
5357 0 425376 250720 41520 51 5356
5358 0 425632 250784 41600 86 5357
5359 0 425856 250944 41600 71 5358
5360 6 425920 251008 41640 71 5359
5361 0 434912 249728 41840 128 4540
5362 0 434752 249824 41640 64 5361
5363 5 434592 249952 41440 128 5362
5364 0 434368 249920 41280 104 5363
5365 0 434208 249760 41120 102 5364
5366 0 434080 249536 41080 124 5365
5367 0 433952 249312 41080 64 5366
5368 0 433536 249184 41800 122 5367
5369 6 433664 249184 42000 176 5368
5370 5 439232 242176 52680 232 3950
5371 0 439232 242208 52640 224 5370
5372 0 439296 242368 52440 140 5371
5373 0 439456 242496 52240 166 5372
5374 0 439712 242560 52200 124 5373
5375 0 439936 242688 52240 51 5374
5376 0 440064 242912 52240 51 5375
5377 0 440128 243168 52200 32 5376
5378 6 440320 243136 52000 32 5377
5379 0 434144 249344 43560 186 4531
5380 0 434400 249312 43680 175 5379
5381 0 434592 249280 43880 75 5380
5382 0 434784 249344 44080 60 5381
5383 0 434944 249440 44280 40 5382
5384 0 435104 249600 44480 75 5383
5385 0 435104 249792 44680 90 5384
5386 0 435136 249984 44840 51 5385
5387 6 435168 250016 44880 60 5386
5388 0 437312 241856 48960 160 4928
5389 0 437440 241856 48720 157 5388
5390 0 437632 241824 48560 98 5389
5391 0 437888 241760 48560 71 5390
5392 0 438144 241696 48600 71 5391
5393 0 438368 241568 48600 40 5392
5394 0 438624 241600 48560 45 5393
5395 0 438720 241760 48360 51 5394
5396 6 438720 241792 48320 45 5395
5397 0 442496 244896 50720 229 3926
5398 0 442656 244672 50800 157 5397
5399 0 442784 244448 50760 196 5398
5400 0 442752 244192 50680 120 5399
5401 0 442752 243936 50640 51 5400
5402 0 442720 243680 50600 80 5401
5403 0 442720 243424 50560 91 5402
5404 0 442816 243200 50480 75 5403
5405 6 442976 243040 50440 51 5404
5406 0 446336 244448 27440 120 3301
5407 0 446496 244544 27640 75 5406
5408 0 446592 244640 27880 102 5407
5409 0 446784 244832 27960 166 5408
5410 0 447040 244896 28040 176 5409
5411 0 447296 244928 28040 137 5410
5412 0 447552 244992 28040 75 5411
5413 0 447808 245056 28040 64 5412
5414 6 448032 245152 28000 64 5413
5415 0 441248 244640 40000 40 5083
5416 0 441440 244832 40000 86 5415
5417 0 441664 244960 39920 124 5416
5418 0 441824 245120 39800 120 5417
5419 0 442016 245312 39800 241 5418
5420 0 442176 245504 39840 271 5419
5421 0 442272 245728 39960 218 5420
5422 0 442496 245888 39960 137 5421
5423 6 442720 245984 39960 86 5422
5424 0 437920 249408 49720 128 2977
5425 0 437920 249504 49960 64 5424
5426 0 437920 249600 50200 120 5425
5427 0 437856 249760 50400 120 5426
5428 0 437824 249920 50600 175 5427
5429 0 437824 249984 50880 86 5428
5430 0 437696 249952 51120 60 5429
5431 0 437440 249888 51160 40 5430
5432 6 437312 249728 51120 40 5431
5433 0 443552 242560 29920 32 4595
5434 0 443296 242624 29920 81 5433
5435 0 443104 242752 29760 80 5434
5436 0 442912 242944 29720 90 5435
5437 0 442688 243040 29640 86 5436
5438 0 442432 243136 29640 64 5437
5439 0 442176 243200 29720 104 5438
5440 0 441920 243200 29800 60 5439
5441 6 441888 243200 29840 71 5440
5442 0 449984 247808 41040 217 2920
5443 0 450176 247776 40880 248 5442
5444 0 450432 247744 40880 200 5443
5445 5 450464 247712 40840 204 5444
5446 0 450592 247328 41000 32 5445
5447 0 451008 247424 40880 32 5446
5448 0 451328 247808 40720 32 5447
5449 0 451776 247552 40600 32 5448
5450 6 451840 247360 40760 32 5449
5451 0 358977 162845 167720 0 3179
5452 0 358984 162860 167760 0 5451
5453 0 358956 162750 167800 0 5452
5454 0 358972 162701 167840 0 5453
5455 0 358976 162637 167880 0 5454
5456 0 358989 162521 167920 0 5455
5457 0 359011 162456 168000 0 5456
5458 6 358987 162469 168040 0 5457
5459 0 353874 168236 164200 0 4219
5460 0 353929 168372 164160 0 5459
5461 0 353957 168425 164120 0 5460
5462 0 354016 168439 164080 0 5461
5463 0 353941 168349 164040 0 5462
5464 0 353913 168362 164000 0 5463
5465 0 353780 168416 163960 0 5464
5466 6 353801 168442 163920 0 5465
5467 0 350805 159989 172040 0 2563
5468 0 350765 159903 171960 0 5467
5469 0 350696 159827 171880 0 5468
5470 0 350561 159679 171800 0 5469
5471 0 350533 159667 171760 0 5470
5472 0 350508 159619 171680 0 5471
5473 0 350497 159591 171600 0 5472
5474 6 350537 159627 171560 0 5473
5475 0 431008 255680 43600 160 4195
5476 0 430976 255936 43520 200 5475
5477 0 431136 256128 43400 172 5476
5478 0 431296 256288 43240 102 5477
5479 0 431456 256448 43120 80 5478
5480 0 431648 256640 43040 45 5479
5481 0 431808 256832 43000 75 5480
5482 6 431936 256960 43000 32 5481
5483 0 435104 256064 39400 91 3646
5484 0 435168 255840 39240 75 5483
5485 0 435328 255648 39200 40 5484
5486 0 435392 255392 39200 51 5485
5487 0 435552 255168 39200 122 5486
5488 0 435744 254944 39240 137 5487
5489 0 435776 254784 39440 71 5488
5490 6 435808 254784 39520 60 5489
5491 0 432480 248640 47840 32 4946
5492 0 432416 248800 48040 32 5491
5493 0 432384 248960 48240 32 5492
5494 0 432224 248992 48440 40 5493
5495 0 432032 248864 48600 32 5494
5496 0 431904 248800 48840 122 5495
5497 0 431904 248704 49080 60 5496
5498 6 431904 248672 49120 51 5497
5499 0 445632 245440 26680 104 3295
5500 0 445856 245600 26600 156 5499
5501 0 446112 245664 26600 150 5500
5502 0 446368 245664 26520 108 5501
5503 0 446560 245824 26440 175 5502
5504 0 446816 245824 26440 186 5503
5505 0 446976 246016 26320 176 5504
5506 6 446976 246208 26200 164 5505
5507 0 439744 244256 39600 137 3720
5508 0 439584 244096 39800 164 5507
5509 5 439360 243968 39920 189 5508
5510 0 439104 243936 39920 64 5509
5511 0 438880 243872 39800 40 5510
5512 0 438720 243872 39600 80 5511
5513 0 438496 243968 39480 122 5512
5514 6 438272 244064 39360 102 5513
5515 0 442496 250592 28560 154 3477
5516 0 442464 250496 28320 131 5515
5517 5 442528 250496 28200 128 5516
5518 0 442752 250368 28080 51 5517
5519 0 443008 250336 27960 102 5518
5520 0 443200 250432 27800 137 5519
5521 0 443360 250624 27720 124 5520
5522 6 443520 250784 27720 71 5521
5523 0 446656 242624 25960 86 3272
5524 0 446560 242368 25960 75 5523
5525 0 446368 242176 25880 80 5524
5526 0 446240 241920 25880 80 5525
5527 0 446080 241696 25880 98 5526
5528 0 445888 241504 25880 32 5527
5529 0 445632 241408 25920 51 5528
5530 6 445472 241504 25920 108 5529
5531 0 443424 244128 42920 163 3696
5532 0 443264 244096 43120 172 5531
5533 0 443104 244032 43320 160 5532
5534 0 442848 244032 43400 120 5533
5535 0 442656 243840 43400 96 5534
5536 0 442432 243712 43400 51 5535
5537 0 442208 243584 43280 60 5536
5538 6 442048 243424 43080 60 5537
5539 0 439840 246944 44920 51 4106
5540 0 439776 246784 45120 104 5539
5541 0 439648 246688 45320 91 5540
5542 0 439488 246592 45520 81 5541
5543 0 439232 246528 45600 75 5542
5544 0 438976 246464 45600 91 5543
5545 0 438816 246272 45680 32 5544
5546 6 438784 246208 45680 32 5545
5547 0 450400 240992 28080 181 3248
5548 0 450656 240896 28040 160 5547
5549 5 450784 240896 28040 196 5548
5550 0 450816 241088 28240 131 5549
5551 0 450752 241248 28440 200 5550
5552 0 450816 241408 28640 120 5551
5553 0 450816 241632 28760 32 5552
5554 6 450816 241792 28840 32 5553
5555 5 441760 248512 38080 104 4656
5556 0 441920 248320 38040 51 5555
5557 0 442112 248128 38040 80 5556
5558 0 442336 248128 38160 75 5557
5559 0 442432 248320 38360 45 5558
5560 0 442592 248160 38520 51 5559
5561 0 442560 247904 38440 45 5560
5562 6 442528 247872 38440 32 5561
5563 0 445938 137982 199880 0 1958
5564 0 445390 138545 199880 0 5563
5565 0 445297 138606 199840 0 5564
5566 0 445252 138622 199800 0 5565
5567 0 445172 138637 199760 0 5566
5568 0 445090 138662 199720 0 5567
5569 6 445146 138665 199680 0 5568
5570 0 332278 141856 165680 0 3571
5571 0 332182 141888 165640 0 5570
5572 0 332073 141936 165520 0 5571
5573 0 332062 142000 165480 0 5572
5574 0 332045 142045 165440 0 5573
5575 0 332056 142056 165400 0 5574
5576 6 332045 142060 165360 0 5575
5577 0 350342 149224 154920 0 2442
5578 0 350326 149160 155000 0 5577
5579 0 350291 149111 155080 0 5578
5580 0 350288 149085 155120 0 5579
5581 0 350294 149068 155160 0 5580
5582 0 350320 149051 155200 0 5581
5583 6 350391 149068 155240 0 5582
5584 0 368041 153491 182280 0 4469
5585 0 368188 153582 182200 0 5584
5586 0 368220 153665 182080 0 5585
5587 0 367929 153718 182000 0 5586
5588 0 367883 153726 181920 0 5587
5589 0 367847 153713 181840 0 5588
5590 6 367860 153689 181720 0 5589
5591 0 366079 153810 182160 0 4468
5592 0 366012 154005 182080 0 5591
5593 0 365944 153977 181960 0 5592
5594 0 365904 153994 181880 0 5593
5595 0 365927 154065 181800 0 5594
5596 0 365918 154041 181680 0 5595
5597 6 365610 153977 181560 0 5596
5598 0 338226 143232 160040 0 3514
5599 0 338230 143187 159960 0 5598
5600 0 338224 143171 159920 0 5599
5601 0 338269 143096 159880 0 5600
5602 0 338295 143031 159840 0 5601
5603 0 338212 142913 159800 0 5602
5604 6 338301 142918 159760 0 5603
5605 0 357070 146308 167360 0 2335
5606 5 356948 146178 167400 0 5605
5607 0 356635 146030 167440 0 5606
5608 0 356579 145974 167480 0 5607
5609 0 356546 145955 167520 0 5608
5610 0 356511 145929 167560 0 5609
5611 6 356535 145934 167600 0 5610
5612 0 344123 148176 173120 0 4268
5613 0 344053 148091 172920 0 5612
5614 0 344031 148045 172880 0 5613
5615 0 343966 147982 172800 0 5614
5616 0 344036 147994 172680 0 5615
5617 0 343958 147963 172560 0 5616
5618 6 343959 147939 172520 0 5617
5619 0 432960 256256 37760 178 5183
5620 0 432800 256480 37760 120 5619
5621 0 432608 256640 37840 181 5620
5622 0 432352 256704 37880 178 5621
5623 0 432096 256736 37920 136 5622
5624 0 431904 256736 37720 32 5623
5625 6 431904 256864 37520 32 5624
5626 0 433440 238656 48720 81 5245
5627 0 433600 238784 48920 81 5626
5628 0 433728 238944 49080 140 5627
5629 0 433824 239072 49280 51 5628
5630 0 433984 239232 49440 32 5629
5631 0 434112 239392 49600 101 5630
5632 6 434112 239488 49720 104 5631
5633 0 430784 251040 41600 120 3032
5634 0 430944 251168 41400 104 5633
5635 0 431200 251200 41320 40 5634
5636 0 431392 251360 41360 32 5635
5637 0 431584 251552 41360 80 5636
5638 0 431840 251552 41400 75 5637
5639 6 431872 251552 41400 75 5638
5640 0 434080 238880 48400 150 4000
5641 0 434240 239072 48480 197 5640
5642 0 434304 239328 48400 134 5641
5643 0 434368 239584 48320 98 5642
5644 0 434240 239808 48240 40 5643
5645 0 434048 239936 48120 51 5644
5646 6 433888 240032 48000 32 5645
5647 0 436320 256736 40160 115 3639
5648 0 436160 256672 40360 108 5647
5649 0 435936 256672 40520 102 5648
5650 0 435776 256672 40720 164 5649
5651 0 435648 256576 40920 120 5650
5652 0 435488 256544 41120 104 5651
5653 6 435424 256512 41200 108 5652
5654 0 445696 244704 27480 163 3298
5655 5 445664 244704 27560 164 5654
5656 0 445600 244704 27840 64 5655
5657 0 445440 244768 28080 98 5656
5658 0 445184 244768 28160 107 5657
5659 0 444960 244768 28320 51 5658
5660 6 444928 244768 28320 40 5659
5661 0 441472 243840 40880 104 3710
5662 0 441312 243680 41040 86 5661
5663 0 441120 243520 41080 102 5662
5664 0 440864 243456 41200 150 5663
5665 0 440672 243552 41400 81 5664
5666 0 440480 243744 41400 32 5665
5667 6 440416 243872 41400 40 5666
5668 0 443936 243808 41680 178 5295
5669 0 444128 243808 41880 40 5668
5670 0 444320 243776 42040 120 5669
5671 0 444576 243744 42080 120 5670
5672 0 444832 243776 42080 96 5671
5673 0 445088 243872 42080 71 5672
5674 6 445184 243968 42080 45 5673
5675 0 448864 243712 26080 75 3262
5676 0 449056 243904 26080 32 5675
5677 0 449216 244064 25960 32 5676
5678 0 449312 244320 25880 51 5677
5679 0 449248 244512 25720 32 5678
5680 0 449120 244672 25520 45 5679
5681 6 449088 244704 25480 45 5680
5682 0 444512 244704 33640 154 4703
5683 0 444768 244736 33640 128 5682
5684 0 445024 244832 33680 212 5683
5685 0 445280 244704 33600 175 5684
5686 0 445472 244640 33400 172 5685
5687 0 445632 244640 33200 163 5686
5688 6 445824 244512 33040 124 5687
5689 0 445536 247424 32880 178 4960
5690 0 445280 247456 32800 190 5689
5691 0 445088 247488 32600 134 5690
5692 0 444832 247488 32560 51 5691
5693 0 444576 247552 32680 32 5692
5694 0 444416 247552 32880 32 5693
5695 6 444352 247488 32960 64 5694
5696 0 451360 250144 30520 122 3437
5697 0 451552 250144 30320 60 5696
5698 0 451648 250144 30080 64 5697
5699 0 451648 250080 29800 60 5698
5700 0 451552 250048 29560 60 5699
5701 0 451552 249952 29320 40 5700
5702 6 451456 249952 29240 71 5701
5703 0 351466 148955 154200 0 2455
5704 0 351405 148957 154160 0 5703
5705 0 351284 148915 154120 0 5704
5706 0 351227 148892 154040 0 5705
5707 0 351206 148870 154000 0 5706
5708 6 351227 148845 153960 0 5707
5709 0 358885 163499 167520 0 3178
5710 0 358922 163395 167440 0 5709
5711 0 359091 163645 167320 0 5710
5712 0 359198 163813 167240 0 5711
5713 0 358906 163984 167120 0 5712
5714 6 358884 163994 167040 0 5713
5715 0 361134 145662 172880 0 4914
5716 0 361110 145758 172840 0 5715
5717 0 361195 145821 172800 0 5716
5718 0 361142 146055 172720 0 5717
5719 0 361094 146176 172680 0 5718
5720 6 361098 146248 172600 0 5719
5721 0 351919 151977 173360 0 2544
5722 0 351912 152089 173280 0 5721
5723 0 351866 152239 173200 0 5722
5724 0 351740 152208 173080 0 5723
5725 0 351708 152293 173040 0 5724
5726 6 351708 152481 173000 0 5725
5727 0 358858 147337 173440 0 2541
5728 0 358692 147428 173520 0 5727
5729 0 358654 147419 173560 0 5728
5730 0 358468 147487 173600 0 5729
5731 0 358388 147451 173680 0 5730
5732 6 358273 147443 173760 0 5731
5733 0 375387 141262 171840 0 2299
5734 0 375460 141121 171760 0 5733
5735 0 375492 141020 171680 0 5734
5736 0 375408 141012 171600 0 5735
5737 0 375336 140996 171560 0 5736
5738 6 375280 140966 171520 0 5737
5739 0 425504 246848 41160 81 4778
5740 0 425728 246976 41160 60 5739
5741 0 425856 247232 41160 51 5740
5742 0 425888 247488 41240 75 5741
5743 0 425952 247744 41280 60 5742
5744 6 426016 248000 41400 81 5743
5745 0 434784 250144 41360 136 5363
5746 0 434848 250368 41200 75 5745
5747 0 434688 250560 41160 137 5746
5748 0 434496 250304 41360 32 5747
5749 0 434432 250272 41680 32 5748
5750 6 434336 250080 41680 32 5749
5751 0 432992 255904 38600 122 3656
5752 0 432736 255904 38600 45 5751
5753 0 432480 255904 38560 64 5752
5754 0 432224 255872 38520 51 5753
5755 0 432256 255712 38720 32 5754
5756 6 432256 255680 38720 32 5755
5757 0 439488 242048 52600 178 5370
5758 0 439744 241984 52600 154 5757
5759 0 439968 242112 52640 163 5758
5760 0 440064 242368 52680 181 5759
5761 0 440128 242624 52680 139 5760
5762 6 440320 242816 52600 102 5761
5763 0 434080 238336 48160 150 4003
5764 0 434336 238336 48080 164 5763
5765 0 434592 238336 48160 120 5764
5766 0 434848 238272 48160 60 5765
5767 0 435104 238208 48160 40 5766
5768 6 435360 238080 48160 51 5767
5769 0 440576 243744 53040 154 3940
5770 0 440448 243904 53240 224 5769
5771 0 440544 243936 53480 156 5770
5772 0 440672 244064 53680 153 5771
5773 0 440928 244128 53800 128 5772
5774 6 441056 244128 53880 102 5773
5775 0 436288 241024 48160 40 3982
5776 0 436512 240864 48040 32 5775
5777 0 436691 240864 48200 113 5776
5778 0 436736 240864 48240 134 5777
5779 0 436864 240768 48440 164 5778
5780 6 436736 240576 48640 80 5779
5781 0 435680 241856 48800 108 3975
5782 0 435648 241920 48520 86 5781
5783 0 435744 241856 48280 143 5782
5784 0 435872 241728 48040 181 5783
5785 0 435872 241664 47760 51 5784
5786 6 435968 241504 47640 32 5785
5787 0 443744 247456 53400 60 4575
5788 0 443808 247456 53680 148 5787
5789 0 443968 247552 53880 163 5788
5790 0 444000 247808 53920 143 5789
5791 0 443904 247968 54160 226 5790
5792 6 443776 248160 54200 163 5791
5793 0 447776 243808 25720 120 3266
5794 0 447776 243904 25480 60 5793
5795 0 447808 243936 25200 108 5794
5796 0 447712 243776 24960 75 5795
5797 0 447584 243552 24880 75 5796
5798 6 447520 243488 24880 51 5797
5799 0 445824 251904 29440 60 3462
5800 0 445856 252160 29480 102 5799
5801 0 445952 252416 29400 120 5800
5802 0 445888 252640 29280 120 5801
5803 0 445728 252864 29240 75 5802
5804 6 445728 252960 29240 40 5803
5805 0 442240 248288 29600 120 3884
5806 0 441984 248256 29480 96 5805
5807 0 441728 248192 29440 104 5806
5808 0 441472 248192 29440 75 5807
5809 0 441216 248256 29400 80 5808
5810 6 441056 248320 29360 75 5809
5811 0 444355 139622 202600 0 2025
5812 0 444338 139699 202640 0 5811
5813 0 444314 139697 202680 0 5812
5814 0 444326 139705 202720 0 5813
5815 6 444324 139734 202760 0 5814
5816 0 445356 137039 201560 0 1999
5817 0 444935 136632 201560 0 5816
5818 0 444841 136599 201600 0 5817
5819 0 444771 136689 201640 0 5818
5820 6 444729 136710 201680 0 5819
5821 0 444627 135274 198200 0 1916
5822 0 444625 135258 198240 0 5821
5823 0 444628 135270 198280 0 5822
5824 0 444547 135082 198320 0 5823
5825 6 444522 135091 198360 0 5824
5826 0 358722 163497 167720 0 3177
5827 0 358662 163434 167800 0 5826
5828 0 358649 163408 167880 0 5827
5829 0 358609 163345 167920 0 5828
5830 6 358545 163245 167960 0 5829
5831 0 347847 151425 159200 0 2393
5832 0 347394 151606 159160 0 5831
5833 0 347356 151587 159120 0 5832
5834 0 347403 151578 159080 0 5833
5835 6 347572 151592 159040 0 5834
5836 5 347489 167527 173920 0 4043
5837 0 347477 167549 173960 0 5836
5838 0 347481 167529 174000 0 5837
5839 0 347500 167503 174040 0 5838
5840 6 347482 167487 174080 0 5839
5841 0 341987 146715 173600 0 4273
5842 0 341689 146591 173720 0 5841
5843 0 341799 146669 173800 0 5842
5844 0 342039 146762 173880 0 5843
5845 6 341950 146683 174000 0 5844
5846 0 377468 139478 172960 0 2286
5847 0 377436 139619 173040 0 5846
5848 0 377428 139657 173080 0 5847
5849 0 377455 139653 173160 0 5848
5850 6 377522 139602 173240 0 5849
5851 0 424864 246432 41880 102 2862
5852 0 424672 246240 41960 86 5851
5853 0 424672 246016 42080 51 5852
5854 0 424864 245824 42080 32 5853
5855 6 424896 245792 42080 32 5854
5856 0 434720 239424 47320 104 3994
5857 0 434752 239488 47080 45 5856
5858 0 434816 239520 46840 80 5857
5859 0 435072 239488 46880 60 5858
5860 6 435296 239488 46880 75 5859
5861 0 435392 239168 47920 197 3991
5862 0 435392 238912 47920 124 5861
5863 0 435232 238688 47920 32 5862
5864 0 435360 238688 47680 32 5863
5865 6 435584 238592 47600 40 5864
5866 0 435776 245824 37040 96 3745
5867 0 435616 245696 37200 80 5866
5868 0 435360 245632 37280 60 5867
5869 0 435136 245440 37320 51 5868
5870 6 435008 245440 37320 40 5869
5871 0 436128 240992 47680 98 3984
5872 0 436352 240992 47560 86 5871
5873 0 436608 241088 47520 51 5872
5874 0 436800 241152 47360 81 5873
5875 6 436928 241216 47280 51 5874
5876 0 445728 244448 27600 176 5655
5877 0 445600 244224 27760 40 5876
5878 0 445408 244032 27840 86 5877
5879 0 445248 243872 27960 75 5878
5880 6 445152 243744 28000 51 5879
5881 0 439520 243904 40120 175 5509
5882 0 439712 243712 40240 71 5881
5883 0 439872 243488 40240 32 5882
5884 0 440064 243296 40200 45 5883
5885 6 440160 243200 40080 71 5884
5886 0 441696 245280 40720 150 5087
5887 0 441696 245536 40720 120 5886
5888 0 441696 245792 40720 75 5887
5889 0 441728 246048 40720 51 5888
5890 6 441792 246176 40720 40 5889
5891 0 442886 239347 52080 214 2779
5892 0 442653 239256 51880 0 5891
5893 0 442614 239278 51800 0 5892
5894 0 442610 239518 51760 0 5893
5895 6 442799 239128 51720 0 5894
5896 0 446880 251040 29200 104 3456
5897 0 446752 251008 28960 104 5896
5898 0 446656 250976 28720 128 5897
5899 0 446592 250784 28520 81 5898
5900 6 446592 250592 28320 51 5899
5901 0 442848 248512 30600 80 3879
5902 5 442816 248544 30600 64 5901
5903 0 442592 248416 30600 32 5902
5904 0 442336 248512 30520 45 5903
5905 6 442304 248544 30520 40 5904
5906 0 444448 245248 33040 122 4699
5907 0 444256 245152 32840 102 5906
5908 0 444064 245024 32680 160 5907
5909 0 443840 245024 32840 75 5908
5910 6 443744 245024 32920 40 5909
5911 0 450944 240864 27840 120 5549
5912 0 451168 240832 27720 75 5911
5913 0 451328 240896 27520 168 5912
5914 0 451424 241056 27320 102 5913
5915 6 451456 241216 27160 75 5914
5916 0 446304 248192 33560 181 4963
5917 0 446464 248256 33760 128 5916
5918 0 446688 248256 33880 96 5917
5919 0 446944 248256 33880 75 5918
5920 6 447200 248256 33880 51 5919
5921 0 450015 248983 37280 104 3412
5922 0 449367 248902 37720 32 5921
5923 0 449350 248835 37840 0 5922
5924 0 449352 248651 38000 75 5923
5925 6 449327 248618 38080 75 5924
5926 0 445231 138661 203320 0 2043
5927 0 445373 138631 203360 0 5926
5928 0 445411 138642 203400 0 5927
5929 6 445441 138639 203440 0 5928
5930 0 352972 147548 152600 0 2480
5931 0 352935 147430 152640 0 5930
5932 0 352889 147361 152680 0 5931
5933 6 352882 147369 152720 0 5932
5934 0 358842 163721 167720 0 3177
5935 0 358811 163696 167880 0 5934
5936 0 358729 163737 167920 0 5935
5937 6 358709 163757 167960 0 5936
5938 0 352920 167217 161720 0 4232
5939 0 352909 167294 161760 0 5938
5940 0 352936 167332 161840 0 5939
5941 6 352927 167305 161880 0 5940
5942 0 353392 168516 165080 0 3143
5943 0 353258 168505 165120 0 5942
5944 0 353275 168522 165240 0 5943
5945 6 353311 168595 165320 0 5944
5946 0 352880 167882 164760 0 3136
5947 0 352776 167875 164800 0 5946
5948 0 352702 167890 164840 0 5947
5949 6 352691 167894 164880 0 5948
5950 0 375533 145511 159160 0 3825
5951 0 375516 145457 159080 0 5950
5952 0 375490 145411 159000 0 5951
5953 6 375485 145414 158960 0 5952
5954 0 337748 151721 170840 0 4743
5955 0 337647 151707 170920 0 5954
5956 0 337631 151731 170960 0 5955
5957 6 337639 151760 171000 0 5956
5958 0 355655 146702 166560 0 2342
5959 0 355617 146651 166520 0 5958
5960 0 355499 146638 166440 0 5959
5961 6 355620 146597 166400 0 5960
5962 0 347150 150769 173280 0 3317
5963 0 347343 151057 173200 0 5962
5964 0 347342 151107 173160 0 5963
5965 6 347369 151114 173120 0 5964
5966 0 366039 144224 174240 0 5056
5967 0 366117 144360 174320 0 5966
5968 0 366210 144346 174400 0 5967
5969 6 366259 144404 174480 0 5968
5970 0 425504 246464 42240 107 2858
5971 0 425632 246720 42280 81 5970
5972 0 425888 246720 42280 40 5971
5973 6 425952 246720 42280 40 5972
5974 0 425632 245504 42160 124 2855
5975 0 425760 245280 42160 32 5974
5976 0 425888 245056 42160 75 5975
5977 6 425888 244800 42200 75 5976
5978 0 435808 249504 41520 120 4543
5979 0 435968 249344 41640 101 5978
5980 0 436160 249152 41760 81 5979
5981 6 436288 248928 41800 40 5980
5982 0 431552 250656 42440 32 3028
5983 0 431840 250944 42240 81 5982
5984 0 432032 251040 42080 81 5983
5985 6 432160 251040 42080 71 5984
5986 0 438688 257568 41680 71 5207
5987 0 438912 257568 41560 81 5986
5988 0 439168 257536 41560 60 5987
5989 6 439328 257408 41760 75 5988
5990 0 438496 256768 40840 101 3627
5991 0 438656 256576 40720 115 5990
5992 0 438816 256384 40640 32 5991
5993 6 438976 256288 40560 32 5992
5994 0 437184 246080 39240 137 5125
5995 0 436960 246048 39080 202 5994
5996 0 436800 246048 38880 104 5995
5997 6 436576 246272 38960 32 5996
5998 0 443136 247712 26360 107 4769
5999 0 442976 247904 26320 51 5998
6000 0 442752 248096 26280 60 5999
6001 6 442880 248224 26280 32 6000
6002 0 440512 246112 49000 175 3914
6003 0 440416 246176 48760 166 6002
6004 0 440096 246240 48840 32 6003
6005 6 439808 246272 48880 32 6004
6006 0 442432 250560 27960 104 5517
6007 0 442272 250624 27720 32 6006
6008 0 442176 250752 27520 51 6007
6009 6 442112 250816 27480 75 6008
6010 0 441380 240042 53520 81 2787
6011 0 441819 240094 53680 102 6010
6012 0 441881 240046 53840 0 6011
6013 6 441887 240065 54000 0 6012
6014 0 447072 243520 25880 80 3269
6015 0 447008 243776 25840 51 6014
6016 0 446880 243936 25640 32 6015
6017 6 446848 243936 25600 32 6016
6018 0 444384 240128 30800 120 4605
6019 0 444352 239872 30840 51 6018
6020 0 444320 239616 30840 80 6019
6021 6 444288 239456 30800 75 6020
6022 0 441376 249120 37360 60 4660
6023 0 441568 249280 37240 80 6022
6024 0 441792 249376 37160 80 6023
6025 6 441856 249440 37120 86 6024
6026 0 446752 246752 35640 128 4448
6027 0 446592 246528 35640 115 6026
6028 0 446496 246304 35720 40 6027
6029 6 446464 246208 35720 40 6028
6030 0 447793 247529 32160 143 3856
6031 0 447882 247445 32120 143 6030
6032 0 447879 247440 32080 143 6031
6033 6 447872 247429 32000 143 6032
6034 0 443934 253704 40160 32 5327
6035 5 443750 254288 40240 107 6034
6036 0 443626 254944 40040 51 6035
6037 6 443733 255082 39960 51 6036
6038 0 457946 244495 36600 0 2900
6039 0 457567 245208 36040 0 6038
6040 0 457333 245396 35880 0 6039
6041 6 457323 245859 35760 45 6040
6042 0 359067 162018 167280 0 3185
6043 0 359063 161978 167200 0 6042
6044 6 359087 161952 167120 0 6043
6045 0 333736 141426 164680 0 3561
6046 0 333620 141686 164680 0 6045
6047 6 333632 141823 164640 0 6046
6048 0 334122 142114 163960 0 3553
6049 0 334140 142202 163880 0 6048
6050 6 334139 142225 163840 0 6049
6051 0 374456 145135 160320 0 3816
6052 0 374536 145143 160280 0 6051
6053 6 374543 145130 160240 0 6052
6054 0 356847 146118 167440 0 5606
6055 0 356899 146115 167520 0 6054
6056 6 356943 146141 167560 0 6055
6057 0 350789 158089 173440 0 2547
6058 0 350757 158233 173480 0 6057
6059 6 350789 158243 173520 0 6058
6060 0 424256 251200 40040 86 2890
6061 0 424192 251360 40240 51 6060
6062 6 424032 251392 40440 80 6061
6063 0 425056 250624 41360 40 5356
6064 0 424896 250432 41400 45 6063
6065 6 424832 250336 41440 60 6064
6066 0 425120 243968 45800 51 2834
6067 0 424960 244192 45840 32 6066
6068 6 424768 244064 45880 51 6067
6069 0 437664 242368 50240 80 4935
6070 0 437888 242240 50280 40 6069
6071 6 437984 242144 50280 40 6070
6072 0 437280 257152 39880 32 3634
6073 0 437056 257376 39400 32 6072
6074 6 437056 257440 39280 32 6073
6075 0 437376 245632 40160 60 5129
6076 0 437632 245632 40160 81 6075
6077 6 437824 245568 40160 75 6076
6078 0 437824 246048 38640 32 5122
6079 0 438080 245856 38680 32 6078
6080 6 438112 245696 38920 32 6079
6081 0 440832 245312 49880 101 3918
6082 0 440672 245152 50000 40 6081
6083 6 440672 244960 50200 32 6082
6084 0 429504 239616 48880 60 2810
6085 0 429472 239424 48680 32 6084
6086 6 429632 239392 48800 32 6085
6087 0 431107 240327 50120 80 2803
6088 0 430591 240772 49920 104 6087
6089 6 430588 240776 49880 104 6088
6090 0 438464 249792 50080 32 2974
6091 0 438528 249600 50480 32 6090
6092 6 438528 249568 50520 32 6091
6093 0 451424 238944 30120 81 5103
6094 0 451296 238720 30120 40 6093
6095 6 451104 238656 30040 32 6094
6096 0 449248 240192 31440 32 5159
6097 0 449120 240448 31560 32 6096
6098 6 449088 240544 31520 32 6097
6099 0 447145 247443 32440 32 3855
6100 0 447026 247605 32560 0 6099
6101 6 446956 247646 32680 0 6100
6102 0 443072 248355 39120 190 4648
6103 0 443112 248474 38960 190 6102
6104 6 443124 248552 38840 0 6103
6105 0 452225 243510 34000 96 3215
6106 0 452010 243168 34080 96 6105
6107 6 452134 243092 34240 96 6106
6108 0 451970 247578 36040 0 3834
6109 0 451988 247659 35960 0 6108
6110 6 451975 247644 35880 0 6109
6111 0 355297 168885 159400 0 4254
6112 6 355305 168872 159320 0 6111
6113 0 346113 145266 157600 0 4416
6114 6 346205 145263 157560 0 6113
6115 0 350495 151785 160440 0 5349
6116 6 350554 151773 160400 0 6115
6117 0 367502 143510 173640 0 5063
6118 6 367618 143431 173600 0 6117
6119 0 424320 250880 41680 40 2882
6120 6 424416 251008 41760 81 6119
6121 0 424160 248352 42000 51 2870
6122 6 424256 248480 41760 32 6121
6123 0 436992 256768 40400 32 3635
6124 6 436960 256320 40480 32 6123
6125 0 446560 244160 27320 32 3302
6126 6 446688 244096 27360 32 6125
6127 0 435424 256544 48200 32 4378
6128 6 435424 256480 48160 32 6127
6129 0 439872 255101 44160 32 3608
6130 6 439998 254887 43920 32 6129
6131 0 440092 255044 44360 32 3607
6132 6 440135 255144 44480 32 6131
6133 0 435936 248000 49640 32 2987
6134 6 435744 247840 49800 32 6133
6135 0 447146 247565 51360 96 4567
6136 6 447352 247518 51200 32 6135
6137 0 444357 238825 52720 262 2781
6138 6 444683 238723 52840 0 6137
6139 0 449184 243616 25920 32 3261
6140 6 449376 243520 25960 32 6139
6141 0 442656 248736 30640 32 5902
6142 6 442592 248800 30560 64 6141
6143 0 445568 246656 34000 32 4967
6144 6 445440 246752 34160 32 6143
6145 0 450594 240841 34160 200 4865
6146 6 450821 240486 33960 0 6145
6147 0 445664 250316 45800 32 2942
6148 6 445319 250685 45720 86 6147
6149 0 450496 241152 30560 202 3237
6150 6 450558 241551 31160 178 6149
6151 0 441568 248288 38080 32 5555
6152 6 441312 248288 38040 60 6151
6153 0 451821 243815 32000 102 3227
6154 6 451928 243942 31960 51 6153
6155 0 444073 253222 39920 0 5328
6156 6 443949 253358 39720 0 6155
6157 0 449811 247916 33520 0 3846
6158 6 449895 247872 33440 0 6157
6159 0 451657 243642 33160 0 3220
6160 6 451740 243975 33160 0 6159
6161 0 460344 237142 40280 0 2708
6162 6 460176 236957 40160 0 6161
6163 0 482208 225720 22480 0 50
6164 6 481981 225617 23040 0 6163
6165 0 485867 221079 22040 0 43
6166 6 485934 221050 21880 0 6165
6167 6 347476 167050 173960 0 5836
6168 6 366927 143847 173600 0 5063
6169 6 439968 242880 53040 32 3943
6170 6 436480 254368 42200 32 5194
6171 6 444876 247686 51960 60 4569
6172 6 440502 253628 45800 0 3599
6173 6 444540 247727 50680 0 4564
6174 6 442957 239543 53120 0 2786
6175 6 449568 240544 29240 32 4839
6176 6 446016 245152 31720 91 5033
6177 6 446667 246053 31520 0 4583
6178 6 442256 253957 39800 80 5331
6179 6 443736 254242 40440 51 6035
6180 6 442571 247692 39920 124 4647
6181 6 444783 250796 40240 71 5325
6182 6 450624 247712 40640 272 5445
6183 6 449674 248509 33720 60 3844
6184 6 445511 250157 41280 80 4071
6185 6 449037 249858 36400 0 3413
6186 6 451168 248911 37120 120 4421
6187 6 460448 238944 38240 350 2895
```
