## Supplementary material for "Complete connectomic reconstruction of olfactory projection neurons in the fly brain": neuron skeletons: 53631.swc

```
# SWC format file
# based on specifications at http://research.mssm.edu/cnic/swc.html
# Created by pymaid (https://github.com/schlegelp/PyMaid)
# PointNo Label X Y Z Radius Parent
# Labels:
# 0 = undefined
# 1 = soma
# 5 = fork point
# 6 = end point
1 1 400405 227682 52600 1551 -1
2 0 400556 227549 52680 0 1
3 0 400576 227751 52960 0 2
4 0 400705 227901 53240 0 3
5 0 400741 228798 54360 0 4
6 0 400782 228837 54720 0 5
7 0 400764 229083 54960 0 6
8 0 400935 228680 55200 0 7
9 0 400938 228561 55480 0 8
10 0 401603 228524 55720 0 9
11 0 401596 228518 56040 0 10
12 0 401996 228642 56320 0 11
13 0 402188 228547 56600 0 12
14 0 402336 228489 56800 0 13
15 0 402644 228488 56920 0 14
16 0 403009 228362 57000 0 15
17 0 403246 228410 57160 0 16
18 0 402970 228159 57200 0 17
19 0 402878 228185 57240 0 18
20 0 403001 228151 57280 0 19
21 0 402886 228121 57320 0 20
22 0 402966 228161 57520 0 21
23 0 403248 228257 57640 0 22
24 0 404538 228147 57640 0 23
25 0 405391 228662 57680 0 24
26 0 405849 229302 57720 0 25
27 0 406572 229949 57720 0 26
28 0 406801 230292 57720 0 27
29 0 407293 230355 57720 0 28
30 0 407678 230479 57760 0 29
31 0 407672 230462 57840 0 30
32 0 407965 230584 57880 0 31
33 0 408122 230715 58040 0 32
34 0 408764 230939 58040 0 33
35 0 409033 231114 58040 0 34
36 0 409081 231459 58040 0 35
37 0 409177 231543 58040 0 36
38 0 409318 231517 58160 0 37
39 0 409761 231593 58160 0 38
40 0 410161 231880 58160 0 39
41 0 410282 231874 58320 0 40
42 0 410648 232253 58320 0 41
43 0 411289 232308 58320 0 42
44 0 411897 232561 58320 0 43
45 0 412523 232497 58320 0 44
46 0 412780 232595 58320 0 45
47 0 413724 232626 58240 0 46
48 0 414146 232731 58120 0 47
49 0 414711 232740 57960 0 48
50 0 416106 233025 57960 0 49
51 0 416360 232982 57840 0 50
52 0 416580 233072 57720 0 51
53 0 417083 233308 57560 0 52
54 0 417626 233417 57520 0 53
55 0 418122 233431 57360 0 54
56 0 418058 233407 57280 0 55
57 0 417881 233448 57240 0 56
58 0 418318 233316 57200 0 57
59 0 418283 233649 57160 0 58
60 0 418331 233696 57120 0 59
61 0 418253 233714 57040 0 60
62 0 418478 233771 56800 0 61
63 0 418468 233977 56480 0 62
64 0 418502 234078 56200 0 63
65 0 418494 234200 55960 0 64
66 0 418694 234124 55760 0 65
67 0 418947 233773 55720 0 66
68 0 419168 233549 55680 0 67
69 0 419362 233469 55640 0 68
70 0 419603 233376 55600 0 69
71 0 419795 233255 55600 0 70
72 0 419964 232783 55600 0 71
73 0 420042 232686 55600 0 72
74 0 420069 232646 55520 0 73
75 0 420212 232580 55400 0 74
76 0 420506 232388 55240 0 75
77 0 420777 232359 55080 0 76
78 0 421039 232444 54920 0 77
79 0 421142 232524 54760 0 78
80 0 421216 232434 54600 0 79
81 0 421445 232041 54320 0 80
82 0 422030 231907 54280 0 81
83 0 422429 232158 54240 0 82
84 0 424180 231116 54240 0 83
85 0 425010 231168 54240 0 84
86 0 425283 231199 54120 0 85
87 0 425372 230891 54120 0 86
88 0 425811 230897 54120 0 87
89 0 426465 231226 54120 0 88
90 0 428721 231467 54120 0 89
91 0 431002 232063 54120 0 90
92 0 431176 232127 54240 0 91
93 0 431697 232013 54240 0 92
94 0 432252 232104 54240 0 93
95 0 432546 232040 54360 0 94
96 0 433263 232157 54480 0 95
97 0 433756 232201 54600 0 96
98 0 434002 232161 54640 0 97
99 0 435089 231863 54680 0 98
100 0 435255 231909 54760 0 99
101 0 436220 231902 54800 0 100
102 0 437027 231767 54840 0 101
103 0 438176 231627 54960 0 102
104 0 439249 231593 55040 0 103
105 0 440053 231631 55120 0 104
106 0 441677 231744 55160 153 105
107 0 442713 231772 55240 107 106
108 0 443055 231718 55280 80 107
109 0 444109 231780 55320 172 108
110 0 445597 231988 55440 107 109
111 0 446185 232175 55480 107 110
112 0 446318 232234 55520 107 111
113 0 446794 232331 55600 90 112
114 0 447348 232366 55640 102 113
115 0 447890 232476 55680 120 114
116 0 448503 232533 55760 134 115
117 0 449316 232508 55880 124 116
118 0 450770 232503 56040 120 117
119 0 451337 232518 56200 120 118
120 0 451833 232400 56280 124 119
121 0 452256 232343 56440 124 120
122 0 452535 232313 56560 128 121
123 0 452855 232323 56680 107 122
124 0 453257 232346 56920 60 123
125 0 453544 232411 57120 71 124
126 0 454353 232402 57360 80 125
127 0 454827 232182 57560 75 126
128 0 455458 232201 57880 81 127
129 0 455602 232226 58000 128 128
130 0 455751 232255 58120 150 129
131 0 456538 232221 58360 153 130
132 0 456947 232215 58640 128 131
133 0 457112 232253 58760 101 132
134 0 457306 232268 58920 108 133
135 0 457897 232092 58920 96 134
136 0 459269 231966 58960 80 135
137 0 462277 231282 58960 108 136
138 0 462702 231003 58920 120 137
139 0 466079 230425 58920 51 138
140 0 466804 230534 58920 120 139
141 0 467770 230260 58880 120 140
142 0 468225 230077 58760 124 141
143 0 469460 229830 58760 160 142
144 5 470555 229378 58760 212 143
145 0 470639 229422 58800 176 144
146 0 470768 229437 59040 221 145
147 0 470972 229483 59320 227 146
148 0 471076 229617 59600 203 147
149 0 471120 229632 59920 164 148
150 0 471266 229642 60080 186 149
151 0 471462 229709 60720 140 150
152 0 471484 229729 61000 157 151
153 0 471520 229741 61040 178 152
154 0 471580 229704 61080 178 153
155 0 471617 229640 61200 178 154
156 0 471782 230075 61800 81 155
157 0 471976 230296 62200 154 156
158 0 472115 230667 62640 206 157
159 0 472106 230653 62800 245 158
160 0 472077 230691 62960 295 159
161 0 472214 230752 63160 295 160
162 0 472143 230920 63360 221 161
163 0 472130 231091 63560 104 162
164 0 472150 231276 63680 156 163
165 0 472288 231382 63880 202 164
166 0 472099 231618 64040 135 165
167 0 472104 231773 64200 186 166
168 0 472016 231830 64400 140 167
169 0 471884 231920 64600 32 168
170 0 471775 231964 64760 32 169
171 0 471584 232064 64920 64 170
172 0 471610 232179 65120 64 171
173 0 471697 232224 65200 160 172
174 0 471826 232294 65320 163 173
175 5 472182 232343 65480 266 174
176 0 472267 232357 65520 266 175
177 0 472426 232600 65680 224 176
178 0 472523 232685 65800 214 177
179 0 472688 232811 65960 228 178
180 0 472752 233020 66160 237 179
181 0 472919 233157 66320 249 180
182 0 473220 233295 66520 175 181
183 0 473399 233383 66680 197 182
184 0 473746 233418 66920 221 183
185 0 474066 233417 67120 141 184
186 0 474325 233364 67320 141 185
187 0 474508 233355 67520 226 186
188 0 474451 233294 67680 226 187
189 0 474613 233258 67840 137 188
190 0 474742 233288 67960 207 189
191 0 474812 233328 68120 219 190
192 0 474868 233314 68240 219 191
193 0 475052 233403 68360 224 192
194 0 475208 233432 68640 283 193
195 0 475519 233590 68840 192 194
196 0 475709 233606 69120 284 195
197 0 476064 233691 69440 237 196
198 0 476468 233713 69920 60 197
199 0 476854 233883 70400 176 198
200 0 477352 234013 70840 241 199
201 0 477770 234163 71120 226 200
202 0 477963 234194 71360 229 201
203 0 478206 234241 71640 202 202
204 0 478449 234216 71880 157 203
205 0 478716 234138 72120 120 204
206 0 478976 234141 72360 202 205
207 0 479114 234098 72520 160 206
208 0 479394 234075 72720 178 207
209 0 479527 234065 72960 154 208
210 0 479669 234017 73160 150 209
211 0 479982 234049 73440 186 210
212 0 480199 234058 73680 178 211
213 0 480482 234060 73880 189 212
214 0 480608 234085 74120 172 213
215 0 480729 234085 74360 186 214
216 0 481014 234110 74560 185 215
217 0 481193 234122 74720 148 216
218 0 481460 234228 74920 163 217
219 0 481710 234324 75080 192 218
220 0 481869 234367 75280 175 219
221 0 482237 234437 75440 178 220
222 0 482421 234436 75640 104 221
223 0 482613 234440 75800 175 222
224 0 482720 234506 75960 198 223
225 0 482864 234500 76200 198 224
226 0 482989 234536 76440 186 225
227 0 483344 234518 76680 139 226
228 0 483590 234516 76920 128 227
229 0 483843 234510 77160 139 228
230 0 484234 234517 77360 81 229
231 0 484435 234509 77560 101 230
232 0 484818 234337 77760 136 231
233 0 485084 234328 77920 198 232
234 0 485199 234314 78040 160 233
235 0 485479 234221 78200 139 234
236 0 485858 234039 78280 137 235
237 0 485839 234042 78320 137 236
238 0 485914 233984 78400 186 237
239 0 486206 233916 78600 178 238
240 0 486510 233756 78840 153 239
241 0 486555 233787 79080 156 240
242 0 486652 233804 79320 166 241
243 0 486747 233803 79600 175 242
244 0 486794 233860 79840 178 243
245 0 486903 233902 80120 122 244
246 0 487198 233903 80440 102 245
247 0 487459 233923 80720 101 246
248 0 487601 233877 81000 131 247
249 0 487824 233846 81280 136 248
250 0 487957 233827 81520 185 249
251 0 488078 233742 81800 128 250
252 0 488466 233632 82080 150 251
253 0 488560 233625 82360 189 252
254 0 488825 233538 82640 163 253
255 0 488956 233389 82880 135 254
256 0 489136 233232 83160 176 255
257 0 489208 233145 83360 150 256
258 0 489342 232970 83600 96 257
259 0 489359 232885 83800 81 258
260 0 489519 232723 84040 120 259
261 0 489845 232520 84400 128 260
262 0 490072 232360 84600 107 261
263 0 490281 232151 84880 135 262
264 0 490399 232131 85080 163 263
265 0 490403 232015 85280 163 264
266 0 490556 231956 85400 104 265
267 0 490572 231913 85520 164 266
268 0 490629 231838 85640 164 267
269 0 490622 231817 85760 176 268
270 0 490637 231784 85840 176 269
271 0 490593 231741 85880 176 270
272 0 490715 231748 86040 163 271
273 0 490773 231594 86200 143 272
274 0 490951 231391 86400 153 273
275 0 491329 231201 86600 75 274
276 0 491453 231124 86760 86 275
277 0 491663 230897 86960 108 276
278 0 491666 230778 87080 108 277
279 0 491641 230597 87240 134 278
280 0 491767 230547 87400 164 279
281 0 491669 230293 87640 175 280
282 0 491722 230146 87840 139 281
283 0 491734 229999 88040 164 282
284 0 491639 229925 88200 120 283
285 0 491877 229657 88400 108 284
286 0 491733 229629 88480 108 285
287 0 491789 229558 88520 108 286
288 0 491920 229493 88560 135 287
289 0 491795 229565 88600 108 288
290 0 491943 229589 88640 135 289
291 0 492371 229799 88680 0 290
292 0 492197 229420 88720 135 291
293 0 492187 229202 88800 90 292
294 0 492121 229012 88960 141 293
295 0 492038 228979 89160 141 294
296 0 491932 228719 89400 104 295
297 0 491936 228662 89560 124 296
298 0 491976 228454 89760 139 297
299 0 492083 228314 89920 154 298
300 0 492158 228324 90120 154 299
301 0 492253 228228 90320 140 300
302 0 492305 228153 90480 156 301
303 0 492487 228102 90600 80 302
304 0 493185 228064 90720 139 303
305 0 493345 227939 90880 139 304
306 0 493437 227881 90960 80 305
307 0 494017 225066 91000 0 306
308 0 493536 227607 91040 32 307
309 0 493554 227714 91120 32 308
310 0 493631 227165 91440 120 309
311 0 493421 226784 91680 156 310
312 0 493070 226393 91840 140 311
313 0 492918 226101 92000 140 312
314 0 492896 225645 92200 115 313
315 0 492930 225432 92440 115 314
316 0 492995 225358 92680 71 315
317 0 492996 225198 92920 71 316
318 0 493047 225085 93160 128 317
319 0 493201 224986 93400 122 318
320 0 493395 225005 93640 131 319
321 0 493671 225003 93840 164 320
322 0 493879 224966 94000 137 321
323 0 493972 224814 94240 153 322
324 0 494054 224618 94440 102 323
325 0 494049 224351 94600 150 324
326 0 494029 224121 94840 137 325
327 0 494044 224034 95000 122 326
328 0 494031 223744 95200 51 327
329 0 493874 223588 95440 96 328
330 0 493692 223516 95640 204 329
331 0 493664 223352 95840 204 330
332 0 493695 223244 96000 186 331
333 0 493665 222979 96240 166 332
334 0 493814 222809 96440 186 333
335 0 493910 222436 96600 150 334
336 0 493985 222034 96760 178 335
337 0 494138 221713 97000 183 336
338 0 494199 221456 97240 168 337
339 0 494227 221402 97480 168 338
340 0 494253 221274 97680 150 339
341 0 494245 221156 97840 164 340
342 0 494312 221045 98080 140 341
343 0 494382 220849 98320 230 342
344 0 494490 220755 98560 178 343
345 0 494500 220628 98720 115 344
346 0 494515 220480 98920 124 345
347 0 494512 220323 99120 104 346
348 0 494592 220325 99320 51 347
349 0 494639 220229 99520 51 348
350 0 494629 220195 99640 107 349
351 0 494786 220114 99760 107 350
352 0 494891 219957 99920 51 351
353 0 495010 219819 100120 122 352
354 0 494966 219606 100280 131 353
355 0 494961 219459 100440 153 354
356 0 494902 219138 100680 153 355
357 0 494889 219052 100840 51 356
358 0 494884 218851 101040 32 357
359 0 494912 218699 101200 101 358
360 0 494803 218511 101360 163 359
361 0 494826 218353 101560 157 360
362 0 494859 218268 101720 157 361
363 0 494876 218188 101920 157 362
364 0 494956 218072 102080 108 363
365 0 494986 217981 102280 175 364
366 0 495007 217971 102440 175 365
367 0 495152 217895 102640 115 366
368 0 495221 217837 102760 115 367
369 0 495342 217739 102920 128 368
370 0 495420 217616 103000 128 369
371 0 495449 217609 103080 163 370
372 0 495494 217453 103200 157 371
373 0 495437 217377 103320 157 372
374 0 495503 217392 103360 157 373
375 0 495628 217145 103600 131 374
376 0 495576 216938 103800 81 375
377 0 495584 216791 104000 128 376
378 0 495597 216765 104120 128 377
379 0 495498 216689 104320 98 378
380 0 495569 216437 104480 122 379
381 0 495571 216349 104640 108 380
382 0 495587 216312 104840 108 381
383 0 495553 216273 105000 81 382
384 0 495500 216044 105200 86 383
385 0 495491 215957 105360 81 384
386 0 495474 215926 105400 81 385
387 0 483322 213200 105440 0 386
388 0 495489 215861 105480 81 387
389 0 495465 215775 105680 81 388
390 0 495453 215702 105840 122 389
391 0 495411 215587 106000 128 390
392 0 495335 215417 106200 128 391
393 0 495242 215312 106400 128 392
394 0 495134 215111 106600 150 393
395 0 495151 214937 106800 150 394
396 0 495202 214593 107040 128 395
397 0 495343 214427 107240 150 396
398 0 495378 214298 107320 86 397
399 0 495356 214300 107360 86 398
400 0 495420 214231 107400 86 399
401 0 495501 214073 107560 81 400
402 0 495623 214042 107680 172 401
403 0 495744 213971 107840 172 402
404 0 495880 213860 108000 166 403
405 0 495958 213759 108120 150 404
406 0 496104 213601 108240 175 405
407 0 496054 213335 108400 86 406
408 0 496003 213162 108520 150 407
409 0 495809 212803 108760 81 408
410 0 495824 212619 108960 131 409
411 0 495806 212581 109120 131 410
412 0 495753 212542 109320 131 411
413 0 495784 212455 109520 86 412
414 0 495675 212346 109720 101 413
415 0 495703 212286 109920 124 414
416 0 495723 212176 110080 124 415
417 0 495775 212056 110240 176 416
418 0 495822 211983 110360 150 417
419 0 495786 211927 110400 150 418
420 0 495785 211801 110560 124 419
421 0 495761 211458 110760 104 420
422 0 495687 211341 110960 175 421
423 0 495686 211147 111120 190 422
424 0 495667 211021 111320 124 423
425 0 495576 210772 111520 91 424
426 0 495104 210794 111720 81 425
427 0 494987 210809 111840 98 426
428 0 494829 210729 112040 122 427
429 0 494774 210710 112240 128 428
430 0 494667 210727 112440 122 429
431 0 494597 210749 112640 122 430
432 0 494514 210618 112840 96 431
433 0 494535 210559 112960 98 432
434 0 494547 210417 113080 98 433
435 0 494603 210198 113200 75 434
436 0 494782 209896 113400 102 435
437 0 494850 209468 113600 139 436
438 0 494722 209150 113800 136 437
439 0 494606 208871 113960 134 438
440 0 494453 208691 114120 124 439
441 0 494275 208389 114360 140 440
442 0 494133 208094 114560 153 441
443 0 493930 207976 114800 107 442
444 0 493842 207829 115080 148 443
445 0 493479 207701 115320 108 444
446 0 493370 207721 115360 122 445
447 0 493513 207656 115400 40 446
448 0 493347 207682 115520 98 447
449 0 493024 207488 115840 81 448
450 0 492930 207094 116360 131 449
451 0 493014 206922 116640 156 450
452 0 493076 206815 116720 154 451
453 0 493264 206602 116920 120 452
454 0 493496 205994 116920 181 453
455 0 493408 206067 117160 181 454
456 0 493104 205718 117320 122 455
457 0 493020 205662 117520 128 456
458 0 493033 205681 117680 128 457
459 0 493100 205587 117840 75 458
460 0 493149 205521 118000 128 459
461 0 493088 205156 118240 120 460
462 0 493030 204779 118400 107 461
463 0 492923 204448 118600 104 462
464 0 493027 204168 118760 137 463
465 0 493118 204061 118920 137 464
466 0 493197 203881 119160 96 465
467 0 493261 203679 119320 81 466
468 0 493231 203443 119520 148 467
469 0 493095 203262 119680 124 468
470 0 492996 203137 119880 71 469
471 0 492971 203171 120120 71 470
472 0 492913 203117 120320 32 471
473 0 492861 202953 120560 96 472
474 0 492775 202860 120640 96 473
475 0 492682 202375 120840 120 474
476 0 492635 202113 121040 108 475
477 0 492585 201973 121240 136 476
478 0 492506 201715 121480 124 477
479 0 492268 201335 121920 107 478
480 0 492177 201186 122080 107 479
481 0 492106 200860 122400 107 480
482 0 492074 200469 122800 98 481
483 0 492043 200392 122920 102 482
484 0 492000 200283 123080 102 483
485 0 491938 200104 123240 122 484
486 0 491918 199906 123600 75 485
487 0 491845 199763 123800 104 486
488 0 491837 199663 124000 108 487
489 0 491757 199471 124160 102 488
490 0 491754 199341 124320 102 489
491 0 491811 199179 124640 101 490
492 0 491756 198978 124960 108 491
493 0 491739 198735 125320 75 492
494 0 491616 198617 125600 75 493
495 0 491590 198556 125680 45 494
496 0 491551 198361 125880 45 495
497 0 491363 198365 125920 51 496
498 0 491263 198238 126000 75 497
499 0 491327 197827 126120 136 498
500 0 491352 197624 126200 139 499
501 0 491405 197409 126440 91 500
502 0 491598 196956 126640 164 501
503 0 491643 196617 126800 102 502
504 0 491660 196441 126960 102 503
505 0 491598 196252 127160 81 504
506 0 491430 196064 127360 98 505
507 0 491388 195916 127520 150 506
508 0 491369 195893 127680 150 507
509 0 491314 195708 127840 115 508
510 0 491349 195679 127960 115 509
511 0 491278 195593 128160 128 510
512 0 491289 195436 128320 90 511
513 0 491278 195106 128560 81 512
514 0 491272 194965 128720 81 513
515 0 491298 194793 128880 108 514
516 0 491153 194435 129080 124 515
517 0 491103 194190 129360 134 516
518 0 491060 194001 129560 148 517
519 0 491069 193873 129800 186 518
520 0 490979 193894 130040 172 519
521 0 490964 193918 130280 115 520
522 0 491002 193835 130520 134 521
523 0 491015 193663 130760 124 522
524 0 491084 193432 130960 139 523
525 0 491088 193122 131160 86 524
526 0 490957 192764 131360 102 525
527 0 490817 192413 131600 104 526
528 0 490820 192199 131800 90 527
529 0 490923 192136 132000 143 528
530 0 491027 192140 132200 137 529
531 0 491177 192099 132360 137 530
532 0 491265 192091 132520 128 531
533 0 491327 191987 132640 137 532
534 0 491442 191886 132760 137 533
535 0 491478 191776 132880 148 534
536 0 491508 191686 132960 148 535
537 0 491433 191467 133120 124 536
538 0 491345 191192 133320 102 537
539 0 491259 190949 133520 101 538
540 0 491111 190849 133680 122 539
541 0 490893 190605 133880 120 540
542 0 490881 190514 134040 120 541
543 0 490884 190430 134200 124 542
544 0 490849 190363 134320 122 543
545 0 490879 190225 134520 104 544
546 0 490951 190084 134680 104 545
547 0 491062 189897 134880 124 546
548 0 491075 189726 135040 131 547
549 0 491066 189541 135160 115 548
550 0 491009 189291 135360 104 549
551 0 490775 188964 135560 124 550
552 0 490685 188776 135760 122 551
553 0 490484 188478 135960 176 552
554 0 490405 188309 136160 160 553
555 0 490349 188266 136240 160 554
556 0 490227 188056 136400 150 555
557 0 490142 187831 136600 148 556
558 0 490038 187707 136760 178 557
559 0 489912 187379 137000 156 558
560 0 489717 187173 137320 115 559
561 0 489687 186853 137480 120 560
562 0 489718 186404 137880 32 561
563 0 489744 186386 138040 108 562
564 0 489753 186348 138080 154 563
565 0 489757 186322 138120 154 564
566 0 489739 186357 138160 154 565
567 0 489751 186298 138200 154 566
568 0 489752 186295 138240 154 567
569 0 489747 186278 138280 154 568
570 0 489746 186279 138320 154 569
571 0 489747 186281 138360 154 570
572 0 489752 186244 138400 154 571
573 0 489752 186207 138440 181 572
574 0 489762 186180 138480 181 573
575 0 489762 186146 138520 181 574
576 0 489775 186112 138560 181 575
577 0 489779 186083 138600 181 576
578 0 489788 186065 138640 208 577
579 0 489794 186034 138680 208 578
580 0 489788 186000 138720 208 579
581 0 489806 186005 138760 208 580
582 0 489809 185982 138800 208 581
583 0 489818 185972 138840 208 582
584 0 489824 185953 138880 137 583
585 0 489823 185935 138920 137 584
586 0 489827 185913 138960 137 585
587 0 489829 185896 139000 137 586
588 0 489831 185877 139040 137 587
589 0 489838 185860 139080 137 588
590 0 489846 185839 139120 124 589
591 0 489858 185817 139160 124 590
592 0 489869 185803 139200 124 591
593 0 489876 185789 139240 124 592
594 0 489912 185829 139280 124 593
595 0 489919 185808 139320 124 594
596 0 489949 185791 139360 64 595
597 0 489968 185773 139400 64 596
598 0 489987 185765 139440 64 597
599 0 490003 185749 139480 64 598
600 0 490019 185723 139520 64 599
601 0 490028 185712 139560 160 600
602 0 490034 185700 139600 160 601
603 0 490039 185688 139640 160 602
604 0 490044 185661 139680 160 603
605 0 490057 185629 139720 160 604
606 0 490061 185612 139760 160 605
607 0 490060 185584 139800 101 606
608 0 490056 185562 139840 101 607
609 0 490058 185535 139880 101 608
610 0 490059 185513 139920 101 609
611 0 490058 185491 139960 101 610
612 0 490057 185462 140000 101 611
613 0 490028 185451 140040 143 612
614 0 489895 185414 140080 143 613
615 0 490011 185443 140120 143 614
616 0 490003 185434 140160 143 615
617 0 490011 185397 140200 143 616
618 0 490008 185375 140240 143 617
619 0 490016 185351 140280 172 618
620 0 490018 185318 140320 172 619
621 0 490012 185296 140360 172 620
622 0 490003 185263 140400 172 621
623 0 489993 185240 140440 172 622
624 0 489981 185212 140480 178 623
625 0 489972 185196 140520 178 624
626 0 489967 185177 140560 178 625
627 0 489951 185160 140600 178 626
628 0 489938 185144 140640 178 627
629 0 489922 185124 140680 178 628
630 0 489905 185095 140720 120 629
631 0 489892 185067 140760 120 630
632 0 489875 185055 140800 120 631
633 0 489867 185012 140840 120 632
634 0 489855 184991 140880 120 633
635 0 489839 184968 140920 120 634
636 0 489827 184922 140960 60 635
637 0 489817 184897 141000 60 636
638 0 489808 184845 141040 60 637
639 0 489791 184794 141080 107 638
640 0 489777 184752 141120 107 639
641 0 489767 184713 141160 107 640
642 0 489752 184676 141200 107 641
643 0 489728 184619 141240 107 642
644 0 489704 184579 141280 148 643
645 0 489684 184536 141320 148 644
646 0 489670 184497 141360 148 645
647 0 489629 184399 141400 148 646
648 0 489596 184303 141440 160 647
649 0 489562 184216 141480 107 648
650 0 489547 184187 141520 107 649
651 0 489532 184153 141560 107 650
652 0 489512 184114 141600 107 651
653 0 489500 184072 141640 107 652
654 0 489475 184036 141680 107 653
655 0 489456 183998 141720 140 654
656 0 489451 183985 141760 140 655
657 0 489453 183963 141800 140 656
658 0 489455 183943 141840 140 657
659 0 489448 183911 141880 140 658
660 0 489449 183900 141920 140 659
661 0 489458 183867 141960 140 660
662 0 489470 183790 142000 140 661
663 0 489484 183692 142040 226 662
664 0 489500 183594 142080 163 663
665 0 489510 183503 142120 163 664
666 0 489479 183384 142160 163 665
667 0 489453 183267 142200 139 666
668 0 489425 183148 142240 139 667
669 0 489396 183025 142280 139 668
670 0 489391 183005 142320 168 669
671 0 489396 182986 142360 168 670
672 0 489395 182966 142400 168 671
673 0 489388 182951 142440 168 672
674 0 489380 182940 142480 168 673
675 0 489378 182920 142520 168 674
676 0 489373 182901 142560 168 675
677 0 489366 182864 142600 124 676
678 0 489358 182816 142640 124 677
679 0 489359 182762 142680 124 678
680 0 489367 182708 142720 124 679
681 0 489365 182664 142760 160 680
682 0 489360 182612 142800 160 681
683 0 489350 182583 142840 160 682
684 0 489345 182545 142880 160 683
685 0 489332 182519 142920 163 684
686 0 489319 182500 142960 163 685
687 0 489288 182460 143000 163 686
688 0 489267 182421 143040 163 687
689 0 489255 182397 143080 163 688
690 0 489228 182360 143120 163 689
691 0 489209 182318 143160 153 690
692 0 489210 182281 143200 153 691
693 0 489190 182263 143240 153 692
694 0 489198 182222 143280 153 693
695 0 489216 182195 143320 153 694
696 0 489197 182156 143360 153 695
697 0 489208 182129 143400 120 696
698 0 489217 182066 143440 120 697
699 0 489219 182002 143480 120 698
700 0 489234 181943 143520 131 699
701 0 489249 181874 143560 131 700
702 0 489255 181829 143600 131 701
703 0 489258 181773 143640 131 702
704 0 489272 181727 143680 131 703
705 0 489284 181670 143720 131 704
706 0 489290 181634 143760 131 705
707 0 489364 181402 143920 131 706
708 0 489365 181331 143960 32 707
709 0 489368 181278 144000 32 708
710 0 489368 181217 144040 0 709
711 0 489378 181177 144080 0 710
712 0 489380 181134 144120 0 711
713 0 489380 181087 144160 0 712
714 0 489389 181038 144200 0 713
715 0 489392 180991 144240 0 714
716 0 489393 180966 144280 0 715
717 0 489399 180921 144320 0 716
718 0 489401 180886 144360 0 717
719 0 489396 180852 144400 0 718
720 0 489399 180824 144440 0 719
721 0 489400 180777 144480 0 720
722 0 489397 180746 144520 0 721
723 0 489393 180712 144560 0 722
724 0 489394 180674 144600 0 723
725 0 489401 180632 144640 0 724
726 0 489405 180594 144680 0 725
727 0 489406 180565 144720 0 726
728 0 489408 180526 144760 0 727
729 0 489407 180495 144800 0 728
730 0 489409 180469 144840 0 729
731 0 489412 180429 144880 0 730
732 0 489415 180400 144920 0 731
733 0 489423 180341 144960 0 732
734 0 489433 180281 145000 0 733
735 0 489438 180230 145040 0 734
736 0 489456 180172 145080 0 735
737 0 489458 180108 145120 0 736
738 0 489461 180045 145160 0 737
739 0 489464 179994 145200 0 738
740 0 489467 179933 145240 0 739
741 0 489468 179872 145280 0 740
742 0 489474 179828 145320 0 741
743 0 489477 179758 145360 0 742
744 0 489484 179710 145400 0 743
745 0 489486 179650 145440 0 744
746 0 489500 179606 145480 0 745
747 0 489516 179568 145520 0 746
748 0 489539 179503 145560 0 747
749 0 489548 179470 145600 0 748
750 0 489563 179434 145640 0 749
751 0 489582 179402 145680 0 750
752 0 489563 179434 145720 0 751
753 0 489577 179381 145760 0 752
754 0 489559 179304 145800 0 753
755 0 489541 179262 145840 0 754
756 0 489541 179143 145880 0 755
757 0 489543 179075 145920 0 756
758 0 489537 178997 145960 0 757
759 0 489535 178943 146000 0 758
760 0 489535 178891 146040 0 759
761 0 489528 178823 146080 0 760
762 0 489525 178790 146120 0 761
763 0 489517 178746 146160 0 762
764 0 489495 178685 146200 0 763
765 0 489474 178616 146240 0 764
766 0 489454 178545 146280 0 765
767 0 489413 178482 146320 0 766
768 0 489369 178426 146360 0 767
769 0 489293 178370 146400 0 768
770 0 489353 178333 146440 0 769
771 0 489348 178302 146480 0 770
772 0 489406 178265 146520 0 771
773 0 489448 178219 146560 0 772
774 0 489473 178186 146600 0 773
775 0 489501 178153 146640 0 774
776 0 489547 178053 146720 0 775
777 0 489562 177999 146760 0 776
778 0 489587 177948 146800 0 777
779 0 489604 177899 146840 0 778
780 0 489622 177830 146880 0 779
781 0 489644 177784 146920 0 780
782 0 489657 177734 146960 0 781
783 0 489677 177679 147000 0 782
784 0 489683 177613 147040 0 783
785 0 489684 177570 147080 0 784
786 0 489688 177532 147120 0 785
787 0 489679 177483 147160 0 786
788 0 489680 177427 147200 0 787
789 0 489691 177364 147240 0 788
790 0 489692 177304 147280 0 789
791 0 489703 177228 147320 0 790
792 0 489714 177149 147360 0 791
793 0 489729 177086 147400 0 792
794 0 489737 177014 147440 0 793
795 0 489751 176984 147480 0 794
796 0 489762 176947 147520 0 795
797 0 489772 176900 147560 0 796
798 0 489787 176869 147600 0 797
799 0 489783 176822 147640 0 798
800 0 489785 176787 147680 0 799
801 0 489793 176750 147720 0 800
802 0 489792 176716 147760 0 801
803 0 489804 176693 147800 0 802
804 0 489813 176690 147840 0 803
805 0 489820 176662 147880 0 804
806 0 489842 176662 147920 0 805
807 0 489853 176644 147960 0 806
808 0 489871 176633 148000 0 807
809 0 489877 176603 148040 0 808
810 0 489886 176583 148080 0 809
811 0 489882 176538 148120 0 810
812 0 489892 176496 148160 0 811
813 0 489888 176484 148200 0 812
814 0 489901 176425 148240 0 813
815 0 489861 176439 148280 0 814
816 0 489851 176451 148320 0 815
817 0 489834 176416 148360 0 816
818 0 489815 176389 148400 0 817
819 0 489789 176348 148440 0 818
820 0 489760 176311 148480 0 819
821 0 489739 176294 148520 0 820
822 0 489706 176228 148560 0 821
823 0 489705 176141 148640 0 822
824 0 489683 176096 148680 0 823
825 0 489675 176046 148720 0 824
826 0 489660 176001 148760 0 825
827 0 489624 175912 148800 0 826
828 0 489600 175842 148840 0 827
829 0 489575 175777 148880 0 828
830 0 489556 175709 148920 0 829
831 0 489525 175660 148960 0 830
832 0 489493 175606 149000 0 831
833 0 489469 175550 149040 0 832
834 0 489443 175507 149080 0 833
835 0 489428 175423 149120 0 834
836 0 489405 175347 149160 0 835
837 0 489383 175250 149200 0 836
838 0 489359 175169 149240 0 837
839 0 489343 175088 149280 0 838
840 0 489325 175009 149320 0 839
841 0 489329 174949 149360 0 840
842 0 489323 174881 149400 0 841
843 0 489326 174835 149440 0 842
844 0 489326 174769 149480 0 843
845 0 489317 174725 149520 0 844
846 0 489314 174641 149560 0 845
847 0 489351 174703 149600 0 846
848 0 489382 174734 149640 0 847
849 0 489408 174783 149680 0 848
850 0 489445 174840 149720 0 849
851 0 489485 174873 149760 0 850
852 0 489501 174900 149800 0 851
853 0 489511 174966 149840 0 852
854 0 489528 175022 149880 0 853
855 0 489539 175055 149920 0 854
856 0 489556 175085 149960 0 855
857 0 489566 175111 150000 0 856
858 0 489560 175143 150040 0 857
859 0 489583 175122 150080 0 858
860 0 489607 175089 150120 0 859
861 0 489620 175054 150160 0 860
862 0 489624 175014 150200 0 861
863 0 489638 174962 150240 0 862
864 0 489646 174895 150280 0 863
865 0 489656 174820 150320 0 864
866 0 489667 174717 150360 0 865
867 0 489677 174611 150400 0 866
868 0 489679 174477 150440 0 867
869 0 489683 174327 150480 0 868
870 0 489684 174200 150520 0 869
871 0 489668 174067 150560 0 870
872 0 489676 173952 150600 0 871
873 0 489670 173830 150640 0 872
874 0 489663 173712 150680 0 873
875 0 489655 173586 150720 0 874
876 0 489660 173530 150760 0 875
877 0 489662 173473 150800 0 876
878 0 489670 173390 150840 0 877
879 0 489685 173317 150880 0 878
880 0 489711 173257 150920 0 879
881 0 489724 173160 150960 0 880
882 0 489723 173092 151000 0 881
883 0 489740 173040 151040 0 882
884 0 489745 172972 151080 0 883
885 0 489747 172897 151120 0 884
886 0 489747 172836 151160 0 885
887 0 489753 172776 151200 0 886
888 0 489746 172710 151240 0 887
889 0 489758 172664 151280 0 888
890 0 489758 172614 151320 0 889
891 0 489760 172563 151360 0 890
892 0 489767 172523 151400 0 891
893 0 489775 172471 151440 0 892
894 0 489781 172415 151480 0 893
895 0 489780 172358 151520 0 894
896 0 489786 172293 151560 0 895
897 0 489796 172250 151600 0 896
898 0 489806 172209 151640 0 897
899 0 489808 172154 151680 0 898
900 0 489806 172096 151720 0 899
901 0 489807 172049 151760 0 900
902 0 489807 172012 151800 0 901
903 0 489808 171936 151840 0 902
904 0 489782 171840 151880 0 903
905 0 489755 171751 151920 0 904
906 0 489740 171671 151960 0 905
907 0 489720 171595 152000 0 906
908 0 489721 171566 152040 0 907
909 0 489722 171548 152080 0 908
910 0 489721 171528 152120 0 909
911 0 489718 171510 152160 0 910
912 0 489727 171488 152200 0 911
913 0 489722 171445 152240 0 912
914 0 489717 171410 152280 0 913
915 0 489714 171355 152320 0 914
916 0 489709 171312 152360 0 915
917 0 489710 171263 152400 0 916
918 0 489714 171232 152440 0 917
919 0 489712 171192 152480 0 918
920 0 489717 171155 152520 0 919
921 0 489723 171120 152560 0 920
922 0 489729 171077 152600 0 921
923 0 489737 171027 152640 0 922
924 0 489744 170975 152680 0 923
925 0 489750 170923 152720 0 924
926 0 489751 170888 152760 0 925
927 0 489759 170854 152800 0 926
928 0 489765 170803 152840 0 927
929 0 489762 170736 152880 0 928
930 0 489760 170721 152920 0 929
931 0 489744 170683 152960 0 930
932 0 489743 170663 153000 0 931
933 0 489748 170600 153040 0 932
934 0 489752 170554 153080 0 933
935 0 489762 170452 153120 0 934
936 0 489786 170280 153160 0 935
937 0 489745 170174 153200 0 936
938 0 489686 170096 153240 0 937
939 0 489692 170069 153280 0 938
940 0 489686 170046 153320 0 939
941 0 489681 170016 153360 0 940
942 0 489679 169945 153400 0 941
943 0 489674 169870 153440 0 942
944 0 489671 169824 153480 0 943
945 0 489673 169766 153520 0 944
946 0 489671 169707 153560 0 945
947 0 489674 169665 153600 0 946
948 0 489668 169610 153640 0 947
949 0 489670 169576 153680 0 948
950 0 489670 169528 153720 0 949
951 0 489674 169504 153760 0 950
952 0 489672 169466 153800 0 951
953 0 489678 169423 153840 0 952
954 0 489676 169367 153880 0 953
955 0 489679 169326 153920 0 954
956 0 489675 169290 153960 0 955
957 0 489663 169233 154000 0 956
958 0 489664 169186 154040 0 957
959 0 489671 169143 154080 0 958
960 0 489637 169027 154120 0 959
961 0 489618 168955 154160 0 960
962 0 489599 168860 154200 0 961
963 0 489593 168756 154240 0 962
964 0 489614 168682 154280 0 963
965 0 489630 168633 154320 0 964
966 0 489638 168589 154360 0 965
967 0 489625 168495 154400 0 966
968 0 489616 168405 154440 0 967
969 0 489616 168407 154480 0 968
970 0 489614 168426 154520 0 969
971 0 489634 168386 154560 0 970
972 0 489652 168343 154600 0 971
973 0 489661 168289 154640 0 972
974 0 489663 168256 154680 0 973
975 0 489662 168201 154720 0 974
976 0 489634 168124 154760 0 975
977 0 489618 168071 154800 0 976
978 0 489619 167962 154840 0 977
979 0 489621 167854 154880 0 978
980 0 489622 167835 154920 0 979
981 0 489623 167815 154960 0 980
982 0 489627 167747 155000 0 981
983 0 489627 167678 155040 0 982
984 0 489620 167616 155080 0 983
985 0 489610 167559 155120 0 984
986 0 489598 167502 155160 0 985
987 0 489598 167451 155200 0 986
988 0 489593 167405 155240 0 987
989 0 489593 167368 155280 0 988
990 0 489580 167315 155320 0 989
991 0 489557 167303 155360 0 990
992 0 489542 167291 155400 0 991
993 0 489517 167278 155440 0 992
994 0 489490 167224 155480 0 993
995 0 489458 167200 155520 0 994
996 0 489440 167152 155560 0 995
997 0 489425 167103 155600 0 996
998 0 489412 167035 155640 0 997
999 0 489405 166969 155680 0 998
1000 0 489391 166909 155720 0 999
1001 0 489373 166866 155760 0 1000
1002 0 489356 166823 155800 0 1001
1003 0 489333 166769 155840 0 1002
1004 0 489297 166669 155880 0 1003
1005 0 489267 166580 155920 0 1004
1006 0 489230 166485 155960 0 1005
1007 0 489218 166386 156000 0 1006
1008 0 489184 166302 156040 0 1007
1009 0 489142 166212 156080 0 1008
1010 0 489111 166110 156120 0 1009
1011 0 489079 166010 156160 0 1010
1012 0 489042 165912 156200 0 1011
1013 0 488995 165804 156240 0 1012
1014 0 488963 165692 156280 0 1013
1015 0 488941 165622 156320 0 1014
1016 0 488912 165564 156360 0 1015
1017 0 488887 165496 156400 0 1016
1018 0 488872 165448 156440 0 1017
1019 0 488845 165424 156480 0 1018
1020 0 488837 165383 156520 0 1019
1021 0 488827 165332 156560 0 1020
1022 0 488820 165261 156600 0 1021
1023 0 488817 165201 156640 0 1022
1024 0 488795 165135 156680 0 1023
1025 0 488774 165077 156720 0 1024
1026 0 488765 165029 156760 0 1025
1027 0 488756 164970 156800 0 1026
1028 0 488742 164896 156840 0 1027
1029 0 488733 164810 156880 0 1028
1030 0 488715 164749 156920 0 1029
1031 0 488678 164703 156960 0 1030
1032 0 488645 164655 157000 0 1031
1033 0 488606 164602 157040 0 1032
1034 0 488574 164554 157080 0 1033
1035 0 488536 164517 157120 0 1034
1036 0 488499 164474 157160 0 1035
1037 0 488448 164391 157200 0 1036
1038 0 488399 164310 157240 0 1037
1039 0 488350 164228 157280 0 1038
1040 0 488291 164149 157320 0 1039
1041 0 488249 164072 157360 0 1040
1042 0 488191 163990 157400 0 1041
1043 0 488129 163910 157440 0 1042
1044 0 488082 163828 157480 0 1043
1045 0 488024 163745 157520 0 1044
1046 0 487974 163657 157560 0 1045
1047 0 487947 163603 157600 0 1046
1048 0 487929 163552 157640 0 1047
1049 0 487900 163527 157680 0 1048
1050 0 487875 163480 157720 0 1049
1051 0 487863 163428 157760 0 1050
1052 0 487837 163391 157800 0 1051
1053 0 487815 163357 157840 0 1052
1054 0 487806 163299 157880 0 1053
1055 0 487788 163232 157920 0 1054
1056 0 487767 163229 157960 0 1055
1057 0 487745 163174 158000 0 1056
1058 0 487731 163113 158040 0 1057
1059 0 487722 163080 158080 0 1058
1060 0 487694 163066 158120 0 1059
1061 0 487676 163082 158160 0 1060
1062 0 487626 163074 158200 0 1061
1063 0 487606 163053 158240 0 1062
1064 0 487567 163026 158280 0 1063
1065 0 487547 162996 158320 0 1064
1066 0 487516 162980 158360 0 1065
1067 0 487494 162927 158400 0 1066
1068 0 487469 162894 158440 0 1067
1069 0 487447 162833 158480 0 1068
1070 0 487418 162801 158520 0 1069
1071 0 487393 162748 158560 0 1070
1072 0 487366 162733 158600 0 1071
1073 0 487343 162707 158640 0 1072
1074 0 487319 162680 158680 0 1073
1075 0 487293 162663 158720 0 1074
1076 0 487270 162649 158760 0 1075
1077 0 487250 162620 158800 0 1076
1078 0 487232 162540 158840 0 1077
1079 0 487199 162472 158880 0 1078
1080 0 487173 162393 158920 0 1079
1081 0 487148 162319 158960 0 1080
1082 0 487127 162315 159000 0 1081
1083 0 487122 162301 159040 0 1082
1084 0 487106 162289 159080 0 1083
1085 0 487097 162280 159120 0 1084
1086 0 487084 162246 159160 0 1085
1087 0 487071 162216 159200 0 1086
1088 0 487058 162194 159240 0 1087
1089 0 487045 162170 159280 0 1088
1090 0 487023 162134 159320 0 1089
1091 0 487014 162105 159360 0 1090
1092 0 487000 162054 159400 0 1091
1093 0 486985 162018 159440 0 1092
1094 0 486961 161986 159480 0 1093
1095 0 486933 161988 159520 0 1094
1096 0 486902 161961 159560 0 1095
1097 0 486873 161938 159600 0 1096
1098 0 486846 161907 159640 0 1097
1099 0 486760 161717 159680 0 1098
1100 0 486668 161534 159720 0 1099
1101 0 486626 161428 159760 0 1100
1102 0 486586 161293 159800 0 1101
1103 0 486537 161231 159840 0 1102
1104 0 486493 161173 159880 0 1103
1105 0 486461 161112 159920 0 1104
1106 0 486385 161007 159960 0 1105
1107 0 486341 160957 160000 0 1106
1108 0 486309 160881 160040 0 1107
1109 0 486253 160840 160080 0 1108
1110 0 486203 160810 160120 0 1109
1111 0 486165 160744 160160 0 1110
1112 0 486120 160703 160200 0 1111
1113 0 486071 160646 160240 0 1112
1114 0 486033 160569 160280 0 1113
1115 0 485996 160484 160320 0 1114
1116 0 485953 160412 160360 0 1115
1117 0 485906 160332 160400 0 1116
1118 0 485860 160250 160440 0 1117
1119 0 485825 160157 160480 0 1118
1120 0 485772 160080 160520 0 1119
1121 0 485732 160023 160560 0 1120
1122 0 485688 159981 160600 0 1121
1123 0 485651 159944 160640 0 1122
1124 0 485607 159902 160680 0 1123
1125 0 485566 159846 160720 0 1124
1126 0 485524 159794 160760 0 1125
1127 0 485490 159747 160800 0 1126
1128 0 485446 159698 160840 0 1127
1129 0 485411 159656 160880 0 1128
1130 0 485368 159631 160920 0 1129
1131 0 485326 159574 160960 0 1130
1132 0 485293 159553 161000 0 1131
1133 0 485253 159514 161040 0 1132
1134 0 485217 159486 161080 0 1133
1135 0 485177 159450 161120 0 1134
1136 0 485138 159427 161160 0 1135
1137 0 485099 159397 161200 0 1136
1138 0 485063 159361 161240 0 1137
1139 0 485030 159320 161280 0 1138
1140 0 484982 159280 161320 0 1139
1141 0 484938 159257 161360 0 1140
1142 0 484898 159232 161400 0 1141
1143 0 484867 159192 161440 0 1142
1144 0 484832 159170 161480 0 1143
1145 0 484794 159164 161520 0 1144
1146 0 484754 159135 161560 0 1145
1147 0 484727 159089 161600 0 1146
1148 0 484692 159079 161640 0 1147
1149 0 484649 159080 161680 0 1148
1150 0 484626 159040 161720 0 1149
1151 0 484591 159027 161760 0 1150
1152 0 484582 158992 161800 0 1151
1153 0 484564 158945 161840 0 1152
1154 0 484545 158916 161880 0 1153
1155 0 484531 158868 161920 0 1154
1156 0 484508 158835 161960 0 1155
1157 0 484494 158801 162000 0 1156
1158 0 484458 158762 162040 0 1157
1159 0 484423 158746 162080 0 1158
1160 0 484374 158734 162120 0 1159
1161 0 484347 158696 162160 0 1160
1162 0 484316 158672 162200 0 1161
1163 0 484298 158639 162240 0 1162
1164 0 484267 158613 162280 0 1163
1165 0 484200 158578 162320 0 1164
1166 0 484148 158554 162360 0 1165
1167 0 484091 158501 162400 0 1166
1168 0 484055 158441 162440 0 1167
1169 0 483993 158410 162480 0 1168
1170 0 483930 158385 162520 0 1169
1171 0 483872 158352 162560 0 1170
1172 0 483805 158332 162600 0 1171
1173 0 483736 158259 162640 0 1172
1174 0 483678 158198 162680 0 1173
1175 0 483603 158162 162720 0 1174
1176 0 483542 158108 162760 0 1175
1177 0 483487 158061 162800 0 1176
1178 0 483445 158008 162840 0 1177
1179 0 483386 157962 162880 0 1178
1180 0 483330 157922 162920 0 1179
1181 0 483251 157907 162960 0 1180
1182 0 483217 157885 163000 0 1181
1183 0 483168 157852 163040 0 1182
1184 0 483122 157808 163080 0 1183
1185 0 483089 157757 163120 0 1184
1186 0 483054 157705 163160 0 1185
1187 0 483001 157669 163200 0 1186
1188 0 482949 157654 163240 0 1187
1189 0 482880 157643 163280 0 1188
1190 0 482841 157623 163320 0 1189
1191 0 482798 157569 163360 0 1190
1192 0 482758 157526 163400 0 1191
1193 0 482733 157520 163440 0 1192
1194 0 482681 157482 163480 0 1193
1195 0 482649 157462 163520 0 1194
1196 0 482612 157428 163560 0 1195
1197 0 482543 157420 163600 0 1196
1198 0 482529 157399 163640 0 1197
1199 0 482477 157377 163680 0 1198
1200 0 482439 157334 163720 0 1199
1201 0 482406 157289 163760 0 1200
1202 0 482359 157265 163800 0 1201
1203 0 482322 157249 163840 0 1202
1204 0 482266 157249 163880 0 1203
1205 0 482231 157215 163920 0 1204
1206 0 482208 157175 163960 0 1205
1207 0 482167 157141 164000 0 1206
1208 0 482143 157109 164040 0 1207
1209 0 482106 157060 164080 0 1208
1210 0 482063 157024 164120 0 1209
1211 0 482034 156982 164160 0 1210
1212 0 482003 156962 164200 0 1211
1213 0 481967 156929 164240 0 1212
1214 0 481938 156912 164280 0 1213
1215 0 481904 156885 164320 0 1214
1216 0 481870 156870 164360 0 1215
1217 0 481838 156836 164400 0 1216
1218 0 481811 156790 164440 0 1217
1219 0 481797 156762 164480 0 1218
1220 0 481747 156722 164520 0 1219
1221 0 481724 156666 164560 0 1220
1222 0 481697 156628 164600 0 1221
1223 0 481628 156629 164640 0 1222
1224 0 481590 156596 164680 0 1223
1225 0 481573 156556 164720 0 1224
1226 0 481535 156523 164760 0 1225
1227 0 481525 156488 164800 0 1226
1228 0 481506 156436 164840 0 1227
1229 0 481485 156407 164880 0 1228
1230 0 481445 156368 164920 0 1229
1231 0 481425 156315 164960 0 1230
1232 0 481390 156233 165000 0 1231
1233 0 481347 156198 165040 0 1232
1234 0 481332 156131 165080 0 1233
1235 0 481295 156079 165120 0 1234
1236 0 481268 155999 165160 0 1235
1237 0 481258 155928 165200 0 1236
1238 0 481250 155846 165240 0 1237
1239 0 481232 155790 165280 0 1238
1240 0 481216 155732 165320 0 1239
1241 0 481203 155662 165360 0 1240
1242 0 481190 155646 165400 0 1241
1243 0 481190 155612 165440 0 1242
1244 0 481192 155570 165480 0 1243
1245 0 481189 155530 165520 0 1244
1246 0 481188 155503 165560 0 1245
1247 0 481188 155466 165600 0 1246
1248 0 481146 155426 165640 0 1247
1249 0 481117 155357 165680 0 1248
1250 0 481091 155278 165720 0 1249
1251 0 481081 155209 165760 0 1250
1252 0 481058 155135 165800 0 1251
1253 0 481043 155074 165840 0 1252
1254 0 481043 155012 165880 0 1253
1255 0 481015 154910 165920 0 1254
1256 0 481002 154833 165960 0 1255
1257 0 480977 154773 166000 0 1256
1258 0 480960 154662 166040 0 1257
1259 0 480933 154601 166080 0 1258
1260 0 480920 154516 166120 0 1259
1261 0 480890 154460 166160 0 1260
1262 0 480843 154420 166200 0 1261
1263 0 480806 154388 166240 0 1262
1264 0 480718 154244 166280 0 1263
1265 0 480618 154109 166320 0 1264
1266 0 480564 154029 166360 0 1265
1267 0 480503 153973 166400 0 1266
1268 0 480455 153907 166440 0 1267
1269 0 480414 153845 166480 0 1268
1270 0 480360 153795 166520 0 1269
1271 0 480312 153718 166560 0 1270
1272 0 480283 153663 166600 0 1271
1273 0 480264 153624 166640 0 1272
1274 0 480243 153563 166680 0 1273
1275 0 480230 153495 166720 0 1274
1276 0 480181 153424 166760 0 1275
1277 0 480132 153340 166800 0 1276
1278 0 480095 153271 166840 0 1277
1279 0 480062 153235 166880 0 1278
1280 0 480027 153200 166920 0 1279
1281 0 479998 153153 166960 0 1280
1282 0 479979 153097 167000 0 1281
1283 0 479967 153051 167040 0 1282
1284 0 479960 153045 167080 0 1283
1285 0 479945 153006 167120 0 1284
1286 0 479944 152965 167160 0 1285
1287 0 479911 152945 167200 0 1286
1288 0 479897 152924 167240 0 1287
1289 0 479865 152877 167280 0 1288
1290 0 479833 152834 167320 0 1289
1291 0 479795 152803 167360 0 1290
1292 0 479769 152797 167400 0 1291
1293 0 479733 152750 167440 0 1292
1294 0 479698 152673 167480 0 1293
1295 0 479664 152599 167520 0 1294
1296 0 479612 152501 167560 0 1295
1297 0 479571 152407 167600 0 1296
1298 0 479516 152412 167640 0 1297
1299 0 479410 152346 167720 0 1298
1300 0 479378 152332 167760 0 1299
1301 0 479346 152322 167800 0 1300
1302 0 479300 152252 167840 0 1301
1303 0 479245 152192 167880 0 1302
1304 0 479201 152149 167920 0 1303
1305 0 479147 152125 167960 0 1304
1306 0 479125 152092 168000 0 1305
1307 0 479068 152052 168040 0 1306
1308 0 479032 151981 168080 0 1307
1309 0 478987 151923 168120 0 1308
1310 0 478906 151854 168160 0 1309
1311 0 478828 151788 168200 0 1310
1312 0 478777 151725 168240 0 1311
1313 0 478724 151677 168280 0 1312
1314 0 478700 151627 168320 0 1313
1315 0 478670 151589 168360 0 1314
1316 0 478619 151491 168400 0 1315
1317 0 478561 151410 168440 0 1316
1318 0 478494 151360 168480 0 1317
1319 0 478439 151309 168520 0 1318
1320 0 478365 151288 168560 0 1319
1321 0 478295 151258 168600 0 1320
1322 0 478232 151182 168640 0 1321
1323 0 478164 151125 168680 0 1322
1324 0 478115 151042 168720 0 1323
1325 0 478048 150972 168760 0 1324
1326 0 477977 150895 168800 0 1325
1327 0 477962 150840 168840 0 1326
1328 0 477908 150803 168880 0 1327
1329 0 477891 150749 168920 0 1328
1330 0 477853 150708 168960 0 1329
1331 0 477818 150636 169000 0 1330
1332 0 477775 150590 169040 0 1331
1333 0 477738 150550 169080 0 1332
1334 0 477724 150485 169120 0 1333
1335 0 477703 150440 169160 0 1334
1336 0 477666 150407 169200 0 1335
1337 0 477650 150381 169240 0 1336
1338 0 477610 150354 169280 0 1337
1339 0 477568 150292 169320 0 1338
1340 0 477537 150208 169360 0 1339
1341 0 477474 150149 169400 0 1340
1342 0 477455 150094 169440 0 1341
1343 0 477426 150027 169480 0 1342
1344 0 477376 150005 169520 0 1343
1345 0 477337 149990 169560 0 1344
1346 0 477319 149989 169600 0 1345
1347 0 477274 149975 169640 0 1346
1348 0 477226 149954 169680 0 1347
1349 0 477188 149921 169720 0 1348
1350 0 477148 149904 169760 0 1349
1351 0 477069 149870 169800 0 1350
1352 0 477008 149827 169840 0 1351
1353 0 476907 149806 169880 0 1352
1354 0 476824 149766 169920 0 1353
1355 0 476757 149714 169960 0 1354
1356 0 476683 149687 170000 0 1355
1357 0 476673 149672 170040 0 1356
1358 0 476633 149664 170080 0 1357
1359 0 476583 149633 170120 0 1358
1360 0 476569 149603 170160 0 1359
1361 0 476535 149593 170200 0 1360
1362 0 476496 149589 170240 0 1361
1363 0 476464 149566 170280 0 1362
1364 0 476419 149545 170320 0 1363
1365 0 476410 149534 170360 0 1364
1366 0 476393 149523 170400 0 1365
1367 0 476352 149504 170440 0 1366
1368 0 476327 149484 170480 0 1367
1369 0 476290 149470 170520 0 1368
1370 0 476252 149465 170560 0 1369
1371 0 476223 149437 170600 0 1370
1372 0 476173 149409 170640 0 1371
1373 0 476141 149384 170680 0 1372
1374 0 476109 149342 170720 0 1373
1375 0 476065 149313 170760 0 1374
1376 0 475982 149264 170800 0 1375
1377 0 475911 149214 170840 0 1376
1378 0 475802 149178 170880 0 1377
1379 0 475727 149137 170920 0 1378
1380 0 475631 149064 170960 0 1379
1381 0 475532 148993 171000 0 1380
1382 0 475451 148918 171040 0 1381
1383 0 475359 148839 171080 0 1382
1384 0 475290 148809 171120 0 1383
1385 0 475209 148782 171160 0 1384
1386 0 475152 148742 171200 0 1385
1387 0 475052 148683 171240 0 1386
1388 0 474986 148598 171280 0 1387
1389 0 474941 148537 171320 0 1388
1390 0 474870 148471 171360 0 1389
1391 0 474829 148423 171400 0 1390
1392 0 474759 148369 171440 0 1391
1393 0 474715 148331 171480 0 1392
1394 0 474678 148290 171520 0 1393
1395 0 474647 148224 171560 0 1394
1396 0 474616 148141 171600 0 1395
1397 0 474535 148015 171640 0 1396
1398 0 474460 147921 171680 0 1397
1399 0 474371 147863 171720 0 1398
1400 0 474276 147808 171760 0 1399
1401 0 474229 147757 171800 0 1400
1402 0 474128 147709 171840 0 1401
1403 0 474027 147657 171880 0 1402
1404 0 473950 147594 171920 0 1403
1405 0 473858 147526 171960 0 1404
1406 0 473784 147473 172000 0 1405
1407 0 473705 147439 172040 0 1406
1408 0 473672 147392 172080 0 1407
1409 0 473602 147345 172120 0 1408
1410 0 473556 147282 172160 0 1409
1411 0 473479 147226 172200 0 1410
1412 0 473437 147131 172240 0 1411
1413 0 473376 147048 172280 0 1412
1414 0 473312 147003 172320 0 1413
1415 0 473269 146950 172360 0 1414
1416 0 473186 146874 172400 0 1415
1417 0 473112 146806 172440 0 1416
1418 0 473052 146735 172480 0 1417
1419 0 473008 146678 172520 0 1418
1420 0 472975 146645 172560 0 1419
1421 0 472940 146613 172600 0 1420
1422 0 472905 146579 172640 0 1421
1423 0 472867 146530 172680 0 1422
1424 0 472825 146507 172720 0 1423
1425 0 472791 146489 172760 0 1424
1426 0 472748 146448 172800 0 1425
1427 0 472683 146396 172840 0 1426
1428 0 472626 146329 172880 0 1427
1429 0 472559 146296 172920 0 1428
1430 0 472507 146266 172960 0 1429
1431 0 472458 146233 173000 0 1430
1432 0 472398 146187 173040 0 1431
1433 0 472327 146153 173080 0 1432
1434 0 472267 146147 173120 0 1433
1435 0 472243 146123 173160 0 1434
1436 0 472140 146046 173200 0 1435
1437 0 472032 145977 173240 0 1436
1438 0 471968 145930 173280 0 1437
1439 0 471882 145896 173320 0 1438
1440 0 471786 145866 173360 0 1439
1441 0 471690 145829 173400 0 1440
1442 0 471617 145823 173440 0 1441
1443 0 471535 145822 173480 0 1442
1444 0 471442 145777 173520 0 1443
1445 0 471314 145744 173560 0 1444
1446 0 471180 145704 173600 0 1445
1447 0 471053 145694 173640 0 1446
1448 0 470866 145595 173680 0 1447
1449 0 470655 145536 173720 0 1448
1450 0 470538 145495 173760 0 1449
1451 0 470412 145480 173800 0 1450
1452 0 470226 145452 173840 0 1451
1453 0 469942 145339 173880 0 1452
1454 0 469716 145141 173920 0 1453
1455 0 469566 145027 173960 0 1454
1456 0 469492 144964 174000 0 1455
1457 0 469396 145009 174040 0 1456
1458 0 469303 144934 174080 0 1457
1459 0 469182 144796 174160 0 1458
1460 0 469108 144772 174200 0 1459
1461 0 469035 144755 174240 0 1460
1462 0 468965 144736 174280 0 1461
1463 0 468883 144743 174320 0 1462
1464 0 468811 144739 174360 0 1463
1465 0 468718 144755 174400 0 1464
1466 0 468653 144759 174440 0 1465
1467 0 468576 144755 174480 0 1466
1468 0 468458 144651 174520 0 1467
1469 0 468313 144570 174560 0 1468
1470 0 468181 144516 174600 0 1469
1471 0 468057 144456 174640 0 1470
1472 0 467939 144401 174680 0 1471
1473 0 467821 144342 174720 0 1472
1474 0 467750 144331 174760 0 1473
1475 0 467705 144296 174800 0 1474
1476 0 467580 144206 174840 0 1475
1477 0 467473 144111 174880 0 1476
1478 0 467375 144065 174920 0 1477
1479 0 467255 144049 174960 0 1478
1480 0 467167 144002 175000 0 1479
1481 0 466997 143959 175040 0 1480
1482 0 466868 143926 175080 0 1481
1483 0 466698 143905 175120 0 1482
1484 0 466545 143862 175160 0 1483
1485 0 466351 143809 175200 0 1484
1486 0 466186 143738 175240 0 1485
1487 0 466087 143725 175280 0 1486
1488 0 465997 143676 175320 0 1487
1489 0 465854 143597 175360 0 1488
1490 0 465640 143628 175400 0 1489
1491 0 465578 143521 175440 0 1490
1492 0 465511 143380 175480 0 1491
1493 0 465488 143334 175520 0 1492
1494 0 465439 143319 175560 0 1493
1495 0 465408 143317 175600 0 1494
1496 0 465373 143325 175640 0 1495
1497 0 465349 143280 175680 0 1496
1498 0 465304 143249 175720 0 1497
1499 0 465252 143247 175760 0 1498
1500 0 465225 143220 175800 0 1499
1501 0 465174 143191 175840 0 1500
1502 0 465133 143158 175880 0 1501
1503 0 465024 143115 175920 0 1502
1504 0 464921 143068 175960 0 1503
1505 0 464715 142926 176000 0 1504
1506 0 464445 142937 176040 0 1505
1507 0 464378 142926 176080 0 1506
1508 0 464304 142924 176120 0 1507
1509 0 464183 142910 176160 0 1508
1510 0 464053 142891 176200 0 1509
1511 0 463757 142882 176240 0 1510
1512 0 463460 142857 176280 0 1511
1513 0 463214 142780 176320 0 1512
1514 0 462964 142724 176360 0 1513
1515 0 462842 142686 176400 0 1514
1516 0 462660 142648 176440 0 1515
1517 0 462432 142573 176480 0 1516
1518 0 462254 142430 176520 0 1517
1519 0 461737 142232 176560 0 1518
1520 0 461263 142001 176600 0 1519
1521 0 460785 141787 176640 0 1520
1522 0 459926 141391 176640 0 1521
1523 0 458248 140993 176640 0 1522
1524 5 456991 140198 176640 0 1523
1525 0 456870 139749 176680 0 1524
1526 0 456738 140081 176720 0 1525
1527 0 456427 139846 176760 0 1526
1528 0 456256 139872 176800 0 1527
1529 0 456124 139864 176840 0 1528
1530 0 456025 139834 176880 0 1529
1531 0 455886 139811 176920 0 1530
1532 0 455762 139786 176960 0 1531
1533 0 455636 139754 177000 0 1532
1534 0 455520 139735 177040 0 1533
1535 0 455406 139716 177080 0 1534
1536 0 455293 139726 177120 0 1535
1537 0 455221 139712 177160 0 1536
1538 0 455119 139717 177200 0 1537
1539 0 455045 139704 177240 0 1538
1540 0 454950 139664 177280 0 1539
1541 0 454878 139622 177320 0 1540
1542 0 454771 139586 177360 0 1541
1543 0 454653 139573 177400 0 1542
1544 0 454538 139554 177440 0 1543
1545 0 454408 139545 177480 0 1544
1546 0 454316 139502 177520 0 1545
1547 0 454234 139476 177560 0 1546
1548 0 454183 139451 177600 0 1547
1549 0 454107 139392 177640 0 1548
1550 0 454053 139354 177680 0 1549
1551 0 453973 139334 177720 0 1550
1552 0 453807 139308 177760 0 1551
1553 0 453623 139328 177800 0 1552
1554 0 453520 139343 177840 0 1553
1555 0 453417 139357 177880 0 1554
1556 0 453293 139356 177920 0 1555
1557 0 453182 139353 177960 0 1556
1558 0 452978 139334 178000 0 1557
1559 0 452794 139297 178040 0 1558
1560 0 452579 139277 178080 0 1559
1561 0 452387 139267 178120 0 1560
1562 0 452320 139265 178160 0 1561
1563 0 452267 139280 178200 0 1562
1564 0 452133 139240 178240 0 1563
1565 0 451939 139196 178280 0 1564
1566 0 451806 139148 178320 0 1565
1567 0 451714 139220 178360 0 1566
1568 0 451724 139130 178400 0 1567
1569 0 451688 139141 178440 0 1568
1570 0 451631 139139 178480 0 1569
1571 0 451570 139128 178520 0 1570
1572 0 451514 139148 178560 0 1571
1573 0 451476 139180 178600 0 1572
1574 0 451426 139129 178640 0 1573
1575 0 451369 139089 178680 0 1574
1576 0 451204 139049 178720 0 1575
1577 0 451041 138999 178760 0 1576
1578 0 450824 138876 178800 0 1577
1579 0 450631 138747 178840 0 1578
1580 0 450555 138761 178880 0 1579
1581 0 450493 138752 178920 0 1580
1582 0 450365 138724 179000 0 1581
1583 0 450322 138672 179040 0 1582
1584 0 450245 138656 179080 0 1583
1585 0 450181 138634 179120 0 1584
1586 0 450101 138645 179160 0 1585
1587 0 450034 138634 179200 0 1586
1588 0 449741 138586 179240 0 1587
1589 0 449470 138506 179280 0 1588
1590 0 449313 138398 179320 0 1589
1591 0 449144 138299 179360 0 1590
1592 0 449060 138276 179400 0 1591
1593 0 448977 138246 179440 0 1592
1594 0 448923 138256 179480 0 1593
1595 0 448793 138253 179520 0 1594
1596 0 448661 138241 179560 0 1595
1597 0 448601 138241 179600 0 1596
1598 0 448541 138231 179640 0 1597
1599 0 448480 138164 179680 0 1598
1600 0 448387 138079 179720 0 1599
1601 0 448316 138034 179760 0 1600
1602 0 448241 138019 179800 0 1601
1603 0 448181 138055 179840 0 1602
1604 0 448159 138078 179880 0 1603
1605 0 448117 138097 179920 0 1604
1606 0 448106 138110 179960 0 1605
1607 0 448073 138123 180000 0 1606
1608 0 448043 138148 180040 0 1607
1609 0 448018 138190 180080 0 1608
1610 0 447897 138172 180160 0 1609
1611 0 447802 138140 180200 0 1610
1612 0 447760 138129 180240 0 1611
1613 0 447705 138135 180280 0 1612
1614 0 447650 138129 180320 0 1613
1615 0 447581 138127 180360 0 1614
1616 0 447571 138151 180400 0 1615
1617 0 447536 138169 180440 0 1616
1618 0 447500 138186 180480 0 1617
1619 0 447458 138177 180520 0 1618
1620 0 447401 138194 180560 0 1619
1621 0 447314 138236 180600 0 1620
1622 0 447166 138243 180640 0 1621
1623 0 447002 138176 180680 0 1622
1624 0 446776 138149 180720 0 1623
1625 0 446529 138141 180760 0 1624
1626 0 446302 138003 180800 0 1625
1627 0 446278 138065 180840 0 1626
1628 0 446248 138139 180880 0 1627
1629 0 446207 138177 180920 0 1628
1630 0 446117 138237 180960 0 1629
1631 0 446088 138250 181000 0 1630
1632 0 446041 138274 181040 0 1631
1633 0 446036 138264 181080 0 1632
1634 0 446003 138329 181120 0 1633
1635 0 445953 138374 181160 0 1634
1636 0 445930 138246 181200 0 1635
1637 0 445907 138214 181240 0 1636
1638 0 445866 138355 181280 0 1637
1639 0 445851 138370 181320 0 1638
1640 0 445846 138369 181360 0 1639
1641 0 445822 138377 181400 0 1640
1642 0 445824 138387 181440 0 1641
1643 5 445815 138417 181480 0 1642
1644 0 445322 138260 181480 0 1643
1645 0 444331 137744 181480 0 1644
1646 5 443634 137493 181480 0 1645
1647 0 443509 137364 181480 0 1646
1648 0 442757 137125 181480 0 1647
1649 0 441679 136686 181480 0 1648
1650 0 441477 136701 181520 0 1649
1651 0 441311 136658 181560 0 1650
1652 0 441227 136627 181600 0 1651
1653 0 441146 136607 181640 0 1652
1654 0 441082 136566 181680 0 1653
1655 0 441025 136521 181720 0 1654
1656 0 440993 136477 181760 0 1655
1657 0 440954 136428 181800 0 1656
1658 0 440897 136321 181840 0 1657
1659 0 440815 136222 181880 0 1658
1660 0 440726 136202 181920 0 1659
1661 0 440627 136186 181960 0 1660
1662 0 440561 136100 182000 0 1661
1663 0 440513 136083 182040 0 1662
1664 0 440473 135941 182080 0 1663
1665 0 440423 135810 182120 0 1664
1666 0 440306 135699 182160 0 1665
1667 0 439786 135254 182160 0 1666
1668 0 439503 135223 182200 0 1667
1669 0 439227 135298 182240 0 1668
1670 0 439139 135322 182280 0 1669
1671 0 439057 135337 182320 0 1670
1672 0 438974 135354 182360 0 1671
1673 0 438837 135333 182400 0 1672
1674 0 438696 135318 182440 0 1673
1675 0 438559 135321 182480 0 1674
1676 0 438425 135298 182520 0 1675
1677 0 438328 135307 182560 0 1676
1678 0 438237 135289 182600 0 1677
1679 0 438110 135277 182640 0 1678
1680 0 438000 135240 182680 0 1679
1681 0 437883 135206 182720 0 1680
1682 0 437769 135176 182760 0 1681
1683 0 437705 135142 182800 0 1682
1684 0 437658 135134 182840 0 1683
1685 0 437614 135116 182880 0 1684
1686 0 437554 135089 182920 0 1685
1687 0 437483 135063 182960 0 1686
1688 0 437461 135057 183000 0 1687
1689 0 437458 135040 183040 0 1688
1690 0 437527 135050 183080 0 1689
1691 0 437440 134985 183120 0 1690
1692 0 437404 134963 183160 0 1691
1693 5 437373 134945 183200 0 1692
1694 0 437080 134762 183240 0 1693
1695 0 436913 134567 183280 0 1694
1696 0 436920 134464 183320 0 1695
1697 0 436959 134353 183360 0 1696
1698 0 437041 134244 183400 0 1697
1699 0 437040 134166 183440 0 1698
1700 0 437019 134081 183480 0 1699
1701 0 436993 134088 183520 0 1700
1702 0 436957 134055 183560 0 1701
1703 0 436916 134031 183600 0 1702
1704 0 436859 133932 183640 0 1703
1705 0 436735 133790 183680 0 1704
1706 0 436625 133634 183720 0 1705
1707 0 436522 133477 183760 0 1706
1708 0 436463 133346 183800 0 1707
1709 0 436409 133215 183840 0 1708
1710 0 436329 133179 183880 0 1709
1711 0 436256 133134 183920 0 1710
1712 0 436212 133158 183960 0 1711
1713 0 436189 133169 184000 0 1712
1714 0 436137 133180 184040 0 1713
1715 0 436100 133157 184080 0 1714
1716 0 436022 133133 184120 0 1715
1717 0 435933 133117 184160 0 1716
1718 0 435849 133102 184200 0 1717
1719 0 435808 133088 184240 0 1718
1720 0 435744 133096 184280 0 1719
1721 0 435606 132925 184320 0 1720
1722 0 435458 132751 184360 0 1721
1723 0 435401 132789 184400 0 1722
1724 0 435365 132822 184440 0 1723
1725 0 435328 132892 184480 0 1724
1726 0 435314 132944 184520 0 1725
1727 0 435232 132955 184560 0 1726
1728 0 435174 132950 184600 0 1727
1729 0 435127 132999 184640 0 1728
1730 0 435075 133029 184680 0 1729
1731 0 435019 133015 184720 0 1730
1732 0 434966 132998 184760 0 1731
1733 0 434898 132975 184800 0 1732
1734 0 434874 132962 184840 0 1733
1735 0 434847 132939 184880 0 1734
1736 0 434725 132793 184920 0 1735
1737 0 434615 132723 184960 0 1736
1738 0 434513 132596 185000 0 1737
1739 0 434420 132482 185040 0 1738
1740 0 434304 132403 185080 0 1739
1741 0 434165 132347 185120 0 1740
1742 0 434054 132370 185160 0 1741
1743 0 433914 132376 185200 0 1742
1744 0 433775 132408 185240 0 1743
1745 0 433676 132424 185280 0 1744
1746 0 433577 132438 185320 0 1745
1747 0 433484 132443 185360 0 1746
1748 0 433326 132419 185400 0 1747
1749 0 433153 132411 185440 0 1748
1750 0 433084 132415 185480 0 1749
1751 0 433000 132433 185520 0 1750
1752 0 432939 132440 185560 0 1751
1753 5 432891 132441 185600 0 1752
1754 0 432533 132391 185600 0 1753
1755 0 431918 131926 185600 0 1754
1756 0 431707 131665 185560 0 1755
1757 0 431408 131528 185520 0 1756
1758 0 431208 131420 185480 0 1757
1759 0 430986 131334 185440 0 1758
1760 0 430842 131258 185400 0 1759
1761 0 430684 131198 185360 0 1760
1762 0 430553 131169 185320 0 1761
1763 0 430439 131131 185280 0 1762
1764 0 430346 131100 185240 0 1763
1765 0 430256 131077 185200 0 1764
1766 0 430168 131071 185160 0 1765
1767 0 430051 131047 185120 0 1766
1768 0 429944 130996 185080 0 1767
1769 0 429839 130947 185040 0 1768
1770 0 429733 130905 185000 0 1769
1771 0 429620 130858 184960 0 1770
1772 0 429538 130795 184920 0 1771
1773 0 429308 130738 184880 0 1772
1774 0 429106 130681 184840 0 1773
1775 0 428902 130608 184800 0 1774
1776 0 428687 130567 184760 0 1775
1777 0 428555 130509 184720 0 1776
1778 0 428424 130434 184680 0 1777
1779 0 428262 130388 184640 0 1778
1780 0 428101 130336 184600 0 1779
1781 0 427929 130283 184560 0 1780
1782 0 427702 130200 184520 0 1781
1783 0 427470 130120 184480 0 1782
1784 0 427234 130060 184440 0 1783
1785 0 427059 129975 184400 0 1784
1786 0 426900 129898 184360 0 1785
1787 0 426763 129860 184320 0 1786
1788 0 426628 129809 184280 0 1787
1789 0 426449 129727 184240 0 1788
1790 0 426232 129682 184200 0 1789
1791 0 426038 129631 184160 0 1790
1792 0 426045 129525 184120 0 1791
1793 0 426029 129437 184080 0 1792
1794 0 425968 129390 184040 0 1793
1795 0 425923 129305 184000 0 1794
1796 0 425795 129290 183960 0 1795
1797 0 425693 129276 183920 0 1796
1798 0 425590 129278 183880 0 1797
1799 0 425505 129285 183840 0 1798
1800 0 425449 129293 183800 0 1799
1801 0 425415 129301 183760 0 1800
1802 0 425353 129318 183720 0 1801
1803 0 425329 129321 183680 0 1802
1804 0 425279 129347 183640 0 1803
1805 0 425161 129396 183600 0 1804
1806 0 425070 129430 183560 0 1805
1807 0 424867 129446 183520 0 1806
1808 0 424504 129494 183480 0 1807
1809 0 424152 129544 183440 0 1808
1810 0 423910 129558 183400 0 1809
1811 0 423705 129566 183360 0 1810
1812 0 423428 129561 183320 0 1811
1813 0 423090 129504 183280 0 1812
1814 0 422842 129493 183240 0 1813
1815 0 422488 129458 183200 0 1814
1816 0 422197 129431 183160 0 1815
1817 0 421984 129458 183120 0 1816
1818 0 421851 129428 183080 0 1817
1819 0 421573 129421 183040 0 1818
1820 0 421162 129386 183000 0 1819
1821 0 420947 129411 182960 0 1820
1822 0 420710 129432 182920 0 1821
1823 0 420533 129465 182880 0 1822
1824 0 420372 129502 182840 0 1823
1825 0 420196 129547 182800 0 1824
1826 0 420061 129583 182760 0 1825
1827 0 419950 129615 182720 0 1826
1828 0 419720 129580 182680 0 1827
1829 0 419294 129513 182640 0 1828
1830 0 418839 129351 182600 0 1829
1831 0 418292 129352 182560 0 1830
1832 0 417837 129361 182520 0 1831
1833 0 417574 129396 182480 0 1832
1834 0 417232 129490 182440 0 1833
1835 0 416924 129501 182400 0 1834
1836 0 416575 129512 182360 0 1835
1837 0 416376 129509 182320 0 1836
1838 0 416179 129502 182280 0 1837
1839 0 415915 129525 182240 0 1838
1840 0 415613 129559 182200 0 1839
1841 0 415433 129571 182160 0 1840
1842 0 415248 129588 182120 0 1841
1843 0 414893 129614 182080 0 1842
1844 0 414457 129796 182040 0 1843
1845 0 414125 129649 182000 0 1844
1846 0 413669 129683 181960 0 1845
1847 0 413399 129711 181920 0 1846
1848 0 413125 129741 181880 0 1847
1849 0 412848 129766 181840 0 1848
1850 0 412565 129791 181800 0 1849
1851 0 412306 129773 181760 0 1850
1852 0 412066 129742 181720 0 1851
1853 0 411326 129684 181720 0 1852
1854 0 410300 129741 181720 0 1853
1855 0 409763 129809 181680 0 1854
1856 0 409261 129874 181640 0 1855
1857 0 409149 129904 181600 0 1856
1858 0 409072 129922 181560 0 1857
1859 0 409008 129940 181520 0 1858
1860 0 408961 129951 181480 0 1859
1861 0 408904 129972 181440 0 1860
1862 0 408868 129969 181400 0 1861
1863 0 408840 129972 181360 0 1862
1864 0 408796 129992 181320 0 1863
1865 0 408709 129933 181280 0 1864
1866 0 408913 129892 181240 0 1865
1867 0 409030 129830 181200 0 1866
1868 0 408900 129806 181160 0 1867
1869 0 408766 129799 181120 0 1868
1870 0 408702 129795 181080 0 1869
1871 0 408629 129790 181040 0 1870
1872 0 408503 129775 181000 0 1871
1873 0 408375 129748 180960 0 1872
1874 0 408083 129816 180920 0 1873
1875 0 407787 129882 180880 0 1874
1876 0 407507 129892 180840 0 1875
1877 0 407249 129897 180800 0 1876
1878 0 407097 129897 180760 0 1877
1879 0 406962 129907 180720 0 1878
1880 0 406814 129923 180680 0 1879
1881 0 406650 129958 180640 0 1880
1882 0 406518 129949 180600 0 1881
1883 0 406392 129938 180560 0 1882
1884 0 406249 129927 180520 0 1883
1885 0 406092 129921 180480 0 1884
1886 0 405895 129956 180440 0 1885
1887 0 405692 129990 180400 0 1886
1888 0 405563 129972 180360 0 1887
1889 0 405493 129971 180320 0 1888
1890 0 405364 129957 180280 0 1889
1891 0 405146 129873 180240 0 1890
1892 0 404994 129805 180200 0 1891
1893 0 404952 129783 180160 0 1892
1894 0 404270 129671 180080 0 1893
1895 0 404076 129658 180040 0 1894
1896 5 403524 129659 180000 0 1895
1897 0 402786 129931 180040 0 1896
1898 0 402452 129970 180080 0 1897
1899 0 402413 130122 180160 0 1898
1900 0 402390 130113 180200 0 1899
1901 0 402375 130119 180240 0 1900
1902 0 402372 130161 180280 0 1901
1903 0 402362 130208 180320 0 1902
1904 0 402336 130234 180360 0 1903
1905 0 402300 130258 180400 0 1904
1906 0 402267 130276 180440 0 1905
1907 0 402235 130295 180480 0 1906
1908 0 402182 130342 180520 0 1907
1909 0 402127 130396 180560 0 1908
1910 0 402066 130427 180600 0 1909
1911 0 402014 130465 180640 0 1910
1912 0 401990 130489 180680 0 1911
1913 0 401954 130528 180720 0 1912
1914 0 401918 130569 180760 0 1913
1915 0 401890 130622 180800 0 1914
1916 0 401819 130715 180840 0 1915
1917 0 401765 130802 180880 0 1916
1918 0 401742 130839 180920 0 1917
1919 0 401657 130845 180960 0 1918
1920 0 401589 130860 181000 0 1919
1921 0 401584 130878 181040 0 1920
1922 0 401579 130891 181080 0 1921
1923 0 401526 130949 181120 0 1922
1924 0 401480 130999 181160 0 1923
1925 0 401457 131038 181200 0 1924
1926 0 401464 131199 181240 0 1925
1927 0 401454 131145 181280 0 1926
1928 0 401357 131182 181320 0 1927
1929 0 401320 131196 181360 0 1928
1930 0 401270 131231 181400 0 1929
1931 0 401225 131267 181440 0 1930
1932 0 401178 131275 181480 0 1931
1933 0 401123 131292 181520 0 1932
1934 0 401081 131299 181560 0 1933
1935 0 401020 131307 181600 0 1934
1936 0 401005 131311 181640 0 1935
1937 0 400980 131323 181680 0 1936
1938 0 400978 131315 181720 0 1937
1939 0 400950 131329 181760 0 1938
1940 0 400903 131330 181800 0 1939
1941 0 400853 131337 181840 0 1940
1942 0 400780 131358 181880 0 1941
1943 0 400738 131357 181920 0 1942
1944 0 400669 131368 181960 0 1943
1945 0 400627 131398 182000 0 1944
1946 0 400349 132296 182040 0 1945
1947 0 400519 131382 182080 0 1946
1948 0 400485 131366 182120 0 1947
1949 0 400457 131339 182160 0 1948
1950 0 400412 131331 182200 0 1949
1951 0 400412 131315 182240 0 1950
1952 0 400354 131312 182280 0 1951
1953 0 400327 131302 182320 0 1952
1954 0 400295 131292 182360 0 1953
1955 0 400219 131279 182400 0 1954
1956 0 400180 131270 182440 0 1955
1957 0 400114 131275 182480 0 1956
1958 0 400085 131274 182520 0 1957
1959 0 400016 131298 182560 0 1958
1960 0 399888 131288 182600 0 1959
1961 0 399734 131306 182640 0 1960
1962 0 399570 131383 182680 0 1961
1963 0 399435 131456 182720 0 1962
1964 0 399338 131414 182760 0 1963
1965 0 399215 131393 182800 0 1964
1966 0 399101 131387 182840 0 1965
1967 0 398906 131407 182880 0 1966
1968 0 398847 131432 182920 0 1967
1969 0 398808 131449 182960 0 1968
1970 0 398735 131483 183000 0 1969
1971 0 398692 131502 183040 0 1970
1972 0 398610 131585 183080 0 1971
1973 0 398539 131621 183120 0 1972
1974 0 398370 131666 183160 0 1973
1975 0 398176 131720 183200 0 1974
1976 0 398058 131814 183240 0 1975
1977 0 397937 131916 183280 0 1976
1978 0 397871 132039 183320 0 1977
1979 0 397780 132179 183360 0 1978
1980 0 397791 132259 183400 0 1979
1981 0 397798 132326 183440 0 1980
1982 0 397784 132409 183480 0 1981
1983 0 397768 132493 183520 0 1982
1984 0 397751 132571 183560 0 1983
1985 0 397709 132669 183600 0 1984
1986 0 397668 132741 183640 0 1985
1987 0 397634 132801 183680 0 1986
1988 0 397604 132889 183720 0 1987
1989 0 397588 132981 183760 0 1988
1990 0 397564 133069 183800 0 1989
1991 0 397543 133134 183840 0 1990
1992 0 397522 133204 183880 0 1991
1993 0 397513 133265 183920 0 1992
1994 0 397492 133341 183960 0 1993
1995 0 397480 133421 184000 0 1994
1996 0 397429 133520 184040 0 1995
1997 0 397412 133576 184080 0 1996
1998 0 397412 133632 184120 0 1997
1999 0 397399 133680 184160 0 1998
2000 0 397390 133736 184200 0 1999
2001 0 397385 133791 184240 0 2000
2002 0 397338 133904 184280 0 2001
2003 0 397332 133978 184320 0 2002
2004 0 397316 134056 184360 0 2003
2005 0 397263 134113 184400 0 2004
2006 0 397241 134153 184440 0 2005
2007 0 397209 134198 184480 0 2006
2008 0 397204 134240 184520 0 2007
2009 0 397150 134293 184560 0 2008
2010 0 397123 134328 184600 0 2009
2011 0 397052 134380 184640 0 2010
2012 0 396981 134402 184680 0 2011
2013 0 396918 134440 184720 0 2012
2014 0 396880 134456 184760 0 2013
2015 0 396831 134493 184800 0 2014
2016 0 396798 134529 184840 0 2015
2017 0 396775 134580 184880 0 2016
2018 0 396754 134625 184920 0 2017
2019 0 396711 134654 184960 0 2018
2020 0 396681 134678 185000 0 2019
2021 0 396558 134712 185040 0 2020
2022 0 396429 134755 185080 0 2021
2023 0 396321 134784 185120 0 2022
2024 0 396241 134792 185160 0 2023
2025 0 396177 134801 185200 0 2024
2026 0 396118 134834 185240 0 2025
2027 0 396063 134894 185280 0 2026
2028 0 396029 134949 185320 0 2027
2029 0 395992 135007 185360 0 2028
2030 0 395956 135060 185400 0 2029
2031 0 395918 135108 185440 0 2030
2032 0 395905 135138 185480 0 2031
2033 0 395858 135193 185520 0 2032
2034 0 395817 135257 185560 0 2033
2035 0 395806 135309 185600 0 2034
2036 0 395725 135392 185640 0 2035
2037 0 395698 135477 185680 0 2036
2038 0 395653 135595 185720 0 2037
2039 0 395579 135703 185760 0 2038
2040 0 395509 135809 185800 0 2039
2041 0 395434 135907 185840 0 2040
2042 0 395352 136011 185880 0 2041
2043 0 395299 136111 185920 0 2042
2044 0 395251 136189 185960 0 2043
2045 0 395182 136375 186000 0 2044
2046 0 395094 136605 186080 0 2045
2047 0 394979 136769 186120 0 2046
2048 0 394967 136859 186160 0 2047
2049 0 394947 136958 186200 0 2048
2050 0 394934 137032 186240 0 2049
2051 0 394944 137084 186280 0 2050
2052 0 394930 137093 186320 0 2051
2053 0 394908 137104 186360 0 2052
2054 0 394813 137144 186400 0 2053
2055 0 394717 137168 186440 0 2054
2056 0 394648 137199 186480 0 2055
2057 0 394594 137230 186520 0 2056
2058 0 394516 137270 186560 0 2057
2059 0 394472 137300 186600 0 2058
2060 0 394425 137321 186640 0 2059
2061 0 394382 137354 186680 0 2060
2062 0 394356 137382 186720 0 2061
2063 0 394307 137406 186760 0 2062
2064 0 394251 137430 186800 0 2063
2065 0 394158 137458 186840 0 2064
2066 0 394022 137500 186880 0 2065
2067 0 393873 137589 186920 0 2066
2068 0 393713 137662 186960 0 2067
2069 0 393579 137731 187000 0 2068
2070 0 393474 137769 187040 0 2069
2071 0 393393 137825 187080 0 2070
2072 0 393312 137866 187120 0 2071
2073 0 393195 137921 187160 0 2072
2074 0 393083 137982 187200 0 2073
2075 0 393017 137988 187240 0 2074
2076 0 392954 137996 187280 0 2075
2077 0 392913 138005 187320 0 2076
2078 0 392868 138020 187360 0 2077
2079 0 392842 138051 187400 0 2078
2080 0 392810 138100 187440 0 2079
2081 0 392783 138122 187480 0 2080
2082 0 392748 138141 187520 0 2081
2083 0 392756 138212 187560 0 2082
2084 0 392771 138272 187600 0 2083
2085 0 392644 138469 187640 0 2084
2086 0 392523 138664 187680 0 2085
2087 0 392502 138740 187720 0 2086
2088 0 392488 138814 187760 0 2087
2089 0 392454 138871 187800 0 2088
2090 0 392416 138925 187840 0 2089
2091 0 392398 138975 187880 0 2090
2092 0 392373 139031 187920 0 2091
2093 0 392358 139036 187960 0 2092
2094 0 392364 139053 188000 0 2093
2095 0 392355 139063 188040 0 2094
2096 0 392336 139074 188080 0 2095
2097 0 392309 139063 188120 0 2096
2098 0 392285 139052 188160 0 2097
2099 0 392251 139064 188200 0 2098
2100 0 392220 139081 188240 0 2099
2101 0 392187 139105 188280 0 2100
2102 0 392159 139145 188320 0 2101
2103 0 392027 139191 188360 0 2102
2104 0 391892 139236 188400 0 2103
2105 0 391842 139271 188440 0 2104
2106 0 391774 139324 188480 0 2105
2107 0 391751 139342 188520 0 2106
2108 0 391711 139368 188560 0 2107
2109 0 391677 139357 188600 0 2108
2110 0 391632 139357 188640 0 2109
2111 0 391592 139392 188680 0 2110
2112 0 391538 139442 188720 0 2111
2113 0 391279 139705 188760 0 2112
2114 5 391020 139947 188800 0 2113
2115 0 390768 140123 188760 0 2114
2116 0 390516 140282 188720 0 2115
2117 0 390378 140346 188680 0 2116
2118 0 390229 140427 188640 0 2117
2119 0 390166 140452 188600 0 2118
2120 5 390098 140482 188560 0 2119
2121 0 390027 140513 188520 0 2120
2122 0 389970 140548 188480 0 2121
2123 0 389940 140575 188440 0 2122
2124 0 389899 140619 188400 0 2123
2125 0 389859 140654 188360 0 2124
2126 0 389822 140648 188320 0 2125
2127 0 389792 140628 188280 0 2126
2128 0 389713 140597 188240 0 2127
2129 0 389598 140566 188200 0 2128
2130 0 389439 140598 188160 0 2129
2131 0 389386 140615 188120 0 2130
2132 0 389342 140624 188080 0 2131
2133 0 389329 140646 188040 0 2132
2134 0 389308 140668 188000 0 2133
2135 0 389297 140678 187960 0 2134
2136 0 389323 140696 187920 0 2135
2137 0 389158 140692 187880 0 2136
2138 0 389045 140760 187840 0 2137
2139 0 389031 140788 187800 0 2138
2140 0 388984 140817 187760 0 2139
2141 0 388961 140842 187720 0 2140
2142 0 388985 140854 187680 0 2141
2143 0 389003 140902 187640 0 2142
2144 0 389025 140950 187600 0 2143
2145 0 389062 141017 187560 0 2144
2146 0 389118 141164 187520 0 2145
2147 0 389208 141260 187480 0 2146
2148 0 389267 141324 187440 0 2147
2149 0 389367 141321 187400 0 2148
2150 0 389453 141335 187360 0 2149
2151 0 389451 141289 187320 0 2150
2152 0 389308 141231 187280 0 2151
2153 0 389316 141174 187240 0 2152
2154 0 389289 141150 187200 0 2153
2155 0 389200 141192 187160 0 2154
2156 0 389174 141163 187120 0 2155
2157 0 389145 141158 187080 0 2156
2158 0 389156 141145 187040 0 2157
2159 0 389180 141140 187000 0 2158
2160 0 389171 141171 186960 0 2159
2161 0 389167 141196 186920 0 2160
2162 0 389165 141244 186880 0 2161
2163 0 389192 141267 186840 0 2162
2164 0 389209 141282 186800 0 2163
2165 0 389221 141305 186760 0 2164
2166 0 389226 141284 186720 0 2165
2167 0 389234 141270 186680 0 2166
2168 0 389224 141272 186640 0 2167
2169 0 389216 141267 186600 0 2168
2170 0 389207 141236 186560 0 2169
2171 0 389202 141219 186520 0 2170
2172 0 389190 141212 186480 0 2171
2173 0 389189 141199 186440 0 2172
2174 0 389018 141212 186400 0 2173
2175 0 388894 141277 186360 0 2174
2176 0 388768 141336 186320 0 2175
2177 5 388665 141514 186280 0 2176
2178 5 386682 142188 186280 0 2177
2179 5 385420 143179 186280 0 2178
2180 0 383973 143715 186280 0 2179
2181 0 383122 144442 186280 0 2180
2182 0 382402 144662 186280 0 2181
2183 0 382042 144554 186280 0 2182
2184 0 381039 144599 186280 0 2183
2185 0 379538 144820 186280 0 2184
2186 0 378584 145484 186280 0 2185
2187 0 378337 145548 186120 0 2186
2188 0 377769 145678 186120 0 2187
2189 0 377202 146369 186120 0 2188
2190 0 376643 146382 186000 0 2189
2191 0 376268 146212 186000 0 2190
2192 5 375628 146202 186000 0 2191
2193 5 375239 146351 185800 0 2192
2194 0 374537 146395 185800 0 2193
2195 5 373661 146774 185800 0 2194
2196 0 372803 147206 185800 0 2195
2197 0 372219 147463 185880 0 2196
2198 0 371733 147756 185880 0 2197
2199 0 371142 147822 185880 0 2198
2200 5 370732 147672 185880 0 2199
2201 0 370029 147932 186080 0 2200
2202 0 369835 148029 186200 0 2201
2203 5 369789 148044 186240 0 2202
2204 5 369739 148046 186280 0 2203
2205 0 369685 148044 186320 0 2204
2206 0 369156 148135 186520 0 2205
2207 0 367554 148484 186520 0 2206
2208 0 367016 148279 186520 0 2207
2209 0 366745 148338 186480 0 2208
2210 0 366503 148599 186400 0 2209
2211 0 366081 148779 186400 0 2210
2212 0 365603 148584 186400 0 2211
2213 0 364662 148606 186400 0 2212
2214 0 364421 148609 186480 0 2213
2215 0 363595 149087 186480 0 2214
2216 0 362169 149506 186480 0 2215
2217 0 362023 149575 186360 0 2216
2218 5 361562 149604 186200 0 2217
2219 5 358589 150695 186200 0 2218
2220 0 358480 150769 186320 0 2219
2221 5 358442 150788 186360 0 2220
2222 0 358401 150802 186400 0 2221
2223 0 358337 150825 186440 0 2222
2224 0 358040 150896 186640 0 2223
2225 0 357996 150904 186680 0 2224
2226 0 357687 151006 186840 0 2225
2227 0 357547 151042 186920 0 2226
2228 0 357414 151065 187080 0 2227
2229 0 357374 151076 187120 0 2228
2230 0 357312 151118 187160 0 2229
2231 0 357191 151204 187240 0 2230
2232 0 357122 151174 187400 0 2231
2233 0 357112 151173 187480 0 2232
2234 0 356822 151285 187640 0 2233
2235 0 356851 151335 187720 0 2234
2236 0 356853 151359 187760 0 2235
2237 0 356835 151377 187840 0 2236
2238 0 356817 151408 187960 0 2237
2239 0 356728 151503 188080 0 2238
2240 0 356700 151531 188120 0 2239
2241 0 356625 151657 188280 0 2240
2242 0 356454 151738 188480 0 2241
2243 0 356294 151789 188680 0 2242
2244 0 356270 151782 188840 0 2243
2245 0 356117 151906 188960 0 2244
2246 0 356067 151956 189000 0 2245
2247 0 355993 152049 189080 0 2246
2248 0 355942 152097 189120 0 2247
2249 0 356072 152026 189240 0 2248
2250 0 356186 152108 189360 0 2249
2251 0 356225 152191 189400 0 2250
2252 0 356281 152268 189440 0 2251
2253 0 356136 152713 189560 0 2252
2254 0 355528 152774 189560 0 2253
2255 0 354913 152907 189680 0 2254
2256 0 354701 152953 189720 0 2255
2257 0 354652 152941 189800 0 2256
2258 0 354616 152931 189880 0 2257
2259 0 354506 152922 190000 0 2258
2260 0 354289 152957 190040 0 2259
2261 0 353860 153023 190120 0 2260
2262 5 353604 152972 190160 0 2261
2263 0 352518 152973 190200 0 2262
2264 0 351242 152693 190280 0 2263
2265 0 350911 152681 190400 0 2264
2266 0 350478 152724 190560 0 2265
2267 0 349698 152795 190520 0 2266
2268 0 348500 153026 190520 0 2267
2269 0 348085 153293 190520 0 2268
2270 5 346327 153562 190520 0 2269
2271 0 346130 153619 190320 0 2270
2272 0 346100 153633 190280 0 2271
2273 0 345984 153718 190120 0 2272
2274 0 345956 153744 190080 0 2273
2275 0 345737 153818 190000 0 2274
2276 0 345420 153946 190000 0 2275
2277 0 344888 153933 190000 0 2276
2278 0 344872 153955 189960 0 2277
2279 0 344850 153969 189920 0 2278
2280 0 344781 154086 189680 0 2279
2281 0 344711 154111 189520 0 2280
2282 0 344673 154126 189440 0 2281
2283 0 344525 154155 189240 0 2282
2284 0 344415 154177 189160 0 2283
2285 0 344371 154178 189120 0 2284
2286 0 344168 154134 188960 0 2285
2287 0 344073 154187 188840 0 2286
2288 0 343930 154208 188720 0 2287
2289 0 343821 154184 188680 0 2288
2290 0 343565 154371 188560 0 2289
2291 0 343380 154451 188400 0 2290
2292 0 343278 154491 188240 0 2291
2293 0 343330 154601 188040 0 2292
2294 0 343279 154714 187840 0 2293
2295 0 343344 154885 187720 0 2294
2296 0 343332 155000 187560 0 2295
2297 0 343388 155251 187400 0 2296
2298 0 343454 155374 187280 0 2297
2299 0 343387 155421 187120 0 2298
2300 0 343362 155572 186960 0 2299
2301 0 343307 155725 186840 0 2300
2302 0 343301 156147 186680 0 2301
2303 0 343304 156247 186560 0 2302
2304 0 343271 156303 186480 0 2303
2305 0 343056 156382 186360 0 2304
2306 0 342838 156407 186240 0 2305
2307 0 342698 156363 186120 0 2306
2308 0 342722 156397 186080 0 2307
2309 0 342702 156418 186000 0 2308
2310 0 342564 156364 185880 0 2309
2311 0 342386 156421 185760 0 2310
2312 0 342209 156426 185600 0 2311
2313 0 341936 156526 185400 0 2312
2314 0 341856 156547 185320 0 2313
2315 0 341757 156558 185240 0 2314
2316 0 341711 156578 185200 0 2315
2317 0 341753 156520 185120 0 2316
2318 0 341782 156446 185000 0 2317
2319 0 341820 156386 184920 0 2318
2320 0 341768 156489 184840 0 2319
2321 0 341708 156590 184760 0 2320
2322 0 341628 156740 184640 0 2321
2323 5 341091 156758 184560 0 2322
2324 0 340561 156764 184480 0 2323
2325 0 340516 156908 184360 0 2324
2326 0 340495 156952 184320 0 2325
2327 0 340480 156927 184280 0 2326
2328 0 340450 156897 184240 0 2327
2329 0 340418 156868 184200 0 2328
2330 0 340373 156709 184040 0 2329
2331 0 340096 156588 183920 0 2330
2332 0 340093 156539 183760 0 2331
2333 0 340074 156519 183600 0 2332
2334 0 339919 156652 183440 0 2333
2335 0 339805 156779 183320 0 2334
2336 0 339543 156791 183200 0 2335
2337 0 339506 156804 183080 0 2336
2338 0 339493 156899 182920 0 2337
2339 0 339264 157152 182760 0 2338
2340 0 339123 157181 182680 0 2339
2341 0 338985 157211 182600 0 2340
2342 0 338783 157072 182400 0 2341
2343 0 338685 157056 182240 0 2342
2344 0 338622 157143 182080 0 2343
2345 0 338459 157283 181920 0 2344
2346 0 338503 157322 181840 0 2345
2347 0 338537 157363 181760 0 2346
2348 0 338604 157414 181640 0 2347
2349 0 338642 157457 181560 0 2348
2350 0 338530 157444 181360 0 2349
2351 0 338210 157457 181280 0 2350
2352 0 338135 157440 181200 0 2351
2353 0 338094 157512 181080 0 2352
2354 0 338075 157534 181040 0 2353
2355 0 337910 157520 180880 0 2354
2356 0 337815 157472 180720 0 2355
2357 0 337595 157400 180600 0 2356
2358 0 337631 157317 180480 0 2357
2359 0 337639 157322 180400 0 2358
2360 0 337497 157396 180320 0 2359
2361 0 337447 157367 180240 0 2360
2362 0 337281 157349 180160 0 2361
2363 0 337252 157320 180120 0 2362
2364 0 337264 157309 180080 0 2363
2365 0 337017 157308 180040 0 2364
2366 0 336986 157347 180000 0 2365
2367 6 336989 157378 179960 0 2366
2368 0 445805 138494 181520 0 1643
2369 0 445797 138549 181560 0 2368
2370 0 445902 138659 181600 0 2369
2371 0 445982 138782 181640 0 2370
2372 0 445967 138818 181680 0 2371
2373 0 445957 138858 181720 0 2372
2374 0 445953 138912 181760 0 2373
2375 0 445936 138956 181800 0 2374
2376 0 445935 138994 181840 0 2375
2377 0 445923 139027 181880 0 2376
2378 0 445892 139009 181920 0 2377
2379 0 445806 139004 181960 0 2378
2380 0 445590 138985 182000 0 2379
2381 0 445847 139049 182040 0 2380
2382 0 445866 139120 182080 0 2381
2383 0 445839 139143 182120 0 2382
2384 0 445810 139176 182160 0 2383
2385 0 445805 139198 182200 0 2384
2386 0 445797 139220 182240 0 2385
2387 0 445805 139233 182280 0 2386
2388 0 445781 139247 182320 0 2387
2389 0 445759 139256 182360 0 2388
2390 0 445745 139270 182400 0 2389
2391 0 445706 139311 182440 0 2390
2392 0 445658 139393 182480 0 2391
2393 0 445654 139471 182520 0 2392
2394 0 445475 139598 182520 0 2393
2395 0 445088 139679 182520 0 2394
2396 0 444952 139713 182560 0 2395
2397 0 444871 139672 182600 0 2396
2398 0 444787 139651 182640 0 2397
2399 0 444707 139664 182680 0 2398
2400 0 444600 139683 182720 0 2399
2401 0 444484 139700 182760 0 2400
2402 0 444371 139719 182800 0 2401
2403 0 444284 139757 182840 0 2402
2404 0 444210 139768 182880 0 2403
2405 0 444166 139820 182920 0 2404
2406 0 444115 139873 182960 0 2405
2407 0 444062 139898 183000 0 2406
2408 0 443957 139898 183040 0 2407
2409 0 443870 139901 183080 0 2408
2410 0 443809 139897 183120 0 2409
2411 0 443746 139910 183160 0 2410
2412 0 443689 139929 183200 0 2411
2413 0 443643 139955 183240 0 2412
2414 0 443497 139995 183280 0 2413
2415 0 443408 139965 183320 0 2414
2416 0 443325 139958 183360 0 2415
2417 0 443248 139986 183400 0 2416
2418 0 443163 140022 183440 0 2417
2419 0 443096 140066 183480 0 2418
2420 0 443036 140105 183520 0 2419
2421 0 442976 140141 183560 0 2420
2422 0 442965 140157 183600 0 2421
2423 0 442988 140184 183640 0 2422
2424 0 442954 140220 183680 0 2423
2425 0 442916 140281 183720 0 2424
2426 0 442778 140364 183760 0 2425
2427 0 442687 140421 183800 0 2426
2428 0 442634 140476 183840 0 2427
2429 0 442592 140519 183880 0 2428
2430 0 442495 140578 183920 0 2429
2431 0 442421 140637 183960 0 2430
2432 0 442334 140699 184000 0 2431
2433 0 442246 140787 184040 0 2432
2434 0 442200 140865 184080 0 2433
2435 0 442155 140945 184120 0 2434
2436 0 442108 141037 184160 0 2435
2437 0 442077 141127 184200 0 2436
2438 0 441982 141295 184240 0 2437
2439 0 441811 141514 184280 0 2438
2440 0 441640 141730 184320 0 2439
2441 0 441573 141852 184360 0 2440
2442 0 441523 141919 184400 0 2441
2443 0 441488 142004 184440 0 2442
2444 0 441456 142077 184480 0 2443
2445 0 441435 142148 184520 0 2444
2446 0 441410 142231 184560 0 2445
2447 0 441412 142285 184600 0 2446
2448 0 441406 142344 184640 0 2447
2449 0 441404 142384 184680 0 2448
2450 0 441393 142437 184720 0 2449
2451 0 441386 142485 184760 0 2450
2452 0 441391 142511 184800 0 2451
2453 0 441386 142555 184840 0 2452
2454 0 441377 142604 184880 0 2453
2455 0 441363 142662 184920 0 2454
2456 0 441357 142713 184960 0 2455
2457 0 441341 142768 185000 0 2456
2458 0 441329 142832 185040 0 2457
2459 0 441297 142912 185080 0 2458
2460 0 441275 142982 185120 0 2459
2461 0 441245 143037 185160 0 2460
2462 0 441222 143095 185200 0 2461
2463 0 441174 143177 185240 0 2462
2464 0 441151 143243 185280 0 2463
2465 0 441143 143297 185320 0 2464
2466 0 441115 143349 185360 0 2465
2467 0 441079 143405 185400 0 2466
2468 0 441040 143462 185440 0 2467
2469 0 440957 143522 185480 0 2468
2470 0 440887 143588 185520 0 2469
2471 0 440832 143635 185560 0 2470
2472 0 440787 143688 185600 0 2471
2473 0 440747 143713 185640 0 2472
2474 0 440750 143735 185680 0 2473
2475 0 440722 143787 185720 0 2474
2476 0 440697 143839 185760 0 2475
2477 0 440650 143928 185800 0 2476
2478 0 440611 144013 185840 0 2477
2479 0 440515 144142 185880 0 2478
2480 0 440452 144201 185920 0 2479
2481 0 440441 144235 185960 0 2480
2482 0 440422 144286 186000 0 2481
2483 0 440391 144377 186080 0 2482
2484 0 440374 144461 186120 0 2483
2485 0 440366 144518 186160 0 2484
2486 0 440351 144571 186200 0 2485
2487 0 440307 144616 186240 0 2486
2488 0 440268 144651 186280 0 2487
2489 0 440224 144713 186320 0 2488
2490 0 440187 144764 186360 0 2489
2491 0 440088 144852 186400 0 2490
2492 0 439981 144953 186440 0 2491
2493 0 439930 144992 186480 0 2492
2494 0 439859 145040 186520 0 2493
2495 0 439793 145084 186560 0 2494
2496 0 439721 145150 186600 0 2495
2497 0 439656 145190 186640 0 2496
2498 0 439566 145208 186680 0 2497
2499 0 439508 145247 186720 0 2498
2500 0 439455 145282 186760 0 2499
2501 0 439392 145320 186800 0 2500
2502 0 439285 145339 186840 0 2501
2503 0 439167 145350 186880 0 2502
2504 0 439114 145383 186920 0 2503
2505 0 439060 145422 186960 0 2504
2506 0 438938 145449 187000 0 2505
2507 0 438837 145463 187040 0 2506
2508 0 438771 145536 187080 0 2507
2509 0 438696 145594 187120 0 2508
2510 0 438636 145628 187160 0 2509
2511 0 438576 145666 187200 0 2510
2512 0 438471 145737 187240 0 2511
2513 0 438369 145817 187280 0 2512
2514 0 438173 145842 187320 0 2513
2515 0 438024 145840 187360 0 2514
2516 0 437920 145882 187400 0 2515
2517 0 437859 145927 187440 0 2516
2518 0 437864 145996 187480 0 2517
2519 0 437895 146050 187520 0 2518
2520 0 437923 146107 187560 0 2519
2521 0 437899 146169 187600 0 2520
2522 0 437819 146201 187640 0 2521
2523 0 437823 146265 187680 0 2522
2524 0 437652 146394 187720 0 2523
2525 0 437435 146451 187760 0 2524
2526 0 437350 146489 187800 0 2525
2527 0 437253 146510 187840 0 2526
2528 0 437107 146466 187880 0 2527
2529 0 437031 146492 187920 0 2528
2530 0 436959 146488 187960 0 2529
2531 0 436913 146502 188000 0 2530
2532 0 436857 146521 188040 0 2531
2533 0 436756 146559 188080 0 2532
2534 0 436648 146587 188120 0 2533
2535 0 436544 146596 188160 0 2534
2536 0 436456 146598 188200 0 2535
2537 0 436383 146631 188240 0 2536
2538 0 436291 146670 188280 0 2537
2539 0 436255 146713 188320 0 2538
2540 0 436202 146763 188360 0 2539
2541 0 436197 146801 188400 0 2540
2542 0 436213 146825 188440 0 2541
2543 0 436148 146857 188480 0 2542
2544 0 436096 146876 188520 0 2543
2545 0 436028 146904 188560 0 2544
2546 0 435965 146935 188600 0 2545
2547 0 435948 146959 188640 0 2546
2548 0 435950 146981 188680 0 2547
2549 0 435927 147022 188720 0 2548
2550 0 435913 147061 188760 0 2549
2551 0 435901 147121 188800 0 2550
2552 0 435882 147172 188840 0 2551
2553 0 435879 147221 188880 0 2552
2554 0 435889 147277 188920 0 2553
2555 0 435887 147299 188960 0 2554
2556 0 435849 147336 189000 0 2555
2557 0 435820 147373 189040 0 2556
2558 0 435782 147424 189080 0 2557
2559 0 435735 147484 189120 0 2558
2560 0 435680 147577 189160 0 2559
2561 0 435641 147656 189200 0 2560
2562 0 435618 147711 189240 0 2561
2563 0 435585 147793 189280 0 2562
2564 0 435567 147826 189320 0 2563
2565 0 435549 147862 189360 0 2564
2566 0 435526 147882 189400 0 2565
2567 0 435513 147892 189440 0 2566
2568 0 435497 147929 189480 0 2567
2569 0 435492 147953 189520 0 2568
2570 0 435432 148019 189560 0 2569
2571 0 435374 148068 189600 0 2570
2572 5 435243 148172 189640 0 2571
2573 0 435115 148256 189680 0 2572
2574 0 435009 148333 189720 0 2573
2575 0 434919 148388 189760 0 2574
2576 0 434893 148410 189800 0 2575
2577 0 434864 148437 189840 0 2576
2578 0 434832 148463 189880 0 2577
2579 0 434841 148492 189920 0 2578
2580 0 434831 148536 189960 0 2579
2581 0 434831 148574 190000 0 2580
2582 0 434834 148656 190040 0 2581
2583 0 434865 148744 190080 0 2582
2584 5 434806 148855 190120 0 2583
2585 5 434754 148887 190160 0 2584
2586 0 434670 148941 190200 0 2585
2587 0 434609 148981 190240 0 2586
2588 0 434567 149001 190280 0 2587
2589 0 434529 149017 190320 0 2588
2590 0 434502 149032 190360 0 2589
2591 0 434452 149040 190400 0 2590
2592 0 434361 149057 190440 0 2591
2593 0 434288 149084 190480 0 2592
2594 0 434199 149092 190520 0 2593
2595 0 434175 149095 190560 0 2594
2596 0 434137 149079 190600 0 2595
2597 0 434113 149091 190640 0 2596
2598 0 434080 149102 190680 0 2597
2599 0 434041 149100 190720 0 2598
2600 0 434009 149117 190760 0 2599
2601 0 433995 149144 190800 0 2600
2602 0 433981 149156 190840 0 2601
2603 0 433967 149173 190880 0 2602
2604 0 433949 149193 190920 0 2603
2605 0 433925 149221 190960 0 2604
2606 0 433924 149250 191000 0 2605
2607 0 433913 149283 191040 0 2606
2608 0 433897 149300 191080 0 2607
2609 0 433908 149285 191120 0 2608
2610 0 433930 149289 191160 0 2609
2611 0 433945 149295 191200 0 2610
2612 0 433945 149218 191240 0 2611
2613 0 433963 149228 191280 0 2612
2614 0 433966 149228 191320 0 2613
2615 0 434004 149252 191360 0 2614
2616 5 434006 149280 191400 0 2615
2617 0 434203 149382 191440 0 2616
2618 0 434244 149426 191480 0 2617
2619 0 434239 149425 191520 0 2618
2620 0 434310 149450 191560 0 2619
2621 0 434369 149481 191600 0 2620
2622 0 434298 149575 191640 0 2621
2623 0 434170 149651 191680 0 2622
2624 0 434063 149765 191720 0 2623
2625 0 433847 149780 191760 0 2624
2626 0 433619 149828 191800 0 2625
2627 0 433421 149837 191840 0 2626
2628 0 433293 149867 191880 0 2627
2629 0 433308 149876 191920 0 2628
2630 0 433274 149884 191960 0 2629
2631 0 433218 149854 192000 0 2630
2632 0 433322 149862 192040 0 2631
2633 0 433411 149858 192080 0 2632
2634 0 433404 149876 192120 0 2633
2635 0 433445 149843 192160 0 2634
2636 0 433451 149878 192200 0 2635
2637 0 433460 149918 192240 0 2636
2638 0 433466 149960 192280 0 2637
2639 0 433473 150006 192320 0 2638
2640 0 433476 150058 192360 0 2639
2641 0 433452 150104 192400 0 2640
2642 0 433425 150109 192440 0 2641
2643 0 433397 150103 192480 0 2642
2644 0 433327 150127 192520 0 2643
2645 0 433121 150168 192560 0 2644
2646 0 432830 150255 192600 0 2645
2647 0 432737 150268 192640 0 2646
2648 0 432456 150087 192640 0 2647
2649 0 432355 150076 192680 0 2648
2650 6 432335 150075 192720 0 2649
2651 0 403025 129780 179960 0 1896
2652 0 402143 129996 179960 0 2651
2653 0 400801 129684 179960 0 2652
2654 0 400527 129706 179920 0 2653
2655 0 400340 129695 179880 0 2654
2656 0 400160 129679 179840 0 2655
2657 0 399971 129642 179800 0 2656
2658 0 399851 129616 179760 0 2657
2659 0 399755 129603 179720 0 2658
2660 0 399687 129598 179680 0 2659
2661 0 399649 129582 179640 0 2660
2662 0 399608 129559 179600 0 2661
2663 0 399468 129574 179560 0 2662
2664 0 399367 129561 179520 0 2663
2665 0 399255 129553 179480 0 2664
2666 0 399262 129527 179440 0 2665
2667 0 399262 129498 179400 0 2666
2668 0 399205 129519 179360 0 2667
2669 0 399180 129532 179320 0 2668
2670 0 399179 129532 179280 0 2669
2671 0 399131 129549 179240 0 2670
2672 0 399106 129556 179200 0 2671
2673 0 399088 129562 179160 0 2672
2674 0 399074 129562 179120 0 2673
2675 0 399065 129558 179080 0 2674
2676 0 399056 129540 179040 0 2675
2677 0 399055 129534 179000 0 2676
2678 0 399040 129496 178920 0 2677
2679 0 398995 129523 178880 0 2678
2680 0 398974 129523 178840 0 2679
2681 0 398945 129538 178800 0 2680
2682 0 398921 129543 178760 0 2681
2683 0 398930 129558 178720 0 2682
2684 0 398861 129592 178680 0 2683
2685 0 398829 129537 178640 0 2684
2686 0 398780 129491 178600 0 2685
2687 5 398746 129436 178560 0 2686
2688 0 398686 129395 178520 0 2687
2689 0 398634 129349 178480 0 2688
2690 0 398587 129334 178440 0 2689
2691 0 398538 129332 178400 0 2690
2692 0 398480 129323 178360 0 2691
2693 0 398429 129305 178320 0 2692
2694 0 398310 129347 178280 0 2693
2695 0 398195 129385 178240 0 2694
2696 0 398072 129434 178200 0 2695
2697 0 397966 129454 178160 0 2696
2698 0 397904 129436 178120 0 2697
2699 0 397825 129413 178080 0 2698
2700 0 397744 129438 178040 0 2699
2701 0 397669 129459 178000 0 2700
2702 0 397641 129485 177960 0 2701
2703 0 397608 129503 177920 0 2702
2704 5 397609 129510 177880 0 2703
2705 0 396372 129858 177880 0 2704
2706 0 395793 129792 177880 0 2705
2707 0 395374 129839 177880 0 2706
2708 0 395032 129596 177880 0 2707
2709 0 394760 129215 177840 0 2708
2710 0 394561 128998 177800 0 2709
2711 0 394476 128840 177760 0 2710
2712 0 394399 128683 177720 0 2711
2713 0 394308 128539 177680 0 2712
2714 0 394249 128506 177640 0 2713
2715 0 394182 128477 177600 0 2714
2716 0 394110 128478 177560 0 2715
2717 0 394078 128458 177520 0 2716
2718 0 394016 128425 177440 0 2717
2719 0 393990 128352 177320 0 2718
2720 0 393793 128204 177200 0 2719
2721 0 393661 127992 177080 0 2720
2722 0 393521 127794 177000 0 2721
2723 5 393138 127237 176920 0 2722
2724 0 393149 127245 176880 0 2723
2725 0 392934 126872 176800 0 2724
2726 0 392891 126518 176600 0 2725
2727 0 392896 126382 176560 0 2726
2728 0 392918 126239 176520 0 2727
2729 0 392938 126103 176480 0 2728
2730 0 392234 125699 176480 0 2729
2731 0 391678 125262 176480 0 2730
2732 0 391611 125121 176320 0 2731
2733 0 391539 125063 176240 0 2732
2734 5 391316 124950 176200 0 2733
2735 0 391100 124840 176160 0 2734
2736 0 390886 124726 176120 0 2735
2737 0 390477 124626 176040 0 2736
2738 0 390079 124532 175960 0 2737
2739 5 390043 124521 175840 0 2738
2740 0 389287 124334 175840 0 2739
2741 0 389111 124007 175840 0 2740
2742 5 388714 123860 175840 0 2741
2743 0 388292 124045 175840 0 2742
2744 0 387914 123872 175840 0 2743
2745 0 387386 123679 175840 0 2744
2746 5 387013 123469 175720 0 2745
2747 0 386994 123327 175680 0 2746
2748 0 386986 123192 175640 0 2747
2749 0 387045 122763 175520 0 2748
2750 0 386669 122550 175480 0 2749
2751 0 386287 122587 175440 0 2750
2752 0 385673 122683 175400 0 2751
2753 0 385584 122617 175160 0 2752
2754 0 385531 122636 175080 0 2753
2755 0 384839 122322 175080 0 2754
2756 0 384730 122297 175200 0 2755
2757 0 384495 122251 175320 0 2756
2758 0 384428 122148 175440 0 2757
2759 0 384460 122188 175560 0 2758
2760 5 384385 122148 175600 0 2759
2761 0 384115 121962 175600 0 2760
2762 0 383672 121934 175600 0 2761
2763 0 383475 121813 175600 0 2762
2764 0 383349 121803 175520 0 2763
2765 0 383271 121814 175400 0 2764
2766 0 383209 121811 175280 0 2765
2767 0 383138 121769 175200 0 2766
2768 0 382960 121590 175120 0 2767
2769 0 382876 121346 175080 0 2768
2770 0 382836 121301 174960 0 2769
2771 0 382808 121231 174840 0 2770
2772 0 382706 121245 174720 0 2771
2773 0 382724 121009 174560 0 2772
2774 0 382724 120838 174360 0 2773
2775 0 382617 120754 174200 0 2774
2776 0 382611 120790 174000 0 2775
2777 0 382376 120896 173880 0 2776
2778 0 382311 120868 173800 0 2777
2779 0 382156 120884 173720 0 2778
2780 0 381896 120542 173720 0 2779
2781 0 381879 120378 173640 0 2780
2782 0 381835 120410 173560 0 2781
2783 0 381893 120541 173440 0 2782
2784 0 381887 120621 173360 0 2783
2785 0 381819 120614 173240 0 2784
2786 0 381690 120591 173120 0 2785
2787 0 381613 120457 173040 0 2786
2788 0 381429 120283 172920 0 2787
2789 0 381341 120135 172720 0 2788
2790 5 381318 120092 172680 0 2789
2791 0 380909 119896 172680 0 2790
2792 0 380448 119978 172680 0 2791
2793 0 380394 120059 172560 0 2792
2794 0 380010 120014 172560 0 2793
2795 0 379919 119964 172560 0 2794
2796 0 379828 120045 172560 0 2795
2797 0 379789 120080 172480 0 2796
2798 0 379763 120118 172400 0 2797
2799 0 379778 120179 172320 0 2798
2800 0 379783 120268 172240 0 2799
2801 0 379768 120296 172200 0 2800
2802 0 379708 120290 172160 0 2801
2803 0 379669 120299 172120 0 2802
2804 0 379667 120304 172080 0 2803
2805 0 379676 120317 172040 0 2804
2806 0 379646 120349 171920 0 2805
2807 0 379332 120178 171760 0 2806
2808 0 379232 120015 171680 0 2807
2809 0 379101 120158 171560 0 2808
2810 0 379100 120161 171440 0 2809
2811 0 379129 120096 171320 0 2810
2812 0 379152 120083 171200 0 2811
2813 0 379169 120065 171080 0 2812
2814 0 379043 120067 170920 0 2813
2815 0 379010 120074 170800 0 2814
2816 0 378998 120015 170680 0 2815
2817 0 378976 119996 170520 0 2816
2818 0 378911 120010 170440 0 2817
2819 0 378893 119972 170360 0 2818
2820 0 378888 119942 170240 0 2819
2821 0 378857 119932 170120 0 2820
2822 0 378764 119854 169960 0 2821
2823 0 378800 119846 169840 0 2822
2824 0 378817 119869 169720 0 2823
2825 0 378785 119825 169600 0 2824
2826 0 378738 119803 169560 0 2825
2827 0 378752 119731 169440 0 2826
2828 0 378657 119761 169360 0 2827
2829 0 378620 119684 169280 0 2828
2830 0 378554 119608 169200 0 2829
2831 0 378237 119421 169120 0 2830
2832 0 378179 119280 168920 0 2831
2833 0 378160 119257 168880 0 2832
2834 0 378155 119074 168720 0 2833
2835 0 378066 119013 168560 0 2834
2836 0 377643 118922 168400 0 2835
2837 0 377314 118720 168280 0 2836
2838 0 377078 118575 168200 0 2837
2839 0 376866 118645 168080 0 2838
2840 0 376789 118667 168040 0 2839
2841 0 376635 118659 167960 0 2840
2842 5 376526 118657 167920 0 2841
2843 0 376366 118654 167840 0 2842
2844 0 376283 118652 167800 0 2843
2845 0 376250 118687 167720 0 2844
2846 0 376187 118720 167600 0 2845
2847 0 376131 118732 167520 0 2846
2848 0 376183 118860 167320 0 2847
2849 5 376119 118911 167200 0 2848
2850 0 375700 119000 167160 0 2849
2851 0 375550 119183 167120 0 2850
2852 0 375369 119285 167040 0 2851
2853 0 375256 119275 167000 0 2852
2854 0 375007 119376 166960 0 2853
2855 0 374738 119657 166760 0 2854
2856 0 374396 119880 166600 0 2855
2857 0 374210 119983 166560 0 2856
2858 0 374082 119986 166480 0 2857
2859 0 373987 120231 166400 0 2858
2860 0 373960 120304 166320 0 2859
2861 0 373892 120117 166280 0 2860
2862 0 374095 120466 166200 0 2861
2863 0 374140 120593 166080 0 2862
2864 0 373829 120782 165880 0 2863
2865 0 373803 120882 165680 0 2864
2866 0 373679 121077 165520 0 2865
2867 0 373593 121157 165440 0 2866
2868 0 373312 121191 165240 0 2867
2869 0 373033 121213 165080 0 2868
2870 0 372749 121219 164960 0 2869
2871 0 372316 121256 164800 0 2870
2872 0 372156 121408 164760 0 2871
2873 0 371962 121496 164720 0 2872
2874 0 371733 121503 164680 0 2873
2875 0 371387 121692 164480 0 2874
2876 0 371192 121915 164320 0 2875
2877 0 370871 121961 164160 0 2876
2878 0 370780 121965 164000 0 2877
2879 0 370725 121966 163920 0 2878
2880 0 370656 122065 163880 0 2879
2881 0 370739 121916 163840 0 2880
2882 0 370691 121859 163720 0 2881
2883 5 370424 121982 163440 0 2882
2884 0 369897 122066 163280 0 2883
2885 0 369675 122133 163200 0 2884
2886 0 369026 122365 163080 0 2885
2887 0 368808 122444 163040 0 2886
2888 0 368673 122509 162920 0 2887
2889 0 368625 122526 162880 0 2888
2890 0 368583 122544 162840 0 2889
2891 0 368535 122567 162800 0 2890
2892 0 368378 122513 162680 0 2891
2893 0 368254 122475 162560 0 2892
2894 5 367935 122340 162400 0 2893
2895 0 367861 122297 162360 0 2894
2896 0 367857 122302 162280 0 2895
2897 0 367869 122296 162200 0 2896
2898 0 367831 122285 162120 0 2897
2899 0 367812 122262 162080 0 2898
2900 0 367782 122267 162040 0 2899
2901 0 367768 122294 162000 0 2900
2902 0 367703 122304 161920 0 2901
2903 0 367625 122171 161800 0 2902
2904 0 367315 122197 161680 0 2903
2905 0 367221 122348 161480 0 2904
2906 6 367238 122221 161360 0 2905
2907 0 437392 134998 183240 0 1693
2908 0 437430 135064 183280 0 2907
2909 0 437514 135147 183320 0 2908
2910 0 437617 135247 183360 0 2909
2911 0 437665 135335 183400 0 2910
2912 0 437709 135426 183440 0 2911
2913 0 437697 135462 183480 0 2912
2914 0 437699 135486 183520 0 2913
2915 0 437668 135536 183560 0 2914
2916 0 437647 135582 183600 0 2915
2917 0 437636 135619 183640 0 2916
2918 0 437611 135661 183680 0 2917
2919 0 437576 135710 183720 0 2918
2920 0 437551 135754 183760 0 2919
2921 0 437527 135837 183800 0 2920
2922 0 437505 135899 183840 0 2921
2923 0 437492 135941 183880 0 2922
2924 0 437498 135989 183920 0 2923
2925 0 437516 136035 183960 0 2924
2926 0 437492 136074 184000 0 2925
2927 0 437487 136140 184040 0 2926
2928 0 437525 136175 184080 0 2927
2929 0 437547 136226 184120 0 2928
2930 0 437574 136266 184160 0 2929
2931 0 437593 136334 184200 0 2930
2932 0 437612 136396 184240 0 2931
2933 0 437639 136469 184280 0 2932
2934 0 437687 136485 184320 0 2933
2935 0 437716 136504 184360 0 2934
2936 0 437714 136521 184400 0 2935
2937 0 437722 136537 184440 0 2936
2938 0 437713 136577 184480 0 2937
2939 0 437735 136594 184520 0 2938
2940 0 437737 136650 184560 0 2939
2941 0 437765 136685 184600 0 2940
2942 0 437787 136708 184640 0 2941
2943 0 437818 136691 184680 0 2942
2944 0 437869 136671 184720 0 2943
2945 0 437916 136692 184760 0 2944
2946 0 437938 136697 184800 0 2945
2947 0 437968 136726 184840 0 2946
2948 0 437993 136725 184880 0 2947
2949 0 438000 136771 184920 0 2948
2950 0 438002 136838 184960 0 2949
2951 0 438021 136864 185000 0 2950
2952 0 438034 136899 185040 0 2951
2953 0 438052 136948 185080 0 2952
2954 0 438071 136989 185120 0 2953
2955 0 438087 137001 185160 0 2954
2956 0 438110 137011 185200 0 2955
2957 0 438150 137028 185240 0 2956
2958 0 438181 137080 185280 0 2957
2959 0 438226 137065 185320 0 2958
2960 0 438272 137029 185360 0 2959
2961 0 438271 137038 185400 0 2960
2962 0 438280 137045 185440 0 2961
2963 0 438296 137067 185480 0 2962
2964 0 438355 137112 185520 0 2963
2965 0 438456 137158 185560 0 2964
2966 0 438533 137156 185600 0 2965
2967 0 438587 137162 185640 0 2966
2968 0 438640 137169 185680 0 2967
2969 0 438675 137182 185720 0 2968
2970 0 438738 137170 185760 0 2969
2971 0 438805 137164 185800 0 2970
2972 0 438844 137140 185840 0 2971
2973 0 438885 137127 185880 0 2972
2974 0 438936 137101 185920 0 2973
2975 0 438983 137070 185960 0 2974
2976 0 439027 137071 186000 0 2975
2977 0 439086 137097 186080 0 2976
2978 0 439090 137107 186120 0 2977
2979 0 439103 137091 186160 0 2978
2980 0 439104 137077 186200 0 2979
2981 0 439101 137083 186240 0 2980
2982 0 439126 137074 186280 0 2981
2983 0 439138 137094 186320 0 2982
2984 0 439151 137091 186360 0 2983
2985 0 439153 137101 186400 0 2984
2986 0 439128 137149 186440 0 2985
2987 0 439105 137193 186480 0 2986
2988 0 439128 137165 186520 0 2987
2989 0 439117 137170 186560 0 2988
2990 0 439108 137175 186600 0 2989
2991 0 439107 137174 186640 0 2990
2992 0 439097 137167 186680 0 2991
2993 0 439096 137163 186720 0 2992
2994 0 439107 137158 186760 0 2993
2995 0 439100 137151 186800 0 2994
2996 0 439114 137124 186840 0 2995
2997 0 439095 137107 186880 0 2996
2998 0 439100 137100 186920 0 2997
2999 0 439103 137104 186960 0 2998
3000 0 439113 137087 187000 0 2999
3001 0 439101 137083 187040 0 3000
3002 0 439108 137084 187080 0 3001
3003 0 439120 137071 187120 0 3002
3004 0 439127 137061 187160 0 3003
3005 0 439131 137043 187200 0 3004
3006 0 439132 137043 187240 0 3005
3007 0 439138 137042 187280 0 3006
3008 0 439145 137086 187320 0 3007
3009 0 439140 137146 187360 0 3008
3010 0 439135 137182 187400 0 3009
3011 0 439177 137240 187440 0 3010
3012 0 439224 137308 187480 0 3011
3013 0 439244 137358 187520 0 3012
3014 0 439310 137301 187560 0 3013
3015 0 439263 137414 187600 0 3014
3016 0 439307 137470 187640 0 3015
3017 0 439305 137496 187680 0 3016
3018 0 439289 137538 187720 0 3017
3019 0 439270 137561 187760 0 3018
3020 0 439242 137586 187800 0 3019
3021 0 439238 137601 187840 0 3020
3022 0 439238 137608 187880 0 3021
3023 0 439237 137630 187920 0 3022
3024 0 439249 137627 187960 0 3023
3025 0 439266 137634 188000 0 3024
3026 0 439269 137638 188040 0 3025
3027 0 439261 137654 188080 0 3026
3028 0 439259 137658 188120 0 3027
3029 0 439294 137640 188160 0 3028
3030 0 439304 137638 188200 0 3029
3031 0 439337 137633 188240 0 3030
3032 0 439347 137622 188280 0 3031
3033 0 439391 137636 188320 0 3032
3034 0 439414 137637 188360 0 3033
3035 0 439389 137649 188400 0 3034
3036 0 439369 137655 188440 0 3035
3037 0 439335 137704 188480 0 3036
3038 0 439336 137739 188520 0 3037
3039 0 439353 137765 188560 0 3038
3040 0 439365 137796 188600 0 3039
3041 0 439358 137841 188640 0 3040
3042 0 439367 137879 188680 0 3041
3043 0 439359 137915 188720 0 3042
3044 0 439370 137960 188760 0 3043
3045 0 439387 137991 188800 0 3044
3046 0 439399 138007 188840 0 3045
3047 0 439402 138034 188880 0 3046
3048 0 439417 138060 188920 0 3047
3049 0 439435 138072 188960 0 3048
3050 0 439425 138114 189000 0 3049
3051 0 439419 138176 189040 0 3050
3052 0 439455 138214 189080 0 3051
3053 0 439482 138247 189120 0 3052
3054 0 439494 138265 189160 0 3053
3055 0 439517 138267 189200 0 3054
3056 0 439520 138289 189240 0 3055
3057 5 439554 138332 189280 0 3056
3058 0 439588 138368 189320 0 3057
3059 0 439678 138452 189360 0 3058
3060 0 439777 138521 189400 0 3059
3061 0 439803 138585 189440 0 3060
3062 0 439836 138632 189480 0 3061
3063 0 439853 138676 189520 0 3062
3064 0 439866 138730 189560 0 3063
3065 0 439895 138770 189600 0 3064
3066 0 439913 138791 189640 0 3065
3067 0 439932 138807 189680 0 3066
3068 0 439940 138842 189720 0 3067
3069 0 439959 138854 189760 0 3068
3070 0 439979 138864 189800 0 3069
3071 0 440001 138844 189840 0 3070
3072 0 440009 138832 189880 0 3071
3073 0 440035 138818 189920 0 3072
3074 0 440033 138834 189960 0 3073
3075 0 440039 138846 190000 0 3074
3076 0 440034 138863 190040 0 3075
3077 0 440038 138870 190080 0 3076
3078 0 440032 138869 190120 0 3077
3079 0 439998 138891 190160 0 3078
3080 0 439975 138908 190200 0 3079
3081 0 439962 138916 190240 0 3080
3082 0 439959 138920 190280 0 3081
3083 5 439974 138914 190320 0 3082
3084 0 439952 138921 190360 0 3083
3085 0 439949 138943 190400 0 3084
3086 0 439981 138932 190440 0 3085
3087 0 440008 138925 190480 0 3086
3088 0 440035 138920 190520 0 3087
3089 0 440046 138916 190560 0 3088
3090 0 440080 138942 190600 0 3089
3091 0 440105 138962 190640 0 3090
3092 0 440116 138980 190680 0 3091
3093 0 440129 138995 190720 0 3092
3094 0 440138 139002 190760 0 3093
3095 0 440145 139019 190800 0 3094
3096 0 440155 139016 190840 0 3095
3097 0 440156 139034 190880 0 3096
3098 0 440162 139051 190920 0 3097
3099 0 440162 139063 190960 0 3098
3100 0 440152 139099 191000 0 3099
3101 0 440139 139123 191040 0 3100
3102 0 440117 139136 191080 0 3101
3103 0 440071 139182 191120 0 3102
3104 0 440025 139203 191160 0 3103
3105 0 439987 139203 191200 0 3104
3106 0 439973 139285 191240 0 3105
3107 0 439940 139327 191280 0 3106
3108 0 439878 139347 191320 0 3107
3109 0 439830 139351 191360 0 3108
3110 0 439756 139365 191400 0 3109
3111 0 439688 139359 191440 0 3110
3112 0 439612 139344 191480 0 3111
3113 0 439537 139323 191520 0 3112
3114 0 439479 139322 191560 0 3113
3115 5 439378 139349 191600 0 3114
3116 0 439302 139362 191640 0 3115
3117 0 439221 139374 191680 0 3116
3118 0 439292 139659 191720 0 3117
3119 0 439362 139945 191760 0 3118
3120 5 439323 139947 191800 0 3119
3121 0 439262 139958 191840 0 3120
3122 0 439179 139966 191880 0 3121
3123 0 439145 139985 191920 0 3122
3124 0 439135 139978 191960 0 3123
3125 6 439155 139980 192000 0 3124
3126 0 471286 229541 58480 202 144
3127 0 471691 229507 58160 266 3126
3128 0 471962 229446 57880 205 3127
3129 0 472417 229237 57560 235 3128
3130 0 472791 229060 57240 178 3129
3131 0 473139 229024 56920 163 3130
3132 0 472973 228810 56560 178 3131
3133 0 473256 228705 56240 143 3132
3134 0 473193 228580 56080 143 3133
3135 0 473452 228654 55800 172 3134
3136 0 473314 228761 55520 157 3135
3137 0 473096 228743 55240 134 3136
3138 0 473316 228901 55000 40 3137
3139 0 473363 229067 54960 40 3138
3140 0 473351 228998 54920 40 3139
3141 0 473267 228927 54840 143 3140
3142 0 473201 228917 54560 143 3141
3143 0 473362 229060 54240 192 3142
3144 0 473612 229230 53880 40 3143
3145 0 473680 229320 53560 86 3144
3146 0 473579 229380 53280 80 3145
3147 0 473663 229455 53040 80 3146
3148 0 473511 229377 53000 120 3147
3149 0 473578 229059 52800 181 3148
3150 0 474010 229497 52440 178 3149
3151 0 473845 229562 52200 96 3150
3152 0 474068 229682 51880 178 3151
3153 0 473994 229971 51600 301 3152
3154 0 473894 230250 51360 289 3153
3155 0 473726 230317 51080 192 3154
3156 0 473633 230411 50760 166 3155
3157 0 473647 229841 50400 176 3156
3158 0 473560 230052 50360 104 3157
3159 0 473622 230071 50320 104 3158
3160 0 473334 230394 50120 96 3159
3161 0 473332 230559 49880 189 3160
3162 0 473317 230621 49840 189 3161
3163 0 473314 230518 49800 189 3162
3164 0 473331 230575 49480 226 3163
3165 0 473710 230427 49160 166 3164
3166 0 473672 230356 48800 183 3165
3167 0 473648 230253 48440 160 3166
3168 0 473295 230024 48120 101 3167
3169 0 472979 229873 47800 166 3168
3170 0 473123 229997 47760 166 3169
3171 0 472912 230082 47680 166 3170
3172 0 473263 229568 47400 186 3171
3173 0 473223 229346 47080 178 3172
3174 0 472936 229241 46960 124 3173
3175 0 473023 229296 46920 178 3174
3176 0 473074 230298 46880 0 3175
3177 0 472765 230782 46840 0 3176
3178 0 472888 230317 46800 0 3177
3179 0 472640 230259 46520 32 3178
3180 0 472402 230412 46240 172 3179
3181 0 472075 230694 46000 154 3180
3182 0 471926 230720 45880 131 3181
3183 0 471776 230745 45760 131 3182
3184 0 471760 230505 45520 235 3183
3185 0 471571 230496 45320 235 3184
3186 0 471509 230431 45160 198 3185
3187 0 471539 230433 45120 198 3186
3188 0 471413 230404 44880 283 3187
3189 0 471247 230289 44840 283 3188
3190 0 471262 230388 44800 283 3189
3191 0 471026 230290 44520 218 3190
3192 0 470908 230315 44280 181 3191
3193 0 470758 230312 44000 181 3192
3194 0 470415 230255 43760 197 3193
3195 0 470295 230094 43440 189 3194
3196 0 469973 229893 43200 246 3195
3197 0 469696 229641 42920 217 3196
3198 0 469421 229511 42800 192 3197
3199 5 469420 229402 42680 0 3198
3200 0 469812 229547 42320 160 3199
3201 0 469794 229580 42000 32 3200
3202 0 470167 229495 41640 164 3201
3203 0 470508 229494 41280 176 3202
3204 0 470371 229405 41040 166 3203
3205 0 470516 229238 40680 32 3204
3206 0 470578 229240 40320 101 3205
3207 0 470577 229148 39960 163 3206
3208 0 470341 229078 39600 71 3207
3209 0 470226 229073 39280 163 3208
3210 0 470286 229001 39040 218 3209
3211 0 470114 228877 38640 102 3210
3212 0 470241 228757 38320 172 3211
3213 0 470104 228606 37960 178 3212
3214 0 470014 228475 37600 122 3213
3215 0 470409 228583 37280 122 3214
3216 0 471092 228880 36880 0 3215
3217 0 470927 228861 36800 186 3216
3218 0 470220 228564 36440 101 3217
3219 0 470532 228479 36080 221 3218
3220 0 470817 228345 35800 288 3219
3221 0 471199 228063 35480 168 3220
3222 0 470892 227839 35120 229 3221
3223 0 471010 227500 34840 259 3222
3224 0 471227 227232 34560 318 3223
3225 0 471310 226891 34240 244 3224
3226 0 471355 226703 33960 202 3225
3227 0 471196 226544 33640 163 3226
3228 0 471489 226210 33320 137 3227
3229 0 471504 226078 33200 270 3228
3230 0 471465 225862 32920 260 3229
3231 0 471503 225689 32640 186 3230
3232 0 471362 225574 32360 198 3231
3233 0 471356 225551 32320 198 3232
3234 0 471429 225246 32000 175 3233
3235 0 471620 224994 31760 226 3234
3236 0 471410 224978 31680 237 3235
3237 0 471211 224906 31640 237 3236
3238 0 471353 224963 31600 226 3237
3239 0 471535 224764 31440 226 3238
3240 5 471459 224692 31400 226 3239
3241 0 471297 224678 31240 229 3240
3242 0 471549 224677 31000 229 3241
3243 0 471591 224677 30960 229 3242
3244 0 471959 224759 30680 296 3243
3245 5 471771 224835 30520 296 3244
3246 0 471897 224751 30440 263 3245
3247 0 471932 224821 30320 263 3246
3248 0 472024 224893 30160 224 3247
3249 5 472129 224811 30080 224 3248
3250 0 472330 224706 29840 0 3249
3251 0 472570 224760 29640 205 3250
3252 5 472600 224821 29480 205 3251
3253 5 473112 225106 29480 166 3252
3254 5 473675 225572 29480 0 3253
3255 0 473702 225599 29120 0 3254
3256 0 473705 225602 29080 0 3255
3257 0 473807 225391 28760 256 3256
3258 0 473767 225313 28480 256 3257
3259 0 473988 225451 28240 160 3258
3260 5 474086 225538 28160 156 3259
3261 0 474669 225484 27920 0 3260
3262 0 474686 225511 27880 197 3261
3263 5 474808 225700 27600 71 3262
3264 0 475485 225848 27520 0 3263
3265 0 475989 225997 27240 0 3264
3266 0 476191 226265 27040 0 3265
3267 0 476336 226389 26800 0 3266
3268 0 476768 226624 26440 32 3267
3269 0 476896 226496 26640 60 3268
3270 0 477120 226368 26640 80 3269
3271 0 477120 226400 26360 32 3270
3272 0 477312 226528 26200 45 3271
3273 5 477440 226688 26040 139 3272
3274 0 477408 226720 26040 124 3273
3275 0 477248 226912 26000 140 3274
3276 0 477024 227040 25920 163 3275
3277 5 476768 227136 25840 209 3276
3278 0 476672 227168 25600 178 3277
3279 0 476672 227136 25320 143 3278
3280 0 476768 227008 25080 160 3279
3281 0 476768 226880 24840 71 3280
3282 0 476768 226720 24640 45 3281
3283 0 476832 226528 24480 102 3282
3284 0 477080 226141 24200 139 3283
3285 0 476928 225760 23760 32 3284
3286 0 477184 225696 23680 90 3285
3287 0 477344 225696 23480 75 3286
3288 0 477600 225632 23440 102 3287
3289 0 477792 225536 23280 160 3288
3290 0 477984 225504 23120 157 3289
3291 5 478080 225536 23040 140 3290
3292 5 478304 225440 23040 156 3291
3293 0 478528 225344 22960 134 3292
3294 0 478688 225280 22760 134 3293
3295 0 478880 225184 22600 150 3294
3296 0 479072 225056 22440 75 3295
3297 0 479168 224896 22240 102 3296
3298 0 479136 224640 22160 137 3297
3299 0 479136 224384 22120 207 3298
3300 0 479072 224128 22160 98 3299
3301 0 479008 223872 22200 124 3300
3302 0 479008 223616 22200 104 3301
3303 0 478912 223360 22200 157 3302
3304 0 478880 223104 22200 160 3303
3305 0 478880 222848 22280 189 3304
3306 0 478880 222592 22240 200 3305
3307 5 478880 222528 22240 205 3306
3308 0 478784 222272 22240 153 3307
3309 0 478688 222016 22320 150 3308
3310 0 478560 221824 22440 150 3309
3311 0 478400 221664 22560 166 3310
3312 0 478272 221504 22720 148 3311
3313 0 478112 221440 22920 115 3312
3314 0 477952 221280 23040 60 3313
3315 5 477856 221184 23160 32 3314
3316 0 477920 221216 23400 45 3315
3317 0 477952 221216 23680 51 3316
3318 0 477984 221216 23960 108 3317
3319 0 477984 221248 24240 135 3318
3320 0 478144 221280 24480 101 3319
3321 0 478272 221216 24720 98 3320
3322 5 478272 221184 24800 71 3321
3323 0 478400 221024 25000 120 3322
3324 0 478496 220832 25200 60 3323
3325 0 478624 220608 25360 122 3324
3326 0 478816 220480 25480 153 3325
3327 0 479008 220320 25520 178 3326
3328 0 479200 220160 25560 124 3327
3329 0 479456 220064 25520 128 3328
3330 5 479488 220064 25520 124 3329
3331 0 479744 220096 25520 60 3330
3332 0 480000 220128 25520 64 3331
3333 5 480064 220192 25440 40 3332
3334 0 480224 220352 25280 120 3333
3335 0 480256 220576 25160 128 3334
3336 0 480256 220832 25120 51 3335
3337 0 480416 221024 25080 60 3336
3338 0 480576 221184 24960 75 3337
3339 6 480704 221280 24960 51 3338
3340 0 432878 132494 185640 0 1753
3341 0 432879 132534 185680 0 3340
3342 0 432885 132547 185720 0 3341
3343 0 432912 132562 185760 0 3342
3344 0 432933 132575 185800 0 3343
3345 0 432962 132567 185840 0 3344
3346 0 432941 132572 185880 0 3345
3347 0 432917 132572 185920 0 3346
3348 0 432925 132550 185960 0 3347
3349 0 432893 132587 186000 0 3348
3350 0 432830 132629 186080 0 3349
3351 0 432789 132656 186120 0 3350
3352 0 432782 132653 186160 0 3351
3353 0 432793 132645 186200 0 3352
3354 0 432813 132637 186240 0 3353
3355 0 432836 132617 186280 0 3354
3356 0 432821 132620 186320 0 3355
3357 0 432806 132622 186360 0 3356
3358 0 432767 132642 186400 0 3357
3359 0 432739 132669 186440 0 3358
3360 0 432720 132655 186480 0 3359
3361 0 432702 132668 186520 0 3360
3362 0 432685 132668 186560 0 3361
3363 0 432689 132661 186600 0 3362
3364 0 432660 132675 186640 0 3363
3365 0 432656 132677 186680 0 3364
3366 0 432642 132685 186720 0 3365
3367 0 432629 132680 186760 0 3366
3368 0 432620 132668 186800 0 3367
3369 0 432596 132660 186840 0 3368
3370 0 432579 132641 186880 0 3369
3371 0 432573 132628 186920 0 3370
3372 0 432561 132636 186960 0 3371
3373 0 432549 132602 187000 0 3372
3374 0 432520 132582 187040 0 3373
3375 0 432502 132544 187080 0 3374
3376 0 432506 132488 187120 0 3375
3377 0 432486 132482 187160 0 3376
3378 0 432466 132475 187200 0 3377
3379 0 432457 132471 187240 0 3378
3380 0 432447 132474 187280 0 3379
3381 0 432450 132473 187320 0 3380
3382 0 432460 132466 187360 0 3381
3383 0 432457 132446 187400 0 3382
3384 0 432460 132406 187440 0 3383
3385 0 432407 132412 187480 0 3384
3386 0 432419 132378 187520 0 3385
3387 0 432474 132341 187600 0 3386
3388 0 432527 132353 187640 0 3387
3389 0 432492 132356 187680 0 3388
3390 0 432485 132391 187720 0 3389
3391 0 432473 132396 187760 0 3390
3392 0 432475 132404 187800 0 3391
3393 0 432455 132439 187840 0 3392
3394 0 432452 132468 187880 0 3393
3395 0 432441 132505 187920 0 3394
3396 0 432451 132524 187960 0 3395
3397 0 432460 132530 188000 0 3396
3398 0 432468 132536 188040 0 3397
3399 0 432469 132535 188080 0 3398
3400 0 432444 132540 188120 0 3399
3401 0 432426 132533 188160 0 3400
3402 0 432396 132527 188200 0 3401
3403 0 432347 132539 188240 0 3402
3404 0 432325 132551 188280 0 3403
3405 0 432289 132602 188320 0 3404
3406 0 432256 132630 188360 0 3405
3407 0 432222 132653 188400 0 3406
3408 0 432220 132672 188440 0 3407
3409 0 432235 132722 188480 0 3408
3410 0 432235 132768 188520 0 3409
3411 0 432242 132794 188560 0 3410
3412 0 432228 132833 188600 0 3411
3413 0 432226 132838 188640 0 3412
3414 0 432213 132855 188680 0 3413
3415 0 432163 132865 188720 0 3414
3416 0 432121 132879 188760 0 3415
3417 0 432063 132893 188800 0 3416
3418 0 432012 132898 188840 0 3417
3419 0 432009 132908 188880 0 3418
3420 0 431956 132952 188920 0 3419
3421 0 431727 132710 188920 0 3420
3422 0 431237 132592 188920 0 3421
3423 5 430347 132633 188920 0 3422
3424 0 430262 132656 188960 0 3423
3425 0 430251 132707 189000 0 3424
3426 0 430242 132782 189040 0 3425
3427 0 430227 132826 189080 0 3426
3428 0 430209 132867 189120 0 3427
3429 0 430197 132888 189160 0 3428
3430 0 430177 132923 189200 0 3429
3431 0 430171 132945 189240 0 3430
3432 0 430156 132991 189280 0 3431
3433 0 430135 132991 189320 0 3432
3434 0 430112 132991 189360 0 3433
3435 0 430095 132987 189400 0 3434
3436 0 430066 132992 189440 0 3435
3437 0 430033 132985 189480 0 3436
3438 0 429997 132972 189520 0 3437
3439 0 429976 132958 189560 0 3438
3440 0 429950 132948 189600 0 3439
3441 0 429949 132943 189640 0 3440
3442 0 429947 132932 189680 0 3441
3443 0 429946 132926 189720 0 3442
3444 0 429937 132909 189760 0 3443
3445 0 429925 132907 189800 0 3444
3446 0 429916 132901 189840 0 3445
3447 0 429906 132897 189880 0 3446
3448 0 429911 132900 189920 0 3447
3449 0 429890 132928 189960 0 3448
3450 0 429863 132949 190000 0 3449
3451 0 429862 132971 190040 0 3450
3452 0 429837 132997 190080 0 3451
3453 0 429808 133001 190120 0 3452
3454 0 429771 133006 190160 0 3453
3455 0 429763 133005 190200 0 3454
3456 0 429734 133015 190240 0 3455
3457 0 429706 133023 190280 0 3456
3458 0 429672 133001 190320 0 3457
3459 0 429628 132980 190360 0 3458
3460 0 429594 132970 190400 0 3459
3461 0 429551 132965 190440 0 3460
3462 0 429495 132957 190480 0 3461
3463 5 429451 132948 190520 0 3462
3464 5 429458 132966 190560 0 3463
3465 0 429604 132837 190600 0 3464
3466 0 429647 132732 190640 0 3465
3467 0 429639 132707 190680 0 3466
3468 0 429637 132735 190720 0 3467
3469 0 429624 132722 190760 0 3468
3470 0 429609 132708 190800 0 3469
3471 5 429608 132722 190840 0 3470
3472 0 429485 132673 190840 0 3471
3473 0 429405 132706 190880 0 3472
3474 6 429357 132718 190920 0 3473
3475 0 370472 147610 185760 0 2200
3476 0 370418 147581 185720 0 3475
3477 0 370318 147488 185600 0 3476
3478 0 370282 147453 185560 0 3477
3479 0 370563 147569 185520 0 3478
3480 0 370672 147530 185480 0 3479
3481 0 370708 147477 185440 0 3480
3482 0 370719 147650 185360 0 3481
3483 0 370803 147765 185320 0 3482
3484 0 371038 147712 185280 0 3483
3485 0 371288 147638 185240 0 3484
3486 0 371320 147706 185120 0 3485
3487 0 371250 147852 185040 0 3486
3488 0 371237 147908 185000 0 3487
3489 0 371191 147895 184840 0 3488
3490 0 371197 147841 184720 0 3489
3491 0 370965 147892 184600 0 3490
3492 0 370948 147861 184560 0 3491
3493 0 370934 147786 184480 0 3492
3494 0 370890 147773 184440 0 3493
3495 0 370820 147705 184360 0 3494
3496 0 370768 147681 184320 0 3495
3497 0 370615 147586 184200 0 3496
3498 0 370397 147660 184040 0 3497
3499 0 370348 147612 183880 0 3498
3500 0 370451 147721 183760 0 3499
3501 0 370324 147905 183640 0 3500
3502 0 370323 147973 183520 0 3501
3503 0 370227 148023 183440 0 3502
3504 0 369761 148330 183320 0 3503
3505 0 369630 148416 183160 0 3504
3506 0 369673 148491 183040 0 3505
3507 0 369583 148570 182960 0 3506
3508 0 369526 148637 182880 0 3507
3509 0 369386 148881 182680 0 3508
3510 0 369406 149139 182560 0 3509
3511 0 369186 149299 182440 0 3510
3512 0 369091 149274 182320 0 3511
3513 0 369075 149425 182160 0 3512
3514 0 369005 149450 182040 0 3513
3515 0 368936 149595 181880 0 3514
3516 0 368951 149766 181720 0 3515
3517 0 368918 149826 181600 0 3516
3518 0 368880 149879 181520 0 3517
3519 0 368857 149887 181400 0 3518
3520 0 368870 149904 181320 0 3519
3521 0 368940 149774 181240 0 3520
3522 0 368883 149786 181200 0 3521
3523 0 368827 149769 181040 0 3522
3524 5 368707 149803 180960 0 3523
3525 0 368633 149820 180920 0 3524
3526 0 368475 149858 180880 0 3525
3527 0 368317 149814 180840 0 3526
3528 0 368083 149998 180800 0 3527
3529 0 367997 150081 180720 0 3528
3530 0 367942 150077 180680 0 3529
3531 0 367964 150191 180640 0 3530
3532 0 367868 150333 180560 0 3531
3533 0 367839 150323 180480 0 3532
3534 0 367658 150493 180400 0 3533
3535 0 367619 150542 180320 0 3534
3536 0 367601 150547 180200 0 3535
3537 0 367474 150587 180120 0 3536
3538 0 367312 150560 180080 0 3537
3539 0 367252 150673 180000 0 3538
3540 0 367207 150679 179960 0 3539
3541 0 367161 150724 179880 0 3540
3542 0 367102 150758 179800 0 3541
3543 0 366888 151078 179720 0 3542
3544 0 366777 151178 179600 0 3543
3545 0 366582 151421 179480 0 3544
3546 0 366537 151503 179400 0 3545
3547 0 366537 151598 179320 0 3546
3548 0 366413 151677 179200 0 3547
3549 0 366303 151771 179120 0 3548
3550 0 366214 151962 179040 0 3549
3551 0 366120 152017 179000 0 3550
3552 0 366040 152075 178920 0 3551
3553 0 365966 152192 178800 0 3552
3554 0 365964 152265 178680 0 3553
3555 0 365871 152301 178520 0 3554
3556 0 365832 152407 178360 0 3555
3557 0 365785 152474 178240 0 3556
3558 0 365620 152490 178160 0 3557
3559 0 365486 152538 178080 0 3558
3560 0 365466 152661 177960 0 3559
3561 0 365453 152771 177880 0 3560
3562 0 365463 152931 177800 0 3561
3563 0 365445 152969 177720 0 3562
3564 0 365528 152921 177680 0 3563
3565 0 365708 152814 177560 0 3564
3566 0 365762 152926 177480 0 3565
3567 0 365744 152940 177400 0 3566
3568 0 365733 152968 177280 0 3567
3569 0 365526 152856 177160 0 3568
3570 0 365305 152849 177040 0 3569
3571 0 365182 152890 177000 0 3570
3572 0 364846 152839 176920 0 3571
3573 0 364667 152796 176800 0 3572
3574 0 364625 152870 176680 0 3573
3575 0 364666 152944 176560 0 3574
3576 0 364735 152951 176400 0 3575
3577 0 364695 152950 176280 0 3576
3578 0 364628 153038 176120 0 3577
3579 0 364572 153181 175960 0 3578
3580 0 364520 153212 175880 0 3579
3581 0 364490 153230 175840 0 3580
3582 0 364351 153332 175640 0 3581
3583 0 364415 153426 175520 0 3582
3584 0 364447 153550 175440 0 3583
3585 0 364466 153666 175360 0 3584
3586 0 364478 153719 175320 0 3585
3587 5 364447 153830 175200 0 3586
3588 0 364370 153793 175160 0 3587
3589 0 364212 153712 175080 0 3588
3590 0 364002 153626 174960 0 3589
3591 0 363922 153604 174880 0 3590
3592 0 363879 153574 174840 0 3591
3593 0 363850 153541 174720 0 3592
3594 0 363637 153647 174600 0 3593
3595 0 363605 153591 174440 0 3594
3596 0 363577 153479 174320 0 3595
3597 6 363537 153425 174240 0 3596
3598 0 358626 150599 186120 0 2219
3599 0 358793 150354 185880 0 3598
3600 0 358822 150365 185840 0 3599
3601 0 358896 150376 185760 0 3600
3602 0 358870 150237 185560 0 3601
3603 0 358853 150191 185520 0 3602
3604 0 358788 150069 185400 0 3603
3605 0 358911 150034 185320 0 3604
3606 0 359025 149880 185240 0 3605
3607 0 359082 149682 185160 0 3606
3608 0 359119 149520 184960 0 3607
3609 0 359122 149452 184840 0 3608
3610 0 359122 149354 184720 0 3609
3611 0 359120 149246 184600 0 3610
3612 0 359090 149125 184480 0 3611
3613 0 359077 149110 184440 0 3612
3614 0 359087 148944 184280 0 3613
3615 0 358995 149072 184240 0 3614
3616 0 358974 148987 184160 0 3615
3617 0 358902 148686 183840 0 3616
3618 0 358876 148618 183800 0 3617
3619 0 358847 148509 183720 0 3618
3620 0 358830 148473 183640 0 3619
3621 0 358791 148474 183560 0 3620
3622 0 358723 148457 183480 0 3621
3623 0 358744 148427 183400 0 3622
3624 0 358687 148491 183320 0 3623
3625 0 358695 148557 183240 0 3624
3626 0 358612 148622 183160 0 3625
3627 0 358624 148735 183080 0 3626
3628 0 358584 148848 183000 0 3627
3629 0 358607 148912 182920 0 3628
3630 0 358599 149023 182840 0 3629
3631 0 358584 149087 182760 0 3630
3632 0 358590 149202 182680 0 3631
3633 0 358455 149366 182600 0 3632
3634 0 358457 149449 182560 0 3633
3635 0 358344 149638 182480 0 3634
3636 0 358204 149744 182400 0 3635
3637 0 358191 149767 182360 0 3636
3638 0 358176 149773 182280 0 3637
3639 0 358121 149951 182160 0 3638
3640 0 358175 150003 182080 0 3639
3641 0 358183 150051 182000 0 3640
3642 0 358161 150095 181920 0 3641
3643 0 358133 150136 181840 0 3642
3644 0 358136 150162 181800 0 3643
3645 0 358065 150216 181720 0 3644
3646 0 358046 150234 181640 0 3645
3647 0 358041 150259 181520 0 3646
3648 0 358009 150328 181400 0 3647
3649 0 357912 150430 181320 0 3648
3650 0 357820 150404 181240 0 3649
3651 0 357442 150623 181200 0 3650
3652 0 357304 150664 181160 0 3651
3653 0 357043 150777 181120 0 3652
3654 0 356999 150884 181080 0 3653
3655 0 356904 150915 181000 0 3654
3656 0 356696 151150 180920 0 3655
3657 0 356585 151427 180880 0 3656
3658 0 356521 151629 180840 0 3657
3659 0 356379 151750 180760 0 3658
3660 0 356189 151948 180680 0 3659
3661 0 356077 152044 180600 0 3660
3662 0 355904 152250 180560 0 3661
3663 0 355663 152355 180520 0 3662
3664 0 355649 152359 180440 0 3663
3665 0 355579 152386 180400 0 3664
3666 0 355535 152418 180320 0 3665
3667 0 355442 152441 180240 0 3666
3668 0 355215 152697 180160 0 3667
3669 0 354990 152777 180080 0 3668
3670 0 354607 153098 180000 0 3669
3671 0 354406 153177 179960 0 3670
3672 0 354269 153248 179920 0 3671
3673 0 354165 153324 179880 0 3672
3674 0 354090 153437 179840 0 3673
3675 0 353649 153759 179760 0 3674
3676 0 353654 153809 179720 0 3675
3677 0 353637 153825 179680 0 3676
3678 0 353618 153844 179640 0 3677
3679 0 353508 154012 179600 0 3678
3680 0 353370 154165 179560 0 3679
3681 0 353100 154398 179480 0 3680
3682 0 353037 154505 179440 0 3681
3683 0 352981 154570 179400 0 3682
3684 0 352961 154617 179360 0 3683
3685 0 352896 154721 179320 0 3684
3686 0 352821 155073 179280 0 3685
3687 0 352034 155848 179240 0 3686
3688 0 351990 155863 179200 0 3687
3689 0 351813 156098 179160 0 3688
3690 0 351911 156086 179120 0 3689
3691 0 351880 156073 179040 0 3690
3692 0 351867 156135 179000 0 3691
3693 0 351823 156286 178920 0 3692
3694 0 351782 156470 178840 0 3693
3695 0 351838 156695 178800 0 3694
3696 0 351711 156944 178760 0 3695
3697 0 351766 156908 178720 0 3696
3698 0 351835 157275 178640 0 3697
3699 0 351779 157322 178600 0 3698
3700 0 352142 156768 178560 0 3699
3701 0 352388 156708 178480 0 3700
3702 0 352466 156685 178440 0 3701
3703 0 352693 156603 178400 0 3702
3704 0 352558 156756 178320 0 3703
3705 0 352608 156804 178240 0 3704
3706 0 352650 156803 178160 0 3705
3707 0 352475 156631 178080 0 3706
3708 0 352463 156553 178000 0 3707
3709 6 352497 156488 177920 0 3708
3710 5 388730 141144 188560 0 2120
3711 0 388836 141938 188560 0 3710
3712 5 388866 142024 188600 0 3711
3713 0 388898 142109 188640 0 3712
3714 0 388914 142153 188680 0 3713
3715 0 388925 142218 188720 0 3714
3716 0 388930 142242 188760 0 3715
3717 0 388952 142262 188800 0 3716
3718 0 388942 142309 188840 0 3717
3719 0 388958 142352 188880 0 3718
3720 0 388960 142412 188920 0 3719
3721 0 388973 142468 188960 0 3720
3722 0 388963 142525 189000 0 3721
3723 0 388962 142582 189040 0 3722
3724 0 388956 142715 189080 0 3723
3725 0 388949 142852 189120 0 3724
3726 0 388931 142966 189160 0 3725
3727 0 388927 143067 189200 0 3726
3728 0 388857 143232 189240 0 3727
3729 0 388885 143234 189280 0 3728
3730 0 388872 143277 189320 0 3729
3731 0 388858 143310 189360 0 3730
3732 0 388782 143359 189400 0 3731
3733 0 388733 143401 189440 0 3732
3734 0 388705 143488 189480 0 3733
3735 0 388710 143529 189520 0 3734
3736 0 388715 143554 189560 0 3735
3737 0 388698 143589 189600 0 3736
3738 0 388670 143608 189640 0 3737
3739 0 388648 143611 189680 0 3738
3740 0 388626 143619 189720 0 3739
3741 0 388615 143617 189760 0 3740
3742 0 388562 143607 189800 0 3741
3743 0 388528 143608 189840 0 3742
3744 0 388526 143593 189880 0 3743
3745 0 388499 143587 189920 0 3744
3746 0 388461 143587 189960 0 3745
3747 0 388473 143608 190000 0 3746
3748 0 388460 143627 190040 0 3747
3749 0 388473 143650 190080 0 3748
3750 0 388464 143679 190120 0 3749
3751 0 388464 143686 190160 0 3750
3752 0 388464 143691 190200 0 3751
3753 0 388431 143688 190240 0 3752
3754 0 388386 143697 190280 0 3753
3755 0 388348 143720 190320 0 3754
3756 0 388305 143758 190360 0 3755
3757 0 388273 143772 190400 0 3756
3758 0 388257 143791 190440 0 3757
3759 0 388240 143815 190480 0 3758
3760 0 388245 143817 190520 0 3759
3761 0 388233 143803 190560 0 3760
3762 0 388105 143815 190600 0 3761
3763 0 388024 143832 190640 0 3762
3764 0 387991 143835 190680 0 3763
3765 0 387948 143829 190720 0 3764
3766 0 387912 143865 190760 0 3765
3767 0 387866 143900 190800 0 3766
3768 0 387818 143942 190840 0 3767
3769 0 387767 143968 190880 0 3768
3770 0 387724 144005 190920 0 3769
3771 0 387674 144043 190960 0 3770
3772 0 387647 144090 191000 0 3771
3773 0 387617 144133 191040 0 3772
3774 0 387612 144180 191080 0 3773
3775 0 387536 144192 191120 0 3774
3776 0 387502 144182 191160 0 3775
3777 0 387385 144210 191200 0 3776
3778 0 386794 144390 191200 0 3777
3779 0 386579 144374 191360 0 3778
3780 0 386282 144461 191520 0 3779
3781 0 386149 144530 191600 0 3780
3782 0 386039 144507 191720 0 3781
3783 0 386017 144505 191760 0 3782
3784 0 385965 144510 191800 0 3783
3785 0 385295 144613 191800 0 3784
3786 0 385048 144787 191800 0 3785
3787 0 384606 144826 191800 0 3786
3788 0 384464 144839 191880 0 3787
3789 0 384118 144993 192000 0 3788
3790 0 383817 144992 192080 0 3789
3791 0 383580 145051 192160 0 3790
3792 0 383265 145230 192200 0 3791
3793 0 382718 145390 192240 0 3792
3794 0 382550 145692 192280 0 3793
3795 0 381828 145991 192400 0 3794
3796 5 381789 145969 192440 0 3795
3797 0 381626 145879 192600 0 3796
3798 0 381657 145884 192640 0 3797
3799 0 381730 145881 192720 0 3798
3800 0 381783 145890 192760 0 3799
3801 0 381864 145898 192840 0 3800
3802 0 381839 145919 192880 0 3801
3803 0 381809 145932 192920 0 3802
3804 0 381710 145990 193080 0 3803
3805 0 381619 146036 193120 0 3804
3806 0 381530 146068 193160 0 3805
3807 0 381232 145849 193240 0 3806
3808 0 381010 145797 193360 0 3807
3809 0 380925 145769 193400 0 3808
3810 0 381006 145781 193480 0 3809
3811 0 381043 145793 193520 0 3810
3812 6 381132 145686 193800 0 3811
3813 0 467948 229507 42680 108 3199
3814 0 466223 229289 42680 160 3813
3815 0 465680 229056 42680 75 3814
3816 0 464607 228663 42680 115 3815
3817 0 464490 228469 42480 176 3816
3818 5 464170 228355 42240 192 3817
3819 0 463981 228292 42040 148 3818
3820 0 463541 228228 41760 160 3819
3821 0 463248 228085 41560 86 3820
3822 0 462921 227924 41280 51 3821
3823 0 462564 227811 41000 71 3822
3824 0 462447 227684 40720 91 3823
3825 0 462230 227271 40720 102 3824
3826 0 462191 226966 40560 128 3825
3827 0 462208 226766 40360 102 3826
3828 0 462085 226565 40160 60 3827
3829 0 462103 226161 40080 102 3828
3830 0 462052 225932 39840 71 3829
3831 0 461973 225641 39680 81 3830
3832 0 462130 225217 39560 124 3831
3833 0 462029 225045 39400 160 3832
3834 0 461727 224758 39280 148 3833
3835 0 461617 224291 39200 80 3834
3836 0 460932 223656 39200 163 3835
3837 0 460785 223347 39000 204 3836
3838 0 460089 222072 39000 136 3837
3839 0 459739 220740 39000 137 3838
3840 0 459640 220501 39240 139 3839
3841 0 459516 220231 39440 163 3840
3842 0 459518 219619 39520 124 3841
3843 0 459480 217369 39520 175 3842
3844 0 459881 216938 39520 0 3843
3845 0 459990 216824 39400 0 3844
3846 0 459980 216738 39320 0 3845
3847 0 459885 216670 39040 163 3846
3848 0 459792 216483 38760 128 3847
3849 0 459647 216111 38560 102 3848
3850 0 459806 215891 38400 71 3849
3851 0 460079 215710 38240 108 3850
3852 0 460175 215512 38000 128 3851
3853 0 460298 215369 37720 51 3852
3854 0 460290 215309 37480 81 3853
3855 0 460980 215552 37200 102 3854
3856 0 461567 216022 36880 40 3855
3857 0 460956 215658 36560 32 3856
3858 0 460928 215382 36320 150 3857
3859 0 461235 215290 36000 139 3858
3860 0 461456 215085 35840 108 3859
3861 0 461878 214844 35800 128 3860
3862 0 462214 214671 35600 164 3861
3863 0 462443 214692 35320 124 3862
3864 0 462554 214701 35200 124 3863
3865 0 462653 214681 35160 120 3864
3866 0 462857 214710 35080 189 3865
3867 0 462862 214776 35040 189 3866
3868 0 463278 214767 34800 207 3867
3869 0 463817 214795 34480 246 3868
3870 0 464328 214850 34240 181 3869
3871 0 464731 214890 34000 108 3870
3872 0 465122 214912 33800 181 3871
3873 5 465172 214904 33760 181 3872
3874 0 465307 214871 33640 175 3873
3875 0 465661 214924 33600 186 3874
3876 0 465850 214932 33560 218 3875
3877 0 465899 214975 33520 218 3876
3878 0 465830 215052 33480 218 3877
3879 0 466151 214959 33440 175 3878
3880 0 466416 214766 33280 189 3879
3881 0 466281 215014 33160 32 3880
3882 5 466293 215039 32920 75 3881
3883 5 467235 214297 32920 254 3882
3884 5 467548 214488 32680 32 3883
3885 0 467424 214976 32200 157 3884
3886 0 467488 215136 32000 124 3885
3887 0 467552 215392 31960 115 3886
3888 0 467648 215584 31760 120 3887
3889 0 467648 215808 31640 178 3888
3890 0 467744 216000 31440 120 3889
3891 0 467776 216096 31200 128 3890
3892 0 467840 216160 30960 101 3891
3893 5 467840 216224 30720 128 3892
3894 0 467808 216192 30440 102 3893
3895 0 467712 216032 30240 75 3894
3896 0 467680 215904 30000 96 3895
3897 0 467712 215744 29800 96 3896
3898 5 467712 215744 29760 104 3897
3899 0 467712 215584 29560 71 3898
3900 0 467712 215424 29360 71 3899
3901 0 467712 215264 29160 32 3900
3902 0 467744 215104 28960 71 3901
3903 0 467744 214848 28880 122 3902
3904 0 467648 214624 28720 154 3903
3905 0 467616 214368 28640 150 3904
3906 0 467584 214144 28520 71 3905
3907 0 467520 213888 28480 96 3906
3908 0 467584 213696 28320 154 3907
3909 0 467680 213440 28240 128 3908
3910 0 467808 213248 28080 124 3909
3911 0 467776 212992 28080 75 3910
3912 0 467936 212768 28200 64 3911
3913 6 468032 212800 28120 60 3912
3914 0 361388 149551 186080 0 2218
3915 0 361375 149550 186000 0 3914
3916 0 361321 149487 185880 0 3915
3917 0 361308 149393 185760 0 3916
3918 0 361336 149337 185720 0 3917
3919 0 361275 149344 185640 0 3918
3920 0 361352 149312 185560 0 3919
3921 0 361393 149309 185480 0 3920
3922 0 361488 149316 185440 0 3921
3923 0 361533 149305 185400 0 3922
3924 0 361614 149306 185360 0 3923
3925 0 361693 149333 185320 0 3924
3926 0 361778 149266 185240 0 3925
3927 0 361799 149242 185200 0 3926
3928 0 361818 149227 185160 0 3927
3929 0 361889 149152 185080 0 3928
3930 0 361917 149110 185040 0 3929
3931 0 361921 149056 185000 0 3930
3932 0 361918 148983 184920 0 3931
3933 0 361927 148890 184840 0 3932
3934 0 361944 148876 184760 0 3933
3935 0 361983 148858 184720 0 3934
3936 0 361965 148846 184680 0 3935
3937 0 361951 148819 184640 0 3936
3938 0 361935 148761 184600 0 3937
3939 0 361960 148745 184560 0 3938
3940 0 361950 148693 184480 0 3939
3941 0 361966 148648 184400 0 3940
3942 0 361862 148512 184320 0 3941
3943 0 361859 148496 184280 0 3942
3944 0 361822 148449 184240 0 3943
3945 0 361771 148440 184200 0 3944
3946 0 361708 148395 184160 0 3945
3947 0 361668 148346 184120 0 3946
3948 0 361665 148288 184080 0 3947
3949 0 361640 148292 184040 0 3948
3950 0 361619 148287 184000 0 3949
3951 0 361582 148262 183920 0 3950
3952 0 361648 148232 183880 0 3951
3953 0 361698 148229 183840 0 3952
3954 0 361703 148209 183760 0 3953
3955 0 361795 148135 183720 0 3954
3956 0 361806 148118 183680 0 3955
3957 0 361903 148096 183640 0 3956
3958 0 361973 148084 183600 0 3957
3959 0 362081 148041 183560 0 3958
3960 5 362054 148075 183520 0 3959
3961 0 361948 148172 183480 0 3960
3962 0 361959 148230 183400 0 3961
3963 0 361951 148274 183360 0 3962
3964 0 361892 148324 183320 0 3963
3965 0 361766 148444 183280 0 3964
3966 0 361542 148679 183240 0 3965
3967 0 361393 148808 183200 0 3966
3968 0 361202 148916 183120 0 3967
3969 0 361172 149008 183040 0 3968
3970 0 361115 149209 182960 0 3969
3971 0 361114 149234 182920 0 3970
3972 0 361027 149148 182880 0 3971
3973 0 360972 149164 182840 0 3972
3974 0 360889 149201 182800 0 3973
3975 0 360794 149311 182760 0 3974
3976 0 360755 149440 182720 0 3975
3977 0 360788 149492 182680 0 3976
3978 0 360787 149517 182640 0 3977
3979 0 360794 149564 182600 0 3978
3980 0 360817 149598 182560 0 3979
3981 0 360772 149618 182480 0 3980
3982 0 360749 149638 182440 0 3981
3983 0 360745 149677 182400 0 3982
3984 0 360744 149690 182360 0 3983
3985 0 360762 149691 182320 0 3984
3986 0 360770 149670 182280 0 3985
3987 5 360796 149620 182240 0 3986
3988 0 360866 149412 182200 0 3987
3989 0 360914 149410 182160 0 3988
3990 0 360968 149438 182120 0 3989
3991 0 361021 149437 182080 0 3990
3992 0 361044 149338 182040 0 3991
3993 0 361059 149267 182000 0 3992
3994 0 361036 149244 181960 0 3993
3995 0 361009 149234 181920 0 3994
3996 0 360986 149230 181880 0 3995
3997 0 360951 149186 181840 0 3996
3998 0 360850 149166 181800 0 3997
3999 0 360692 149108 181760 0 3998
4000 0 360625 149058 181720 0 3999
4001 0 360614 149011 181680 0 4000
4002 0 360605 148996 181640 0 4001
4003 0 360579 148977 181600 0 4002
4004 0 360494 148955 181560 0 4003
4005 0 360460 148945 181480 0 4004
4006 6 360432 148927 181440 0 4005
4007 0 472551 224796 29360 205 3252
4008 0 472187 224692 29080 189 4007
4009 0 471543 224817 28840 229 4008
4010 0 471524 225051 28600 185 4009
4011 0 471532 225144 28360 172 4010
4012 0 471698 225164 28080 221 4011
4013 0 471763 225185 27880 197 4012
4014 0 471942 225218 27640 163 4013
4015 0 471918 225284 27400 163 4014
4016 0 471848 225426 27120 139 4015
4017 0 471504 225681 26880 75 4016
4018 0 471700 225729 26800 75 4017
4019 0 471294 226012 26600 0 4018
4020 0 471070 226143 26400 0 4019
4021 0 470423 226313 26160 0 4020
4022 0 470096 226557 25920 0 4021
4023 0 470027 226630 25880 228 4022
4024 0 469504 226560 25680 178 4023
4025 0 469312 226592 25520 107 4024
4026 0 469056 226592 25440 108 4025
4027 5 468832 226592 25400 166 4026
4028 0 468608 226432 25400 178 4027
4029 0 468384 226336 25280 120 4028
4030 0 468128 226272 25240 128 4029
4031 0 467904 226112 25200 163 4030
4032 0 467648 226016 25200 189 4031
4033 5 467456 225984 25200 203 4032
4034 0 467296 225920 25000 140 4033
4035 0 467040 225888 24920 186 4034
4036 0 466816 225696 24960 153 4035
4037 0 466560 225632 24960 172 4036
4038 0 466336 225504 24960 128 4037
4039 0 466112 225376 24960 107 4038
4040 0 465920 225184 25080 154 4039
4041 5 465728 225088 25080 181 4040
4042 0 465728 225024 25360 122 4041
4043 0 465632 224864 25560 32 4042
4044 5 465568 224736 25680 104 4043
4045 0 465344 224864 25800 124 4044
4046 0 465184 225024 25960 124 4045
4047 0 465216 225248 26120 128 4046
4048 0 465376 225408 26280 120 4047
4049 5 465472 225600 26440 140 4048
4050 0 465792 225344 27080 32 4049
4051 0 466464 224896 27120 32 4050
4052 5 466536 225136 27000 32 4051
4053 0 466752 225120 27040 32 4052
4054 0 466784 225088 27040 40 4053
4055 5 467008 225088 27160 32 4054
4056 5 467264 224992 27280 81 4055
4057 0 467168 225216 27200 136 4056
4058 0 467040 225440 27080 120 4057
4059 0 466912 225632 26920 107 4058
4060 0 466816 225888 26880 32 4059
4061 0 466720 226112 26720 40 4060
4062 0 466816 226304 26560 40 4061
4063 0 466848 226560 26440 75 4062
4064 0 466880 226752 26280 75 4063
4065 0 466944 226976 26160 40 4064
4066 0 466976 227232 26040 75 4065
4067 0 467040 227424 25840 45 4066
4068 0 466944 227552 25600 32 4067
4069 6 467040 227648 25360 45 4068
4070 0 368969 149481 180920 0 3524
4071 0 369044 149441 180880 0 4070
4072 0 369111 149284 180800 0 4071
4073 0 369238 149198 180640 0 4072
4074 0 369293 149150 180520 0 4073
4075 0 369309 149060 180440 0 4074
4076 0 369227 148948 180280 0 4075
4077 0 369235 148884 180120 0 4076
4078 0 369215 148849 180080 0 4077
4079 0 369233 148849 180000 0 4078
4080 0 369217 148891 179880 0 4079
4081 0 369216 148850 179760 0 4080
4082 0 369247 148819 179640 0 4081
4083 0 369276 148775 179560 0 4082
4084 0 369396 148741 179400 0 4083
4085 0 369542 148647 179280 0 4084
4086 0 369693 148583 179240 0 4085
4087 0 369866 148564 179160 0 4086
4088 0 369960 148572 179040 0 4087
4089 0 370133 148621 178880 0 4088
4090 0 370313 148689 178760 0 4089
4091 0 370446 148833 178600 0 4090
4092 0 370685 148840 178480 0 4091
4093 0 371041 148781 178320 0 4092
4094 0 371066 148796 178280 0 4093
4095 0 371121 148785 178200 0 4094
4096 0 371175 148763 178120 0 4095
4097 0 371475 148743 178000 0 4096
4098 0 371480 148855 177840 0 4097
4099 0 371492 148829 177680 0 4098
4100 0 371503 148842 177560 0 4099
4101 0 371505 148847 177520 0 4100
4102 0 371554 148889 177400 0 4101
4103 0 371691 148897 177280 0 4102
4104 0 371672 148891 177160 0 4103
4105 0 371664 148887 177120 0 4104
4106 0 371713 148814 177080 0 4105
4107 0 371762 148742 177040 0 4106
4108 0 371827 148661 177000 0 4107
4109 0 372200 148522 176920 0 4108
4110 0 372337 148604 176840 0 4109
4111 0 372516 148707 176680 0 4110
4112 0 372769 148804 176560 0 4111
4113 0 372825 148914 176360 0 4112
4114 0 373105 148920 176200 0 4113
4115 0 373258 148837 176120 0 4114
4116 0 373338 148793 176080 0 4115
4117 0 373398 148777 176000 0 4116
4118 0 373527 148757 175920 0 4117
4119 0 373589 148733 175880 0 4118
4120 0 373543 148893 175720 0 4119
4121 5 373559 148898 175680 0 4120
4122 0 373583 148902 175640 0 4121
4123 0 373652 148911 175520 0 4122
4124 0 373707 148923 175440 0 4123
4125 0 374173 148972 175440 0 4124
4126 0 374208 148990 175320 0 4125
4127 0 374220 149120 175120 0 4126
4128 0 374235 149152 175080 0 4127
4129 0 374228 149167 175040 0 4128
4130 6 374252 149189 175000 0 4129
4131 5 471947 223532 30520 120 3245
4132 5 472437 222160 30520 134 4131
4133 5 472258 220498 30520 226 4132
4134 5 472113 218865 30520 209 4133
4135 0 472544 218475 30840 230 4134
4136 5 472755 218342 30960 207 4135
4137 0 473789 217562 30960 90 4136
4138 0 474329 216270 30960 148 4137
4139 0 474500 216124 31080 139 4138
4140 0 474815 215758 31240 140 4139
4141 0 475040 215460 31520 91 4140
4142 0 475177 215188 31760 120 4141
4143 0 475264 215020 31960 163 4142
4144 0 475242 214781 32080 178 4143
4145 0 475716 213991 32080 128 4144
4146 0 475924 213796 31920 108 4145
4147 0 476133 213612 31760 115 4146
4148 0 476626 213480 31560 230 4147
4149 0 477125 213520 31320 124 4148
4150 0 477875 213360 31120 124 4149
4151 0 478270 213286 30840 64 4150
4152 0 478406 213528 30560 32 4151
4153 5 478067 213399 30320 40 4152
4154 0 478156 213473 30240 51 4153
4155 5 477908 213313 30120 75 4154
4156 0 477723 213195 30040 75 4155
4157 0 477538 213285 29920 86 4156
4158 0 476896 213568 29560 81 4157
4159 0 476672 213600 29480 75 4158
4160 0 476416 213664 29560 40 4159
4161 5 476160 213728 29480 101 4160
4162 0 475936 213856 29440 51 4161
4163 0 475680 213888 29360 91 4162
4164 0 475424 213856 29280 80 4163
4165 0 475200 213856 29160 40 4164
4166 0 474976 213856 29040 104 4165
4167 0 474816 214016 28920 81 4166
4168 0 474624 214112 28760 98 4167
4169 0 474464 214112 28560 108 4168
4170 0 474240 214144 28440 197 4169
4171 0 474080 214304 28280 186 4170
4172 0 474112 214464 28080 120 4171
4173 0 473984 214560 27880 120 4172
4174 0 473728 214560 27840 172 4173
4175 0 473600 214784 27760 91 4174
4176 0 473536 215008 27640 60 4175
4177 0 473504 215264 27560 51 4176
4178 0 473472 215488 27440 51 4177
4179 6 473536 215680 27440 60 4178
4180 0 477632 226496 26080 141 3273
4181 5 477696 226368 26040 115 4180
4182 0 477696 226144 25880 75 4181
4183 5 477696 226016 25880 80 4182
4184 0 477504 225824 25880 75 4183
4185 0 477312 225632 25880 102 4184
4186 0 477088 225504 25800 120 4185
4187 0 476864 225344 25800 107 4186
4188 0 476640 225152 25800 139 4187
4189 0 476416 225024 25720 124 4188
4190 0 476224 224832 25680 80 4189
4191 0 476000 224736 25600 102 4190
4192 0 475808 224512 25600 107 4191
4193 0 475616 224320 25560 80 4192
4194 0 475424 224160 25520 86 4193
4195 0 475200 224032 25440 120 4194
4196 0 475040 223968 25240 98 4195
4197 0 474880 223808 25080 108 4196
4198 0 474752 223584 24920 108 4197
4199 5 474688 223520 24840 140 4198
4200 0 474656 223456 24560 102 4199
4201 5 474688 223328 24320 157 4200
4202 0 474432 223264 24200 150 4201
4203 0 474304 223104 24000 115 4202
4204 0 474240 223040 23760 81 4203
4205 0 474240 222880 23520 122 4204
4206 0 474240 222848 23240 90 4205
4207 0 474304 222912 23000 104 4206
4208 0 474336 223008 22760 81 4207
4209 0 474432 223072 22520 124 4208
4210 0 474496 222976 22280 134 4209
4211 0 474496 222816 22080 115 4210
4212 0 474336 222656 21880 102 4211
4213 0 474112 222528 21760 122 4212
4214 0 473888 222400 21640 108 4213
4215 0 473728 222368 21440 32 4214
4216 0 473536 222336 21280 32 4215
4217 6 473408 222336 21360 32 4216
4218 0 472070 218472 30280 124 4134
4219 0 472049 218352 30160 202 4218
4220 0 471898 218061 30000 205 4219
4221 5 471901 218059 29920 205 4220
4222 5 471416 217504 29920 163 4221
4223 5 470524 217220 29920 163 4222
4224 0 470602 217293 30000 212 4223
4225 5 470719 217402 30120 156 4224
4226 5 470609 217792 30320 102 4225
4227 0 470592 217868 30360 122 4226
4228 0 470580 218040 30400 122 4227
4229 0 470606 217846 30440 122 4228
4230 0 470629 217806 30480 102 4229
4231 0 470663 217473 30520 101 4230
4232 5 470878 217473 30560 32 4231
4233 0 471019 217419 30600 32 4232
4234 0 471119 217356 30640 32 4233
4235 0 471015 217367 30680 32 4234
4236 0 470944 217356 30720 32 4235
4237 0 470966 217322 30760 32 4236
4238 0 470989 217293 30800 32 4237
4239 0 470978 217260 30840 32 4238
4240 0 470978 217209 30880 32 4239
4241 0 471000 217146 30920 32 4240
4242 0 470995 217163 30960 32 4241
4243 0 471012 217101 31000 32 4242
4244 0 471017 217084 31040 32 4243
4245 0 470975 217070 31080 32 4244
4246 0 471057 217073 31120 32 4245
4247 0 471068 217022 31160 32 4246
4248 0 471227 217033 31200 32 4247
4249 0 471238 216824 31320 32 4248
4250 0 471323 216784 31400 32 4249
4251 0 471385 216801 31440 32 4250
4252 0 471289 216756 31480 32 4251
4253 0 471312 216722 31520 32 4252
4254 0 471317 216739 31560 32 4253
4255 6 471312 216762 31600 32 4254
4256 0 346332 153593 190600 0 2270
4257 0 346322 153653 190760 0 4256
4258 0 346306 153785 190880 0 4257
4259 0 346304 153834 190920 0 4258
4260 0 346415 154084 191120 0 4259
4261 0 346433 154111 191160 0 4260
4262 0 346464 154165 191280 0 4261
4263 0 346636 154283 191400 0 4262
4264 0 346732 154301 191520 0 4263
4265 0 346857 154420 191640 0 4264
4266 0 346940 154532 191760 0 4265
4267 0 347000 154663 191880 0 4266
4268 0 347109 154744 191960 0 4267
4269 0 347261 154889 192080 0 4268
4270 0 347406 155041 192160 0 4269
4271 0 347772 155239 192280 0 4270
4272 0 348147 156010 192480 0 4271
4273 0 348297 155897 192640 0 4272
4274 0 348268 155942 192720 0 4273
4275 0 348239 155986 192800 0 4274
4276 0 348229 156018 192840 0 4275
4277 0 348118 156238 192880 0 4276
4278 0 348150 156530 192920 0 4277
4279 0 348182 156802 192960 0 4278
4280 0 348267 156905 193080 0 4279
4281 0 348162 156973 193160 0 4280
4282 0 348102 157003 193200 0 4281
4283 0 348115 157035 193320 0 4282
4284 0 347823 156850 193360 0 4283
4285 6 347803 156796 193400 0 4284
4286 5 474083 226496 28160 244 3260
4287 0 474367 226747 27880 221 4286
4288 0 474444 227028 27640 196 4287
4289 0 474048 227392 27440 189 4288
4290 0 473856 227584 27320 156 4289
4291 0 473728 227744 27160 150 4290
4292 0 473696 228000 27160 204 4291
4293 0 473568 228192 27000 122 4292
4294 0 473440 228352 26800 81 4293
4295 0 473312 228544 26680 107 4294
4296 5 473280 228608 26680 120 4295
4297 0 473472 228672 26520 32 4296
4298 0 473600 228800 26320 60 4297
4299 0 473600 229024 26200 51 4298
4300 0 473600 229248 26000 60 4299
4301 0 473504 229440 25840 75 4300
4302 0 473376 229600 25680 91 4301
4303 0 473216 229792 25520 98 4302
4304 0 473152 229952 25320 120 4303
4305 0 473024 230016 25080 122 4304
4306 0 472960 230048 24840 128 4305
4307 0 472960 229984 24560 131 4306
4308 0 472992 229984 24280 96 4307
4309 0 473024 230048 24040 71 4308
4310 0 473024 230208 23840 32 4309
4311 0 472896 230400 23720 32 4310
4312 0 472704 230432 23880 75 4311
4313 0 472448 230528 23840 75 4312
4314 0 472160 230496 23960 32 4313
4315 6 472128 230464 24000 32 4314
4316 0 397579 129534 177840 0 2704
4317 0 397578 129542 177800 0 4316
4318 0 397559 129569 177760 0 4317
4319 0 397534 129602 177720 0 4318
4320 0 397534 129647 177560 0 4319
4321 0 397544 129649 177520 0 4320
4322 0 397560 129667 177480 0 4321
4323 5 397584 129717 177400 0 4322
4324 0 397599 129752 177320 0 4323
4325 0 397762 129496 177160 0 4324
4326 0 397811 129347 177000 0 4325
4327 0 397850 129298 176960 0 4326
4328 0 397806 129305 176840 0 4327
4329 0 397818 129311 176760 0 4328
4330 0 397733 129379 176600 0 4329
4331 0 397924 129407 176400 0 4330
4332 0 397976 129426 176320 0 4331
4333 0 398017 129451 176240 0 4332
4334 0 398100 129566 176120 0 4333
4335 0 398261 129534 176080 0 4334
4336 0 398306 129398 175960 0 4335
4337 0 398224 129317 175760 0 4336
4338 0 398157 129357 175640 0 4337
4339 0 398120 129391 175560 0 4338
4340 0 398155 129427 175440 0 4339
4341 0 398183 129390 175280 0 4340
4342 0 398286 129334 175160 0 4341
4343 0 398335 129360 175000 0 4342
4344 6 398342 129400 174920 0 4343
4345 0 477952 226016 25840 75 4183
4346 0 478208 226048 25840 137 4345
4347 0 478464 225920 25840 98 4346
4348 0 478656 225760 25880 108 4347
4349 0 478880 225664 25960 104 4348
4350 0 479136 225600 26040 75 4349
4351 0 479392 225504 26120 75 4350
4352 0 479552 225344 26240 40 4351
4353 0 479616 225280 26320 71 4352
4354 0 479552 225088 26360 32 4353
4355 0 479808 225056 26400 75 4354
4356 0 480032 224960 26520 51 4355
4357 0 480224 224768 26600 51 4356
4358 0 480384 224608 26720 40 4357
4359 0 480384 224576 26720 40 4358
4360 5 480181 224928 26720 81 4359
4361 0 480224 224864 26760 102 4360
4362 0 480320 224608 26840 102 4361
4363 0 480384 224416 27000 128 4362
4364 0 480352 224192 27120 120 4363
4365 0 480352 223968 27280 40 4364
4366 5 480320 223808 27480 98 4365
4367 0 480160 223712 27680 98 4366
4368 0 480160 223584 27920 104 4367
4369 0 480064 223552 28160 64 4368
4370 0 479936 223488 28400 40 4369
4371 0 480032 223360 28600 139 4370
4372 0 480256 223264 28480 45 4371
4373 6 480480 223168 28400 32 4372
4374 0 430131 132622 188880 0 3423
4375 0 430042 132594 188840 0 4374
4376 0 429982 132560 188800 0 4375
4377 0 429973 132516 188760 0 4376
4378 0 429944 132481 188720 0 4377
4379 0 429932 132481 188680 0 4378
4380 0 429917 132484 188640 0 4379
4381 0 429910 132466 188600 0 4380
4382 0 429922 132437 188560 0 4381
4383 5 429921 132418 188520 0 4382
4384 0 429923 132378 188480 0 4383
4385 0 429919 132339 188440 0 4384
4386 0 429948 132293 188400 0 4385
4387 5 429947 132251 188360 0 4386
4388 0 430005 132192 188320 0 4387
4389 0 430072 132132 188280 0 4388
4390 0 430129 132085 188240 0 4389
4391 0 430152 132044 188200 0 4390
4392 0 430174 132008 188160 0 4391
4393 0 430162 131995 188120 0 4392
4394 0 430163 131978 188080 0 4393
4395 0 430151 131981 188040 0 4394
4396 0 430146 131977 188000 0 4395
4397 0 430144 131964 187960 0 4396
4398 0 430131 131949 187920 0 4397
4399 0 430112 131935 187880 0 4398
4400 0 430071 131940 187840 0 4399
4401 6 430007 131949 187800 0 4400
4402 0 474720 225664 27040 81 3263
4403 0 474688 225536 26800 40 4402
4404 0 474528 225376 26680 102 4403
4405 0 474272 225312 26640 128 4404
4406 0 474016 225344 26560 192 4405
4407 0 473792 225376 26400 137 4406
4408 5 473632 225504 26200 128 4407
4409 0 473472 225568 26000 108 4408
4410 0 473312 225632 25800 128 4409
4411 0 473152 225664 25600 172 4410
4412 0 472928 225696 25400 237 4411
4413 0 472704 225696 25280 209 4412
4414 0 472480 225568 25160 164 4413
4415 0 472288 225472 25000 81 4414
4416 0 472128 225312 24800 40 4415
4417 0 471968 225280 24560 75 4416
4418 0 471808 225408 24360 101 4417
4419 0 471680 225440 24120 131 4418
4420 0 471648 225440 23840 64 4419
4421 0 471616 225440 23560 140 4420
4422 0 471616 225344 23320 140 4421
4423 0 471744 225184 23120 148 4422
4424 0 471808 224928 23040 32 4423
4425 0 471808 224672 22960 40 4424
4426 0 471808 224416 22960 75 4425
4427 0 471808 224192 23160 81 4426
4428 0 471872 224096 23400 96 4427
4429 6 471904 224064 23480 81 4428
4430 0 468864 226848 25320 80 4027
4431 0 468960 227072 25240 157 4430
4432 0 469152 227264 25200 156 4431
4433 0 469344 227488 25200 140 4432
4434 0 469408 227744 25240 60 4433
4435 0 469344 228000 25120 81 4434
4436 0 469184 228160 24960 80 4435
4437 0 469184 228384 24840 75 4436
4438 0 469120 228576 24640 75 4437
4439 0 469152 228800 24440 98 4438
4440 0 469120 229024 24240 75 4439
4441 0 469120 229248 24120 81 4440
4442 0 469024 229440 23960 80 4441
4443 0 469024 229568 23960 75 4442
4444 0 469216 229408 23840 40 4443
4445 0 468960 229408 23840 60 4444
4446 0 468960 229664 23840 80 4445
4447 0 469088 229824 23680 40 4446
4448 0 469120 229888 23600 32 4447
4449 0 469248 229664 23480 51 4448
4450 0 469472 229696 23320 120 4449
4451 0 469664 229792 23160 98 4450
4452 0 469856 229888 22960 108 4451
4453 0 470048 229952 22760 91 4452
4454 6 470208 230048 22560 60 4453
4455 0 477696 221024 22960 115 3315
4456 0 477472 220864 22880 51 4455
4457 0 477280 220672 22800 51 4456
4458 5 477024 220704 22720 186 4457
4459 0 476992 220960 22640 104 4458
4460 0 476992 221216 22520 124 4459
4461 0 477056 221440 22400 122 4460
4462 0 477120 221696 22280 96 4461
4463 0 477216 221888 22120 45 4462
4464 0 477216 222144 22080 108 4463
4465 0 477312 222400 22040 120 4464
4466 0 477440 222624 22000 107 4465
4467 0 477632 222816 22000 60 4466
4468 0 477792 223008 22160 45 4467
4469 0 477920 223264 22200 60 4468
4470 0 478112 223456 22200 81 4469
4471 0 478304 223648 22200 51 4470
4472 0 478496 223840 22200 98 4471
4473 0 478528 224032 22040 107 4472
4474 0 478336 224224 22000 45 4473
4475 0 478144 224448 22000 71 4474
4476 0 478048 224704 21960 128 4475
4477 6 478080 224800 21920 80 4476
4478 0 465568 224992 24880 190 4041
4479 5 465440 224928 24760 204 4478
4480 5 465376 224960 24680 164 4479
4481 0 465248 225024 24440 75 4480
4482 0 465184 225024 24160 71 4481
4483 0 465024 225088 23920 81 4482
4484 0 464992 225088 23640 64 4483
4485 0 465088 225088 23400 75 4484
4486 0 465120 225088 23120 96 4485
4487 0 465184 225120 22880 81 4486
4488 0 465280 225120 22640 122 4487
4489 0 465344 225088 22360 128 4488
4490 0 465440 224928 22120 183 4489
4491 0 465632 224832 21960 163 4490
4492 5 465696 224832 21960 150 4491
4493 0 465952 224736 21960 128 4492
4494 0 466176 224544 21960 80 4493
4495 0 466432 224512 21960 136 4494
4496 0 466592 224512 22160 81 4495
4497 0 466720 224512 22400 104 4496
4498 6 466816 224416 22520 40 4497
4499 0 467360 225824 25400 124 4033
4500 5 467232 225728 25520 164 4499
4501 0 467200 225536 25720 139 4500
4502 0 467168 225312 25840 153 4501
4503 0 467200 225056 25920 197 4502
4504 0 467232 224832 26040 120 4503
4505 0 467328 224608 26120 107 4504
4506 0 467520 224416 26200 51 4505
4507 0 467712 224224 26320 120 4506
4508 0 467840 224032 26480 107 4507
4509 0 467936 223808 26600 98 4508
4510 0 468064 223584 26680 80 4509
4511 0 468256 223392 26680 80 4510
4512 0 468416 223200 26720 60 4511
4513 0 468512 222944 26720 86 4512
4514 0 468608 222688 26800 51 4513
4515 0 468768 222528 26920 32 4514
4516 0 468960 222368 27040 32 4515
4517 0 469152 222176 27120 40 4516
4518 0 469376 222016 27200 32 4517
4519 6 469504 221888 27160 60 4518
4520 0 468691 214430 32920 148 3883
4521 0 469314 214170 32920 81 4520
4522 0 470220 214083 32920 157 4521
4523 0 470612 213921 33000 122 4522
4524 0 472262 213379 33000 166 4523
4525 0 472533 213280 32800 139 4524
4526 0 473072 213130 32560 128 4525
4527 0 473272 213012 32320 122 4526
4528 0 473489 212977 32080 128 4527
4529 5 473558 213089 32040 128 4528
4530 0 474011 213044 31960 32 4529
4531 0 474146 212806 31840 96 4530
4532 5 474131 212720 31720 96 4531
4533 0 474119 212656 31600 131 4532
4534 5 474322 212741 31280 163 4533
4535 5 474349 212796 31200 163 4534
4536 0 474472 212918 31040 120 4535
4537 0 474661 212986 30760 98 4536
4538 0 474778 213000 30520 32 4537
4539 0 474755 213002 30480 32 4538
4540 6 474687 213007 30360 32 4539
4541 0 470200 216978 29800 163 4223
4542 0 469895 216811 29720 214 4541
4543 5 469835 215860 29720 86 4542
4544 0 469687 215906 29520 156 4543
4545 0 469600 215232 29480 98 4544
4546 5 469888 215168 29360 32 4545
4547 0 470071 214687 29200 0 4546
4548 0 470240 214432 29080 75 4547
4549 0 470336 214336 29040 71 4548
4550 0 470496 214112 29000 91 4549
4551 0 470656 213920 28960 102 4550
4552 0 470752 213664 28920 128 4551
4553 0 470624 213408 28880 172 4552
4554 5 470656 213152 28840 175 4553
4555 0 470656 212896 28800 175 4554
4556 0 470464 212768 28640 122 4555
4557 0 470432 212576 28440 90 4556
4558 0 470336 212352 28320 80 4557
4559 0 470336 212096 28200 75 4558
4560 0 470464 211872 28160 108 4559
4561 6 470592 211808 28200 64 4560
4562 0 473152 228800 26560 102 4296
4563 0 473024 228992 26400 124 4562
4564 0 472896 229184 26240 128 4563
4565 0 472768 229344 26040 128 4564
4566 0 472608 229472 25880 107 4565
4567 0 472448 229632 25720 32 4566
4568 0 472256 229824 25600 40 4567
4569 0 472096 229984 25480 75 4568
4570 0 471904 230112 25320 81 4569
4571 0 471744 230208 25120 75 4570
4572 0 471584 230304 24920 60 4571
4573 0 471424 230336 24720 51 4572
4574 0 471360 230464 24480 45 4573
4575 0 471232 230592 24280 51 4574
4576 0 471072 230624 24080 45 4575
4577 0 470912 230784 23880 32 4576
4578 6 470912 230784 23840 45 4577
4579 0 478176 221344 25000 101 3322
4580 0 478016 221440 25200 137 4579
4581 0 477792 221472 25400 153 4580
4582 5 477760 221504 25400 139 4581
4583 0 477664 221728 25480 163 4582
4584 5 477664 221760 25520 160 4583
4585 5 477568 221760 25520 175 4584
4586 0 477312 221728 25640 137 4585
4587 0 477152 221696 25840 178 4586
4588 0 477056 221472 25960 139 4587
4589 0 476928 221248 25960 80 4588
4590 0 476768 221024 25960 32 4589
4591 0 476768 220768 26080 75 4590
4592 0 476672 220512 26120 51 4591
4593 0 476576 220256 26160 32 4592
4594 6 476576 220192 26160 32 4593
4595 0 478560 213990 30120 32 4155
4596 0 478494 214173 29920 104 4595
4597 0 478539 214440 29720 124 4596
4598 0 479264 214528 29720 96 4597
4599 0 479488 214464 29600 80 4598
4600 0 479744 214464 29560 75 4599
4601 0 480000 214432 29600 51 4600
4602 0 480224 214528 29680 51 4601
4603 0 480416 214720 29600 32 4602
4604 0 480384 214976 29560 75 4603
4605 0 480480 215168 29360 90 4604
4606 0 480544 215360 29200 71 4605
4607 0 480704 215520 29040 71 4606
4608 0 480864 215744 29040 51 4607
4609 6 481024 215904 28920 45 4608
4610 5 380945 146938 192440 0 3796
4611 0 380738 147084 192400 0 4610
4612 0 380620 147220 192240 0 4611
4613 0 380558 147259 192200 0 4612
4614 0 380554 147263 192160 0 4613
4615 0 380543 147253 192120 0 4614
4616 5 380465 147226 192040 0 4615
4617 0 380426 147140 192000 0 4616
4618 0 380469 147087 191960 0 4617
4619 0 380514 147038 191920 0 4618
4620 0 380656 147105 191880 0 4619
4621 0 381023 147164 191840 0 4620
4622 0 381197 147018 191760 0 4621
4623 6 381245 146999 191720 0 4622
4624 0 376263 146136 185800 0 2193
4625 0 376932 146154 185800 0 4624
4626 0 376883 146130 185760 0 4625
4627 0 376846 145999 185600 0 4626
4628 0 376622 145881 185440 0 4627
4629 5 376638 145883 185280 0 4628
4630 0 376960 145926 185120 0 4629
4631 0 377208 145861 185040 0 4630
4632 0 377329 145871 185000 0 4631
4633 0 377402 145837 184960 0 4632
4634 0 377766 145669 184760 0 4633
4635 0 377847 145636 184720 0 4634
4636 0 377892 145505 184680 0 4635
4637 6 377774 145382 184600 0 4636
4638 0 385474 143159 186320 0 2179
4639 0 385531 143185 186400 0 4638
4640 5 385555 143190 186440 0 4639
4641 0 385760 143202 186520 0 4640
4642 0 385719 143202 186640 0 4641
4643 0 385585 143203 186680 0 4642
4644 0 385554 143195 186720 0 4643
4645 0 385508 143186 186760 0 4644
4646 0 385470 143225 186840 0 4645
4647 0 385481 143273 186920 0 4646
4648 0 385508 143417 186960 0 4647
4649 0 385342 143407 187040 0 4648
4650 0 385351 143430 187080 0 4649
4651 6 385427 143388 187120 0 4650
4652 5 387142 142225 186320 0 2178
4653 0 387207 142339 186440 0 4652
4654 0 387192 142349 186480 0 4653
4655 0 387193 142260 186560 0 4654
4656 0 387221 142192 186640 0 4655
4657 0 387317 142069 186720 0 4656
4658 0 387301 142025 186760 0 4657
4659 0 387331 142063 186840 0 4658
4660 0 387332 142053 186880 0 4659
4661 0 387324 142069 186920 0 4660
4662 0 387350 142041 186960 0 4661
4663 0 387386 142025 187000 0 4662
4664 0 387375 142000 187040 0 4663
4665 6 387358 142012 187080 0 4664
4666 0 391664 125134 176160 0 2734
4667 0 392009 125410 176120 0 4666
4668 0 392704 125680 176040 0 4667
4669 0 392681 125703 175960 0 4668
4670 0 392587 125687 175920 0 4669
4671 5 392620 125595 175880 0 4670
4672 0 392385 125495 175760 0 4671
4673 0 392365 125442 175720 0 4672
4674 0 392104 125296 175680 0 4673
4675 0 392025 125221 175640 0 4674
4676 0 391904 125225 175600 0 4675
4677 0 391847 125234 175520 0 4676
4678 0 391851 125221 175440 0 4677
4679 6 391872 125224 175400 0 4678
4680 0 392982 127122 177040 0 2723
4681 0 392893 127149 177120 0 4680
4682 0 392773 127122 177160 0 4681
4683 0 392648 127106 177200 0 4682
4684 0 392638 127138 177240 0 4683
4685 0 392626 127147 177280 0 4684
4686 0 392616 127172 177320 0 4685
4687 0 392701 127137 177360 0 4686
4688 0 392704 127066 177400 0 4687
4689 0 392706 126995 177440 0 4688
4690 0 392690 126963 177480 0 4689
4691 0 392719 126952 177520 0 4690
4692 0 392844 126883 177560 0 4691
4693 6 392857 126827 177600 0 4692
4694 0 474848 223424 24120 98 4201
4695 0 474816 223584 23880 120 4694
4696 0 474624 223776 23760 51 4695
4697 0 474560 224000 23640 45 4696
4698 0 474528 224224 23520 32 4697
4699 5 474528 224352 23440 51 4698
4700 5 474592 224480 23280 102 4699
4701 0 474752 224576 23080 40 4700
4702 0 474944 224672 22880 71 4701
4703 0 475168 224704 22760 40 4702
4704 0 475360 224736 22600 51 4703
4705 0 475488 224704 22360 81 4704
4706 0 475584 224576 22160 45 4705
4707 6 475680 224448 22000 51 4706
4708 0 387514 123671 175680 0 2746
4709 0 387715 123682 175440 0 4708
4710 0 387749 123684 175400 0 4709
4711 0 387951 123688 175160 0 4710
4712 0 388015 123698 175080 0 4711
4713 5 388048 123704 175040 0 4712
4714 0 388045 123469 174640 0 4713
4715 0 388105 123392 174560 0 4714
4716 0 388263 123218 174360 0 4715
4717 0 388258 123197 174320 0 4716
4718 0 388111 123100 174240 0 4717
4719 0 388020 123094 174200 0 4718
4720 6 388233 123031 174080 0 4719
4721 0 463064 228054 42240 86 3818
4722 0 462920 227830 42240 86 4721
4723 5 462568 227610 42240 0 4722
4724 0 462523 227681 42400 107 4723
4725 0 462377 227791 42640 91 4724
4726 0 462114 227750 42920 172 4725
4727 5 462065 227729 43040 172 4726
4728 0 461712 227488 43280 32 4727
4729 0 461752 227587 43480 175 4728
4730 0 462043 227744 43680 163 4729
4731 5 462047 227753 43760 163 4730
4732 0 462393 228256 43760 128 4731
4733 6 462776 228426 43760 45 4732
4734 0 379896 147362 192440 0 4610
4735 0 379831 147352 192480 0 4734
4736 5 379452 147387 192600 0 4735
4737 0 379260 147410 192640 0 4736
4738 0 378866 147420 192680 0 4737
4739 0 378653 147407 192800 0 4738
4740 0 378678 147463 192840 0 4739
4741 0 378616 147536 192920 0 4740
4742 0 378540 147566 192960 0 4741
4743 0 378444 147688 193040 0 4742
4744 0 378326 147654 193120 0 4743
4745 6 378312 147614 193160 0 4744
4746 0 465248 225152 24840 163 4480
4747 0 465120 225376 24880 120 4746
4748 0 464928 225568 24920 102 4747
4749 0 464704 225696 24920 86 4748
4750 0 464512 225856 24880 45 4749
4751 0 464320 226048 24880 45 4750
4752 0 464288 226240 24680 91 4751
4753 0 464256 226464 24560 150 4752
4754 0 464192 226688 24400 148 4753
4755 0 464320 226816 24200 122 4754
4756 0 464576 226816 24200 40 4755
4757 6 464640 226752 24200 32 4756
4758 0 465664 224544 25840 81 4044
4759 0 465856 224352 25960 136 4758
4760 0 466016 224192 26080 153 4759
4761 0 466048 223968 26200 98 4760
4762 0 466176 223808 26360 115 4761
4763 0 466208 223552 26440 122 4762
4764 0 466336 223328 26560 80 4763
4765 0 466496 223168 26720 80 4764
4766 0 466656 223008 26840 51 4765
4767 0 466816 222848 27000 75 4766
4768 0 466976 222688 27200 80 4767
4769 6 467040 222624 27240 75 4768
4770 0 433904 148810 191400 0 2616
4771 0 433823 148776 191440 0 4770
4772 0 433734 148706 191480 0 4771
4773 0 433625 148695 191520 0 4772
4774 0 433557 148665 191560 0 4773
4775 0 433517 148646 191600 0 4774
4776 0 433507 148623 191640 0 4775
4777 0 433509 148598 191680 0 4776
4778 0 433505 148599 191720 0 4777
4779 6 433515 148604 191760 0 4778
4780 0 429353 133323 190600 0 3464
4781 0 429483 133550 190640 0 4780
4782 0 429561 133660 190680 0 4781
4783 0 429660 133828 190720 0 4782
4784 0 429741 133965 190760 0 4783
4785 0 429829 134035 190800 0 4784
4786 0 429909 134104 190840 0 4785
4787 0 429925 134135 190880 0 4786
4788 0 429924 134168 190920 0 4787
4789 6 429941 134184 190960 0 4788
4790 0 467008 225856 25520 200 4500
4791 0 466816 226048 25480 128 4790
4792 0 466624 226240 25400 124 4791
4793 0 466496 226400 25200 128 4792
4794 0 466336 226592 25080 160 4793
4795 0 466272 226848 25080 163 4794
4796 0 466208 227040 24920 204 4795
4797 0 466144 227296 24840 168 4796
4798 0 466016 227488 24720 107 4797
4799 6 465984 227616 24600 86 4798
4800 0 467808 216480 30800 96 3893
4801 0 467808 216704 31000 196 4800
4802 0 467680 216928 30960 140 4801
4803 0 467488 217120 30880 139 4802
4804 5 467360 217216 30800 153 4803
4805 0 467136 217376 30800 98 4804
4806 0 467040 217632 30880 101 4805
4807 0 466848 217824 30880 40 4806
4808 0 466656 218016 30840 40 4807
4809 6 466624 218048 30840 40 4808
4810 0 476160 213600 29200 32 4161
4811 0 476000 213504 29000 51 4810
4812 0 475776 213408 28880 90 4811
4813 0 475776 213248 28680 96 4812
4814 0 475936 213056 28600 81 4813
4815 0 476192 212960 28560 98 4814
4816 0 476384 212768 28640 51 4815
4817 0 476416 212544 28840 71 4816
4818 0 476480 212320 29000 60 4817
4819 6 476736 212192 29040 32 4818
4820 0 388161 141601 186160 0 2177
4821 0 388004 141669 186080 0 4820
4822 0 387769 141772 185960 0 4821
4823 0 387673 141816 185800 0 4822
4824 0 387624 141835 185680 0 4823
4825 0 387607 141841 185640 0 4824
4826 0 387830 141657 185520 0 4825
4827 0 387937 141680 185480 0 4826
4828 6 387958 141655 185400 0 4827
4829 0 397960 129322 178600 0 2687
4830 0 397824 129253 178680 0 4829
4831 0 397606 129141 178760 0 4830
4832 0 397587 129152 178800 0 4831
4833 0 397535 129160 178840 0 4832
4834 0 397475 129149 178920 0 4833
4835 0 397354 129120 179000 0 4834
4836 0 397329 129102 179040 0 4835
4837 6 397337 129082 179080 0 4836
4838 5 476928 220640 22720 266 4458
4839 0 476672 220672 22800 227 4838
4840 0 476480 220544 22960 183 4839
4841 5 476384 220416 23200 153 4840
4842 0 476352 220256 23440 120 4841
4843 0 476192 220096 23560 107 4842
4844 0 476352 219872 23560 40 4843
4845 0 476544 219680 23560 40 4844
4846 6 476576 219456 23560 60 4845
4847 5 467456 224832 27360 80 4056
4848 0 467552 224768 27600 90 4847
4849 0 467488 224672 27840 124 4848
4850 0 467456 224448 27960 86 4849
4851 0 467392 224288 28160 71 4850
4852 0 467392 224224 28440 75 4851
4853 0 467584 224288 28600 40 4852
4854 0 467840 224352 28680 60 4853
4855 6 467872 224352 28720 71 4854
4856 0 385416 143017 186240 0 2179
4857 0 385436 143011 186200 0 4856
4858 0 385535 142949 185960 0 4857
4859 0 385477 143022 185920 0 4858
4860 0 385368 143071 185840 0 4859
4861 0 385348 143054 185800 0 4860
4862 0 385480 142928 185760 0 4861
4863 6 385407 142686 185640 0 4862
4864 0 369865 122036 163440 0 2883
4865 0 369431 122368 163440 0 4864
4866 0 369185 122409 163520 0 4865
4867 0 369166 122415 163600 0 4866
4868 0 369071 122534 163640 0 4867
4869 0 369048 122553 163720 0 4868
4870 0 369077 122536 163800 0 4869
4871 6 369109 122506 163840 0 4870
4872 0 377135 118558 167800 0 2842
4873 0 377210 118510 167720 0 4872
4874 0 377235 118528 167600 0 4873
4875 0 377232 118596 167520 0 4874
4876 0 377255 118641 167480 0 4875
4877 0 377569 118440 167440 0 4876
4878 0 377777 118328 167360 0 4877
4879 6 377838 118383 167280 0 4878
4880 0 381526 120265 172640 0 2790
4881 0 381727 120438 172600 0 4880
4882 0 381761 120373 172480 0 4881
4883 0 381862 120491 172400 0 4882
4884 0 381874 120523 172360 0 4883
4885 0 381895 120573 172280 0 4884
4886 0 381992 120650 172200 0 4885
4887 6 382041 120638 172160 0 4886
4888 0 429039 133667 190520 0 3463
4889 0 428988 133776 190560 0 4888
4890 0 428921 133841 190600 0 4889
4891 0 428863 133862 190640 0 4890
4892 0 428827 133904 190680 0 4891
4893 0 428818 133896 190720 0 4892
4894 0 428807 133883 190760 0 4893
4895 6 428818 133885 190800 0 4894
4896 0 465408 225856 26520 248 4049
4897 0 465344 226080 26360 172 4896
4898 0 465216 226272 26160 81 4897
4899 0 465088 226496 26000 45 4898
4900 0 464928 226656 25800 81 4899
4901 0 464768 226816 25640 75 4900
4902 0 464576 226976 25560 115 4901
4903 6 464384 227008 25440 81 4902
4904 0 473664 225696 26360 136 4408
4905 0 473664 225920 26480 32 4904
4906 0 473632 226176 26400 51 4905
4907 0 473600 226432 26360 71 4906
4908 0 473440 226624 26240 80 4907
4909 0 473312 226848 26080 51 4908
4910 0 473248 227072 25920 51 4909
4911 6 473152 227296 25760 51 4910
4912 0 370485 147977 186320 0 2204
4913 0 370576 148005 186400 0 4912
4914 0 370531 148054 186480 0 4913
4915 0 370486 148095 186560 0 4914
4916 0 370399 148107 186600 0 4915
4917 0 370398 148124 186680 0 4916
4918 6 370367 148075 186720 0 4917
4919 0 376171 145884 185240 0 4629
4920 0 376134 145796 185200 0 4919
4921 0 376219 145809 185160 0 4920
4922 0 376122 145713 185080 0 4921
4923 0 376110 145618 185000 0 4922
4924 0 376090 145580 184960 0 4923
4925 6 376074 145424 184880 0 4924
4926 0 373686 146863 185840 0 2195
4927 0 373493 147038 185960 0 4926
4928 0 373818 147085 186280 0 4927
4929 0 373793 147130 186320 0 4928
4930 0 373696 147097 186400 0 4929
4931 0 373669 146987 186480 0 4930
4932 6 373627 146929 186520 0 4931
4933 0 369007 122322 162360 0 2894
4934 0 369030 122320 162320 0 4933
4935 0 369052 122317 162280 0 4934
4936 0 369094 122316 162240 0 4935
4937 0 369050 122293 162160 0 4936
4938 0 369002 122260 162080 0 4937
4939 6 369026 122342 162000 0 4938
4940 0 388750 141563 188640 0 3712
4941 0 388746 141525 188680 0 4940
4942 0 388752 141474 188760 0 4941
4943 0 388784 141520 188800 0 4942
4944 0 388825 141557 188880 0 4943
4945 0 388825 141607 188960 0 4944
4946 6 388763 141613 189000 0 4945
4947 0 390938 140126 188920 0 2114
4948 0 390732 140298 188960 0 4947
4949 0 390720 140317 189000 0 4948
4950 0 390773 140366 189080 0 4949
4951 0 390448 140841 189120 0 4950
4952 0 390413 140895 189200 0 4951
4953 6 390403 140971 189240 0 4952
4954 0 396934 130091 177400 0 4323
4955 0 396988 130159 177280 0 4954
4956 0 397066 130133 177200 0 4955
4957 0 397108 130093 177120 0 4956
4958 0 397126 130083 177040 0 4957
4959 0 397294 129989 177000 0 4958
4960 6 397328 129958 176960 0 4959
4961 0 441137 139650 190320 0 3083
4962 0 441192 139768 190280 0 4961
4963 0 441267 139780 190240 0 4962
4964 0 441360 139796 190200 0 4963
4965 0 441448 139779 190160 0 4964
4966 0 441491 139718 190120 0 4965
4967 6 441506 139691 190080 0 4966
4968 0 430198 132867 188520 0 4383
4969 0 430213 132886 188480 0 4968
4970 0 430219 132877 188440 0 4969
4971 0 430260 132866 188400 0 4970
4972 0 430336 132838 188360 0 4971
4973 0 430398 132833 188320 0 4972
4974 6 430428 132842 188280 0 4973
4975 0 443613 137527 181520 0 1646
4976 0 443615 137522 181680 0 4975
4977 0 443586 137586 181800 0 4976
4978 0 443543 137572 181840 0 4977
4979 0 443281 137499 182000 0 4978
4980 0 443408 137559 182080 0 4979
4981 6 443409 137600 182120 0 4980
4982 0 455970 139841 176640 0 1524
4983 0 456073 139966 176240 0 4982
4984 0 456112 140010 176120 0 4983
4985 0 456418 140115 176120 0 4984
4986 0 456464 140091 176080 0 4985
4987 0 456490 140085 176000 0 4986
4988 6 456500 140093 175960 0 4987
4989 0 477568 221952 25320 96 4585
4990 0 477472 222112 25120 81 4989
4991 5 477376 222208 25040 86 4990
4992 0 477248 222400 24880 71 4991
4993 0 477184 222560 24680 98 4992
4994 0 477152 222720 24480 75 4993
4995 6 477152 222752 24480 86 4994
4996 0 477824 221920 25720 60 4584
4997 0 478080 221952 25800 51 4996
4998 0 478304 221952 25960 75 4997
4999 0 478560 221984 26000 80 4998
5000 0 478816 221920 26080 51 4999
5001 0 479040 221792 26200 40 5000
5002 6 479264 221632 26280 75 5001
5003 0 465344 224672 24720 200 4479
5004 0 465120 224480 24720 160 5003
5005 0 465056 224224 24720 120 5004
5006 0 465088 223968 24800 128 5005
5007 0 465024 223744 24920 122 5006
5008 0 464992 223488 25000 96 5007
5009 6 465331 223186 25280 64 5008
5010 0 471206 231960 65480 32 175
5011 0 471473 231788 65720 32 5010
5012 0 471464 231670 65920 64 5011
5013 0 471407 231584 66120 104 5012
5014 0 471403 231631 66320 71 5013
5015 0 471398 231693 66400 71 5014
5016 6 471388 231706 66440 71 5015
5017 0 340334 156768 184600 0 2323
5018 0 340333 156792 184680 0 5017
5019 0 340260 156833 184720 0 5018
5020 0 340168 156873 184760 0 5019
5021 0 340161 156938 184800 0 5020
5022 6 340178 156977 184840 0 5021
5023 0 378838 147323 192600 0 4736
5024 0 378412 147089 192600 0 5023
5025 0 378412 147082 192560 0 5024
5026 0 378400 147055 192520 0 5025
5027 0 378376 147027 192480 0 5026
5028 6 378395 147041 192440 0 5027
5029 0 370713 147860 186240 0 2203
5030 0 371722 147932 186240 0 5029
5031 0 371663 147979 186360 0 5030
5032 0 371622 148011 186440 0 5031
5033 0 371604 148018 186480 0 5032
5034 6 371652 147937 186520 0 5033
5035 0 387251 123287 175040 0 4713
5036 0 386931 123333 175000 0 5035
5037 0 386885 123343 174880 0 5036
5038 0 386867 123349 174800 0 5037
5039 0 386747 123351 174720 0 5038
5040 6 386755 123257 174680 0 5039
5041 0 434886 149311 190160 0 2585
5042 0 434362 149495 190160 0 5041
5043 0 434294 149492 190120 0 5042
5044 0 434278 149426 190080 0 5043
5045 0 434303 149374 190040 0 5044
5046 6 434310 149355 190000 0 5045
5047 0 477536 221312 25400 120 4582
5048 0 477344 221088 25400 128 5047
5049 0 477120 220928 25400 128 5048
5050 0 476864 220896 25400 107 5049
5051 0 476640 220800 25240 60 5050
5052 6 476480 220736 25200 60 5051
5053 0 479200 222304 22960 32 3307
5054 0 479392 222112 22920 75 5053
5055 0 479616 221952 22880 45 5054
5056 0 479712 221696 22840 102 5055
5057 0 479680 221440 22920 75 5056
5058 6 479616 221248 22960 98 5057
5059 0 467520 215936 29680 107 3898
5060 5 467328 216096 29640 153 5059
5061 0 467168 216000 29840 140 5060
5062 0 467104 216000 30120 71 5061
5063 0 467008 216224 30200 32 5062
5064 6 467040 216480 30240 60 5063
5065 0 470397 218140 30560 124 4232
5066 0 470385 218174 30600 124 5065
5067 0 470385 218186 30640 124 5066
5068 5 470414 218202 30680 124 5067
5069 0 470408 218214 30720 124 5068
5070 6 470357 218163 30760 124 5069
5071 0 461448 226795 43040 0 4727
5072 0 461500 226722 42880 0 5071
5073 0 461529 226701 42560 0 5072
5074 0 461544 226714 42520 0 5073
5075 0 461567 226759 42440 0 5074
5076 6 461503 226717 42400 0 5075
5077 0 439440 140185 191800 0 3120
5078 0 439442 140231 191840 0 5077
5079 0 439470 140267 191880 0 5078
5080 0 439542 140420 191920 0 5079
5081 6 439580 140515 191960 0 5080
5082 0 439399 139135 191600 0 3115
5083 0 439942 139102 191600 0 5082
5084 0 440076 139143 191640 0 5083
5085 0 440123 139126 191680 0 5084
5086 6 440161 139162 191720 0 5085
5087 0 440449 138952 189280 0 3057
5088 0 440465 138893 189240 0 5087
5089 0 440361 138808 189200 0 5088
5090 0 440331 138798 189160 0 5089
5091 6 440358 138765 189120 0 5090
5092 0 480256 220096 25640 81 3333
5093 0 480416 220096 25840 32 5092
5094 0 480576 220128 26040 32 5093
5095 0 480736 220096 26240 86 5094
5096 6 480864 220000 26360 71 5095
5097 0 476928 220384 22680 196 4838
5098 0 476704 220288 22560 71 5097
5099 0 476448 220192 22560 75 5098
5100 0 476256 220032 22480 80 5099
5101 6 476064 219872 22320 45 5100
5102 0 467488 224800 27360 75 4847
5103 5 467712 224672 27400 60 5102
5104 0 467968 224736 27480 71 5103
5105 0 468128 224960 27560 75 5104
5106 6 468288 225184 27560 51 5105
5107 0 466944 225280 27000 32 4055
5108 5 466784 225440 26880 40 5107
5109 0 466592 225600 26800 45 5108
5110 0 466560 225792 26640 40 5109
5111 6 466752 225856 26640 40 5110
5112 0 467360 217376 30560 153 4804
5113 0 467360 217536 30360 122 5112
5114 0 467264 217792 30320 51 5113
5115 0 467264 218048 30320 60 5114
5116 6 467232 218176 30360 45 5115
5117 0 470688 213184 28840 164 4554
5118 0 470944 213184 28880 124 5117
5119 0 471200 213120 28880 51 5118
5120 0 471456 213152 28920 75 5119
5121 6 471712 213184 29040 64 5120
5122 0 471778 217004 29920 175 4222
5123 0 471657 216889 29800 175 5122
5124 0 471664 216845 29440 98 5123
5125 0 471720 216471 29200 75 5124
5126 6 471654 216032 29000 102 5125
5127 0 372697 149382 175680 0 4121
5128 0 372432 149325 175680 0 5127
5129 0 372129 149171 175680 0 5128
5130 6 372089 149208 175800 0 5129
5131 0 353683 153049 190280 0 2262
5132 0 353664 153036 190320 0 5131
5133 0 353677 153052 190400 0 5132
5134 6 353738 153035 190440 0 5133
5135 0 381549 146793 192000 0 4616
5136 0 381685 146620 191920 0 5135
5137 0 381902 146519 191840 0 5136
5138 6 382066 146482 191760 0 5137
5139 0 373631 146752 185760 0 2195
5140 0 373621 146748 185600 0 5139
5141 0 373607 146584 185480 0 5140
5142 6 373374 146562 185440 0 5141
5143 0 384514 122231 175680 0 2760
5144 0 384760 122327 175720 0 5143
5145 0 384561 122280 175800 0 5144
5146 6 384454 122274 175840 0 5145
5147 0 388510 123954 175880 0 2742
5148 0 388428 123990 176040 0 5147
5149 0 388454 124106 176160 0 5148
5150 6 388423 124091 176240 0 5149
5151 0 393145 125341 175720 0 4671
5152 0 393148 125325 175680 0 5151
5153 0 393316 125387 175600 0 5152
5154 6 393377 125359 175560 0 5153
5155 0 434975 149393 190120 0 2584
5156 0 434991 149431 190080 0 5155
5157 0 434995 149469 190040 0 5156
5158 6 434943 149454 190000 0 5157
5159 0 429954 132639 188360 0 4387
5160 0 429988 132661 188320 0 5159
5161 0 429991 132647 188280 0 5160
5162 6 430014 132633 188240 0 5161
5163 0 479488 219840 25400 32 3330
5164 0 479360 219680 25200 64 5163
5165 0 479232 219520 25000 60 5164
5166 6 479136 219392 24840 81 5165
5167 0 476128 220640 23360 128 4841
5168 0 476224 221024 23400 32 5167
5169 0 476096 221088 23160 107 5168
5170 6 476064 221184 23200 80 5169
5171 0 480544 223680 27480 80 4366
5172 0 480736 223520 27440 135 5171
5173 0 480896 223360 27320 120 5172
5174 6 481024 223136 27360 98 5173
5175 0 478304 225216 23200 131 3292
5176 0 478464 225024 23280 80 5175
5177 0 478624 224832 23400 32 5176
5178 6 478752 224832 23400 32 5177
5179 0 477888 225632 22840 51 3291
5180 0 477760 225568 22600 108 5179
5181 0 477664 225440 22360 71 5180
5182 6 477664 225344 22200 45 5181
5183 0 473734 225652 29600 0 3254
5184 0 473753 225678 29640 0 5183
5185 0 473909 225687 29800 0 5184
5186 6 474244 225689 30320 0 5185
5187 0 474041 224668 29480 140 3253
5188 0 474206 224588 29680 228 5187
5189 0 474283 224419 29800 208 5188
5190 6 474359 224326 30000 160 5189
5191 0 472281 223493 30080 124 3249
5192 0 472222 223007 29920 0 5191
5193 0 472016 222510 29760 0 5192
5194 6 471905 222246 29560 0 5193
5195 0 365044 153995 175160 0 3587
5196 0 365151 154043 175080 0 5195
5197 6 365200 154063 175040 0 5196
5198 0 362113 148030 183480 0 3960
5199 0 362121 148077 183440 0 5198
5200 6 362130 148091 183400 0 5199
5201 0 357747 150995 186320 0 2221
5202 0 357585 150790 186280 0 5201
5203 6 357528 150700 186240 0 5202
5204 0 385841 142535 186440 0 4640
5205 0 385865 142431 186560 0 5204
5206 6 385761 142357 186640 0 5205
5207 0 388171 140938 188600 0 3710
5208 0 388127 140986 188680 0 5207
5209 6 388237 141148 188720 0 5208
5210 0 376475 118759 167120 0 2849
5211 0 376374 118767 167000 0 5210
5212 6 376474 118770 166880 0 5211
5213 0 435054 148565 189640 0 2572
5214 0 435015 148567 189600 0 5213
5215 6 434965 148582 189560 0 5214
5216 0 477248 222048 24880 40 4991
5217 0 476992 222016 24960 80 5216
5218 6 476896 221952 24960 102 5217
5219 0 474400 224672 23280 64 4700
5220 0 474144 224736 23200 45 5219
5221 6 474016 224736 23160 45 5220
5222 0 465696 224672 22440 32 4492
5223 0 465824 224864 22640 32 5222
5224 6 465824 224896 22640 32 5223
5225 0 474304 224384 23600 51 4699
5226 0 474176 224288 23800 32 5225
5227 6 474176 224224 23800 32 5226
5228 0 474784 223328 25000 104 4199
5229 0 474464 223360 25240 32 5228
5230 6 474464 223392 25280 32 5229
5231 0 477824 226208 26200 80 4181
5232 0 477888 226016 26360 51 5231
5233 6 478080 225824 26480 71 5232
5234 0 470992 217958 29920 0 4222
5235 0 470764 218071 29800 0 5234
5236 6 470746 218098 29720 0 5235
5237 5 472664 222189 30400 0 4132
5238 0 473433 222319 30400 0 5237
5239 6 473435 222497 30320 0 5238
5240 0 470731 225198 31400 0 3240
5241 0 470331 225022 31400 0 5240
5242 6 470254 225070 31480 0 5241
5243 0 462563 227575 42160 0 4723
5244 0 462531 227586 42040 0 5243
5245 6 462509 227606 42000 0 5244
5246 0 360825 149610 182200 0 3987
5247 6 360872 149622 182120 0 5246
5248 0 386921 142133 186360 0 4652
5249 6 386894 142150 186400 0 5248
5250 0 391087 124767 175760 0 2739
5251 6 390590 124987 175600 0 5250
5252 0 429736 132851 190840 0 3471
5253 6 429729 132880 190880 0 5252
5254 0 466784 225632 26920 32 5108
5255 6 466720 225856 26800 32 5254
5256 0 466656 225536 26800 32 4052
5257 6 466560 225632 26800 32 5256
5258 0 480096 225056 26640 40 4360
5259 6 480064 225120 26600 40 5258
5260 0 467200 216224 29440 139 5060
5261 6 466973 216427 29000 124 5260
5262 0 474355 213172 31200 163 4535
5263 6 474059 213497 31200 0 5262
5264 0 473992 213082 31280 131 4534
5265 6 473723 213136 31280 131 5264
5266 0 472785 212488 32040 0 4529
5267 6 472667 212324 31880 0 5266
5268 0 474053 227036 28160 175 4286
5269 6 473829 227000 28400 150 5268
5270 0 474762 226657 28320 244 4286
5271 6 474976 226729 28480 0 5270
5272 0 465751 214899 33760 186 3873
5273 6 465992 215097 33760 218 5272
5274 0 470753 218467 30320 32 4226
5275 6 470760 218402 30280 32 5274
5276 0 470063 217562 30120 0 4225
5277 6 469783 217356 30120 0 5276
5278 0 472702 218561 29920 0 4221
5279 6 472794 219127 29920 0 5278
5280 0 462085 227783 43920 163 4731
5281 6 461929 227676 44120 202 5280
5282 6 375096 146469 186080 0 2192
5283 6 467600 224498 27240 0 5103
5284 6 473692 213104 31720 32 4532
5285 6 476370 227170 26160 163 3277
5286 6 467678 214417 32480 32 3884
5287 6 468001 214336 33320 0 3883
5288 6 466156 215095 32760 81 3882
5289 6 467071 215451 32920 0 3882
5290 6 470708 218519 30680 32 5068
5291 6 477397 212419 30320 0 4153
5292 6 469888 215136 29440 32 4546
5293 6 469890 215861 29880 0 4543
5294 6 472156 218188 29760 205 4221
5295 6 473056 218346 31080 203 4136
5296 6 472263 220447 30960 219 4133
5297 6 472298 222175 30160 0 5237
5298 6 472223 222349 30760 197 4132
5299 6 472119 222825 30840 96 4131
```
