## Supplementary material for "Complete connectomic reconstruction of olfactory projection neurons in the fly brain": neuron skeletons: 53671.swc

```
# SWC format file
# based on specifications at http://research.mssm.edu/cnic/swc.html
# Created by pymaid (https://github.com/schlegelp/PyMaid)
# PointNo Label X Y Z Radius Parent
# Labels:
# 0 = undefined
# 1 = soma
# 5 = fork point
# 6 = end point
1 1 501784 206583 30760 2613 -1
2 0 501692 206927 30680 0 1
3 0 497222 207519 30640 0 2
4 0 496593 207156 30520 0 3
5 0 496410 207375 30280 0 4
6 0 496301 207523 30120 0 5
7 0 496110 207667 29920 0 6
8 0 495982 207621 29640 0 7
9 0 495924 207817 29320 0 8
10 0 495508 207946 28960 0 9
11 0 495055 208258 28600 0 10
12 0 494823 208600 28280 0 11
13 0 494821 208823 28120 0 12
14 0 494900 208807 28080 0 13
15 0 494851 209122 27960 0 14
16 0 494685 209441 27760 0 15
17 0 494115 209685 27520 0 16
18 0 493877 210160 27240 0 17
19 0 493766 210995 26920 0 18
20 0 493453 211558 26600 0 19
21 0 493096 211927 26480 0 20
22 0 492157 212497 26200 0 21
23 0 491697 213060 25920 0 22
24 5 491544 213343 25800 0 23
25 0 491328 213636 25680 0 24
26 0 490924 214044 25360 0 25
27 0 490522 214766 25040 0 26
28 0 490241 215001 24920 0 27
29 0 490331 215767 24880 0 28
30 0 490655 215957 24680 0 29
31 0 490463 215873 24480 0 30
32 0 490458 216249 24440 0 31
33 0 490529 216598 24400 0 32
34 0 490390 216922 24320 0 33
35 0 490417 217167 24040 0 34
36 0 490111 217707 23800 0 35
37 0 489943 218633 23560 0 36
38 0 489593 219115 23480 0 37
39 0 489468 219344 23200 0 38
40 0 489216 220511 23200 0 39
41 0 488995 220759 23400 0 40
42 0 488569 221253 23400 0 41
43 0 488232 221490 23640 0 42
44 0 488155 221669 23800 0 43
45 0 488036 221971 23920 0 44
46 0 488032 222135 24120 0 45
47 0 487455 223161 24160 0 46
48 0 487298 223703 24320 0 47
49 0 487307 223671 24600 0 48
50 0 487384 224168 24680 0 49
51 0 487421 224190 24800 0 50
52 0 487385 224374 24840 0 51
53 0 487584 224548 25080 0 52
54 0 487771 224859 25400 0 53
55 0 487880 225334 25640 0 54
56 0 488250 225739 25880 0 55
57 0 488395 226065 26000 0 56
58 0 488288 226523 26000 0 57
59 0 488345 226527 26040 0 58
60 0 488367 226517 26080 0 59
61 0 488419 226409 26120 0 60
62 0 488452 226465 26160 0 61
63 0 488553 226422 26280 0 62
64 0 488618 226556 26480 0 63
65 0 488779 226441 26680 0 64
66 0 488444 227140 26680 0 65
67 0 488393 227718 26680 0 66
68 0 487813 228635 26400 0 67
69 0 487468 229095 26240 0 68
70 0 486988 229781 26080 0 69
71 0 485865 230739 26080 0 70
72 0 485589 230896 26280 0 71
73 0 485356 231558 26280 0 72
74 0 485359 231638 26520 0 73
75 0 485478 231432 26800 0 74
76 0 485628 231283 27080 0 75
77 0 485618 231037 27400 0 76
78 0 485493 230960 27760 0 77
79 0 485313 231037 28040 0 78
80 0 485315 230994 28240 0 79
81 0 485256 231069 28600 0 80
82 0 485148 231101 28880 0 81
83 0 485044 231065 28960 0 82
84 0 485173 231263 29320 0 83
85 0 485181 231426 29680 0 84
86 0 485262 231580 30040 0 85
87 0 485195 231671 30320 0 86
88 0 485154 231689 30600 0 87
89 0 485216 231687 30920 0 88
90 0 485304 231965 31280 0 89
91 0 485346 232124 31560 0 90
92 0 485487 232126 31760 0 91
93 0 485534 232397 32120 0 92
94 0 485490 232663 32440 0 93
95 0 485428 232973 32760 0 94
96 0 485331 233227 33080 0 95
97 0 485210 233444 33400 0 96
98 0 485186 233561 33720 0 97
99 0 485060 233642 34040 0 98
100 0 484892 233745 34280 0 99
101 0 484830 233856 34480 0 100
102 0 484840 233921 34720 0 101
103 0 484752 234048 35040 0 102
104 0 484725 234071 35080 0 103
105 0 484606 234190 35120 0 104
106 0 484575 234327 35120 0 105
107 0 484668 234152 35280 0 106
108 0 484697 234253 35560 0 107
109 0 484711 234233 35600 0 108
110 0 484735 234377 35640 0 109
111 0 484746 234237 35680 0 110
112 0 484712 234264 35720 0 111
113 0 484702 234418 35960 0 112
114 0 484620 234543 36240 0 113
115 0 484720 234710 36520 0 114
116 0 485065 234882 36760 0 115
117 0 484929 234895 37080 0 116
118 0 484372 234769 37400 0 117
119 0 484267 234874 37760 0 118
120 0 484141 235059 38040 0 119
121 0 484116 235320 38480 0 120
122 0 484140 235374 38680 0 121
123 0 484120 235479 38840 0 122
124 0 484161 235600 39040 0 123
125 0 484175 235673 39200 0 124
126 0 484181 235626 39240 0 125
127 0 484299 235718 39440 0 126
128 0 484376 235813 39680 0 127
129 0 484432 235835 39960 0 128
130 0 484522 235938 40240 0 129
131 0 484686 235958 40560 0 130
132 0 484756 236132 40800 0 131
133 0 484755 236209 41040 0 132
134 0 484711 236341 41360 0 133
135 0 484634 236489 41600 0 134
136 0 484485 236560 41800 0 135
137 0 484389 236562 41960 0 136
138 0 484314 236515 42160 0 137
139 0 484220 236527 42400 0 138
140 0 484169 236567 42640 0 139
141 0 484118 236714 42800 0 140
142 0 484103 236740 42920 0 141
143 0 484144 236798 43120 0 142
144 0 484101 236931 43400 0 143
145 0 484059 237018 43640 0 144
146 0 484047 237062 43880 0 145
147 0 484228 237095 43920 0 146
148 0 484110 237167 43960 0 147
149 0 484124 237176 44080 0 148
150 0 484142 237181 44160 0 149
151 0 484291 237141 44440 0 150
152 0 484601 237281 44640 0 151
153 0 484634 237462 44680 32 152
154 0 484567 237630 44840 32 153
155 0 484403 237886 45080 0 154
156 0 484378 237898 45120 0 155
157 0 484431 237941 45160 0 156
158 0 484278 238126 45360 0 157
159 0 484155 238280 45640 0 158
160 0 484149 238467 45960 0 159
161 0 484290 238291 46240 0 160
162 0 484325 238230 46440 0 161
163 0 484317 238317 46560 0 162
164 0 484275 238311 46680 0 163
165 0 484243 238309 46720 0 164
166 0 484201 238309 46760 0 165
167 0 484208 238134 46800 0 166
168 0 484238 238315 46880 0 167
169 0 484266 237243 46920 0 168
170 0 484374 237328 47160 0 169
171 0 484440 237348 47320 0 170
172 0 484143 237616 47560 0 171
173 0 484036 237708 47680 0 172
174 0 484029 237713 47680 0 173
175 0 483889 237650 47760 0 174
176 0 483882 237656 47800 0 175
177 0 483871 237662 47840 0 176
178 0 483969 237631 47880 0 177
179 0 483821 237601 47920 0 178
180 0 483956 237591 48080 0 179
181 0 484040 237757 48160 0 180
182 0 484082 237786 48200 0 181
183 0 483986 237819 48280 0 182
184 0 484020 237826 48520 0 183
185 0 484060 237900 48760 0 184
186 0 484090 237964 48960 0 185
187 0 484140 238116 49160 0 186
188 0 484002 238152 49280 0 187
189 0 483884 238167 49520 0 188
190 0 483972 238199 49680 32 189
191 0 484044 238295 49800 75 190
192 0 484029 238261 49840 75 191
193 0 484053 238291 49880 75 192
194 0 484030 238292 49920 75 193
195 0 484420 238512 49920 51 194
196 0 484427 238735 49920 51 195
197 0 484959 238906 49920 122 196
198 5 485416 238725 49920 120 197
199 0 485235 238711 50040 120 198
200 0 485115 238238 50280 0 199
201 0 485222 238102 50400 150 200
202 0 485442 238098 50640 154 201
203 0 485364 238294 50880 154 202
204 0 485394 238210 50920 154 203
205 0 485433 238173 50960 154 204
206 0 485276 237933 51200 245 205
207 0 485185 237808 51480 176 206
208 0 485164 237673 51760 176 207
209 0 485089 237547 52120 154 208
210 0 484997 237431 52320 154 209
211 0 484788 237331 52640 164 210
212 0 484746 237265 52720 164 211
213 0 484727 237193 52960 206 212
214 0 484752 237265 53000 206 213
215 0 484665 237336 53040 206 214
216 0 484532 237338 53200 219 215
217 0 484713 237146 53560 150 216
218 0 484729 237219 53840 150 217
219 0 484706 237226 54120 120 218
220 0 484800 237058 54400 181 219
221 0 485017 237054 54680 90 220
222 0 485236 236631 54920 90 221
223 0 485293 236553 55120 200 222
224 0 485436 236278 55400 200 223
225 0 485502 236106 55720 141 224
226 0 485028 235875 56040 86 225
227 0 485048 235759 56360 256 226
228 0 485048 235639 56560 229 227
229 0 485305 235524 56800 209 228
230 0 485374 235514 56920 209 229
231 0 485269 235471 56960 209 230
232 0 485544 235503 57080 244 231
233 0 485568 235477 57120 244 232
234 0 485624 235474 57160 178 233
235 0 486013 235434 57360 214 234
236 0 486391 235676 57600 163 235
237 0 486413 235653 57880 164 236
238 0 486421 235624 58240 160 237
239 0 486305 235564 58560 101 238
240 0 486366 235656 58840 185 239
241 0 486331 235714 59200 181 240
242 0 486234 235838 59520 190 241
243 0 486264 235799 59840 181 242
244 0 486355 235816 60080 194 243
245 0 486479 235751 60360 164 244
246 0 486924 235497 61800 102 245
247 0 487402 235509 62520 164 246
248 0 487315 235591 63040 245 247
249 0 487523 235689 63560 131 248
250 0 488402 235551 64560 102 249
251 0 487902 235237 65720 60 250
252 0 488324 235126 66200 134 251
253 0 488352 235129 66280 120 252
254 0 489359 235091 66920 136 253
255 0 490078 234875 67160 98 254
256 0 490408 234300 67800 140 255
257 0 490735 234210 68360 134 256
258 0 491127 234487 68640 164 257
259 0 491400 234571 68920 131 258
260 0 491598 234711 69480 243 259
261 0 491752 234809 69920 218 260
262 0 491787 234829 70560 208 261
263 0 491444 234822 71120 137 262
264 0 491209 234649 71640 0 263
265 0 491139 234422 72160 0 264
266 0 491323 234254 72840 249 265
267 0 491892 234106 73400 243 266
268 0 492041 233984 73920 148 267
269 0 492128 233843 74360 163 268
270 0 492240 233792 74840 203 269
271 0 492584 233737 75320 166 270
272 0 493253 233629 75840 124 271
273 0 493445 233615 76240 128 272
274 0 493836 233633 77000 154 273
275 0 494121 233546 77440 232 274
276 0 494269 233405 78160 137 275
277 0 494593 233236 78280 102 276
278 0 494722 232961 78920 98 277
279 0 494975 232870 79320 102 278
280 0 495139 232855 79800 186 279
281 0 495521 232609 80040 185 280
282 0 495609 232272 80640 172 281
283 0 495766 232134 80880 186 282
284 0 495668 231946 81200 203 283
285 0 496015 231686 81520 160 284
286 0 496020 231511 81720 178 285
287 0 496126 231315 81920 136 286
288 0 496265 231184 82200 202 287
289 0 496408 230969 82480 153 288
290 0 496747 230394 82880 230 289
291 0 496731 230267 83160 206 290
292 0 496827 229822 83480 221 291
293 0 496924 229426 83880 236 292
294 0 497098 229005 84240 219 293
295 0 497290 228651 84600 262 294
296 0 497725 228427 84960 108 295
297 0 497888 228304 85280 108 296
298 0 497890 227831 85520 175 297
299 0 497958 227581 85880 104 298
300 0 497875 227170 86320 205 299
301 0 497928 226867 86640 214 300
302 0 498113 226580 86960 186 301
303 0 498470 226027 87520 200 302
304 0 498728 225773 87920 204 303
305 0 499165 225351 88440 163 304
306 0 499310 225196 88520 102 305
307 0 499372 225172 88600 102 306
308 0 499557 225190 88640 102 307
309 0 500467 226049 88680 0 308
310 0 499681 225400 88720 102 309
311 0 499580 224812 88960 172 310
312 0 499638 224663 89200 259 311
313 0 499656 224519 89520 194 312
314 0 499606 224310 89880 246 313
315 0 499650 224213 90280 262 314
316 0 500188 224229 90680 163 315
317 0 500418 224125 90960 150 316
318 0 500215 225188 91000 0 317
319 0 500434 224149 91040 150 318
320 0 500559 224042 91160 115 319
321 0 500725 223928 91280 237 320
322 0 499731 224491 91360 0 321
323 0 500771 223527 91400 189 322
324 0 500739 223686 91440 189 323
325 0 500690 223410 91600 172 324
326 0 500556 223298 91800 164 325
327 0 500513 222964 92120 172 326
328 0 500627 222758 92360 139 327
329 0 500571 222222 92720 178 328
330 0 500458 222042 93000 197 329
331 5 499967 220984 93000 183 330
332 0 500115 220928 93280 183 331
333 0 499672 220606 93440 102 332
334 0 499294 220401 93560 86 333
335 0 499030 219911 93720 157 334
336 0 499002 219797 93920 115 335
337 0 498842 219599 94120 204 336
338 0 498682 219435 94360 131 337
339 0 498591 219296 94760 163 338
340 0 498519 219187 94960 168 339
341 0 498430 219137 95200 189 340
342 0 498368 219035 95440 194 341
343 0 498359 218983 95640 194 342
344 0 498234 218885 95840 217 343
345 0 498186 218678 96040 164 344
346 0 498048 218346 96600 178 345
347 0 497916 218141 96800 229 346
348 0 497961 218003 97120 226 347
349 0 497966 217918 97320 256 348
350 0 498026 217862 97720 163 349
351 0 497986 217745 98120 108 350
352 0 498173 217680 98360 164 351
353 0 498281 217545 98600 186 352
354 0 498344 217337 98760 108 353
355 0 498349 217305 99240 104 354
356 0 498297 217299 99400 137 355
357 0 498431 217125 99440 137 356
358 0 498199 216864 99560 120 357
359 0 498174 216713 99720 122 358
360 0 498050 216520 100000 137 359
361 0 497782 216212 100280 166 360
362 0 497731 216056 100520 148 361
363 0 497521 215893 100720 175 362
364 0 497458 215775 100840 160 363
365 0 497601 215148 101360 178 364
366 0 497887 214556 101640 90 365
367 0 498016 214378 102200 120 366
368 0 497020 213275 102440 150 367
369 0 496731 213063 102760 148 368
370 0 496796 212967 103160 160 369
371 0 496956 212962 103680 217 370
372 0 496935 213008 103880 178 371
373 0 497215 212908 104040 200 372
374 0 497261 212917 104160 200 373
375 0 497405 212893 104360 163 374
376 5 497232 212433 104520 200 375
377 0 497107 212294 104800 178 376
378 0 496839 212201 105040 181 377
379 0 496573 212006 105080 166 378
380 0 496191 211815 105120 115 379
381 0 495941 211384 105160 186 380
382 0 495799 211098 105360 163 381
383 0 495807 211114 105400 163 382
384 0 484358 208466 105440 0 383
385 0 495732 210919 105480 196 384
386 0 495717 210953 105560 196 385
387 0 495745 210862 105720 206 386
388 0 495805 210385 106520 160 387
389 0 495230 209950 106760 178 388
390 0 494863 209603 107120 32 389
391 0 494830 209445 107320 32 390
392 0 494873 209033 107360 32 391
393 0 494765 209436 107400 101 392
394 0 494785 209534 107520 101 393
395 0 494789 209448 107560 101 394
396 0 494828 209416 107600 101 395
397 0 494872 209136 107840 32 396
398 0 495088 208939 108160 172 397
399 0 495126 208460 108400 163 398
400 0 495022 208206 108680 164 399
401 0 495123 207684 109280 148 400
402 0 495126 207616 109560 128 401
403 5 495095 207438 109720 148 402
404 0 495070 207234 109840 189 403
405 0 494439 206579 109840 172 404
406 0 494715 206820 109960 185 405
407 0 494624 206753 110080 185 406
408 0 494338 206530 110200 148 407
409 0 493375 205904 110320 256 408
410 0 493346 205909 110360 256 409
411 0 493203 205907 110480 128 410
412 0 493157 205852 110600 128 411
413 0 493119 205834 111040 91 412
414 0 493116 205833 111080 91 413
415 0 493046 205840 111280 107 414
416 0 492649 205410 111880 115 415
417 0 492133 205131 112640 148 416
418 0 491963 205091 113160 168 417
419 0 491860 204947 113600 134 418
420 0 491563 204461 114040 81 419
421 0 491290 204272 114200 136 420
422 0 490907 203695 114440 178 421
423 0 490731 203226 114720 168 422
424 0 490374 202902 115120 122 423
425 0 490177 202814 115280 40 424
426 0 490039 202693 115520 51 425
427 0 489866 202521 115680 137 426
428 0 489660 202305 115800 137 427
429 0 489451 202232 115920 40 428
430 0 489602 201866 116600 198 429
431 0 489547 201377 116960 154 430
432 0 489408 201173 117520 64 431
433 0 489319 200838 118200 154 432
434 0 489043 200391 118720 150 433
435 0 488779 200042 119320 189 434
436 0 488713 199899 119600 148 435
437 0 488842 199804 119720 107 436
438 0 488873 198951 120000 32 437
439 0 488923 198696 120800 104 438
440 0 489205 198300 121080 154 439
441 0 489394 197863 121400 102 440
442 0 489461 197534 121680 101 441
443 0 489016 197079 122040 32 442
444 0 488839 196789 122280 128 443
445 0 488833 196547 122600 120 444
446 0 488842 196270 122680 98 445
447 0 489051 195806 122760 163 446
448 0 488989 195758 122880 163 447
449 0 488756 195215 123040 181 448
450 0 488657 194886 123200 141 449
451 0 488708 194736 123480 164 450
452 0 488770 194632 123720 178 451
453 0 488896 194404 124240 157 452
454 0 488845 193816 124760 178 453
455 0 488882 193499 125120 166 454
456 0 489000 193118 125400 175 455
457 0 489246 192561 125840 128 456
458 0 488707 191568 126840 102 457
459 0 488867 190670 127520 140 458
460 0 488797 190556 127720 86 459
461 0 488430 189383 128560 101 460
462 0 488639 188621 129080 160 461
463 0 488493 187970 129920 104 462
464 0 488108 187343 130000 166 463
465 0 488057 186953 130320 190 464
466 0 488337 186453 130880 198 465
467 0 488219 186140 131200 204 466
468 0 487912 185463 131880 124 467
469 0 488163 185075 132280 200 468
470 0 488400 184604 132680 226 469
471 0 488068 184061 133280 186 470
472 0 487848 183528 133880 190 471
473 0 487971 183203 134240 140 472
474 0 487910 182276 134800 154 473
475 0 487958 181370 135240 140 474
476 0 488025 181151 135800 80 475
477 0 487817 180653 136080 32 476
478 0 487724 180454 136320 150 477
479 0 487595 180166 136600 160 478
480 0 487392 179671 136840 124 479
481 0 487358 179081 137200 128 480
482 0 487350 179032 137280 128 481
483 0 487298 178518 137440 178 482
484 0 487280 177768 137840 163 483
485 0 487434 177497 137960 153 484
486 0 487572 177397 138000 153 485
487 0 487634 177277 138040 150 486
488 0 487640 177262 138080 150 487
489 0 487642 177221 138120 150 488
490 0 487643 177190 138160 150 489
491 0 487640 177172 138200 150 490
492 0 487637 177133 138240 150 491
493 0 487636 177111 138280 156 492
494 0 487642 177080 138320 156 493
495 0 487640 177057 138360 156 494
496 0 487637 177040 138400 156 495
497 0 487635 177020 138440 156 496
498 0 487634 176995 138480 115 497
499 0 487635 176980 138520 115 498
500 0 487628 176969 138560 115 499
501 0 487639 176957 138600 115 500
502 0 487647 176942 138640 115 501
503 0 487651 176926 138680 115 502
504 0 487642 176895 138720 115 503
505 0 487682 176916 138760 115 504
506 0 487675 176906 138800 115 505
507 0 487693 176909 138840 115 506
508 0 487702 176883 138880 115 507
509 0 487714 176842 138920 115 508
510 0 487726 176812 138960 115 509
511 0 487739 176778 139000 150 510
512 0 487748 176751 139040 150 511
513 0 487764 176711 139080 150 512
514 0 487774 176684 139120 150 513
515 0 487781 176634 139160 150 514
516 0 487786 176577 139200 164 515
517 0 487780 176525 139240 164 516
518 0 487754 176596 139280 164 517
519 0 487811 176489 139320 164 518
520 0 487828 176415 139360 209 519
521 0 487821 176374 139400 209 520
522 0 487806 176312 139440 209 521
523 0 487806 176262 139480 209 522
524 0 487797 176201 139520 208 523
525 0 487806 176147 139560 208 524
526 0 487809 176084 139600 208 525
527 0 487821 176028 139640 208 526
528 0 487828 175962 139680 219 527
529 0 487832 175891 139720 219 528
530 0 487834 175827 139760 219 529
531 0 487847 175794 139800 219 530
532 0 487854 175759 139840 214 531
533 0 487866 175720 139880 214 532
534 0 487871 175691 139920 214 533
535 0 487888 175653 139960 214 534
536 0 487914 175600 140000 198 535
537 0 487937 175546 140040 198 536
538 0 487879 175507 140080 198 537
539 0 488055 175454 140120 198 538
540 0 487958 175439 140160 198 539
541 0 487991 175387 140200 200 540
542 0 488022 175336 140240 200 541
543 0 488068 175289 140280 200 542
544 0 488099 175249 140320 200 543
545 0 488159 175179 140360 200 544
546 0 488216 175103 140400 200 545
547 0 488270 175027 140440 200 546
548 0 488322 174962 140480 200 547
549 0 488387 174892 140520 226 548
550 0 488446 174832 140560 226 549
551 0 488468 174808 140600 208 550
552 0 488487 174797 140640 245 551
553 0 488503 174755 140680 245 552
554 0 488533 174740 140720 245 553
555 0 488557 174712 140760 245 554
556 0 488569 174688 140800 245 555
557 0 488592 174669 140840 245 556
558 0 488606 174650 140880 245 557
559 0 488622 174613 140920 245 558
560 0 488641 174600 140960 245 559
561 0 488649 174576 141000 245 560
562 0 488667 174553 141040 189 561
563 0 488678 174519 141080 240 562
564 0 488692 174478 141120 240 563
565 0 488702 174444 141160 175 564
566 0 488720 174409 141200 175 565
567 0 488728 174370 141240 175 566
568 0 488736 174324 141280 175 567
569 0 488748 174282 141320 175 568
570 0 488758 174243 141360 175 569
571 0 488755 174203 141400 148 570
572 0 488753 174161 141440 148 571
573 0 488752 174129 141480 148 572
574 0 488748 174092 141520 185 573
575 0 488736 174049 141560 185 574
576 0 488732 174017 141600 185 575
577 0 488722 173967 141640 185 576
578 0 488709 173903 141680 185 577
579 0 488694 173869 141720 217 578
580 0 488675 173822 141760 217 579
581 0 488669 173772 141800 217 580
582 0 488667 173716 141840 217 581
583 0 488652 173672 141880 217 582
584 0 488651 173622 141920 256 583
585 0 488654 173607 141960 256 584
586 0 488660 173622 142000 256 585
587 0 488661 173621 142040 256 586
588 0 488669 173615 142080 256 587
589 0 488676 173618 142120 256 588
590 0 488677 173614 142160 256 589
591 0 488690 173571 142200 172 590
592 0 488699 173544 142240 172 591
593 0 488717 173506 142280 172 592
594 0 488735 173465 142320 172 593
595 0 488758 173429 142360 172 594
596 0 488769 173386 142400 168 595
597 0 488773 173353 142440 168 596
598 0 488772 173321 142480 168 597
599 0 488775 173283 142520 168 598
600 0 488779 173259 142560 168 599
601 0 488792 173227 142600 150 600
602 0 488790 173189 142640 150 601
603 0 488796 173165 142680 150 602
604 0 488809 173126 142720 150 603
605 0 488831 173089 142760 150 604
606 0 488838 173038 142800 186 605
607 0 488857 173005 142840 186 606
608 0 488876 172946 142880 186 607
609 0 488886 172903 142920 186 608
610 0 488888 172864 142960 175 609
611 0 488921 172808 143000 175 610
612 0 488948 172758 143040 175 611
613 0 488981 172699 143080 175 612
614 0 489008 172672 143120 175 613
615 0 489031 172605 143160 175 614
616 0 489061 172537 143160 175 615
617 0 489107 172498 143240 175 616
618 0 489125 172414 143280 115 617
619 0 489163 172327 143320 115 618
620 0 489172 172239 143360 115 619
621 0 489186 172173 143400 156 620
622 0 489190 172041 143440 156 621
623 0 489195 171944 143480 124 622
624 0 489202 171863 143520 124 623
625 0 489214 171780 143560 124 624
626 0 489229 171692 143600 139 625
627 0 489238 171602 143640 139 626
628 0 489253 171527 143680 139 627
629 0 489256 171445 143720 91 628
630 0 489258 171369 143760 91 629
631 0 489250 171182 143920 91 630
632 0 489248 171099 143960 0 631
633 0 489240 171009 144000 0 632
634 0 489230 170917 144040 0 633
635 0 489234 170845 144080 0 634
636 0 489224 170779 144120 0 635
637 0 489219 170690 144160 0 636
638 0 489209 170624 144200 0 637
639 0 489205 170553 144240 0 638
640 0 489199 170482 144280 0 639
641 0 489193 170394 144320 0 640
642 0 489192 170313 144360 0 641
643 0 489192 170222 144400 0 642
644 0 489194 170148 144440 0 643
645 0 489196 170059 144480 0 644
646 0 489203 169987 144520 0 645
647 0 489207 169906 144560 0 646
648 0 489213 169825 144600 0 647
649 0 489226 169746 144640 0 648
650 0 489242 169664 144680 0 649
651 0 489274 169638 144720 0 650
652 0 489312 169593 144760 0 651
653 0 489349 169551 144800 0 652
654 0 489387 169518 144840 0 653
655 0 489418 169479 144880 0 654
656 0 489456 169437 144920 0 655
657 0 489460 169442 144960 0 656
658 0 489469 169440 145000 0 657
659 0 489488 169437 145040 0 658
660 0 489510 169439 145080 0 659
661 0 489513 169438 145120 0 660
662 0 489518 169429 145160 0 661
663 0 489535 169427 145200 0 662
664 0 489537 169431 145240 0 663
665 0 489546 169435 145280 0 664
666 0 489549 169433 145320 0 665
667 0 489544 169435 145360 0 666
668 0 489549 169439 145400 0 667
669 0 489566 169445 145440 0 668
670 0 489567 169449 145480 0 669
671 0 489583 169412 145520 0 670
672 0 489595 169395 145560 0 671
673 0 489616 169367 145600 0 672
674 0 489637 169339 145640 0 673
675 0 489644 169309 145680 0 674
676 0 489646 169322 145720 0 675
677 0 489639 169289 145760 0 676
678 0 489631 169280 145800 0 677
679 0 489631 169242 145840 0 678
680 0 489630 169224 145880 0 679
681 0 489620 169165 145920 0 680
682 0 489621 169104 145960 0 681
683 0 489605 169044 146000 0 682
684 0 489608 168982 146040 0 683
685 0 489608 168918 146080 0 684
686 0 489603 168862 146120 0 685
687 0 489590 168812 146160 0 686
688 0 489570 168754 146200 0 687
689 0 489561 168703 146240 0 688
690 0 489538 168642 146280 0 689
691 0 489489 168584 146320 0 690
692 0 489472 168529 146360 0 691
693 0 489403 168469 146400 0 692
694 0 488822 168395 146440 0 693
695 0 489148 168308 146480 0 694
696 0 489312 168218 146520 0 695
697 0 489398 168130 146560 0 696
698 0 489419 168050 146600 0 697
699 0 489434 167963 146640 0 698
700 0 489451 167857 146720 0 699
701 0 489460 167769 146760 0 700
702 0 489476 167678 146800 0 701
703 0 489478 167595 146840 0 702
704 0 489488 167519 146880 0 703
705 0 489501 167440 146920 0 704
706 0 489507 167364 146960 0 705
707 0 489511 167294 147000 0 706
708 0 489508 167215 147040 0 707
709 0 489531 167150 147080 0 708
710 0 489530 167076 147120 0 709
711 0 489532 167009 147160 0 710
712 0 489540 166915 147200 0 711
713 0 489530 166900 147240 0 712
714 0 489529 166810 147280 0 713
715 0 489532 166748 147320 0 714
716 0 489526 166700 147360 0 715
717 0 489526 166647 147400 0 716
718 0 489522 166597 147440 0 717
719 0 489523 166548 147480 0 718
720 0 489517 166540 147520 0 719
721 0 489517 166530 147560 0 720
722 0 489502 166515 147600 0 721
723 0 489494 166508 147640 0 722
724 0 489494 166498 147680 0 723
725 0 489488 166497 147720 0 724
726 0 489481 166494 147760 0 725
727 0 489461 166477 147800 0 726
728 0 489435 166454 147840 0 727
729 0 489418 166429 147880 0 728
730 0 489398 166414 147920 0 729
731 0 489376 166407 147960 0 730
732 0 489349 166375 148000 0 731
733 0 489328 166349 148040 0 732
734 0 489324 166320 148080 0 733
735 0 489326 166296 148120 0 734
736 0 489333 166267 148160 0 735
737 0 489341 166252 148200 0 736
738 0 489375 166208 148240 0 737
739 0 489311 166169 148280 0 738
740 0 489332 166159 148320 0 739
741 0 489321 166104 148360 0 740
742 0 489295 166014 148400 0 741
743 0 489292 165934 148440 0 742
744 0 489274 165842 148480 0 743
745 0 489261 165768 148520 0 744
746 0 489244 165666 148560 0 745
747 0 489230 165516 148640 0 746
748 0 489219 165433 148680 0 747
749 0 489234 165348 148720 0 748
750 0 489232 165261 148760 0 749
751 0 489231 165163 148800 0 750
752 0 489244 165065 148840 0 751
753 0 489246 164980 148880 0 752
754 0 489254 164890 148920 0 753
755 0 489263 164801 148960 0 754
756 0 489268 164733 149000 0 755
757 0 489265 164652 149040 0 756
758 0 489268 164572 149080 0 757
759 0 489269 164505 149120 0 758
760 0 489275 164419 149160 0 759
761 0 489276 164333 149200 0 760
762 0 489263 164265 149240 0 761
763 0 489244 164189 149280 0 762
764 0 489229 164121 149320 0 763
765 0 489224 164046 149360 0 764
766 0 489215 163969 149400 0 765
767 0 489203 163900 149440 0 766
768 0 489183 163854 149480 0 767
769 0 489168 163826 149520 0 768
770 0 489151 163796 149560 0 769
771 0 489173 163887 149600 0 770
772 0 489176 163910 149640 0 771
773 0 489177 163922 149680 0 772
774 0 489187 163969 149720 0 773
775 0 489192 164016 149760 0 774
776 0 489207 164043 149800 0 775
777 0 489226 164088 149840 0 776
778 0 489249 164173 149880 0 777
779 0 489267 164229 149920 0 778
780 0 489280 164261 149960 0 779
781 0 489302 164290 150000 0 780
782 0 489230 164336 150080 0 781
783 0 489234 164335 150120 0 782
784 0 489209 164284 150160 0 783
785 0 489193 164233 150200 0 784
786 0 489182 164168 150240 0 785
787 0 489155 164080 150280 0 786
788 0 489110 163970 150320 0 787
789 0 489072 163827 150360 0 788
790 0 489019 163676 150400 0 789
791 0 488952 163469 150440 0 790
792 0 488900 163310 150480 0 791
793 0 488867 163154 150520 0 792
794 0 488826 163006 150560 0 793
795 0 488788 162862 150600 0 794
796 0 488752 162721 150640 0 795
797 0 488696 162511 150680 0 796
798 0 488660 162368 150720 0 797
799 0 488618 162285 150760 0 798
800 0 488587 162177 150800 0 799
801 0 488549 162079 150840 0 800
802 0 488508 161976 150880 0 801
803 0 488493 161907 150920 0 802
804 0 488457 161830 150960 0 803
805 0 488428 161754 151000 0 804
806 0 488397 161694 151040 0 805
807 0 488367 161630 151080 0 806
808 0 488341 161585 151120 0 807
809 0 488287 161502 151160 0 808
810 0 488231 161423 151200 0 809
811 0 488182 161348 151240 0 810
812 0 488134 161283 151280 0 811
813 0 488072 161201 151320 0 812
814 0 488034 161144 151360 0 813
815 0 488006 161077 151400 0 814
816 0 487967 161020 151440 0 815
817 0 487932 160954 151480 0 816
818 0 487859 160889 151520 0 817
819 0 487799 160831 151560 0 818
820 0 487725 160761 151600 0 819
821 0 487658 160717 151640 0 820
822 0 487589 160667 151680 0 821
823 0 487527 160625 151720 0 822
824 0 487459 160572 151760 0 823
825 0 487398 160532 151800 0 824
826 0 487329 160476 151840 0 825
827 0 487253 160436 151880 0 826
828 0 487142 160337 151920 0 827
829 0 487036 160248 151960 0 828
830 0 486930 160164 152000 0 829
831 0 486818 160076 152040 0 830
832 0 486720 159999 152080 0 831
833 0 486609 159925 152120 0 832
834 0 486548 159880 152160 0 833
835 0 486487 159824 152200 0 834
836 0 486431 159768 152240 0 835
837 0 486372 159718 152280 0 836
838 0 486307 159655 152320 0 837
839 0 486276 159608 152360 0 838
840 0 486250 159555 152400 0 839
841 0 486216 159484 152440 0 840
842 0 486193 159457 152480 0 841
843 0 486187 159414 152520 0 842
844 0 486180 159354 152560 0 843
845 0 486167 159302 152600 0 844
846 0 486159 159248 152640 0 845
847 0 486154 159185 152680 0 846
848 0 486145 159135 152720 0 847
849 0 486139 159080 152760 0 848
850 0 486132 159035 152800 0 849
851 0 486130 158990 152840 0 850
852 0 486124 158928 152880 0 851
853 0 486121 158865 152920 0 852
854 0 486111 158806 152960 0 853
855 0 486101 158765 153000 0 854
856 0 486088 158714 153040 0 855
857 0 486079 158668 153080 0 856
858 0 486057 158620 153120 0 857
859 0 486048 158566 153160 0 858
860 0 486035 158541 153200 0 859
861 0 486027 158514 153240 0 860
862 0 486012 158359 153320 0 861
863 0 486009 158292 153360 0 862
864 0 486001 158222 153400 0 863
865 0 485997 158159 153440 0 864
866 0 485996 158096 153480 0 865
867 0 485990 158027 153520 0 866
868 0 485983 157956 153560 0 867
869 0 485974 157885 153600 0 868
870 0 485962 157816 153640 0 869
871 0 485920 157730 153680 0 870
872 0 485884 157654 153720 0 871
873 0 485868 157657 153760 0 872
874 0 485845 157645 153800 0 873
875 0 485824 157636 153840 0 874
876 0 485795 157632 153880 0 875
877 0 485767 157613 153920 0 876
878 0 485751 157615 153960 0 877
879 0 485714 157578 154000 0 878
880 0 485673 157549 154040 0 879
881 0 485647 157520 154080 0 880
882 0 485609 157488 154120 0 881
883 0 485581 157450 154160 0 882
884 0 485537 157399 154200 0 883
885 0 485525 157371 154240 0 884
886 0 485502 157343 154280 0 885
887 0 485496 157308 154320 0 886
888 0 485473 157289 154360 0 887
889 0 485460 157266 154400 0 888
890 0 485442 157247 154440 0 889
891 0 485435 157200 154480 0 890
892 0 485420 157164 154520 0 891
893 0 485402 157115 154560 0 892
894 0 485396 157080 154600 0 893
895 0 485375 157025 154640 0 894
896 0 485359 156997 154680 0 895
897 0 485346 156966 154720 0 896
898 0 485326 156934 154760 0 897
899 0 485306 156907 154800 0 898
900 0 485286 156886 154840 0 899
901 0 485272 156846 154880 0 900
902 0 485259 156824 154920 0 901
903 0 485248 156788 154960 0 902
904 0 485226 156762 155000 0 903
905 0 485216 156723 155040 0 904
906 0 485194 156692 155080 0 905
907 0 485177 156644 155120 0 906
908 0 485168 156621 155160 0 907
909 0 485144 156581 155200 0 908
910 0 485115 156542 155240 0 909
911 0 485089 156511 155280 0 910
912 0 485058 156468 155320 0 911
913 0 485042 156432 155360 0 912
914 0 485012 156397 155400 0 913
915 0 484983 156327 155440 0 914
916 0 484947 156259 155480 0 915
917 0 484927 156183 155520 0 916
918 0 484906 156131 155560 0 917
919 0 484868 156044 155600 0 918
920 0 484852 155969 155640 0 919
921 0 484830 155932 155680 0 920
922 0 484803 155884 155720 0 921
923 0 484775 155824 155760 0 922
924 0 484740 155781 155800 0 923
925 0 484711 155715 155840 0 924
926 0 484680 155666 155880 0 925
927 0 484658 155620 155920 0 926
928 0 484638 155584 155960 0 927
929 0 484612 155530 156000 0 928
930 0 484570 155454 156040 0 929
931 0 484528 155364 156080 0 930
932 0 484499 155294 156120 0 931
933 0 484460 155217 156160 0 932
934 0 484423 155148 156200 0 933
935 0 484389 155084 156240 0 934
936 0 484353 155003 156280 0 935
937 0 484317 154951 156320 0 936
938 0 484297 154886 156360 0 937
939 0 484251 154831 156400 0 938
940 0 484239 154788 156440 0 939
941 0 484232 154758 156480 0 940
942 0 484202 154709 156520 0 941
943 0 484197 154688 156560 0 942
944 0 484185 154652 156600 0 943
945 0 484169 154624 156640 0 944
946 0 484151 154596 156680 0 945
947 0 484135 154564 156720 0 946
948 0 484104 154531 156760 0 947
949 0 484093 154503 156800 0 948
950 0 484071 154467 156840 0 949
951 0 484049 154425 156880 0 950
952 0 484018 154404 156920 0 951
953 0 483998 154375 156960 0 952
954 0 483975 154366 157000 0 953
955 0 483945 154353 157040 0 954
956 0 483919 154337 157080 0 955
957 0 483900 154320 157120 0 956
958 0 483875 154312 157160 0 957
959 0 483851 154306 157200 0 958
960 0 483824 154287 157240 0 959
961 0 483805 154286 157280 0 960
962 0 483784 154256 157320 0 961
963 0 483749 154236 157360 0 962
964 0 483717 154228 157400 0 963
965 0 483681 154183 157440 0 964
966 0 483653 154159 157480 0 965
967 0 483606 154134 157520 0 966
968 0 483571 154101 157560 0 967
969 0 483540 154075 157600 0 968
970 0 483499 154059 157640 0 969
971 0 483479 154019 157680 0 970
972 0 483433 153968 157720 0 971
973 0 483407 153942 157760 0 972
974 0 483370 153932 157800 0 973
975 0 483340 153918 157840 0 974
976 0 483305 153897 157880 0 975
977 0 483261 153799 157920 0 976
978 0 483226 153744 157960 0 977
979 0 483175 153671 158000 0 978
980 0 483132 153598 158040 0 979
981 0 483104 153545 158080 0 980
982 0 483089 153626 158120 0 981
983 0 483058 153507 158160 0 982
984 0 483027 153491 158200 0 983
985 0 483009 153458 158240 0 984
986 0 482997 153423 158280 0 985
987 0 482981 153401 158320 0 986
988 0 482966 153363 158360 0 987
989 0 482949 153349 158400 0 988
990 0 482930 153309 158440 0 989
991 0 482920 153270 158480 0 990
992 0 482892 153236 158520 0 991
993 0 482854 153168 158560 0 992
994 0 482826 153096 158600 0 993
995 0 482791 153026 158640 0 994
996 0 482788 152986 158680 0 995
997 0 482774 152946 158720 0 996
998 0 482769 152912 158760 0 997
999 0 482764 152870 158800 0 998
1000 0 482753 152850 158840 0 999
1001 0 482730 152835 158880 0 1000
1002 0 482722 152810 158920 0 1001
1003 0 482708 152780 158960 0 1002
1004 0 482694 152751 159000 0 1003
1005 0 482686 152722 159040 0 1004
1006 0 482646 152693 159080 0 1005
1007 0 482610 152674 159120 0 1006
1008 0 482574 152644 159160 0 1007
1009 0 482547 152612 159200 0 1008
1010 0 482511 152579 159240 0 1009
1011 0 482480 152553 159280 0 1010
1012 0 482439 152495 159320 0 1011
1013 0 482397 152432 159360 0 1012
1014 0 482354 152379 159400 0 1013
1015 0 482310 152315 159440 0 1014
1016 0 482267 152263 159480 0 1015
1017 0 482201 152227 159520 0 1016
1018 0 482162 152189 159560 0 1017
1019 0 482123 152110 159600 0 1018
1020 0 482078 152041 159640 0 1019
1021 0 482038 151975 159680 0 1020
1022 0 482005 151908 159720 0 1021
1023 0 481947 151841 159760 0 1022
1024 0 481896 151794 159800 0 1023
1025 0 481840 151713 159840 0 1024
1026 0 481775 151633 159880 0 1025
1027 0 481715 151568 159920 0 1026
1028 0 481676 151509 159960 0 1027
1029 0 481629 151453 160000 0 1028
1030 0 481591 151387 160040 0 1029
1031 0 481560 151328 160080 0 1030
1032 0 481528 151281 160120 0 1031
1033 0 481467 151230 160160 0 1032
1034 0 481441 151169 160200 0 1033
1035 0 481401 151097 160240 0 1034
1036 0 481369 151073 160280 0 1035
1037 0 481327 151036 160320 0 1036
1038 0 481298 150987 160360 0 1037
1039 0 481267 150955 160400 0 1038
1040 0 481243 150911 160440 0 1039
1041 0 481205 150886 160480 0 1040
1042 0 481167 150837 160520 0 1041
1043 0 481147 150785 160560 0 1042
1044 0 481089 150742 160600 0 1043
1045 0 481060 150699 160640 0 1044
1046 0 481014 150640 160680 0 1045
1047 0 480974 150608 160720 0 1046
1048 0 480931 150543 160760 0 1047
1049 0 480922 150508 160800 0 1048
1050 0 480909 150479 160840 0 1049
1051 0 480890 150442 160880 0 1050
1052 0 480871 150406 160920 0 1051
1053 0 480863 150380 160960 0 1052
1054 0 480853 150351 161000 0 1053
1055 0 480845 150322 161040 0 1054
1056 0 480812 150359 161080 0 1055
1057 0 480803 150303 161120 0 1056
1058 0 480792 150273 161160 0 1057
1059 0 480748 150234 161200 0 1058
1060 0 480703 150201 161240 0 1059
1061 0 480662 150184 161280 0 1060
1062 0 480603 150137 161320 0 1061
1063 0 480572 150119 161360 0 1062
1064 0 480502 150054 161400 0 1063
1065 0 480432 149973 161440 0 1064
1066 0 480371 149884 161480 0 1065
1067 0 480292 149805 161520 0 1066
1068 0 480225 149725 161560 0 1067
1069 0 480180 149675 161600 0 1068
1070 0 480123 149628 161640 0 1069
1071 0 480078 149589 161680 0 1070
1072 0 480022 149529 161720 0 1071
1073 0 479977 149481 161760 0 1072
1074 0 479910 149444 161800 0 1073
1075 0 479866 149407 161840 0 1074
1076 0 479830 149367 161880 0 1075
1077 0 479792 149339 161920 0 1076
1078 0 479745 149284 161960 0 1077
1079 0 479708 149240 162000 0 1078
1080 0 479666 149166 162040 0 1079
1081 0 479615 149117 162080 0 1080
1082 0 479564 149041 162120 0 1081
1083 0 479532 149000 162160 0 1082
1084 0 479479 148919 162200 0 1083
1085 0 479435 148858 162240 0 1084
1086 0 479394 148784 162280 0 1085
1087 0 479343 148745 162320 0 1086
1088 0 479293 148688 162360 0 1087
1089 0 479279 148644 162400 0 1088
1090 0 479252 148604 162440 0 1089
1091 0 479231 148557 162480 0 1090
1092 0 479178 148514 162520 0 1091
1093 0 479139 148458 162560 0 1092
1094 0 479107 148427 162600 0 1093
1095 0 479072 148396 162640 0 1094
1096 0 479050 148343 162680 0 1095
1097 0 479035 148287 162720 0 1096
1098 0 478984 148280 162760 0 1097
1099 0 478929 148253 162800 0 1098
1100 0 478860 148246 162840 0 1099
1101 0 478783 148255 162880 0 1100
1102 0 478722 148266 162920 0 1101
1103 0 478650 148272 162960 0 1102
1104 0 478568 148181 163000 0 1103
1105 0 478454 148062 163040 0 1104
1106 0 478356 147919 163080 0 1105
1107 0 478250 147720 163120 0 1106
1108 0 478141 147539 163160 0 1107
1109 0 478086 147446 163200 0 1108
1110 0 477999 147342 163240 0 1109
1111 0 477933 147239 163280 0 1110
1112 0 477882 147166 163320 0 1111
1113 0 477836 147090 163360 0 1112
1114 0 477789 147044 163400 0 1113
1115 0 477740 147002 163440 0 1114
1116 0 477664 146914 163480 0 1115
1117 0 477591 146821 163520 0 1116
1118 0 477508 146772 163560 0 1117
1119 0 477442 146716 163600 0 1118
1120 0 477378 146645 163640 0 1119
1121 0 477291 146614 163680 0 1120
1122 0 477131 146522 163720 0 1121
1123 0 477001 146393 163760 0 1122
1124 0 476859 146287 163800 0 1123
1125 0 476722 146172 163840 0 1124
1126 0 476647 146086 163880 0 1125
1127 0 476574 146005 163920 0 1126
1128 0 476508 145936 163960 0 1127
1129 0 476428 145863 164000 0 1128
1130 0 476332 145735 164040 0 1129
1131 0 476205 145634 164080 0 1130
1132 0 476100 145520 164120 0 1131
1133 0 476029 145444 164160 0 1132
1134 0 475970 145367 164200 0 1133
1135 0 475910 145292 164240 0 1134
1136 0 475851 145202 164280 0 1135
1137 0 475793 145138 164320 0 1136
1138 0 475754 145070 164360 0 1137
1139 0 475709 145022 164400 0 1138
1140 0 475670 144967 164440 0 1139
1141 0 475633 144912 164480 0 1140
1142 0 475614 144872 164520 0 1141
1143 0 475591 144834 164560 0 1142
1144 0 475566 144773 164600 0 1143
1145 0 475544 144721 164640 0 1144
1146 0 475487 144629 164680 0 1145
1147 0 475433 144547 164720 0 1146
1148 0 475389 144479 164760 0 1147
1149 0 475358 144428 164800 0 1148
1150 0 475335 144386 164840 0 1149
1151 0 475298 144326 164880 0 1150
1152 0 475240 144268 164920 0 1151
1153 0 475151 144218 164960 0 1152
1154 0 475048 144110 165000 0 1153
1155 0 474939 144009 165040 0 1154
1156 0 474802 143864 165080 0 1155
1157 0 474669 143721 165120 0 1156
1158 0 474613 143638 165160 0 1157
1159 0 474531 143568 165200 0 1158
1160 0 474471 143563 165240 0 1159
1161 0 474418 143558 165280 0 1160
1162 0 474335 143499 165320 0 1161
1163 0 474255 143420 165360 0 1162
1164 0 474176 143328 165400 0 1163
1165 0 474091 143241 165440 0 1164
1166 0 473993 143182 165480 0 1165
1167 0 473922 143099 165520 0 1166
1168 0 473865 143011 165560 0 1167
1169 0 473803 142928 165600 0 1168
1170 0 473712 142909 165640 0 1169
1171 0 473633 142838 165680 0 1170
1172 0 473570 142761 165720 0 1171
1173 0 473528 142680 165760 0 1172
1174 0 473487 142611 165800 0 1173
1175 0 473433 142529 165840 0 1174
1176 0 473368 142461 165880 0 1175
1177 0 473313 142360 165920 0 1176
1178 0 473259 142316 165960 0 1177
1179 0 473167 142208 166000 0 1178
1180 0 473103 142131 166040 0 1179
1181 0 473062 142078 166080 0 1180
1182 0 473023 142016 166120 0 1181
1183 0 472961 141951 166160 0 1182
1184 0 472901 141881 166200 0 1183
1185 0 472920 141819 166240 0 1184
1186 0 472826 141720 166280 0 1185
1187 0 472764 141625 166320 0 1186
1188 0 472682 141511 166360 0 1187
1189 0 472605 141410 166400 0 1188
1190 0 472509 141308 166440 0 1189
1191 0 472416 141219 166480 0 1190
1192 0 472328 141151 166520 0 1191
1193 0 472257 141089 166560 0 1192
1194 0 472138 141061 166600 0 1193
1195 0 472048 141004 166640 0 1194
1196 0 471954 140927 166680 0 1195
1197 0 471835 140866 166720 0 1196
1198 0 471726 140798 166760 0 1197
1199 0 471630 140725 166800 0 1198
1200 0 471509 140625 166840 0 1199
1201 0 471416 140585 166880 0 1200
1202 0 471321 140495 166920 0 1201
1203 0 471218 140428 166960 0 1202
1204 0 471122 140356 167000 0 1203
1205 0 471058 140292 167040 0 1204
1206 0 470991 140226 167080 0 1205
1207 0 470931 140162 167120 0 1206
1208 0 470860 140088 167160 0 1207
1209 0 470779 140025 167200 0 1208
1210 0 470711 139935 167240 0 1209
1211 0 470649 139858 167280 0 1210
1212 0 470572 139773 167320 0 1211
1213 0 470489 139674 167360 0 1212
1214 0 470401 139571 167400 0 1213
1215 0 470309 139440 167440 0 1214
1216 0 470246 139340 167480 0 1215
1217 0 470188 139235 167520 0 1216
1218 0 470113 139143 167560 0 1217
1219 0 470041 139056 167600 0 1218
1220 0 469971 138977 167640 0 1219
1221 0 469908 138832 167720 0 1220
1222 0 469868 138777 167760 0 1221
1223 0 469816 138746 167800 0 1222
1224 0 469762 138709 167840 0 1223
1225 0 469717 138651 167880 0 1224
1226 0 469679 138609 167920 0 1225
1227 0 469608 138570 167960 0 1226
1228 0 469548 138525 168000 0 1227
1229 0 469490 138475 168040 0 1228
1230 0 469428 138397 168080 0 1229
1231 0 469354 138327 168120 0 1230
1232 0 469287 138244 168160 0 1231
1233 0 469213 138186 168200 0 1232
1234 0 469153 138125 168240 0 1233
1235 0 469081 138068 168280 0 1234
1236 0 469018 137991 168320 0 1235
1237 0 468970 137906 168360 0 1236
1238 0 468908 137837 168400 0 1237
1239 0 468855 137776 168440 0 1238
1240 0 468812 137715 168480 0 1239
1241 0 468738 137668 168520 0 1240
1242 0 468629 137598 168560 0 1241
1243 0 468529 137512 168600 0 1242
1244 0 468418 137439 168640 0 1243
1245 0 468337 137407 168680 0 1244
1246 0 468252 137358 168720 0 1245
1247 0 468200 137296 168760 0 1246
1248 0 468125 137248 168800 0 1247
1249 0 468066 137228 168840 0 1248
1250 0 468004 137210 168880 0 1249
1251 0 467958 137191 168920 0 1250
1252 0 467917 137169 168960 0 1251
1253 0 467878 137102 169000 0 1252
1254 0 467825 137041 169040 0 1253
1255 0 467807 137000 169080 0 1254
1256 0 467752 136975 169120 0 1255
1257 0 467713 136924 169160 0 1256
1258 0 467692 136852 169200 0 1257
1259 0 467659 136792 169240 0 1258
1260 0 467605 136761 169280 0 1259
1261 0 467565 136728 169320 0 1260
1262 0 467498 136687 169360 0 1261
1263 0 467450 136653 169400 0 1262
1264 0 467393 136603 169440 0 1263
1265 0 467315 136552 169480 0 1264
1266 0 467272 136513 169520 0 1265
1267 0 467243 136461 169560 0 1266
1268 0 467154 136420 169600 0 1267
1269 0 467088 136371 169640 0 1268
1270 0 467046 136323 169680 0 1269
1271 0 466987 136278 169720 0 1270
1272 0 466937 136247 169760 0 1271
1273 0 466851 136208 169800 0 1272
1274 0 466807 136196 169840 0 1273
1275 0 466756 136153 169880 0 1274
1276 0 466698 136137 169920 0 1275
1277 0 466646 136096 169960 0 1276
1278 0 466602 136071 170000 0 1277
1279 0 466534 136032 170040 0 1278
1280 0 466464 136005 170080 0 1279
1281 0 466420 135954 170120 0 1280
1282 0 466370 135917 170160 0 1281
1283 0 466305 135893 170200 0 1282
1284 0 466257 135857 170240 0 1283
1285 0 466209 135829 170280 0 1284
1286 0 466180 135791 170320 0 1285
1287 0 466114 135767 170360 0 1286
1288 0 466060 135733 170400 0 1287
1289 0 465998 135724 170440 0 1288
1290 0 465942 135692 170480 0 1289
1291 0 465885 135655 170520 0 1290
1292 0 465816 135631 170560 0 1291
1293 0 465758 135604 170600 0 1292
1294 0 465690 135579 170640 0 1293
1295 0 465631 135579 170680 0 1294
1296 0 465586 135565 170720 0 1295
1297 0 465520 135563 170760 0 1296
1298 0 465462 135563 170800 0 1297
1299 0 465395 135562 170840 0 1298
1300 0 465340 135537 170880 0 1299
1301 0 465272 135530 170920 0 1300
1302 0 465204 135511 170960 0 1301
1303 0 465157 135482 171000 0 1302
1304 0 465070 135479 171040 0 1303
1305 0 464987 135456 171080 0 1304
1306 0 464903 135439 171120 0 1305
1307 0 464846 135410 171160 0 1306
1308 0 464744 135392 171200 0 1307
1309 0 464650 135298 171240 0 1308
1310 0 464521 135210 171280 0 1309
1311 0 464398 135157 171320 0 1310
1312 0 464268 135103 171360 0 1311
1313 0 464139 135056 171400 0 1312
1314 0 464005 135007 171440 0 1313
1315 0 463874 134962 171480 0 1314
1316 0 463741 134885 171520 0 1315
1317 0 463606 134804 171560 0 1316
1318 0 463492 134733 171600 0 1317
1319 0 463379 134661 171640 0 1318
1320 0 463238 134574 171680 0 1319
1321 0 463145 134491 171720 0 1320
1322 0 463041 134393 171760 0 1321
1323 0 462928 134308 171800 0 1322
1324 0 462886 134323 171840 0 1323
1325 0 462824 134342 171880 0 1324
1326 0 462755 134349 171920 0 1325
1327 0 462699 134352 171960 0 1326
1328 0 462592 134325 172000 0 1327
1329 0 462514 134295 172040 0 1328
1330 0 462422 134262 172080 0 1329
1331 0 462353 134160 172120 0 1330
1332 0 462223 134147 172160 0 1331
1333 0 462153 134106 172200 0 1332
1334 0 462050 134089 172240 0 1333
1335 0 461900 134028 172280 0 1334
1336 0 461718 133973 172320 0 1335
1337 0 461547 133900 172360 0 1336
1338 0 461411 133882 172400 0 1337
1339 0 461288 133857 172440 0 1338
1340 0 461010 133692 172480 0 1339
1341 0 460740 133541 172520 0 1340
1342 0 460646 133502 172560 0 1341
1343 0 460570 133458 172600 0 1342
1344 0 460413 133275 172640 0 1343
1345 0 460284 133086 172680 0 1344
1346 0 459942 132978 172720 0 1345
1347 0 459660 132847 172760 0 1346
1348 0 459573 132811 172800 0 1347
1349 0 459508 132738 172840 0 1348
1350 0 459386 132758 172880 0 1349
1351 0 459317 132729 172920 0 1350
1352 0 459218 132699 172960 0 1351
1353 0 459138 132677 173000 0 1352
1354 0 459012 132679 173040 0 1353
1355 0 458956 132681 173080 0 1354
1356 0 458874 132685 173120 0 1355
1357 0 458795 132705 173160 0 1356
1358 0 458665 132691 173200 0 1357
1359 0 458528 132677 173240 0 1358
1360 0 458382 132663 173280 0 1359
1361 0 458276 132642 173320 0 1360
1362 0 458158 132631 173360 0 1361
1363 0 458045 132652 173400 0 1362
1364 0 457916 132662 173440 0 1363
1365 0 457808 132642 173480 0 1364
1366 0 457690 132641 173520 0 1365
1367 0 457604 132530 173560 0 1366
1368 0 457502 132436 173600 0 1367
1369 0 457407 132397 173640 0 1368
1370 0 457305 132366 173680 0 1369
1371 0 457244 132360 173720 0 1370
1372 0 457182 132354 173760 0 1371
1373 0 457110 132368 173800 0 1372
1374 0 457054 132362 173840 0 1373
1375 0 456975 132352 173880 0 1374
1376 0 456903 132330 173920 0 1375
1377 0 456826 132349 173960 0 1376
1378 0 456756 132343 174000 0 1377
1379 0 456614 132402 174040 0 1378
1380 0 456539 132401 174080 0 1379
1381 0 456441 132316 174160 0 1380
1382 0 456363 132313 174200 0 1381
1383 0 456295 132322 174240 0 1382
1384 0 456218 132319 174280 0 1383
1385 0 456162 132327 174320 0 1384
1386 0 456083 132361 174360 0 1385
1387 0 456015 132369 174400 0 1386
1388 0 455930 132382 174440 0 1387
1389 0 455832 132366 174480 0 1388
1390 0 455748 132347 174520 0 1389
1391 0 455672 132342 174560 0 1390
1392 0 455575 132336 174600 0 1391
1393 0 455503 132316 174640 0 1392
1394 0 455403 132316 174680 0 1393
1395 0 455328 132326 174720 0 1394
1396 0 455254 132320 174760 0 1395
1397 0 455159 132313 174800 0 1396
1398 0 455064 132296 174840 0 1397
1399 0 454968 132309 174880 0 1398
1400 0 454877 132305 174920 0 1399
1401 0 454746 132271 174960 0 1400
1402 0 454618 132234 175000 0 1401
1403 0 454527 132223 175040 0 1402
1404 0 454436 132208 175080 0 1403
1405 0 454331 132192 175120 0 1404
1406 0 454202 132183 175160 0 1405
1407 0 454081 132176 175200 0 1406
1408 0 453983 132091 175240 0 1407
1409 0 453874 132194 175280 0 1408
1410 0 453647 132300 175320 0 1409
1411 0 453439 132186 175360 0 1410
1412 0 453161 132247 175400 0 1411
1413 0 453046 132073 175440 0 1412
1414 0 452916 131928 175480 0 1413
1415 0 452763 131860 175520 0 1414
1416 0 452602 131809 175560 0 1415
1417 0 452534 131705 175600 0 1416
1418 0 452419 131643 175640 0 1417
1419 0 452356 131599 175680 0 1418
1420 0 452284 131571 175720 0 1419
1421 0 452180 131476 175760 0 1420
1422 0 452076 131392 175800 0 1421
1423 0 452038 131348 175840 0 1422
1424 0 451968 131319 175880 0 1423
1425 0 451918 131279 175920 0 1424
1426 0 451848 131245 175960 0 1425
1427 0 451811 131223 176000 0 1426
1428 0 451765 131200 176040 0 1427
1429 0 451719 131187 176080 0 1428
1430 0 451664 131172 176120 0 1429
1431 0 451624 131154 176160 0 1430
1432 0 451578 131141 176200 0 1431
1433 0 451540 131120 176240 0 1432
1434 0 451484 131090 176280 0 1433
1435 0 451409 131072 176320 0 1434
1436 0 451363 131086 176360 0 1435
1437 0 451301 131104 176400 0 1436
1438 0 451247 131086 176440 0 1437
1439 0 451128 131111 176480 0 1438
1440 0 451098 131053 176520 0 1439
1441 0 451019 131019 176560 0 1440
1442 0 450937 130973 176600 0 1441
1443 0 450815 130961 176640 0 1442
1444 0 450691 131134 176680 0 1443
1445 0 450721 130882 176720 0 1444
1446 0 450725 130783 176760 0 1445
1447 0 450792 130648 176800 0 1446
1448 0 450714 130713 176840 0 1447
1449 0 450649 130758 176880 0 1448
1450 0 450588 130790 176920 0 1449
1451 0 450547 130792 176960 0 1450
1452 0 450464 130811 177000 0 1451
1453 0 450402 130814 177040 0 1452
1454 0 450315 130811 177080 0 1453
1455 0 450254 130770 177120 0 1454
1456 0 450174 130736 177160 0 1455
1457 0 450092 130708 177200 0 1456
1458 0 450006 130676 177240 0 1457
1459 0 449967 130642 177280 0 1458
1460 0 449933 130634 177320 0 1459
1461 0 449890 130611 177360 0 1460
1462 0 449841 130586 177400 0 1461
1463 0 449811 130548 177440 0 1462
1464 0 449767 130515 177480 0 1463
1465 0 449724 130474 177520 0 1464
1466 0 449689 130455 177560 0 1465
1467 0 449651 130431 177600 0 1466
1468 0 449609 130392 177640 0 1467
1469 0 449575 130362 177680 0 1468
1470 0 449542 130340 177720 0 1469
1471 0 449473 130400 177760 0 1470
1472 0 449460 130268 177800 0 1471
1473 0 449423 130297 177840 0 1472
1474 0 449374 130254 177880 0 1473
1475 0 449302 130226 177920 0 1474
1476 0 449235 130197 177960 0 1475
1477 0 449173 130160 178000 0 1476
1478 0 449133 130090 178040 0 1477
1479 0 449096 130020 178080 0 1478
1480 0 449083 129964 178120 0 1479
1481 0 449043 129939 178160 0 1480
1482 0 449008 129928 178200 0 1481
1483 0 448983 129906 178240 0 1482
1484 0 448891 129883 178280 0 1483
1485 0 448801 129860 178320 0 1484
1486 0 448721 129842 178360 0 1485
1487 0 448654 129816 178400 0 1486
1488 0 448576 129799 178440 0 1487
1489 0 448499 129784 178480 0 1488
1490 0 448438 129738 178520 0 1489
1491 0 448370 129689 178560 0 1490
1492 0 448255 129687 178600 0 1491
1493 0 448205 129632 178640 0 1492
1494 0 448143 129608 178680 0 1493
1495 0 448108 129587 178720 0 1494
1496 0 448033 129551 178760 0 1495
1497 0 447961 129536 178800 0 1496
1498 0 447899 129502 178840 0 1497
1499 0 447835 129478 178880 0 1498
1500 0 447799 129467 178920 0 1499
1501 0 447740 129444 179000 0 1500
1502 0 447688 129456 179040 0 1501
1503 0 447653 129477 179080 0 1502
1504 0 447610 129490 179120 0 1503
1505 0 447577 129505 179160 0 1504
1506 0 447525 129471 179200 0 1505
1507 0 447472 129463 179240 0 1506
1508 0 447441 129437 179280 0 1507
1509 0 447384 129440 179320 0 1508
1510 0 447317 129438 179360 0 1509
1511 0 447263 129435 179400 0 1510
1512 0 447219 129412 179440 0 1511
1513 0 447197 129386 179480 0 1512
1514 0 447129 129404 179520 0 1513
1515 0 447057 129401 179560 0 1514
1516 0 447006 129408 179600 0 1515
1517 0 446958 129365 179640 0 1516
1518 0 446859 129343 179680 0 1517
1519 0 446797 129280 179720 0 1518
1520 0 446743 129248 179760 0 1519
1521 0 446674 129238 179800 0 1520
1522 0 446627 129239 179840 0 1521
1523 0 446553 129218 179880 0 1522
1524 0 446493 129210 179920 0 1523
1525 0 446428 129226 179960 0 1524
1526 0 446372 129167 180000 0 1525
1527 0 446289 129174 180040 0 1526
1528 0 446275 129098 180080 0 1527
1529 0 446218 129174 180120 0 1528
1530 0 446180 129258 180160 0 1529
1531 0 446138 129266 180200 0 1530
1532 0 446108 129224 180240 0 1531
1533 0 446009 129271 180280 0 1532
1534 0 445906 129314 180320 0 1533
1535 0 445796 129387 180360 0 1534
1536 0 445652 129443 180400 0 1535
1537 0 445533 129491 180440 0 1536
1538 0 445395 129549 180480 0 1537
1539 0 445253 129584 180520 0 1538
1540 0 445165 129610 180560 0 1539
1541 0 445061 129651 180600 0 1540
1542 0 444984 129630 180640 0 1541
1543 0 444881 129597 180680 0 1542
1544 0 444768 129612 180720 0 1543
1545 0 444675 129607 180760 0 1544
1546 0 444633 129634 180800 0 1545
1547 0 444547 129651 180840 0 1546
1548 0 444445 129665 180880 0 1547
1549 5 444340 129676 180920 0 1548
1550 0 444133 129682 180960 0 1549
1551 0 443952 129669 181000 0 1550
1552 0 443784 129664 181040 0 1551
1553 0 443560 129632 181080 0 1552
1554 0 443437 129612 181120 0 1553
1555 0 443330 129568 181160 0 1554
1556 0 443346 129540 181200 0 1555
1557 0 443387 129680 181240 0 1556
1558 0 443026 129797 181280 0 1557
1559 0 442917 129816 181320 0 1558
1560 0 442881 129817 181360 0 1559
1561 0 442827 129820 181400 0 1560
1562 0 442801 129817 181440 0 1561
1563 0 442784 129795 181480 0 1562
1564 0 442719 129803 181520 0 1563
1565 0 442679 129769 181560 0 1564
1566 0 442610 129754 181600 0 1565
1567 0 442562 129718 181640 0 1566
1568 0 442491 129702 181680 0 1567
1569 0 442454 129679 181720 0 1568
1570 0 442427 129685 181760 0 1569
1571 0 442406 129684 181800 0 1570
1572 0 442361 129698 181840 0 1571
1573 0 442335 129696 181880 0 1572
1574 0 442326 129717 181920 0 1573
1575 0 442314 129738 181960 0 1574
1576 0 442295 129762 182000 0 1575
1577 0 442254 129776 182040 0 1576
1578 0 442234 129790 182080 0 1577
1579 0 442160 129804 182120 0 1578
1580 0 442110 129807 182160 0 1579
1581 0 442066 129814 182200 0 1580
1582 0 442049 129804 182240 0 1581
1583 0 442007 129841 182280 0 1582
1584 0 441989 129864 182320 0 1583
1585 0 441971 129893 182360 0 1584
1586 0 441915 129909 182400 0 1585
1587 0 441842 129945 182440 0 1586
1588 0 441734 129989 182480 0 1587
1589 0 441725 129981 182520 0 1588
1590 0 441676 130011 182560 0 1589
1591 0 441650 130006 182600 0 1590
1592 0 441608 130003 182640 0 1591
1593 0 441564 129990 182680 0 1592
1594 0 441537 129969 182720 0 1593
1595 0 441468 129934 182760 0 1594
1596 0 441363 129914 182800 0 1595
1597 0 441303 129870 182840 0 1596
1598 0 441242 129872 182880 0 1597
1599 0 441192 129870 182920 0 1598
1600 0 441139 129875 182960 0 1599
1601 0 441055 129890 183000 0 1600
1602 0 440991 129913 183040 0 1601
1603 0 440906 130099 183080 0 1602
1604 0 440816 130119 183120 0 1603
1605 0 440813 130096 183160 0 1604
1606 0 440768 130092 183200 0 1605
1607 0 440731 130093 183240 0 1606
1608 0 440689 130105 183280 0 1607
1609 0 440676 130123 183320 0 1608
1610 0 440645 130129 183360 0 1609
1611 0 440631 130149 183400 0 1610
1612 0 440620 130170 183440 0 1611
1613 0 440589 130182 183480 0 1612
1614 0 440568 130194 183520 0 1613
1615 0 440553 130204 183560 0 1614
1616 0 440502 130232 183600 0 1615
1617 5 440464 130247 183640 0 1616
1618 0 440442 130261 183680 0 1617
1619 0 440356 130234 183720 0 1618
1620 0 440305 130190 183760 0 1619
1621 0 440215 130178 183800 0 1620
1622 0 440144 130158 183840 0 1621
1623 0 440047 130148 183880 0 1622
1624 0 439983 130110 183920 0 1623
1625 0 439898 130104 183960 0 1624
1626 0 439861 130115 184000 0 1625
1627 0 439788 130022 184040 0 1626
1628 0 439740 129900 184080 0 1627
1629 0 439704 129831 184120 0 1628
1630 0 439653 129773 184160 0 1629
1631 0 439617 129757 184200 0 1630
1632 0 439602 129735 184240 0 1631
1633 0 439558 129754 184280 0 1632
1634 0 439550 129727 184320 0 1633
1635 0 439524 129736 184360 0 1634
1636 0 439497 129714 184400 0 1635
1637 0 439454 129625 184440 0 1636
1638 0 439405 129545 184480 0 1637
1639 0 439393 129497 184520 0 1638
1640 0 439373 129456 184560 0 1639
1641 0 439360 129463 184600 0 1640
1642 0 439345 129455 184640 0 1641
1643 0 439334 129380 184680 0 1642
1644 0 439317 129331 184720 0 1643
1645 0 439312 129340 184760 0 1644
1646 0 439319 129334 184800 0 1645
1647 0 439301 129332 184840 0 1646
1648 0 439293 129330 184880 0 1647
1649 0 439284 129310 184920 0 1648
1650 0 439246 129302 184960 0 1649
1651 0 439254 129310 185000 0 1650
1652 0 439246 129311 185040 0 1651
1653 0 439236 129304 185080 0 1652
1654 0 439230 129304 185120 0 1653
1655 0 439213 129294 185160 0 1654
1656 0 439200 129275 185200 0 1655
1657 0 439187 129312 185240 0 1656
1658 0 439184 129342 185280 0 1657
1659 0 439158 129347 185320 0 1658
1660 0 439182 129327 185360 0 1659
1661 0 439172 129299 185400 0 1660
1662 0 439157 129288 185440 0 1661
1663 0 439142 129269 185480 0 1662
1664 0 439126 129258 185520 0 1663
1665 0 439114 129270 185560 0 1664
1666 0 439115 129277 185600 0 1665
1667 0 439124 129286 185640 0 1666
1668 0 439100 129282 185680 0 1667
1669 0 439100 129266 185720 0 1668
1670 0 439098 129260 185760 0 1669
1671 0 439109 129257 185800 0 1670
1672 0 439089 129248 185840 0 1671
1673 0 439093 129260 185880 0 1672
1674 0 439088 129274 185920 0 1673
1675 0 439087 129226 185960 0 1674
1676 0 439034 129225 186000 0 1675
1677 0 439008 129219 186080 0 1676
1678 0 438991 129222 186120 0 1677
1679 0 438972 129216 186160 0 1678
1680 0 438946 129186 186200 0 1679
1681 0 438916 129161 186240 0 1680
1682 0 438888 129135 186280 0 1681
1683 0 438855 129088 186320 0 1682
1684 0 438829 129033 186360 0 1683
1685 0 438803 128981 186400 0 1684
1686 0 438769 128923 186440 0 1685
1687 0 438732 128865 186480 0 1686
1688 0 438693 128797 186520 0 1687
1689 0 438644 128749 186560 0 1688
1690 0 438598 128695 186600 0 1689
1691 0 438571 128629 186640 0 1690
1692 0 438530 128565 186680 0 1691
1693 0 438505 128502 186720 0 1692
1694 0 438499 128433 186760 0 1693
1695 0 438471 128386 186800 0 1694
1696 0 438446 128353 186840 0 1695
1697 0 438397 128319 186880 0 1696
1698 0 438359 128281 186920 0 1697
1699 0 438308 128218 186960 0 1698
1700 0 438268 128137 187000 0 1699
1701 0 438225 128063 187040 0 1700
1702 0 438189 128004 187080 0 1701
1703 0 438196 127937 187120 0 1702
1704 0 438179 127883 187160 0 1703
1705 0 438155 127828 187200 0 1704
1706 0 438136 127736 187240 0 1705
1707 0 438121 127643 187280 0 1706
1708 0 438092 127609 187320 0 1707
1709 0 438090 127576 187360 0 1708
1710 0 438059 127534 187400 0 1709
1711 0 438005 127513 187440 0 1710
1712 0 437989 127512 187480 0 1711
1713 0 437989 127509 187520 0 1712
1714 0 437984 127530 187560 0 1713
1715 0 437957 127530 187600 0 1714
1716 0 437940 127537 187640 0 1715
1717 0 437929 127535 187680 0 1716
1718 0 437899 127557 187720 0 1717
1719 0 437868 127571 187760 0 1718
1720 0 437832 127582 187800 0 1719
1721 0 437770 127571 187840 0 1720
1722 0 437720 127559 187880 0 1721
1723 0 437631 127533 187920 0 1722
1724 0 437470 127468 187960 0 1723
1725 0 437407 127369 188000 0 1724
1726 0 437378 127343 188040 0 1725
1727 0 437320 127301 188080 0 1726
1728 0 437260 127310 188120 0 1727
1729 0 437228 127352 188160 0 1728
1730 0 437169 127318 188200 0 1729
1731 0 437139 127306 188240 0 1730
1732 0 437124 127260 188280 0 1731
1733 0 437108 127225 188320 0 1732
1734 0 437073 127189 188360 0 1733
1735 0 437032 127188 188400 0 1734
1736 0 436991 127179 188440 0 1735
1737 0 436932 127177 188480 0 1736
1738 0 436897 127167 188520 0 1737
1739 0 436831 127172 188560 0 1738
1740 0 436797 127180 188600 0 1739
1741 0 436764 127177 188640 0 1740
1742 0 436718 127181 188680 0 1741
1743 0 436687 127186 188720 0 1742
1744 0 436654 127228 188760 0 1743
1745 0 436590 127278 188800 0 1744
1746 0 436583 127294 188840 0 1745
1747 0 436541 127306 188880 0 1746
1748 0 436547 127303 188920 0 1747
1749 0 436502 127326 188960 0 1748
1750 0 436487 127334 189000 0 1749
1751 0 436468 127356 189040 0 1750
1752 0 436480 127398 189080 0 1751
1753 0 436482 127422 189120 0 1752
1754 0 436482 127456 189160 0 1753
1755 0 436483 127476 189200 0 1754
1756 0 436516 127476 189240 0 1755
1757 0 436539 127474 189280 0 1756
1758 0 436555 127484 189320 0 1757
1759 0 436562 127483 189360 0 1758
1760 0 436583 127477 189400 0 1759
1761 0 436594 127467 189440 0 1760
1762 0 436615 127468 189480 0 1761
1763 0 436622 127471 189520 0 1762
1764 0 436636 127480 189560 0 1763
1765 0 436622 127496 189600 0 1764
1766 0 436622 127499 189640 0 1765
1767 0 436620 127490 189680 0 1766
1768 0 436619 127498 189720 0 1767
1769 0 436624 127485 189760 0 1768
1770 0 436622 127471 189800 0 1769
1771 0 436639 127454 189840 0 1770
1772 0 436622 127454 189880 0 1771
1773 0 436628 127448 189920 0 1772
1774 0 436632 127447 189960 0 1773
1775 0 436642 127452 190000 0 1774
1776 0 436660 127465 190040 0 1775
1777 0 436670 127465 190080 0 1776
1778 0 436689 127462 190120 0 1777
1779 0 436688 127440 190160 0 1778
1780 0 436705 127419 190200 0 1779
1781 0 436703 127398 190240 0 1780
1782 0 436721 127371 190280 0 1781
1783 0 436716 127360 190320 0 1782
1784 0 436723 127341 190360 0 1783
1785 0 436742 127321 190400 0 1784
1786 0 436768 127313 190440 0 1785
1787 0 436782 127304 190480 0 1786
1788 0 436806 127304 190520 0 1787
1789 0 436830 127298 190560 0 1788
1790 0 436855 127297 190600 0 1789
1791 0 436879 127301 190640 0 1790
1792 0 436897 127301 190680 0 1791
1793 0 436935 127284 190720 0 1792
1794 0 436962 127265 190760 0 1793
1795 0 436990 127244 190800 0 1794
1796 0 436988 127244 190840 0 1795
1797 0 437002 127239 190880 0 1796
1798 0 437015 127247 190920 0 1797
1799 0 437030 127236 190960 0 1798
1800 0 437041 127224 191000 0 1799
1801 0 437044 127238 191040 0 1800
1802 0 437054 127249 191080 0 1801
1803 0 437042 127263 191120 0 1802
1804 0 437033 127274 191160 0 1803
1805 0 437025 127188 191200 0 1804
1806 0 437040 127158 191240 0 1805
1807 0 437035 127170 191280 0 1806
1808 0 437049 127152 191320 0 1807
1809 0 437025 127154 191360 0 1808
1810 0 437029 127170 191400 0 1809
1811 0 437033 127188 191440 0 1810
1812 0 437029 127205 191480 0 1811
1813 0 437027 127217 191520 0 1812
1814 0 437020 127231 191560 0 1813
1815 0 437029 127247 191600 0 1814
1816 0 437020 127233 191640 0 1815
1817 0 437044 127204 191680 0 1816
1818 0 437068 127190 191720 0 1817
1819 0 437059 127185 191760 0 1818
1820 0 437060 127187 191800 0 1819
1821 0 437065 127199 191840 0 1820
1822 0 437049 127224 191880 0 1821
1823 0 437049 127236 191920 0 1822
1824 0 437039 127254 191960 0 1823
1825 0 437049 127259 192000 0 1824
1826 0 437022 127287 192040 0 1825
1827 0 436998 127305 192080 0 1826
1828 0 436984 127329 192120 0 1827
1829 0 436969 127345 192160 0 1828
1830 0 436943 127369 192200 0 1829
1831 0 436917 127382 192240 0 1830
1832 0 436879 127350 192280 0 1831
1833 0 436843 127328 192320 0 1832
1834 0 436813 127318 192360 0 1833
1835 0 436778 127281 192400 0 1834
1836 0 436744 127262 192440 0 1835
1837 0 436725 127248 192480 0 1836
1838 0 436707 127239 192520 0 1837
1839 0 436683 127213 192560 0 1838
1840 0 436655 127186 192600 0 1839
1841 0 436620 127165 192640 0 1840
1842 0 436581 127134 192680 0 1841
1843 0 436545 127114 192720 0 1842
1844 0 436518 127102 192760 0 1843
1845 0 436487 127122 192800 0 1844
1846 0 436455 127132 192840 0 1845
1847 0 436432 127154 192880 0 1846
1848 0 436425 127204 192920 0 1847
1849 0 436411 127217 192960 0 1848
1850 0 436404 127248 193000 0 1849
1851 0 436394 127275 193040 0 1850
1852 0 436387 127283 193080 0 1851
1853 0 436383 127295 193120 0 1852
1854 0 436373 127299 193160 0 1853
1855 0 436376 127312 193200 0 1854
1856 0 436368 127323 193240 0 1855
1857 0 436361 127329 193280 0 1856
1858 0 436357 127328 193320 0 1857
1859 0 436355 127331 193360 0 1858
1860 0 436360 127318 193400 0 1859
1861 0 436357 127301 193440 0 1860
1862 0 436363 127302 193480 0 1861
1863 0 436362 127293 193520 0 1862
1864 0 436359 127293 193560 0 1863
1865 0 436358 127290 193600 0 1864
1866 0 436339 127259 193640 0 1865
1867 0 436324 127225 193680 0 1866
1868 0 436290 127168 193720 0 1867
1869 0 436238 127099 193760 0 1868
1870 0 436110 127066 193800 0 1869
1871 0 435961 127019 193840 0 1870
1872 5 435738 126856 193880 0 1871
1873 0 435579 126692 193920 0 1872
1874 0 435409 126523 193960 0 1873
1875 0 435356 126506 194000 0 1874
1876 0 435305 126489 194040 0 1875
1877 0 435262 126481 194080 0 1876
1878 0 435220 126443 194120 0 1877
1879 0 435195 126432 194160 0 1878
1880 0 435157 126397 194200 0 1879
1881 0 435118 126373 194240 0 1880
1882 0 435092 126354 194280 0 1881
1883 0 435062 126352 194320 0 1882
1884 0 435033 126339 194360 0 1883
1885 0 435006 126327 194400 0 1884
1886 0 434986 126336 194440 0 1885
1887 0 434987 126339 194480 0 1886
1888 0 434984 126328 194520 0 1887
1889 0 434983 126334 194560 0 1888
1890 0 434985 126344 194600 0 1889
1891 0 434984 126345 194640 0 1890
1892 0 434986 126350 194680 0 1891
1893 0 434986 126357 194720 0 1892
1894 0 434991 126363 194760 0 1893
1895 0 434993 126373 194800 0 1894
1896 0 434988 126358 194840 0 1895
1897 0 435002 126367 194880 0 1896
1898 0 435001 126370 194920 0 1897
1899 0 435002 126371 194960 0 1898
1900 0 434997 126373 195000 0 1899
1901 0 434999 126370 195040 0 1900
1902 0 434977 126356 195080 0 1901
1903 0 434953 126345 195120 0 1902
1904 0 434926 126329 195160 0 1903
1905 0 434884 126323 195200 0 1904
1906 0 434841 126316 195240 0 1905
1907 0 434829 126350 195280 0 1906
1908 0 434808 126370 195320 0 1907
1909 0 434791 126393 195360 0 1908
1910 0 434775 126420 195400 0 1909
1911 0 434729 126442 195440 0 1910
1912 0 434694 126482 195480 0 1911
1913 0 434674 126518 195520 0 1912
1914 0 434643 126545 195560 0 1913
1915 0 434600 126572 195600 0 1914
1916 0 434570 126604 195640 0 1915
1917 0 434524 126625 195680 0 1916
1918 0 434483 126655 195720 0 1917
1919 0 434480 126674 195760 0 1918
1920 0 434459 126691 195800 0 1919
1921 0 434436 126725 195840 0 1920
1922 0 434409 126732 195880 0 1921
1923 0 434393 126755 195920 0 1922
1924 0 434374 126780 195960 0 1923
1925 0 434354 126788 196000 0 1924
1926 0 434339 126810 196040 0 1925
1927 0 434322 126802 196080 0 1926
1928 0 434321 126813 196120 0 1927
1929 0 434312 126835 196160 0 1928
1930 0 434281 126825 196200 0 1929
1931 0 434299 126848 196240 0 1930
1932 0 434299 126856 196280 0 1931
1933 0 434288 126870 196320 0 1932
1934 0 434271 126884 196360 0 1933
1935 0 434268 126889 196400 0 1934
1936 0 434271 126905 196440 0 1935
1937 0 434229 126906 196480 0 1936
1938 0 434203 126928 196520 0 1937
1939 0 434192 126926 196560 0 1938
1940 0 434177 126919 196600 0 1939
1941 0 434169 126913 196640 0 1940
1942 0 434168 126915 196680 0 1941
1943 0 434170 126918 196720 0 1942
1944 0 434171 126918 196760 0 1943
1945 0 434148 126918 196800 0 1944
1946 0 434128 126919 196840 0 1945
1947 0 434126 126924 196880 0 1946
1948 0 434126 126955 196920 0 1947
1949 0 434101 126940 196960 0 1948
1950 0 434076 126932 197000 0 1949
1951 0 434090 126945 197040 0 1950
1952 0 434086 126941 197080 0 1951
1953 0 434114 126969 197120 0 1952
1954 0 434126 126975 197160 0 1953
1955 0 434145 126986 197200 0 1954
1956 0 434146 127098 197240 0 1955
1957 0 434117 127005 197280 0 1956
1958 0 434091 127018 197320 0 1957
1959 0 434074 127022 197360 0 1958
1960 0 434048 127038 197400 0 1959
1961 0 434039 127046 197440 0 1960
1962 0 434045 127069 197480 0 1961
1963 0 434043 127085 197520 0 1962
1964 0 434007 127132 197560 0 1963
1965 0 433974 127181 197600 0 1964
1966 0 433948 127222 197640 0 1965
1967 0 433942 127276 197680 0 1966
1968 0 433938 127321 197720 0 1967
1969 0 433943 127376 197760 0 1968
1970 0 433927 127422 197800 0 1969
1971 0 433939 127486 197840 0 1970
1972 0 433926 127554 197880 0 1971
1973 0 433893 127588 197920 0 1972
1974 0 433867 127633 197960 0 1973
1975 0 433843 127672 198000 0 1974
1976 0 433858 127737 198080 0 1975
1977 0 433874 127782 198120 0 1976
1978 0 433875 127810 198160 0 1977
1979 0 433889 127838 198200 0 1978
1980 0 433882 127865 198240 0 1979
1981 0 433869 127887 198280 0 1980
1982 0 433839 127911 198320 0 1981
1983 0 433805 127936 198360 0 1982
1984 0 433781 127946 198400 0 1983
1985 0 433755 127954 198440 0 1984
1986 0 433745 127998 198480 0 1985
1987 0 433737 128031 198520 0 1986
1988 0 433728 128061 198560 0 1987
1989 0 433730 128088 198600 0 1988
1990 0 433733 128110 198640 0 1989
1991 0 433742 128142 198680 0 1990
1992 0 433752 128174 198720 0 1991
1993 0 433768 128200 198760 0 1992
1994 0 433773 128231 198800 0 1993
1995 0 433786 128266 198840 0 1994
1996 0 433798 128296 198880 0 1995
1997 0 433812 128323 198920 0 1996
1998 0 433826 128340 198960 0 1997
1999 0 433847 128360 199000 0 1998
2000 0 433851 128398 199040 0 1999
2001 0 433847 128423 199080 0 2000
2002 0 433845 128435 199120 0 2001
2003 0 433849 128469 199160 0 2002
2004 0 433849 128489 199200 0 2003
2005 0 433858 128497 199240 0 2004
2006 0 433869 128500 199280 0 2005
2007 0 433883 128531 199320 0 2006
2008 0 433899 128594 199360 0 2007
2009 0 433851 128669 199400 0 2008
2010 0 433799 128725 199440 0 2009
2011 0 433798 128727 199480 0 2010
2012 0 433788 128742 199520 0 2011
2013 0 433795 128742 199560 0 2012
2014 0 433797 128745 199600 0 2013
2015 0 433801 128749 199640 0 2014
2016 0 433809 128757 199680 0 2015
2017 0 433793 128750 199720 0 2016
2018 0 433789 128752 199760 0 2017
2019 0 433787 128754 199800 0 2018
2020 0 433770 128735 199840 0 2019
2021 0 433785 128747 199880 0 2020
2022 0 433772 128733 199920 0 2021
2023 0 433757 128762 199960 0 2022
2024 0 433756 128790 200000 0 2023
2025 0 433811 128947 200040 0 2024
2026 0 433853 129088 200080 0 2025
2027 0 433887 129245 200120 0 2026
2028 0 433932 129387 200160 0 2027
2029 0 433952 129518 200200 0 2028
2030 0 433985 129655 200240 0 2029
2031 0 434010 129748 200280 0 2030
2032 0 434060 129865 200320 0 2031
2033 0 434089 129947 200360 0 2032
2034 0 434098 130039 200400 0 2033
2035 0 434098 130102 200480 0 2034
2036 0 434096 130165 200520 0 2035
2037 0 434078 130142 200560 0 2036
2038 0 434064 130148 200600 0 2037
2039 0 434044 130176 200640 0 2038
2040 0 433997 130148 200680 0 2039
2041 0 433952 130116 200720 0 2040
2042 0 433891 130073 200760 0 2041
2043 0 433863 130067 200800 0 2042
2044 0 433810 130033 200840 0 2043
2045 0 433767 129987 200880 0 2044
2046 0 433734 129945 200920 0 2045
2047 0 433683 129934 200960 0 2046
2048 0 433639 129922 201000 0 2047
2049 0 433642 129785 201040 0 2048
2050 0 433618 129795 201080 0 2049
2051 0 433631 129839 201120 0 2050
2052 0 433618 129883 201160 0 2051
2053 0 433624 129928 201200 0 2052
2054 0 433626 129970 201240 0 2053
2055 0 433625 129990 201280 0 2054
2056 0 433630 130032 201320 0 2055
2057 0 433646 130082 201360 0 2056
2058 0 433656 130135 201400 0 2057
2059 0 433659 130216 201440 0 2058
2060 0 433661 130216 201480 0 2059
2061 0 433665 130243 201520 0 2060
2062 0 433676 130271 201560 0 2061
2063 0 433685 130290 201600 0 2062
2064 0 433712 130339 201640 0 2063
2065 0 433709 130394 201680 0 2064
2066 0 433728 130447 201720 0 2065
2067 0 433719 130504 201760 0 2066
2068 0 433846 130549 201800 0 2067
2069 0 433756 130585 201840 0 2068
2070 0 433747 130646 201880 0 2069
2071 0 433729 130693 201920 0 2070
2072 0 433738 130716 201960 0 2071
2073 0 433722 130749 202000 0 2072
2074 0 433719 130799 202040 0 2073
2075 0 433702 130823 202080 0 2074
2076 0 433692 130871 202120 0 2075
2077 0 433679 130903 202160 0 2076
2078 0 433665 130929 202200 0 2077
2079 0 433632 130961 202240 0 2078
2080 0 433603 130985 202280 0 2079
2081 0 433600 131026 202320 0 2080
2082 0 433588 131064 202360 0 2081
2083 0 433576 131112 202400 0 2082
2084 0 433540 131180 202440 0 2083
2085 0 433500 131224 202480 0 2084
2086 0 433464 131311 202520 0 2085
2087 0 433434 131389 202560 0 2086
2088 0 433425 131419 202600 0 2087
2089 0 433410 131453 202640 0 2088
2090 0 433406 131481 202680 0 2089
2091 0 433385 131492 202720 0 2090
2092 0 433375 131523 202760 0 2091
2093 0 433340 131557 202800 0 2092
2094 0 433309 131580 202840 0 2093
2095 0 433272 131621 202880 0 2094
2096 0 433220 131673 202920 0 2095
2097 0 433198 131712 202960 0 2096
2098 0 433151 131721 203000 0 2097
2099 0 433129 131740 203040 0 2098
2100 0 433049 131762 203080 0 2099
2101 0 432979 131809 203120 0 2100
2102 0 432921 131858 203160 0 2101
2103 0 432868 131906 203200 0 2102
2104 0 432820 131934 203240 0 2103
2105 0 432779 131964 203280 0 2104
2106 0 432739 131988 203320 0 2105
2107 0 432703 132004 203360 0 2106
2108 0 432671 132034 203400 0 2107
2109 0 432627 132063 203440 0 2108
2110 0 432566 132079 203480 0 2109
2111 0 432516 132099 203520 0 2110
2112 0 432456 132119 203560 0 2111
2113 0 432398 132146 203600 0 2112
2114 0 432340 132161 203640 0 2113
2115 0 432293 132176 203680 0 2114
2116 0 432228 132222 203720 0 2115
2117 0 432143 132275 203760 0 2116
2118 0 432065 132349 203800 0 2117
2119 0 431975 132433 203840 0 2118
2120 0 431913 132452 203880 0 2119
2121 0 431852 132476 203920 0 2120
2122 0 431787 132509 203960 0 2121
2123 0 431732 132540 204000 0 2122
2124 0 431661 132602 204040 0 2123
2125 0 431607 132641 204080 0 2124
2126 0 431558 132694 204120 0 2125
2127 0 431526 132733 204160 0 2126
2128 0 431506 132788 204200 0 2127
2129 0 431488 132812 204240 0 2128
2130 0 431468 132845 204280 0 2129
2131 0 431445 132874 204320 0 2130
2132 0 431418 132905 204360 0 2131
2133 0 431374 132961 204400 0 2132
2134 0 431332 133022 204440 0 2133
2135 0 431277 133081 204480 0 2134
2136 0 431190 133144 204520 0 2135
2137 0 431151 133228 204560 0 2136
2138 0 431148 133277 204600 0 2137
2139 0 431154 133329 204640 0 2138
2140 0 431165 133357 204680 0 2139
2141 0 431177 133403 204720 0 2140
2142 0 431151 133458 204760 0 2141
2143 0 431088 133534 204800 0 2142
2144 0 431038 133602 204840 0 2143
2145 0 431000 133645 204880 0 2144
2146 0 430985 133692 204920 0 2145
2147 0 430941 133753 204960 0 2146
2148 0 430904 133805 205000 0 2147
2149 0 430863 133891 205040 0 2148
2150 0 430809 133947 205080 0 2149
2151 0 430762 134022 205120 0 2150
2152 0 430733 134048 205160 0 2151
2153 0 430720 134069 205200 0 2152
2154 0 430709 134068 205240 0 2153
2155 0 430717 134074 205280 0 2154
2156 0 430718 134082 205320 0 2155
2157 0 430749 134130 205360 0 2156
2158 0 430796 134222 205400 0 2157
2159 0 430819 134280 205440 0 2158
2160 0 430860 134409 205480 0 2159
2161 0 430886 134505 205520 0 2160
2162 0 430926 134610 205560 0 2161
2163 0 430953 134740 205600 0 2162
2164 0 430936 134813 205640 0 2163
2165 0 430905 134893 205680 0 2164
2166 0 430884 134928 205720 0 2165
2167 0 430872 134999 205760 0 2166
2168 0 430846 135032 205800 0 2167
2169 0 430832 135050 205880 0 2168
2170 0 430773 135083 205920 0 2169
2171 0 430731 135067 205960 0 2170
2172 0 430688 135059 206000 0 2171
2173 0 430661 135017 206040 0 2172
2174 0 430619 134968 206080 0 2173
2175 0 430589 134931 206120 0 2174
2176 0 430554 134872 206160 0 2175
2177 0 430518 134804 206200 0 2176
2178 0 430487 134745 206240 0 2177
2179 0 430430 134712 206280 0 2178
2180 0 430374 134668 206320 0 2179
2181 0 430326 134613 206360 0 2180
2182 0 430280 134576 206400 0 2181
2183 0 430225 134517 206440 0 2182
2184 0 430160 134448 206480 0 2183
2185 0 430124 134434 206520 0 2184
2186 0 430116 134475 206560 0 2185
2187 0 430112 134500 206600 0 2186
2188 0 430085 134502 206640 0 2187
2189 0 430095 134553 206680 0 2188
2190 0 430086 134582 206720 0 2189
2191 0 430095 134599 206760 0 2190
2192 0 430110 134641 206800 0 2191
2193 0 430133 134647 206840 0 2192
2194 0 430152 134664 206880 0 2193
2195 0 430169 134677 206920 0 2194
2196 0 430179 134675 206960 0 2195
2197 0 430175 134688 207000 0 2196
2198 0 430190 134709 207040 0 2197
2199 0 430207 134724 207080 0 2198
2200 0 430219 134744 207120 0 2199
2201 0 430249 134751 207160 0 2200
2202 0 430262 134769 207200 0 2201
2203 0 430265 134760 207240 0 2202
2204 0 430269 134760 207280 0 2203
2205 0 430279 134775 207320 0 2204
2206 0 430281 134787 207360 0 2205
2207 0 430283 134810 207400 0 2206
2208 0 430295 134839 207440 0 2207
2209 0 430298 134856 207480 0 2208
2210 0 430295 134880 207520 0 2209
2211 0 430310 134894 207560 0 2210
2212 0 430328 134915 207600 0 2211
2213 0 430325 134933 207640 0 2212
2214 0 430333 134966 207680 0 2213
2215 0 430344 134984 207720 0 2214
2216 0 430345 134998 207760 0 2215
2217 0 430344 135030 207800 0 2216
2218 0 430345 135058 207840 0 2217
2219 0 430340 135094 207880 0 2218
2220 0 430343 135141 207920 0 2219
2221 0 430336 135176 207960 0 2220
2222 0 430334 135231 208000 0 2221
2223 0 430333 135278 208040 0 2222
2224 0 430330 135308 208080 0 2223
2225 0 430320 135333 208120 0 2224
2226 0 430326 135333 208160 0 2225
2227 0 430309 135356 208200 0 2226
2228 0 430320 135363 208240 0 2227
2229 0 430324 135370 208280 0 2228
2230 0 430331 135390 208320 0 2229
2231 0 430333 135416 208360 0 2230
2232 0 430332 135442 208400 0 2231
2233 0 430339 135462 208440 0 2232
2234 0 430332 135483 208480 0 2233
2235 0 430326 135497 208520 0 2234
2236 0 430315 135533 208560 0 2235
2237 0 430295 135525 208600 0 2236
2238 0 430277 135529 208640 0 2237
2239 0 430281 135536 208680 0 2238
2240 0 430282 135546 208720 0 2239
2241 0 430307 135561 208760 0 2240
2242 0 430321 135568 208800 0 2241
2243 0 430331 135555 208840 0 2242
2244 0 430347 135562 208880 0 2243
2245 0 430362 135565 208920 0 2244
2246 0 430382 135562 208960 0 2245
2247 0 430391 135562 209000 0 2246
2248 0 430405 135557 209040 0 2247
2249 0 430389 135558 209080 0 2248
2250 0 430406 135568 209120 0 2249
2251 0 430401 135567 209160 0 2250
2252 0 430385 135574 209200 0 2251
2253 0 430372 135582 209240 0 2252
2254 0 430348 135587 209280 0 2253
2255 0 430325 135602 209320 0 2254
2256 0 430302 135611 209360 0 2255
2257 0 430282 135621 209400 0 2256
2258 0 430256 135621 209440 0 2257
2259 0 430262 135626 209480 0 2258
2260 0 430411 135643 209520 0 2259
2261 0 430251 135661 209560 0 2260
2262 0 430240 135675 209600 0 2261
2263 0 430210 135670 209640 0 2262
2264 0 430176 135673 209680 0 2263
2265 0 430176 135675 209720 0 2264
2266 0 430175 135688 209760 0 2265
2267 0 430163 135695 209800 0 2266
2268 0 430161 135695 209840 0 2267
2269 0 430134 135684 209880 0 2268
2270 0 430071 135697 209920 0 2269
2271 0 429995 135717 209960 0 2270
2272 0 429795 135698 209960 0 2271
2273 5 429733 135401 209960 0 2272
2274 0 429747 135390 210000 0 2273
2275 0 429774 135385 210040 0 2274
2276 0 429801 135392 210080 0 2275
2277 0 429812 135422 210120 0 2276
2278 5 429857 135421 210160 0 2277
2279 0 429889 135391 210200 0 2278
2280 0 429957 135373 210240 0 2279
2281 0 429962 135408 210280 0 2280
2282 0 429974 135456 210320 0 2281
2283 0 429991 135495 210360 0 2282
2284 0 430006 135537 210400 0 2283
2285 0 430004 135557 210440 0 2284
2286 0 430021 135581 210480 0 2285
2287 0 429972 135630 210520 0 2286
2288 0 429932 135678 210560 0 2287
2289 0 429950 135707 210600 0 2288
2290 0 429977 135738 210640 0 2289
2291 0 429953 135767 210680 0 2290
2292 0 429935 135822 210720 0 2291
2293 0 429959 135887 210760 0 2292
2294 0 429981 135951 210800 0 2293
2295 0 430024 136032 210840 0 2294
2296 0 430072 136072 210880 0 2295
2297 0 430121 136132 210920 0 2296
2298 0 430149 136160 210960 0 2297
2299 0 430157 136193 211000 0 2298
2300 0 430177 136219 211040 0 2299
2301 0 430174 136228 211080 0 2300
2302 0 430116 136194 211120 0 2301
2303 0 430062 136171 211160 0 2302
2304 0 429941 136050 211200 0 2303
2305 0 429814 135899 211240 0 2304
2306 5 429792 135909 211280 0 2305
2307 0 429796 135911 211320 0 2306
2308 0 429796 135927 211360 0 2307
2309 0 429815 135945 211400 0 2308
2310 5 429774 135940 211440 0 2309
2311 0 429753 135941 211480 0 2310
2312 0 429758 136010 211520 0 2311
2313 0 429693 136022 211560 0 2312
2314 0 429658 136062 211600 0 2313
2315 0 429646 136059 211640 0 2314
2316 0 429627 136049 211680 0 2315
2317 0 429456 135935 211720 0 2316
2318 0 429272 135806 211760 0 2317
2319 5 429178 135614 211800 0 2318
2320 5 429132 135558 211840 0 2319
2321 0 429101 135530 211880 0 2320
2322 5 429121 135516 211920 0 2321
2323 0 429129 135513 211960 0 2322
2324 0 429132 135513 212000 0 2323
2325 0 429198 135542 212040 0 2324
2326 0 429189 135557 212080 0 2325
2327 0 429180 135556 212120 0 2326
2328 0 429193 135567 212160 0 2327
2329 0 429209 135580 212200 0 2328
2330 0 429218 135580 212240 0 2329
2331 0 429218 135591 212280 0 2330
2332 0 429215 135600 212320 0 2331
2333 0 429225 135609 212360 0 2332
2334 0 429218 135603 212400 0 2333
2335 0 429220 135606 212440 0 2334
2336 0 429222 135608 212480 0 2335
2337 0 429217 135603 212520 0 2336
2338 0 429211 135602 212560 0 2337
2339 0 429192 135592 212600 0 2338
2340 0 429181 135586 212640 0 2339
2341 0 429191 135589 212680 0 2340
2342 0 429190 135611 212720 0 2341
2343 0 429186 135628 212760 0 2342
2344 0 429164 135650 212800 0 2343
2345 0 429158 135676 212840 0 2344
2346 0 429088 135800 212880 0 2345
2347 0 429048 135845 212920 0 2346
2348 0 429048 135860 212960 0 2347
2349 0 429030 135868 213000 0 2348
2350 0 429012 135868 213040 0 2349
2351 0 428982 135843 213080 0 2350
2352 0 428944 135725 213120 0 2351
2353 0 428899 135611 213160 0 2352
2354 0 428909 135569 213200 0 2353
2355 0 428921 135516 213240 0 2354
2356 0 428924 135461 213280 0 2355
2357 0 428928 135400 213320 0 2356
2358 0 428931 135404 213360 0 2357
2359 0 428974 135619 213400 0 2358
2360 0 428993 135673 213440 0 2359
2361 0 428977 135450 213480 0 2360
2362 0 428969 135360 213520 0 2361
2363 0 428962 135347 213560 0 2362
2364 0 428947 135356 213600 0 2363
2365 0 428960 135378 213640 0 2364
2366 0 428964 135362 213680 0 2365
2367 0 428968 135361 213720 0 2366
2368 0 428966 135355 213760 0 2367
2369 0 428971 135354 213800 0 2368
2370 0 428985 135358 213840 0 2369
2371 0 429002 135371 213880 0 2370
2372 0 429005 135349 213920 0 2371
2373 0 429032 135344 213960 0 2372
2374 0 428974 135352 214000 0 2373
2375 0 428982 135344 214040 0 2374
2376 0 428974 135363 214080 0 2375
2377 5 428952 135406 214120 0 2376
2378 0 428933 135417 214160 0 2377
2379 0 428926 135425 214200 0 2378
2380 0 428839 135428 214240 0 2379
2381 0 428757 135444 214280 0 2380
2382 0 428672 135432 214320 0 2381
2383 0 428601 135470 214360 0 2382
2384 0 428561 135479 214400 0 2383
2385 0 428526 135534 214440 0 2384
2386 0 428488 135579 214480 0 2385
2387 0 428437 135613 214520 0 2386
2388 5 428380 135580 214560 0 2387
2389 0 428062 135861 214560 0 2388
2390 0 428301 136170 214560 0 2389
2391 0 428408 136424 214600 0 2390
2392 0 428554 136610 214640 0 2391
2393 0 428608 136674 214680 0 2392
2394 0 428614 136726 214720 0 2393
2395 0 428658 136747 214760 0 2394
2396 0 428654 136819 214800 0 2395
2397 0 428678 136834 214840 0 2396
2398 0 428700 136840 214880 0 2397
2399 0 428741 136783 214920 0 2398
2400 0 428760 136735 214960 0 2399
2401 6 428835 136699 215000 0 2400
2402 0 439247 130387 183640 0 1617
2403 0 438743 130405 183680 0 2402
2404 0 438508 130388 183720 0 2403
2405 0 438412 130412 183760 0 2404
2406 0 438098 130503 183800 0 2405
2407 0 436942 130704 183800 0 2406
2408 0 435767 131163 183800 0 2407
2409 0 433311 130544 183800 0 2408
2410 0 431451 130889 183800 0 2409
2411 0 431332 130880 183760 0 2410
2412 0 431199 130874 183720 0 2411
2413 0 431092 130860 183680 0 2412
2414 0 430911 130851 183640 0 2413
2415 0 430747 130831 183600 0 2414
2416 0 430601 130807 183560 0 2415
2417 0 430106 130819 183520 0 2416
2418 0 429607 130829 183480 0 2417
2419 0 428502 130658 183480 0 2418
2420 0 426507 130910 183480 0 2419
2421 0 425478 130828 183480 0 2420
2422 0 423300 131119 183480 0 2421
2423 0 422978 131149 183440 0 2422
2424 0 422632 131186 183400 0 2423
2425 0 422488 131178 183360 0 2424
2426 0 422367 131165 183320 0 2425
2427 0 422050 131197 183280 0 2426
2428 0 421742 131223 183240 0 2427
2429 0 421437 131245 183200 0 2428
2430 0 421080 131346 183160 0 2429
2431 0 420548 131502 183120 0 2430
2432 0 420188 131552 183080 0 2431
2433 0 419960 131482 183040 0 2432
2434 0 419577 131522 183000 0 2433
2435 0 419139 131612 182960 0 2434
2436 0 418789 131605 182920 0 2435
2437 0 418577 131591 182880 0 2436
2438 0 418372 131591 182840 0 2437
2439 0 418288 131606 182800 0 2438
2440 0 418238 131621 182760 0 2439
2441 0 418183 131645 182720 0 2440
2442 0 418018 131707 182680 0 2441
2443 0 417856 131779 182640 0 2442
2444 0 417692 131857 182600 0 2443
2445 0 417523 131927 182560 0 2444
2446 0 417298 132040 182520 0 2445
2447 0 416843 132116 182480 0 2446
2448 0 416446 132124 182440 0 2447
2449 0 416137 132169 182400 0 2448
2450 0 415813 132207 182360 0 2449
2451 0 415697 132217 182320 0 2450
2452 0 415585 132226 182280 0 2451
2453 0 415387 132254 182240 0 2452
2454 0 415104 132309 182200 0 2453
2455 0 414945 132352 182160 0 2454
2456 0 414774 132403 182120 0 2455
2457 0 414380 132517 182080 0 2456
2458 0 413836 132924 182040 0 2457
2459 0 413682 132626 182000 0 2458
2460 0 413195 132715 181960 0 2459
2461 0 412676 132707 181920 0 2460
2462 0 412353 132689 181880 0 2461
2463 0 412003 132698 181840 0 2462
2464 0 411631 132747 181800 0 2463
2465 0 411250 132810 181760 0 2464
2466 0 410994 132822 181720 0 2465
2467 0 410739 132841 181680 0 2466
2468 0 410431 132875 181640 0 2467
2469 0 410124 132908 181600 0 2468
2470 0 409947 132898 181560 0 2469
2471 0 409515 132984 181520 0 2470
2472 0 409017 133004 181480 0 2471
2473 0 408600 133081 181440 0 2472
2474 0 408151 133107 181400 0 2473
2475 0 407831 133097 181360 0 2474
2476 0 407498 133078 181320 0 2475
2477 0 407306 132980 181280 0 2476
2478 0 407091 132951 181240 0 2477
2479 0 407192 132829 181200 0 2478
2480 0 407014 132817 181160 0 2479
2481 0 406820 132826 181120 0 2480
2482 0 406494 132950 181080 0 2481
2483 0 406283 133016 181040 0 2482
2484 0 406068 133088 181000 0 2483
2485 0 405917 133128 180960 0 2484
2486 0 405782 133175 180920 0 2485
2487 0 405650 133227 180880 0 2486
2488 0 405514 133277 180840 0 2487
2489 0 405386 133285 180800 0 2488
2490 0 405265 133291 180760 0 2489
2491 0 405142 133336 180720 0 2490
2492 0 405023 133369 180680 0 2491
2493 0 404887 133381 180640 0 2492
2494 0 404743 133383 180600 0 2493
2495 0 404578 133400 180560 0 2494
2496 0 404397 133421 180520 0 2495
2497 0 404164 133480 180480 0 2496
2498 0 403920 133537 180440 0 2497
2499 0 403688 133588 180400 0 2498
2500 0 403498 133641 180360 0 2499
2501 0 403367 133641 180320 0 2500
2502 0 403246 133638 180280 0 2501
2503 0 403142 133650 180240 0 2502
2504 0 402736 133864 180200 0 2503
2505 0 402279 133979 180160 0 2504
2506 0 401505 133457 180120 0 2505
2507 0 401290 133685 180080 0 2506
2508 0 401113 133682 180040 0 2507
2509 0 400717 133658 180000 0 2508
2510 0 400305 133632 179960 0 2509
2511 0 399815 133824 179920 0 2510
2512 0 399240 133912 179880 0 2511
2513 0 398769 134048 179840 0 2512
2514 0 398224 134208 179800 0 2513
2515 0 397946 134298 179760 0 2514
2516 0 397686 134408 179720 0 2515
2517 0 397520 134461 179680 0 2516
2518 0 397384 134510 179640 0 2517
2519 0 397301 134528 179600 0 2518
2520 0 397252 134537 179560 0 2519
2521 0 397195 134585 179520 0 2520
2522 0 397128 134632 179480 0 2521
2523 0 397025 134682 179440 0 2522
2524 0 396923 134736 179400 0 2523
2525 0 396836 134793 179360 0 2524
2526 0 396748 134838 179320 0 2525
2527 0 396681 134859 179280 0 2526
2528 0 396620 134879 179240 0 2527
2529 0 396526 134910 179200 0 2528
2530 0 396432 134946 179160 0 2529
2531 0 396338 134979 179120 0 2530
2532 0 396279 135010 179080 0 2531
2533 0 396221 135023 179040 0 2532
2534 0 396158 135057 179000 0 2533
2535 0 396043 135094 178920 0 2534
2536 0 395987 135155 178880 0 2535
2537 0 395918 135213 178840 0 2536
2538 0 395858 135253 178800 0 2537
2539 0 395779 135292 178760 0 2538
2540 0 395720 135338 178720 0 2539
2541 0 395678 135382 178680 0 2540
2542 0 395597 135431 178640 0 2541
2543 0 395507 135494 178600 0 2542
2544 0 395440 135511 178560 0 2543
2545 0 395387 135533 178520 0 2544
2546 0 395336 135568 178480 0 2545
2547 0 395275 135601 178440 0 2546
2548 0 395253 135630 178400 0 2547
2549 0 395221 135651 178360 0 2548
2550 0 395148 135696 178320 0 2549
2551 0 395089 135753 178280 0 2550
2552 0 395017 135819 178240 0 2551
2553 0 394987 135813 178200 0 2552
2554 0 394919 135828 178160 0 2553
2555 0 394865 135846 178120 0 2554
2556 0 394674 135942 178080 0 2555
2557 0 394510 136038 178040 0 2556
2558 0 394296 136153 178000 0 2557
2559 0 394260 136168 177960 0 2558
2560 0 394226 136179 177920 0 2559
2561 0 394195 136195 177880 0 2560
2562 0 394153 136193 177840 0 2561
2563 0 394124 136198 177800 0 2562
2564 0 394087 136212 177760 0 2563
2565 0 394079 136213 177720 0 2564
2566 0 394011 136240 177680 0 2565
2567 0 393974 136257 177640 0 2566
2568 0 393930 136274 177600 0 2567
2569 0 393869 136288 177560 0 2568
2570 0 393820 136294 177520 0 2569
2571 0 393761 136306 177480 0 2570
2572 0 393721 136312 177440 0 2571
2573 0 392476 136543 177360 0 2572
2574 0 391814 136815 177120 0 2573
2575 0 391704 136860 177080 0 2574
2576 0 391541 136904 177040 0 2575
2577 0 390730 137142 176840 0 2576
2578 0 389736 137326 176600 0 2577
2579 0 387407 138473 176560 0 2578
2580 0 386330 138658 176640 0 2579
2581 0 384714 138935 176760 0 2580
2582 5 382046 139138 176840 0 2581
2583 0 381490 139363 176800 0 2582
2584 0 381038 139524 176760 0 2583
2585 0 380546 139742 176720 0 2584
2586 5 380198 139823 176640 0 2585
2587 0 379865 140020 176600 0 2586
2588 0 379199 140413 176520 0 2587
2589 0 378740 140698 176440 0 2588
2590 0 378613 140907 176320 0 2589
2591 0 378569 141376 176120 0 2590
2592 0 378453 141548 176000 0 2591
2593 0 378337 141720 175880 0 2592
2594 0 378315 141782 175840 0 2593
2595 0 378271 141906 175760 0 2594
2596 0 378278 142118 175600 0 2595
2597 0 378280 142171 175560 0 2596
2598 0 378251 142250 175440 0 2597
2599 0 378212 142356 175280 0 2598
2600 5 377871 142516 175200 0 2599
2601 0 377530 142677 175120 0 2600
2602 0 376794 142981 175040 0 2601
2603 0 376566 143026 174960 0 2602
2604 0 375974 143416 174720 0 2603
2605 0 375731 143776 174560 0 2604
2606 0 375633 144022 174440 0 2605
2607 0 375518 144080 174240 0 2606
2608 0 375257 144249 174000 0 2607
2609 0 374801 144400 173960 0 2608
2610 0 374307 144479 173800 0 2609
2611 0 374127 144521 173720 0 2610
2612 0 374085 144424 173560 0 2611
2613 0 374023 144542 173360 0 2612
2614 0 373797 144725 173200 0 2613
2615 0 373478 144709 173000 0 2614
2616 0 373157 144838 172800 0 2615
2617 0 372920 144940 172600 0 2616
2618 0 372922 144906 172520 0 2617
2619 0 372926 144856 172400 0 2618
2620 0 372682 145144 172240 0 2619
2621 0 372595 145175 172080 0 2620
2622 0 372425 145277 171920 0 2621
2623 0 372077 145517 171760 0 2622
2624 0 371939 145468 171640 0 2623
2625 0 371681 145530 171440 0 2624
2626 0 371584 145577 171360 0 2625
2627 0 371582 145538 171280 0 2626
2628 5 371579 145498 171200 0 2627
2629 0 371328 145662 171160 0 2628
2630 5 371078 145825 171120 0 2629
2631 0 370261 145696 171080 0 2630
2632 5 369255 145919 171080 0 2631
2633 0 367811 146126 171080 0 2632
2634 0 365226 146682 171080 0 2633
2635 5 363422 146734 171080 0 2634
2636 0 362415 146495 171040 0 2635
2637 0 361119 146305 171040 0 2636
2638 0 359971 146639 171080 0 2637
2639 0 358590 146467 171080 0 2638
2640 0 358279 146461 170920 0 2639
2641 0 358190 146428 170800 0 2640
2642 0 358080 146328 170640 0 2641
2643 0 357866 146253 170520 0 2642
2644 0 357495 146288 170360 0 2643
2645 0 357432 146239 170200 0 2644
2646 0 357440 146127 170040 0 2645
2647 0 357015 145978 169880 0 2646
2648 0 356886 145896 169760 0 2647
2649 0 356922 145889 169600 0 2648
2650 0 356698 145952 169440 0 2649
2651 0 356309 145930 169240 0 2650
2652 0 356039 145978 169200 0 2651
2653 0 355761 145944 169160 0 2652
2654 0 355674 145993 169040 0 2653
2655 0 355378 146153 168920 0 2654
2656 0 354950 146220 168880 0 2655
2657 0 354750 146415 168760 0 2656
2658 0 354527 146587 168640 0 2657
2659 0 354355 146539 168560 0 2658
2660 0 354239 146538 168400 0 2659
2661 0 353833 146699 168240 0 2660
2662 0 353300 146979 168120 0 2661
2663 0 353361 147171 168000 0 2662
2664 0 353194 147299 167960 0 2663
2665 0 352625 148002 167760 0 2664
2666 0 352249 148322 167640 0 2665
2667 5 352219 148957 167560 0 2666
2668 5 352203 148897 167520 0 2667
2669 0 352210 148751 167400 0 2668
2670 5 352283 148638 167360 0 2669
2671 0 351531 148347 167360 0 2670
2672 5 350446 148452 167360 0 2671
2673 0 349614 148346 167520 0 2672
2674 0 349614 148223 167640 0 2673
2675 0 349572 148176 167720 0 2674
2676 0 349208 148175 167840 0 2675
2677 0 348954 148198 168000 0 2676
2678 0 348546 148203 168160 0 2677
2679 0 348118 148116 168280 0 2678
2680 0 347942 148077 168480 0 2679
2681 0 347406 148296 168680 0 2680
2682 0 347169 148357 168720 0 2681
2683 0 347065 148377 168760 0 2682
2684 0 346922 148361 168920 0 2683
2685 0 346610 148329 169000 0 2684
2686 0 346128 148333 169160 0 2685
2687 0 345951 148384 169200 0 2686
2688 0 345805 148465 169320 0 2687
2689 0 345669 148628 169440 0 2688
2690 0 345584 148770 169600 0 2689
2691 0 345629 149044 169640 0 2690
2692 0 345620 149126 169680 0 2691
2693 0 345481 149301 169720 0 2692
2694 0 345464 149483 169800 0 2693
2695 0 345523 149698 169960 0 2694
2696 0 345506 149770 170120 0 2695
2697 0 345369 149963 170320 0 2696
2698 0 345220 149989 170480 0 2697
2699 0 345003 150306 170640 0 2698
2700 0 345026 150523 170720 0 2699
2701 0 344931 150644 170880 0 2700
2702 0 344945 150776 170960 0 2701
2703 0 344855 150893 171120 0 2702
2704 0 344880 150965 171280 0 2703
2705 0 344842 151129 171480 0 2704
2706 0 344769 151277 171640 0 2705
2707 0 344603 151394 171800 0 2706
2708 0 344614 151418 171960 0 2707
2709 0 344575 151534 172120 0 2708
2710 0 344580 151582 172240 0 2709
2711 0 344628 151638 172320 0 2710
2712 0 344455 151727 172520 0 2711
2713 0 344348 151718 172680 0 2712
2714 0 344429 151663 172800 0 2713
2715 0 344231 151455 172880 0 2714
2716 0 344283 151474 172920 0 2715
2717 0 344375 151504 172960 0 2716
2718 0 344487 151556 173040 0 2717
2719 0 344352 151630 173200 0 2718
2720 0 344239 151616 173360 0 2719
2721 0 344017 151725 173520 0 2720
2722 0 343818 151739 173680 0 2721
2723 0 343818 151688 173840 0 2722
2724 0 343717 151953 174000 0 2723
2725 0 343337 152196 174080 0 2724
2726 0 343006 152467 174280 0 2725
2727 5 342873 152547 174320 0 2726
2728 0 342894 152472 174360 0 2727
2729 0 342962 152406 174480 0 2728
2730 0 342919 152342 174640 0 2729
2731 0 342896 152393 174680 0 2730
2732 0 342893 152371 174720 0 2731
2733 0 342939 152377 174880 0 2732
2734 0 342898 152345 174920 0 2733
2735 0 342986 152459 175080 0 2734
2736 0 342934 152496 175160 0 2735
2737 0 342887 152475 175200 0 2736
2738 0 342950 152385 175320 0 2737
2739 0 342914 152437 175360 0 2738
2740 0 342826 152462 175520 0 2739
2741 0 342771 152484 175680 0 2740
2742 0 342598 152398 175920 0 2741
2743 0 342483 152380 175960 0 2742
2744 0 342405 152374 176080 0 2743
2745 0 342371 152633 176240 0 2744
2746 0 342326 152661 176320 0 2745
2747 0 342214 152831 176480 0 2746
2748 0 342161 152849 176680 0 2747
2749 0 342121 152916 176840 0 2748
2750 0 341996 153165 177000 0 2749
2751 0 342002 153414 177160 0 2750
2752 0 342037 153455 177320 0 2751
2753 0 342063 153515 177480 0 2752
2754 0 341982 153531 177680 0 2753
2755 0 342036 153471 177880 0 2754
2756 0 341875 153552 178080 0 2755
2757 0 341625 153552 178240 0 2756
2758 0 341562 153552 178280 0 2757
2759 0 341484 153468 178440 0 2758
2760 0 341495 153430 178600 0 2759
2761 0 341511 153388 178800 0 2760
2762 0 341568 153354 178880 0 2761
2763 0 341597 153337 178920 0 2762
2764 0 341605 153287 179120 0 2763
2765 0 341567 153254 179160 0 2764
2766 0 341489 153190 179240 0 2765
2767 0 341553 153153 179360 0 2766
2768 0 341574 153141 179400 0 2767
2769 5 341574 153188 179480 0 2768
2770 0 341578 152797 179600 0 2769
2771 0 341696 152714 179720 0 2770
2772 0 341736 152687 179760 0 2771
2773 0 341801 152686 179880 0 2772
2774 0 341823 152685 179920 0 2773
2775 0 341879 152534 180080 0 2774
2776 0 341938 152600 180200 0 2775
2777 0 341826 152344 180360 0 2776
2778 5 341650 152260 180480 0 2777
2779 0 341583 152230 180520 0 2778
2780 0 341271 152241 180560 0 2779
2781 0 341261 152266 180720 0 2780
2782 0 341256 152274 180760 0 2781
2783 0 341243 152299 180880 0 2782
2784 0 341227 152295 180920 0 2783
2785 0 341179 152283 181040 0 2784
2786 0 341163 152279 181080 0 2785
2787 0 341129 152178 181120 0 2786
2788 0 341122 152206 181200 0 2787
2789 0 340980 152218 181320 0 2788
2790 0 340906 152290 181400 0 2789
2791 0 340832 152361 181480 0 2790
2792 0 340820 152359 181560 0 2791
2793 0 340809 152357 181640 0 2792
2794 0 340863 152240 181760 0 2793
2795 0 340907 152178 181880 0 2794
2796 0 340901 152180 181920 0 2795
2797 0 340896 152182 181960 0 2796
2798 0 340890 152185 182000 0 2797
2799 0 340689 152225 182040 0 2798
2800 0 340535 152076 182200 0 2799
2801 0 340571 151969 182320 0 2800
2802 0 340555 151835 182400 0 2801
2803 0 340542 151738 182520 0 2802
2804 0 340480 151641 182680 0 2803
2805 0 340516 151570 182800 0 2804
2806 0 340459 151449 182960 0 2805
2807 0 340581 151438 183040 0 2806
2808 0 340593 151306 183160 0 2807
2809 0 340598 151305 183240 0 2808
2810 0 340642 151254 183280 0 2809
2811 0 340670 151330 183440 0 2810
2812 0 340725 151329 183600 0 2811
2813 0 340765 151441 183800 0 2812
2814 0 340817 151658 183960 0 2813
2815 0 340829 152073 184080 0 2814
2816 0 340491 151997 184200 0 2815
2817 0 340368 152061 184240 0 2816
2818 5 340026 151908 184240 0 2817
2819 0 340058 152026 184320 0 2818
2820 0 340148 152246 184400 0 2819
2821 0 340163 152295 184440 0 2820
2822 0 340207 152443 184560 0 2821
2823 0 340146 152531 184640 0 2822
2824 0 340115 152575 184680 0 2823
2825 0 340107 152727 184840 0 2824
2826 0 340019 152877 184920 0 2825
2827 0 339888 153103 185040 0 2826
2828 0 339878 153129 185080 0 2827
2829 0 339848 153208 185200 0 2828
2830 0 339786 153329 185360 0 2829
2831 0 339394 153285 185480 0 2830
2832 5 339264 153270 185520 0 2831
2833 0 339269 153298 185560 0 2832
2834 0 339279 153353 185640 0 2833
2835 0 339304 153555 185760 0 2834
2836 0 339550 153769 185840 0 2835
2837 0 339673 153876 185880 0 2836
2838 6 339872 153893 185960 0 2837
2839 0 444539 129601 180960 0 1549
2840 0 444746 129513 181000 0 2839
2841 0 444956 129420 181040 0 2840
2842 0 445163 129316 181080 0 2841
2843 0 445126 129134 181120 0 2842
2844 0 445100 128965 181160 0 2843
2845 0 445083 129018 181200 0 2844
2846 0 445095 128754 181240 0 2845
2847 0 444865 128761 181280 0 2846
2848 0 444753 128712 181320 0 2847
2849 0 444750 128640 181360 0 2848
2850 0 444680 128608 181400 0 2849
2851 0 444663 128564 181440 0 2850
2852 0 444619 128502 181480 0 2851
2853 0 444562 128474 181520 0 2852
2854 0 444544 128411 181560 0 2853
2855 0 444505 128377 181600 0 2854
2856 0 444488 128280 181640 0 2855
2857 0 444441 128211 181680 0 2856
2858 0 444444 128164 181720 0 2857
2859 0 444414 128131 181760 0 2858
2860 0 444400 128103 181800 0 2859
2861 0 444373 128072 181840 0 2860
2862 0 444338 128056 181880 0 2861
2863 0 444327 128026 181920 0 2862
2864 0 444308 128013 181960 0 2863
2865 0 444380 127895 182000 0 2864
2866 0 444289 127919 182040 0 2865
2867 0 444256 127856 182080 0 2866
2868 0 444232 127794 182120 0 2867
2869 0 444207 127754 182160 0 2868
2870 0 444178 127723 182200 0 2869
2871 0 444151 127692 182240 0 2870
2872 0 444110 127678 182280 0 2871
2873 0 444095 127646 182320 0 2872
2874 0 444072 127631 182360 0 2873
2875 0 444051 127583 182400 0 2874
2876 0 444039 127533 182440 0 2875
2877 0 444011 127471 182480 0 2876
2878 0 444003 127385 182520 0 2877
2879 0 443982 127333 182560 0 2878
2880 0 443963 127266 182600 0 2879
2881 0 443922 127193 182640 0 2880
2882 0 443865 127114 182680 0 2881
2883 0 443842 127033 182720 0 2882
2884 0 443789 126942 182760 0 2883
2885 0 443758 126838 182800 0 2884
2886 0 443735 126731 182840 0 2885
2887 0 443716 126648 182880 0 2886
2888 0 443720 126555 182920 0 2887
2889 0 443728 126488 182960 0 2888
2890 0 443735 126415 183000 0 2889
2891 0 443737 126336 183040 0 2890
2892 0 443722 126257 183080 0 2891
2893 0 443679 126142 183120 0 2892
2894 0 443631 125991 183160 0 2893
2895 0 443571 125851 183200 0 2894
2896 0 443548 125751 183240 0 2895
2897 0 443488 125642 183280 0 2896
2898 0 443381 125562 183320 0 2897
2899 0 443270 125479 183360 0 2898
2900 0 443174 125402 183400 0 2899
2901 0 443140 125306 183440 0 2900
2902 0 443129 125158 183480 0 2901
2903 0 443133 125005 183520 0 2902
2904 0 443118 124988 183560 0 2903
2905 0 443076 124997 183600 0 2904
2906 0 443043 124985 183640 0 2905
2907 0 443011 124975 183680 0 2906
2908 0 442982 124927 183720 0 2907
2909 0 442964 124875 183760 0 2908
2910 0 442957 124857 183800 0 2909
2911 0 442949 124845 183840 0 2910
2912 0 442941 124818 183880 0 2911
2913 0 442948 124775 183920 0 2912
2914 0 442939 124814 183960 0 2913
2915 0 442925 124863 184000 0 2914
2916 0 442939 124892 184040 0 2915
2917 0 442933 124902 184080 0 2916
2918 0 442951 124916 184120 0 2917
2919 0 442959 124941 184160 0 2918
2920 0 442976 124905 184200 0 2919
2921 0 442989 124868 184240 0 2920
2922 0 443003 124861 184280 0 2921
2923 0 443021 124835 184320 0 2922
2924 0 443031 124855 184360 0 2923
2925 0 443013 124850 184400 0 2924
2926 0 443005 124842 184440 0 2925
2927 0 442988 124834 184480 0 2926
2928 0 442957 124826 184520 0 2927
2929 0 442941 124812 184560 0 2928
2930 0 442908 124827 184600 0 2929
2931 0 442902 124808 184640 0 2930
2932 0 442863 124824 184680 0 2931
2933 0 442835 124768 184720 0 2932
2934 0 442781 124671 184760 0 2933
2935 0 442726 124572 184800 0 2934
2936 0 442724 124512 184840 0 2935
2937 0 442772 124451 184880 0 2936
2938 0 442816 124401 184920 0 2937
2939 0 442831 124369 184960 0 2938
2940 0 442835 124351 185000 0 2939
2941 0 442853 124354 185040 0 2940
2942 0 442868 124363 185080 0 2941
2943 0 442905 124330 185120 0 2942
2944 0 442946 124284 185160 0 2943
2945 0 442992 124271 185200 0 2944
2946 0 443022 124286 185240 0 2945
2947 0 443047 124321 185280 0 2946
2948 0 443077 124331 185320 0 2947
2949 0 443128 124367 185360 0 2948
2950 0 443193 124361 185400 0 2949
2951 0 443239 124364 185440 0 2950
2952 0 443293 124362 185480 0 2951
2953 0 443322 124357 185520 0 2952
2954 0 443361 124350 185560 0 2953
2955 0 443410 124281 185600 0 2954
2956 0 443454 124217 185640 0 2955
2957 0 443518 124192 185680 0 2956
2958 0 443545 124179 185720 0 2957
2959 0 443611 124149 185760 0 2958
2960 0 443624 124150 185800 0 2959
2961 0 443651 124138 185840 0 2960
2962 0 443643 124132 185880 0 2961
2963 0 443678 124103 185920 0 2962
2964 0 443687 124115 185960 0 2963
2965 0 443701 124118 186000 0 2964
2966 0 443726 124124 186080 0 2965
2967 0 443765 124147 186120 0 2966
2968 0 443792 124175 186160 0 2967
2969 0 443819 124183 186200 0 2968
2970 0 443859 124188 186240 0 2969
2971 0 443881 124193 186280 0 2970
2972 0 443897 124175 186320 0 2971
2973 0 443918 124156 186360 0 2972
2974 0 443940 124103 186400 0 2973
2975 0 443963 124040 186440 0 2974
2976 0 443967 124028 186480 0 2975
2977 0 443962 124014 186520 0 2976
2978 0 443967 124004 186560 0 2977
2979 0 443973 123986 186600 0 2978
2980 0 444010 123953 186640 0 2979
2981 0 444024 123926 186680 0 2980
2982 0 444012 123929 186720 0 2981
2983 0 444011 123913 186760 0 2982
2984 0 444055 123885 186800 0 2983
2985 0 444079 123876 186840 0 2984
2986 0 444102 123858 186880 0 2985
2987 0 444101 123845 186920 0 2986
2988 0 444134 123809 186960 0 2987
2989 0 444143 123785 187000 0 2988
2990 0 444169 123780 187040 0 2989
2991 0 444211 123745 187080 0 2990
2992 0 444260 123710 187120 0 2991
2993 0 444284 123700 187160 0 2992
2994 0 444305 123704 187200 0 2993
2995 0 444307 123723 187240 0 2994
2996 0 444366 123713 187280 0 2995
2997 0 444428 123704 187320 0 2996
2998 0 444550 123694 187360 0 2997
2999 0 444654 123675 187400 0 2998
3000 0 444706 123680 187440 0 2999
3001 0 444774 123682 187480 0 3000
3002 0 444820 123700 187520 0 3001
3003 0 444874 123712 187560 0 3002
3004 0 444920 123715 187600 0 3003
3005 0 444979 123719 187640 0 3004
3006 0 445018 123714 187680 0 3005
3007 0 445070 123730 187720 0 3006
3008 0 445148 123727 187760 0 3007
3009 0 445226 123732 187800 0 3008
3010 0 445287 123725 187840 0 3009
3011 0 445330 123734 187880 0 3010
3012 0 445362 123761 187920 0 3011
3013 0 445399 123774 187960 0 3012
3014 0 445421 123785 188000 0 3013
3015 0 445434 123786 188040 0 3014
3016 0 445454 123777 188080 0 3015
3017 0 445469 123772 188120 0 3016
3018 0 445491 123760 188160 0 3017
3019 0 445513 123771 188200 0 3018
3020 0 445537 123752 188240 0 3019
3021 0 445594 123741 188280 0 3020
3022 0 445630 123748 188320 0 3021
3023 0 445667 123747 188360 0 3022
3024 0 445711 123736 188400 0 3023
3025 0 445744 123719 188440 0 3024
3026 0 445810 123714 188480 0 3025
3027 0 445837 123701 188520 0 3026
3028 0 445876 123701 188560 0 3027
3029 0 445896 123706 188600 0 3028
3030 0 445949 123689 188640 0 3029
3031 0 445963 123689 188680 0 3030
3032 0 445997 123692 188720 0 3031
3033 0 445984 123705 188760 0 3032
3034 0 445999 123707 188800 0 3033
3035 0 446015 123714 188840 0 3034
3036 0 446025 123727 188880 0 3035
3037 0 446042 123738 188920 0 3036
3038 0 446089 123730 188960 0 3037
3039 0 446170 123730 189000 0 3038
3040 0 446210 123760 189040 0 3039
3041 0 446260 123766 189080 0 3040
3042 0 446315 123768 189120 0 3041
3043 0 446372 123765 189160 0 3042
3044 0 446470 123737 189200 0 3043
3045 0 446619 123703 189240 0 3044
3046 0 446672 123746 189280 0 3045
3047 0 446733 123778 189320 0 3046
3048 0 446825 123723 189360 0 3047
3049 0 446910 123668 189400 0 3048
3050 0 446996 123662 189440 0 3049
3051 0 447144 123566 189480 0 3050
3052 0 447190 123575 189520 0 3051
3053 0 447260 123585 189560 0 3052
3054 0 447316 123569 189600 0 3053
3055 0 447403 123539 189640 0 3054
3056 0 447509 123507 189680 0 3055
3057 0 447632 123477 189720 0 3056
3058 0 447704 123446 189760 0 3057
3059 0 447768 123439 189800 0 3058
3060 0 447822 123415 189840 0 3059
3061 0 447884 123420 189880 0 3060
3062 0 447897 123415 189920 0 3061
3063 0 447936 123398 189960 0 3062
3064 0 447968 123390 190000 0 3063
3065 0 447994 123397 190040 0 3064
3066 0 448024 123384 190080 0 3065
3067 0 448041 123352 190120 0 3066
3068 0 448086 123307 190160 0 3067
3069 0 448135 123258 190200 0 3068
3070 0 448131 123254 190240 0 3069
3071 0 448140 123264 190280 0 3070
3072 0 448125 123274 190320 0 3071
3073 0 448150 123277 190360 0 3072
3074 0 448135 123267 190400 0 3073
3075 0 448124 123287 190440 0 3074
3076 0 448115 123294 190480 0 3075
3077 0 448115 123294 190520 0 3076
3078 0 448138 123277 190560 0 3077
3079 0 448156 123227 190600 0 3078
3080 0 448164 123206 190640 0 3079
3081 0 448188 123182 190680 0 3080
3082 0 448193 123188 190720 0 3081
3083 0 448194 123193 190760 0 3082
3084 0 448210 123182 190800 0 3083
3085 0 448220 123175 190840 0 3084
3086 0 448237 123169 190880 0 3085
3087 0 448257 123155 190920 0 3086
3088 0 448269 123132 190960 0 3087
3089 0 448277 123134 191000 0 3088
3090 0 448283 123166 191040 0 3089
3091 0 448305 123162 191080 0 3090
3092 0 448314 123143 191120 0 3091
3093 0 448336 123132 191160 0 3092
3094 0 448351 123095 191240 0 3093
3095 0 448328 123109 191280 0 3094
3096 0 448291 123100 191320 0 3095
3097 0 448259 123096 191360 0 3096
3098 0 448270 123071 191400 0 3097
3099 0 448219 123092 191440 0 3098
3100 0 448211 123107 191480 0 3099
3101 0 448204 123109 191520 0 3100
3102 0 448175 123018 191560 0 3101
3103 0 448161 123064 191600 0 3102
3104 0 448158 123054 191640 0 3103
3105 0 448161 123031 191680 0 3104
3106 0 448173 122995 191720 0 3105
3107 0 448185 122978 191760 0 3106
3108 0 448226 122941 191800 0 3107
3109 0 448253 122916 191840 0 3108
3110 0 448273 122901 191880 0 3109
3111 0 448292 122899 191920 0 3110
3112 0 448287 122908 191960 0 3111
3113 0 448315 122898 192000 0 3112
3114 0 448310 122882 192040 0 3113
3115 0 448307 122861 192080 0 3114
3116 0 448297 122844 192120 0 3115
3117 0 448286 122830 192160 0 3116
3118 0 448261 122805 192200 0 3117
3119 0 448236 122778 192240 0 3118
3120 0 448222 122770 192280 0 3119
3121 0 448215 122736 192320 0 3120
3122 0 448219 122726 192360 0 3121
3123 0 448232 122701 192400 0 3122
3124 0 448216 122658 192440 0 3123
3125 0 448221 122628 192480 0 3124
3126 0 448216 122594 192520 0 3125
3127 0 448223 122569 192560 0 3126
3128 0 448211 122525 192600 0 3127
3129 0 448122 122532 192640 0 3128
3130 0 448030 122519 192680 0 3129
3131 0 448017 122536 192720 0 3130
3132 0 447973 122555 192760 0 3131
3133 0 447936 122565 192800 0 3132
3134 0 447874 122530 192840 0 3133
3135 0 447812 122502 192880 0 3134
3136 0 447813 122535 192920 0 3135
3137 5 447792 122566 192960 0 3136
3138 0 447650 122545 193000 0 3137
3139 0 447542 122582 193040 0 3138
3140 0 447408 122572 193080 0 3139
3141 0 447261 122547 193120 0 3140
3142 0 447116 122499 193160 0 3141
3143 0 447011 122501 193200 0 3142
3144 0 446927 122510 193240 0 3143
3145 0 446884 122527 193280 0 3144
3146 0 446854 122533 193320 0 3145
3147 0 446846 122541 193360 0 3146
3148 0 446844 122566 193400 0 3147
3149 0 446836 122588 193440 0 3148
3150 0 446836 122598 193480 0 3149
3151 0 446827 122596 193520 0 3150
3152 0 446830 122619 193560 0 3151
3153 0 446814 122605 193600 0 3152
3154 0 446791 122614 193640 0 3153
3155 0 446781 122603 193680 0 3154
3156 0 446767 122601 193720 0 3155
3157 5 446751 122590 193760 0 3156
3158 0 446731 122561 193800 0 3157
3159 0 446787 122565 193840 0 3158
3160 0 446830 122531 193880 0 3159
3161 0 446882 122506 193920 0 3160
3162 0 446929 122489 193960 0 3161
3163 0 446967 122455 194000 0 3162
3164 0 447026 122450 194040 0 3163
3165 0 447068 122429 194080 0 3164
3166 5 447096 122408 194120 0 3165
3167 0 447132 122434 194160 0 3166
3168 0 447166 122429 194200 0 3167
3169 0 447198 122437 194240 0 3168
3170 0 447187 122422 194280 0 3169
3171 0 447188 122433 194320 0 3170
3172 0 447220 122426 194360 0 3171
3173 0 447262 122449 194400 0 3172
3174 0 447386 122440 194440 0 3173
3175 0 447500 122443 194480 0 3174
3176 0 447559 122459 194520 0 3175
3177 0 447618 122474 194560 0 3176
3178 0 447634 122527 194600 0 3177
3179 0 447666 122550 194640 0 3178
3180 0 447678 122553 194680 0 3179
3181 0 447687 122587 194720 0 3180
3182 0 447696 122611 194760 0 3181
3183 0 447713 122640 194800 0 3182
3184 0 447723 122669 194840 0 3183
3185 0 447742 122705 194880 0 3184
3186 0 447754 122754 194920 0 3185
3187 0 447771 122812 194960 0 3186
3188 0 447805 122854 195000 0 3187
3189 0 447836 122874 195040 0 3188
3190 5 447866 122932 195080 0 3189
3191 0 447893 122972 195120 0 3190
3192 0 447815 122984 195160 0 3191
3193 0 447732 122999 195200 0 3192
3194 0 447648 123013 195240 0 3193
3195 0 447606 123059 195280 0 3194
3196 0 447557 123095 195320 0 3195
3197 0 447514 123135 195360 0 3196
3198 0 447453 123157 195400 0 3197
3199 0 447391 123174 195440 0 3198
3200 0 447328 123193 195480 0 3199
3201 0 447269 123228 195520 0 3200
3202 0 447184 123248 195560 0 3201
3203 0 447119 123282 195600 0 3202
3204 0 447095 123312 195640 0 3203
3205 0 447075 123333 195680 0 3204
3206 0 447054 123354 195720 0 3205
3207 0 447032 123376 195760 0 3206
3208 0 447064 123417 195800 0 3207
3209 0 447094 123438 195840 0 3208
3210 5 447119 123436 195880 0 3209
3211 0 446377 122970 195920 0 3210
3212 0 446120 122973 195960 0 3211
3213 0 446109 122981 196000 0 3212
3214 0 446110 123012 196040 0 3213
3215 0 446095 123012 196080 0 3214
3216 0 446083 123014 196120 0 3215
3217 0 446080 123032 196160 0 3216
3218 0 445959 123005 196240 0 3217
3219 0 445953 123010 196280 0 3218
3220 0 445941 122986 196320 0 3219
3221 0 445928 122984 196360 0 3220
3222 0 445900 122958 196400 0 3221
3223 0 445904 122946 196440 0 3222
3224 0 445892 122970 196480 0 3223
3225 0 445872 122981 196520 0 3224
3226 0 445795 123006 196560 0 3225
3227 0 445707 123026 196600 0 3226
3228 0 445633 123012 196640 0 3227
3229 5 445563 122993 196680 0 3228
3230 5 445586 123018 196720 0 3229
3231 0 446793 122611 196720 0 3230
3232 0 447086 122745 196720 0 3231
3233 0 447267 123700 196720 0 3232
3234 0 447477 123727 196760 0 3233
3235 0 447597 123772 196800 0 3234
3236 0 447705 123800 196840 0 3235
3237 0 447718 123813 196880 0 3236
3238 0 447734 123847 196920 0 3237
3239 0 447750 123871 196960 0 3238
3240 0 447749 123903 197000 0 3239
3241 0 447675 123959 197040 0 3240
3242 0 447510 124000 197080 0 3241
3243 0 447352 124057 197120 0 3242
3244 0 447338 124120 197160 0 3243
3245 0 447320 124175 197200 0 3244
3246 0 447313 124248 197240 0 3245
3247 6 447333 124281 197280 0 3246
3248 0 485525 238795 49760 120 198
3249 0 485814 238542 49520 122 3248
3250 0 486058 238344 49240 0 3249
3251 0 486071 238216 48880 160 3250
3252 0 485970 238131 48560 197 3251
3253 0 485837 237929 48280 270 3252
3254 0 485735 238000 48200 270 3253
3255 0 485648 237820 48160 203 3254
3256 0 485546 237695 48120 203 3255
3257 0 485327 237545 47920 160 3256
3258 0 485415 237573 47880 160 3257
3259 0 485304 237554 47840 137 3258
3260 0 485284 237555 47760 137 3259
3261 0 485309 237563 47680 137 3260
3262 0 485623 237295 47440 98 3261
3263 0 485290 236815 47280 157 3262
3264 0 485272 236703 47080 122 3263
3265 0 485282 236603 46920 120 3264
3266 0 485289 237559 46880 242 3265
3267 0 485367 237434 46800 242 3266
3268 0 485376 237532 46720 242 3267
3269 0 485288 237487 46680 242 3268
3270 0 485394 237517 46640 242 3269
3271 0 485327 237289 46440 200 3270
3272 0 485104 237412 46160 200 3271
3273 0 485108 237434 45840 249 3272
3274 0 485230 237463 45520 0 3273
3275 0 485341 237426 45240 202 3274
3276 0 485431 237427 45160 202 3275
3277 0 485518 237412 45120 202 3276
3278 0 485444 237403 45000 202 3277
3279 5 485403 237405 44800 120 3278
3280 0 485454 237383 44640 120 3279
3281 0 485502 237376 44320 120 3280
3282 0 485496 237394 44080 196 3281
3283 0 485510 237407 43960 196 3282
3284 0 485512 237410 43600 128 3283
3285 0 485439 237538 43280 205 3284
3286 0 485507 237578 43000 217 3285
3287 0 485587 237671 42640 292 3286
3288 0 485830 237729 42360 295 3287
3289 0 486085 237776 42040 237 3288
3290 0 486366 238091 41680 163 3289
3291 0 486528 238898 41480 122 3290
3292 0 486626 239384 41240 221 3291
3293 0 486441 239914 40880 183 3292
3294 0 486377 239934 40600 150 3293
3295 0 486331 240244 40280 150 3294
3296 0 486216 240590 39800 218 3295
3297 0 486137 240840 39440 278 3296
3298 0 486058 241178 39040 240 3297
3299 0 485984 241450 38720 234 3298
3300 0 485975 241487 38480 234 3299
3301 5 486134 241643 38240 218 3300
3302 0 486161 241668 38200 218 3301
3303 0 486376 241973 37960 203 3302
3304 0 486614 242158 37640 269 3303
3305 0 486813 242258 37320 203 3304
3306 0 488552 244127 36960 0 3305
3307 5 487117 242959 36720 0 3306
3308 0 486965 242992 36640 0 3307
3309 5 486752 243063 36520 0 3308
3310 0 486723 243125 36280 0 3309
3311 0 486838 243346 35960 81 3310
3312 0 486866 243558 35640 229 3311
3313 0 486895 243812 35320 229 3312
3314 0 487065 243794 35200 128 3313
3315 5 487063 243740 35160 128 3314
3316 0 486922 243855 35120 128 3315
3317 0 487013 243923 35080 355 3316
3318 0 487103 244042 34840 355 3317
3319 5 487330 244243 34640 340 3318
3320 0 487473 244378 34520 340 3319
3321 5 487572 244734 34400 175 3320
3322 0 487570 244737 34160 214 3321
3323 5 487560 244736 34120 214 3322
3324 0 487519 244721 33880 214 3323
3325 0 487500 244744 33640 262 3324
3326 5 487538 244772 33520 226 3325
3327 0 487602 244721 33280 226 3326
3328 0 487952 244745 33040 286 3327
3329 5 488039 244846 32760 286 3328
3330 5 488164 245116 32600 135 3329
3331 0 488323 245465 32400 122 3330
3332 0 488695 245609 32160 157 3331
3333 0 488697 245753 31920 157 3332
3334 5 488565 245648 31600 341 3333
3335 0 488545 245635 31560 341 3334
3336 5 488616 245750 31280 278 3335
3337 0 488695 246077 31000 128 3336
3338 0 488774 246068 30760 274 3337
3339 0 488755 246183 30480 274 3338
3340 0 488925 246228 30240 32 3339
3341 5 488948 246307 30080 32 3340
3342 0 488932 246346 30000 32 3341
3343 5 488909 246372 29880 32 3342
3344 0 488873 246361 29640 80 3343
3345 5 488777 246408 29480 51 3344
3346 5 488724 245227 29480 262 3345
3347 5 488243 245052 29080 298 3346
3348 0 488174 245007 29000 298 3347
3349 0 487615 244653 28320 32 3348
3350 5 487642 244629 28280 32 3349
3351 0 487825 244614 28040 293 3350
3352 0 488126 244268 27840 336 3351
3353 0 488173 244111 27760 336 3352
3354 5 488181 244254 27560 278 3353
3355 0 488157 244314 27480 278 3354
3356 0 488096 244249 27240 175 3355
3357 5 487782 244510 26920 236 3356
3358 0 487766 244758 26600 214 3357
3359 5 487630 244992 26360 226 3358
3360 0 487509 244965 26080 32 3359
3361 5 487449 244962 26000 32 3360
3362 0 487316 244889 25800 32 3361
3363 5 486837 244756 25520 189 3362
3364 0 486806 244719 25480 175 3363
3365 0 486501 244755 25320 128 3364
3366 5 486251 244661 25280 128 3365
3367 0 485886 244680 24960 128 3366
3368 0 485892 244640 24680 226 3367
3369 5 485803 244657 24400 303 3368
3370 0 485529 244480 24120 324 3369
3371 0 485275 244280 23840 336 3370
3372 5 485246 244288 23800 296 3371
3373 0 485192 244164 23760 296 3372
3374 5 484787 243305 23720 175 3373
3375 5 483830 241584 23720 209 3374
3376 0 483311 240763 23720 186 3375
3377 5 482298 239750 23720 32 3376
3378 5 481134 239043 23720 124 3377
3379 5 481109 239023 23520 0 3378
3380 0 481844 239017 23200 128 3379
3381 5 482073 238959 23000 32 3380
3382 0 482144 239061 22800 32 3381
3383 0 482231 239133 22440 0 3382
3384 0 482043 238691 22160 0 3383
3385 0 481880 238418 21840 163 3384
3386 0 481835 238344 21800 163 3385
3387 0 481699 238223 21760 163 3386
3388 0 481388 238347 21680 163 3387
3389 0 481344 238260 21640 160 3388
3390 0 481277 238181 21520 160 3389
3391 0 481292 238145 21480 160 3390
3392 0 481227 237983 21440 140 3391
3393 0 481129 238029 21400 140 3392
3394 0 481131 237988 21360 140 3393
3395 0 481131 237976 21320 140 3394
3396 0 481027 237883 21280 140 3395
3397 0 481015 237977 21240 140 3396
3398 0 480006 237656 21160 150 3397
3399 0 480094 237682 21160 150 3398
3400 0 480068 237610 21120 150 3399
3401 0 479975 237488 20880 217 3400
3402 0 479797 237415 20600 261 3401
3403 0 479696 237302 20360 224 3402
3404 0 479590 237282 20080 190 3403
3405 0 479386 237134 19800 208 3404
3406 0 479208 237182 19480 262 3405
3407 5 479145 237182 19440 256 3406
3408 5 478943 237170 19320 256 3407
3409 0 478758 237453 19040 207 3408
3410 0 478210 237939 18760 139 3409
3411 0 477625 238356 18520 128 3410
3412 0 477512 238649 18360 157 3411
3413 5 477104 239600 18360 32 3412
3414 0 476464 239890 18360 137 3413
3415 0 476329 239983 18520 198 3414
3416 5 476176 240000 18720 139 3415
3417 5 475417 240598 18720 120 3416
3418 5 475341 240372 19320 136 3417
3419 0 474816 240544 19680 164 3418
3420 5 474784 240544 19720 156 3419
3421 0 474624 240544 19920 143 3420
3422 0 474464 240512 20120 96 3421
3423 0 474272 240448 20280 81 3422
3424 0 474048 240384 20400 209 3423
3425 5 473952 240416 20400 203 3424
3426 0 473792 240448 20600 175 3425
3427 0 473568 240448 20720 166 3426
3428 0 473312 240480 20760 139 3427
3429 0 473056 240480 20840 163 3428
3430 0 472800 240480 20880 163 3429
3431 0 472544 240544 20880 122 3430
3432 0 472352 240576 21080 104 3431
3433 0 472160 240704 21200 64 3432
3434 0 472096 241056 21440 32 3433
3435 0 471968 241120 21680 102 3434
3436 0 471808 241312 21760 101 3435
3437 5 471776 241440 21880 96 3436
3438 0 471936 241472 22080 124 3437
3439 0 472032 241472 22320 102 3438
3440 5 472224 241504 22360 104 3439
3441 0 472128 241600 22600 128 3440
3442 0 472000 241536 22840 140 3441
3443 0 471840 241440 23080 96 3442
3444 0 471648 241376 23240 136 3443
3445 5 471584 241344 23360 128 3444
3446 5 471520 241376 23440 91 3445
3447 0 471456 241376 23720 90 3446
3448 0 471360 241376 23960 148 3447
3449 0 471168 241408 24120 122 3448
3450 0 470944 241312 24200 128 3449
3451 0 470688 241280 24120 101 3450
3452 0 470496 241088 24080 101 3451
3453 0 470368 240992 23840 90 3452
3454 6 470368 241088 23680 101 3453
3455 0 350428 148488 167200 0 2672
3456 5 350425 148570 167080 0 3455
3457 0 350045 148665 167000 0 3456
3458 0 350056 148649 166960 0 3457
3459 0 350077 148638 166800 0 3458
3460 0 349920 148675 166640 0 3459
3461 0 349925 148619 166520 0 3460
3462 0 349864 148590 166360 0 3461
3463 0 350471 149127 166200 0 3462
3464 0 350426 149166 166040 0 3463
3465 0 350260 149254 165920 0 3464
3466 0 350167 149275 165840 0 3465
3467 0 349960 149447 165680 0 3466
3468 0 349911 149454 165640 0 3467
3469 0 349769 149546 165480 0 3468
3470 0 349702 149597 165320 0 3469
3471 0 349641 149691 165160 0 3470
3472 0 349596 149739 165120 0 3471
3473 0 349568 149796 165040 0 3472
3474 0 349540 149853 164960 0 3473
3475 0 349489 150018 164840 0 3474
3476 0 349472 150073 164800 0 3475
3477 0 349462 150082 164720 0 3476
3478 0 349451 150092 164640 0 3477
3479 0 349384 150157 164520 0 3478
3480 0 349339 150200 164440 0 3479
3481 0 349308 150151 164360 0 3480
3482 5 349273 150100 164280 0 3481
3483 0 349251 150080 164240 0 3482
3484 0 349163 150001 164080 0 3483
3485 0 349136 149958 164040 0 3484
3486 0 349104 149803 163880 0 3485
3487 0 349323 149673 163720 0 3486
3488 0 349305 149602 163680 0 3487
3489 0 349251 149391 163560 0 3488
3490 0 349329 149211 163400 0 3489
3491 0 349324 149101 163360 0 3490
3492 0 349278 148956 163200 0 3491
3493 0 349248 148912 163080 0 3492
3494 0 349217 148632 162920 0 3493
3495 0 349068 148410 162760 0 3494
3496 0 348929 147996 162640 0 3495
3497 5 348883 147858 162600 0 3496
3498 5 348933 147692 162480 0 3497
3499 0 348950 147569 162400 0 3498
3500 5 349121 147541 162320 0 3499
3501 0 349289 147527 162240 0 3500
3502 0 349564 147415 162120 0 3501
3503 0 349658 147373 162080 0 3502
3504 0 349808 147231 162000 0 3503
3505 0 350034 147018 161880 0 3504
3506 0 350533 146590 161840 0 3505
3507 0 350679 146355 161800 0 3506
3508 0 350585 146076 161720 0 3507
3509 0 350749 145522 161640 0 3508
3510 0 350870 145389 161600 0 3509
3511 0 351115 145102 161520 0 3510
3512 5 351239 144512 161480 0 3511
3513 0 351376 144296 161440 0 3512
3514 0 351498 144166 161360 0 3513
3515 0 351552 144099 161320 0 3514
3516 0 351656 143958 161240 0 3515
3517 0 351779 143808 161160 0 3516
3518 0 351885 143623 161120 0 3517
3519 0 351932 143330 161000 0 3518
3520 0 352034 143255 160920 0 3519
3521 0 352109 143130 160880 0 3520
3522 0 352175 143033 160840 0 3521
3523 0 352332 143013 160800 0 3522
3524 0 352512 142897 160760 0 3523
3525 0 352515 142905 160720 0 3524
3526 0 352526 142898 160680 0 3525
3527 0 352601 142847 160600 0 3526
3528 0 352775 142498 160520 0 3527
3529 0 353003 142381 160400 0 3528
3530 0 353366 142146 160200 0 3529
3531 0 353397 142118 160160 0 3530
3532 0 353888 141757 160040 0 3531
3533 0 354148 141296 160040 0 3532
3534 0 354670 140834 160040 0 3533
3535 0 354710 140464 160040 0 3534
3536 0 354742 140161 160000 0 3535
3537 0 354876 139869 159880 0 3536
3538 5 355256 139415 159880 0 3537
3539 0 355652 138671 159880 0 3538
3540 5 356255 137993 159880 0 3539
3541 0 357023 137158 159880 0 3540
3542 0 357009 137215 159800 0 3541
3543 0 357002 137244 159760 0 3542
3544 5 357247 136900 159680 0 3543
3545 0 357142 136508 159760 0 3544
3546 5 357959 136194 159840 0 3545
3547 0 358006 136014 159720 0 3546
3548 0 358190 135658 159680 0 3547
3549 0 358310 135466 159600 0 3548
3550 0 358342 135286 159520 0 3549
3551 0 358546 134960 159440 0 3550
3552 0 358946 134672 159360 0 3551
3553 0 359146 134412 159280 0 3552
3554 0 359346 134096 159160 0 3553
3555 0 359658 133542 159000 0 3554
3556 0 360006 133270 158960 0 3555
3557 0 360086 132828 159040 0 3556
3558 5 360718 132318 159080 0 3557
3559 0 360694 132014 158960 0 3558
3560 0 360642 131870 158760 0 3559
3561 0 360538 131712 158640 0 3560
3562 5 360644 131472 158600 0 3561
3563 0 360802 131260 158680 0 3562
3564 0 360982 131172 158800 0 3563
3565 0 361370 131124 158920 0 3564
3566 0 361431 131073 158960 0 3565
3567 0 361554 130972 159040 0 3566
3568 0 361582 130784 159160 0 3567
3569 5 361619 130728 159200 0 3568
3570 0 361734 130290 159120 0 3569
3571 0 361838 130078 159000 0 3570
3572 0 361890 129786 158920 0 3571
3573 0 361838 129568 158800 0 3572
3574 0 361762 129908 158720 0 3573
3575 0 361734 130092 158600 0 3574
3576 0 361762 130060 158480 0 3575
3577 6 361842 130072 158440 0 3576
3578 0 488650 247153 29400 0 3345
3579 0 488323 247274 29000 301 3578
3580 5 488210 247422 28960 301 3579
3581 0 488146 247595 28640 301 3580
3582 0 488262 247747 28400 0 3581
3583 0 488123 248000 28040 0 3582
3584 0 488126 247903 28000 0 3583
3585 5 488130 248068 27960 0 3584
3586 0 487671 248329 27800 260 3585
3587 0 487343 248661 27560 232 3586
3588 0 486926 249223 27240 204 3587
3589 0 486348 249830 26920 136 3588
3590 0 485894 250216 26640 204 3589
3591 0 485415 250726 26320 296 3590
3592 0 484824 251074 26040 307 3591
3593 5 484206 251253 25800 328 3592
3594 0 483294 251611 25520 198 3593
3595 0 483044 251874 25320 202 3594
3596 0 482431 251959 25080 226 3595
3597 0 482310 252020 25040 208 3596
3598 0 482271 252019 25000 208 3597
3599 0 482193 252096 24960 208 3598
3600 0 481552 252265 24640 202 3599
3601 0 480904 252571 24360 202 3600
3602 0 480240 253058 24080 284 3601
3603 0 479716 253250 23760 0 3602
3604 0 479398 253241 23520 0 3603
3605 0 479353 253193 23120 296 3604
3606 0 479028 253297 22760 282 3605
3607 0 478865 253340 22440 302 3606
3608 0 478463 253259 22160 318 3607
3609 0 478164 253298 21840 256 3608
3610 0 478073 253219 21760 288 3609
3611 0 477976 253207 21680 288 3610
3612 0 477824 253129 21640 251 3611
3613 0 477760 253137 21600 251 3612
3614 0 475878 253007 21600 226 3613
3615 5 472383 251671 21600 229 3614
3616 5 472597 251890 21560 229 3615
3617 0 470393 250871 21560 80 3616
3618 0 469963 250251 21560 153 3617
3619 0 469942 250180 21640 153 3618
3620 0 469696 249824 21920 178 3619
3621 0 469536 249696 22080 137 3620
3622 0 469280 249664 22080 219 3621
3623 0 469088 249600 22240 181 3622
3624 0 469024 249440 22440 136 3623
3625 5 468896 249216 22600 160 3624
3626 5 468736 249056 22600 176 3625
3627 0 468512 248960 22760 154 3626
3628 0 468352 248864 22960 163 3627
3629 0 468160 248736 23120 168 3628
3630 0 467968 248608 23240 197 3629
3631 0 467776 248448 23360 209 3630
3632 0 467584 248448 23560 221 3631
3633 0 467520 248480 23840 156 3632
3634 0 467360 248416 24080 104 3633
3635 0 467232 248320 24320 208 3634
3636 5 467232 248160 24520 246 3635
3637 0 467168 248032 24440 237 3636
3638 0 467168 247776 24440 175 3637
3639 5 467360 247552 24440 246 3638
3640 0 467424 247392 24320 200 3639
3641 5 467584 247232 24200 214 3640
3642 0 467584 247136 24040 224 3641
3643 0 467680 246944 23880 166 3642
3644 0 467712 246752 23720 98 3643
3645 0 467712 246592 23520 107 3644
3646 0 467872 246432 23360 108 3645
3647 0 468032 246240 23240 108 3646
3648 0 468192 246080 23040 71 3647
3649 0 468384 245888 22920 120 3648
3650 5 468480 245664 22800 102 3649
3651 0 468544 245568 22680 122 3650
3652 0 468576 245408 22480 148 3651
3653 0 468672 245248 22240 178 3652
3654 0 468736 245120 22000 192 3653
3655 0 468704 244960 21760 172 3654
3656 0 468800 244800 21520 200 3655
3657 0 468704 244544 21400 86 3656
3658 0 468640 244288 21320 156 3657
3659 5 468672 244128 21080 139 3658
3660 0 468768 244096 21000 202 3659
3661 5 468928 244032 20760 257 3660
3662 5 468832 244032 20600 186 3661
3663 5 468768 243936 20360 90 3662
3664 0 468864 243936 20280 140 3663
3665 5 469024 243840 20080 163 3664
3666 0 469088 243584 20040 134 3665
3667 5 469120 243360 19920 128 3666
3668 0 469120 243264 19800 98 3667
3669 0 469088 243040 19680 107 3668
3670 5 468960 242880 19480 153 3669
3671 0 468896 242784 19400 122 3670
3672 0 468832 242624 19200 60 3671
3673 0 468736 242528 18960 86 3672
3674 0 468576 242400 18760 108 3673
3675 0 468384 242304 18600 102 3674
3676 0 468128 242272 18520 108 3675
3677 0 467904 242112 18520 120 3676
3678 0 467648 241984 18520 81 3677
3679 5 467424 241824 18520 51 3678
3680 0 467264 242080 18800 32 3679
3681 0 467392 242304 18800 86 3680
3682 0 467360 242560 18880 64 3681
3683 0 467360 242816 18920 80 3682
3684 6 467200 243040 18960 96 3683
3685 5 485938 245168 33520 102 3326
3686 0 485603 245242 33680 124 3685
3687 0 485324 245088 33800 101 3686
3688 0 484672 245056 34040 131 3687
3689 0 484416 245024 34160 153 3688
3690 5 484288 244992 34200 189 3689
3691 0 484064 244960 34320 164 3690
3692 0 483808 244960 34360 164 3691
3693 0 483552 244960 34360 175 3692
3694 0 483296 244960 34360 156 3693
3695 0 483072 244960 34160 128 3694
3696 5 482848 244960 34000 203 3695
3697 0 482688 244896 33800 148 3696
3698 5 482560 244832 33720 150 3697
3699 0 482400 244832 33480 122 3698
3700 0 482304 244832 33240 178 3699
3701 0 482144 244832 33000 128 3700
3702 0 481984 244800 32800 163 3701
3703 0 481824 244736 32600 143 3702
3704 0 481664 244704 32400 107 3703
3705 5 481632 244704 32360 75 3704
3706 0 481472 244672 32160 64 3705
3707 0 481408 244480 31960 32 3706
3708 0 481440 244320 31760 140 3707
3709 0 481216 244448 31680 104 3708
3710 0 480960 244512 31600 137 3709
3711 5 480896 244544 31560 128 3710
3712 0 480704 244736 31520 175 3711
3713 0 480512 244800 31320 209 3712
3714 5 480480 244800 31280 209 3713
3715 5 480352 244800 31240 210 3714
3716 0 480288 244608 31080 107 3715
3717 0 480128 244384 31080 124 3716
3718 5 480000 244224 31080 140 3717
3719 0 479808 244096 30960 107 3718
3720 0 479552 244000 30960 64 3719
3721 0 479360 243840 31040 64 3720
3722 0 479104 243840 31080 81 3721
3723 5 478976 243840 31080 104 3722
3724 0 478976 244032 30880 60 3723
3725 0 478880 244192 30680 75 3724
3726 0 478688 244288 30520 98 3725
3727 0 478432 244320 30440 64 3726
3728 0 478176 244320 30400 71 3727
3729 5 477920 244352 30320 124 3728
3730 0 477664 244320 30240 96 3729
3731 0 477408 244256 30200 128 3730
3732 0 477152 244160 30200 154 3731
3733 0 476928 244160 30040 80 3732
3734 0 476672 244160 30040 102 3733
3735 0 476416 244160 30160 192 3734
3736 0 476160 244256 30200 128 3735
3737 5 476064 244256 30200 124 3736
3738 5 476032 244288 30240 101 3737
3739 0 475872 244288 30440 40 3738
3740 0 475648 244256 30560 75 3739
3741 0 475392 244224 30560 108 3740
3742 0 475136 244224 30640 148 3741
3743 5 475104 244256 30640 160 3742
3744 0 475232 244288 30400 81 3743
3745 0 475264 244448 30200 32 3744
3746 0 475264 244512 29920 98 3745
3747 0 475104 244544 29680 81 3746
3748 0 474944 244448 29480 120 3747
3749 0 474816 244352 29280 120 3748
3750 0 474688 244384 29040 51 3749
3751 6 474592 244320 28880 32 3750
3752 0 472436 251764 21520 229 3616
3753 0 472638 252014 21480 226 3752
3754 0 472571 251917 21440 229 3753
3755 0 472505 251843 21400 229 3754
3756 0 472552 251903 21360 229 3755
3757 0 472238 251611 21320 257 3756
3758 0 471832 251459 21280 230 3757
3759 0 471280 251142 21240 229 3758
3760 0 470406 250582 21160 260 3759
3761 0 470200 250332 21160 241 3760
3762 0 470062 250316 21040 241 3761
3763 5 470084 250310 21000 241 3762
3764 0 470219 250252 20800 228 3763
3765 0 470379 250063 20480 256 3764
3766 5 470357 249970 20400 286 3765
3767 0 470289 249718 20200 217 3766
3768 5 470132 249774 20120 217 3767
3769 0 470154 249770 20080 217 3768
3770 5 470103 249789 19960 160 3769
3771 0 470030 249836 19760 0 3770
3772 0 470015 249846 19720 0 3771
3773 5 470002 249850 19600 45 3772
3774 0 469973 249845 19480 45 3773
3775 5 470195 249956 19400 45 3774
3776 0 470935 249866 19240 156 3775
3777 0 471082 249739 18960 160 3776
3778 0 471616 249664 19160 143 3777
3779 0 471808 249536 19040 175 3778
3780 0 472032 249440 18880 227 3779
3781 0 472288 249312 18840 185 3780
3782 0 472480 249184 18680 190 3781
3783 0 472704 249056 18600 175 3782
3784 0 472864 248864 18520 150 3783
3785 0 472832 248608 18480 157 3784
3786 0 472832 248352 18480 107 3785
3787 5 472832 248320 18480 120 3786
3788 5 472864 248192 18480 124 3787
3789 0 473024 248000 18560 124 3788
3790 0 473088 247776 18680 134 3789
3791 0 473248 247584 18840 134 3790
3792 5 473344 247520 18920 160 3791
3793 0 473344 247360 18720 175 3792
3794 0 473312 247104 18680 197 3793
3795 0 473248 246848 18680 186 3794
3796 0 473312 246624 18800 164 3795
3797 5 473248 246432 18880 156 3796
3798 0 473344 246592 19120 91 3797
3799 0 473344 246592 19400 122 3798
3800 0 473280 246656 19640 107 3799
3801 0 473120 246656 19880 120 3800
3802 5 473056 246592 19960 45 3801
3803 0 473184 246368 20000 128 3802
3804 0 473344 246240 20160 124 3803
3805 0 473440 246080 20360 141 3804
3806 0 473472 245920 20560 166 3805
3807 0 473472 245664 20560 86 3806
3808 0 473408 245408 20640 71 3807
3809 5 473408 245216 20720 124 3808
3810 0 473472 245024 20920 96 3809
3811 0 473440 244800 21040 75 3810
3812 0 473440 244544 21040 40 3811
3813 0 473536 244320 20920 45 3812
3814 6 473568 244288 20880 45 3813
3815 0 382199 139035 177080 0 2582
3816 0 382104 138932 177160 0 3815
3817 0 382057 138880 177200 0 3816
3818 0 381623 138300 177400 0 3817
3819 0 381160 137899 177520 0 3818
3820 0 380993 137503 177680 0 3819
3821 0 381240 137134 177720 0 3820
3822 0 381393 136594 177840 0 3821
3823 5 381751 136303 177880 0 3822
3824 0 381901 136149 177840 0 3823
3825 0 382352 135687 177720 0 3824
3826 0 382663 135533 177600 0 3825
3827 0 382871 135431 177520 0 3826
3828 5 382889 135152 177360 0 3827
3829 0 382860 134458 177360 0 3828
3830 0 383076 134234 177320 0 3829
3831 0 383173 133432 177160 0 3830
3832 0 383177 133053 177160 0 3831
3833 0 383300 132672 177160 0 3832
3834 0 383179 132278 177160 0 3833
3835 0 383089 131981 177160 0 3834
3836 0 382971 131850 177160 0 3835
3837 0 382843 131662 177120 0 3836
3838 0 382799 131558 177040 0 3837
3839 0 382670 131107 176880 0 3838
3840 0 382552 131032 176720 0 3839
3841 0 382530 130726 176560 0 3840
3842 0 382476 130280 176400 0 3841
3843 0 382592 130024 176320 0 3842
3844 0 382535 129830 176240 0 3843
3845 0 382520 129488 176200 0 3844
3846 5 382185 129200 176200 0 3845
3847 0 382119 128739 176120 0 3846
3848 0 382272 128396 176120 0 3847
3849 0 382201 128509 175880 0 3848
3850 0 382206 128418 175720 0 3849
3851 0 382212 128328 175560 0 3850
3852 0 382200 128179 175520 0 3851
3853 0 382172 127736 175400 0 3852
3854 0 382155 127708 175320 0 3853
3855 0 382016 127741 175160 0 3854
3856 0 381937 127692 175000 0 3855
3857 0 381815 127678 174840 0 3856
3858 0 381118 127522 174840 0 3857
3859 0 380691 127230 174520 0 3858
3860 0 380676 127070 174360 0 3859
3861 5 380681 126982 174280 0 3860
3862 0 380354 126618 174280 0 3861
3863 5 379946 125435 174280 0 3862
3864 0 379632 124615 174280 0 3863
3865 0 379638 124604 174240 0 3864
3866 0 379672 124538 174000 0 3865
3867 0 379684 124596 173960 0 3866
3868 0 379696 124653 173920 0 3867
3869 0 379765 124284 173720 0 3868
3870 0 379706 124214 173600 0 3869
3871 0 379652 124324 173440 0 3870
3872 0 379712 124348 173400 0 3871
3873 6 379665 124476 173280 0 3872
3874 5 482183 239712 23520 178 3377
3875 0 482259 239822 23240 124 3874
3876 0 482533 239808 22920 226 3875
3877 5 482178 240197 22920 175 3876
3878 5 482475 240754 22920 32 3877
3879 5 481712 241677 22920 181 3878
3880 5 481904 242311 22720 0 3879
3881 5 481319 243617 22720 0 3880
3882 5 480925 243835 23000 32 3881
3883 5 481408 243776 23640 71 3882
3884 0 481248 243936 23760 98 3883
3885 0 481120 244096 23960 51 3884
3886 0 480960 244224 24160 96 3885
3887 0 480960 244224 24440 178 3886
3888 0 480992 244064 24680 122 3887
3889 0 481056 243936 24920 96 3888
3890 5 481088 243840 25040 102 3889
3891 0 481248 243712 25240 51 3890
3892 0 481408 243616 25440 98 3891
3893 0 481568 243488 25640 75 3892
3894 0 481728 243360 25840 98 3893
3895 0 481920 243200 26000 102 3894
3896 0 482112 243072 26160 102 3895
3897 0 482272 242912 26280 140 3896
3898 5 482304 242880 26320 150 3897
3899 0 482304 242720 26520 115 3898
3900 5 482304 242656 26600 104 3899
3901 0 482208 242496 26800 81 3900
3902 0 482048 242304 26840 81 3901
3903 0 481856 242112 26880 45 3902
3904 5 481824 242080 26880 51 3903
3905 0 481664 241920 27040 160 3904
3906 0 481504 241760 27160 200 3905
3907 0 481344 241728 27360 157 3906
3908 5 481280 241728 27440 148 3907
3909 0 481280 241760 27720 71 3908
3910 5 481280 241856 27880 115 3909
3911 0 481184 241984 28080 164 3910
3912 0 481312 242080 28320 98 3911
3913 0 481472 242144 28520 60 3912
3914 0 481632 242144 28720 71 3913
3915 0 481856 242240 28840 81 3914
3916 0 482080 242400 28920 64 3915
3917 0 482304 242528 29040 40 3916
3918 0 482528 242656 29160 51 3917
3919 0 482752 242688 29280 60 3918
3920 0 483008 242688 29280 51 3919
3921 0 483264 242656 29320 71 3920
3922 0 483520 242656 29320 75 3921
3923 0 483776 242624 29400 32 3922
3924 0 483968 242656 29560 45 3923
3925 0 484128 242720 29760 51 3924
3926 0 484288 242784 29960 45 3925
3927 0 484480 242816 30120 91 3926
3928 0 484704 242816 30320 32 3927
3929 6 484960 242816 30320 45 3928
3930 0 352229 149047 167640 0 2667
3931 0 352262 149362 167920 0 3930
3932 0 352174 149383 167960 0 3931
3933 0 352038 149420 168080 0 3932
3934 0 351993 149432 168120 0 3933
3935 0 351837 149490 168200 0 3934
3936 0 351756 149502 168240 0 3935
3937 0 351760 149470 168360 0 3936
3938 0 351693 149476 168520 0 3937
3939 0 351540 149648 168640 0 3938
3940 0 351472 149870 168720 0 3939
3941 5 351434 149992 168800 0 3940
3942 0 351378 150175 168920 0 3941
3943 0 351340 150436 168960 0 3942
3944 0 351341 150509 169040 0 3943
3945 0 351342 150619 169160 0 3944
3946 5 351342 150902 169280 0 3945
3947 0 351342 150997 169320 0 3946
3948 0 351318 151148 169360 0 3947
3949 0 351294 151300 169400 0 3948
3950 0 351257 151581 169440 0 3949
3951 0 351135 151863 169560 0 3950
3952 0 350950 152093 169720 0 3951
3953 0 351008 152191 169880 0 3952
3954 0 351022 152215 169920 0 3953
3955 0 351139 152299 170040 0 3954
3956 0 351035 152574 170200 0 3955
3957 0 350922 152622 170280 0 3956
3958 0 350880 152685 170440 0 3957
3959 0 350988 152710 170600 0 3958
3960 0 351115 152780 170760 0 3959
3961 0 351217 152806 170920 0 3960
3962 0 351445 152942 171080 0 3961
3963 0 351394 153047 171240 0 3962
3964 0 351213 153223 171280 0 3963
3965 0 351227 153407 171280 0 3964
3966 0 351357 153510 171360 0 3965
3967 0 351414 153635 171520 0 3966
3968 0 351918 154135 171520 0 3967
3969 0 352467 154201 171600 0 3968
3970 0 352575 154270 171760 0 3969
3971 0 352770 154329 171880 0 3970
3972 0 352900 154426 172000 0 3971
3973 0 352944 154459 172040 0 3972
3974 5 353111 154598 172160 0 3973
3975 0 353167 154644 172200 0 3974
3976 0 353290 154762 172280 0 3975
3977 0 353413 154880 172360 0 3976
3978 0 353460 154902 172400 0 3977
3979 0 353599 154966 172520 0 3978
3980 0 353949 154989 172600 0 3979
3981 0 354057 154985 172680 0 3980
3982 0 354111 154983 172720 0 3981
3983 6 354342 154962 172800 0 3982
3984 0 342521 152457 174280 0 2727
3985 0 342298 152528 174200 0 3984
3986 0 341777 152860 173960 0 3985
3987 0 341687 152881 173840 0 3986
3988 0 341555 152964 173680 0 3987
3989 0 341389 153201 173520 0 3988
3990 0 341375 153263 173440 0 3989
3991 0 341354 153357 173320 0 3990
3992 0 341121 153474 173200 0 3991
3993 0 341062 153498 173160 0 3992
3994 0 341002 153522 173120 0 3993
3995 0 340995 153509 173040 0 3994
3996 0 340991 153502 173000 0 3995
3997 0 340957 153556 172960 0 3996
3998 0 340915 153611 172920 0 3997
3999 0 340882 153706 172880 0 3998
4000 5 340968 154271 172800 0 3999
4001 0 340943 154279 172760 0 4000
4002 0 340841 154313 172600 0 4001
4003 0 340761 154319 172560 0 4002
4004 5 340520 154337 172440 0 4003
4005 0 340271 154332 172400 0 4004
4006 5 340084 154316 172280 0 4005
4007 0 339054 154329 172240 0 4006
4008 5 338367 154370 172320 0 4007
4009 0 337864 154471 172280 0 4008
4010 0 337800 154489 172200 0 4009
4011 0 337705 154516 172080 0 4010
4012 0 337681 154614 171960 0 4011
4013 5 337673 154647 171920 0 4012
4014 0 337736 154589 171760 0 4013
4015 0 337752 154574 171720 0 4014
4016 5 337743 154574 171680 0 4015
4017 0 337726 154592 171600 0 4016
4018 0 337694 154611 171560 0 4017
4019 0 337630 154648 171480 0 4018
4020 0 337642 154761 171440 0 4019
4021 0 337616 154779 171400 0 4020
4022 0 338028 155104 171360 0 4021
4023 0 338292 155100 171320 0 4022
4024 0 338244 154952 171120 0 4023
4025 0 338186 154863 170960 0 4024
4026 0 338100 154848 170760 0 4025
4027 6 338063 154985 170680 0 4026
4028 0 478732 236520 19320 32 3408
4029 0 477482 236640 19320 186 4028
4030 0 477061 236669 19520 229 4029
4031 0 476706 236562 19760 156 4030
4032 0 476431 236580 20000 172 4031
4033 0 476200 236463 20280 104 4032
4034 0 476075 236400 20480 104 4033
4035 0 476055 236214 20720 0 4034
4036 0 475662 236059 20840 0 4035
4037 5 475701 236024 20960 0 4036
4038 0 474312 235871 20960 0 4037
4039 5 473764 235991 20960 0 4038
4040 0 473278 236090 20920 0 4039
4041 0 472805 236106 20920 0 4040
4042 0 472607 236374 20920 0 4041
4043 0 472583 236381 20760 0 4042
4044 0 472584 236382 20560 0 4043
4045 0 472443 236356 20360 0 4044
4046 5 472272 236583 20200 0 4045
4047 0 472036 236619 20120 0 4046
4048 0 471740 236672 20080 0 4047
4049 0 471339 236869 19880 0 4048
4050 0 471006 237119 19720 0 4049
4051 0 470650 237265 19560 0 4050
4052 0 470298 237495 19280 0 4051
4053 0 470294 237602 19040 0 4052
4054 0 470311 237797 18800 0 4053
4055 0 470189 238057 18560 0 4054
4056 5 470020 238186 18360 0 4055
4057 0 469798 238461 18120 51 4056
4058 0 469409 238811 17920 81 4057
4059 5 469200 239206 17720 157 4058
4060 0 468548 239741 17720 120 4059
4061 0 468660 239954 17920 120 4060
4062 0 468572 240236 17960 80 4061
4063 0 468714 240387 18080 81 4062
4064 0 468786 240550 18160 102 4063
4065 0 469042 240725 18320 128 4064
4066 5 468984 240650 18400 120 4065
4067 0 469380 240625 18480 90 4066
4068 6 469644 240641 18560 80 4067
4069 0 467744 247008 24200 120 3641
4070 0 467936 246816 24320 81 4069
4071 0 468000 246752 24080 51 4070
4072 0 468192 246560 24160 60 4071
4073 0 468256 246304 24280 81 4072
4074 0 468416 246112 24440 71 4073
4075 0 468576 245920 24600 75 4074
4076 0 468736 245760 24760 102 4075
4077 0 468896 245600 24920 128 4076
4078 0 469088 245504 25120 101 4077
4079 0 469280 245408 25320 115 4078
4080 0 469472 245216 25320 107 4079
4081 0 469696 245088 25360 71 4080
4082 0 469920 244992 25480 51 4081
4083 0 470144 244896 25600 102 4082
4084 0 470368 244736 25680 107 4083
4085 0 470560 244608 25880 81 4084
4086 0 470816 244512 25920 124 4085
4087 5 470848 244480 25920 134 4086
4088 0 471072 244384 26000 120 4087
4089 0 471328 244256 26000 81 4088
4090 0 471520 244128 26120 115 4089
4091 0 471776 244128 26200 80 4090
4092 0 472000 244032 26280 80 4091
4093 0 472256 243904 26280 128 4092
4094 5 472320 243840 26280 153 4093
4095 0 472384 243968 26040 60 4094
4096 0 472320 244128 25840 45 4095
4097 5 472288 244320 25640 51 4096
4098 0 472704 244448 25840 32 4097
4099 0 472928 244384 26000 60 4098
4100 0 473088 244608 25960 51 4099
4101 0 473120 244800 25800 60 4100
4102 0 472960 244992 25720 86 4101
4103 0 472704 245056 25680 136 4102
4104 0 472576 245216 25520 128 4103
4105 0 472800 245312 25440 102 4104
4106 0 473056 245376 25440 91 4105
4107 0 473280 245536 25480 40 4106
4108 6 473408 245536 25520 51 4107
4109 5 467232 248160 24560 253 3636
4110 5 467232 248160 24600 249 4109
4111 0 467328 248288 24840 135 4110
4112 0 467392 248352 25080 45 4111
4113 0 467488 248448 25320 81 4112
4114 5 467488 248480 25480 134 4113
4115 0 467648 248512 25680 166 4114
4116 0 467808 248512 25880 204 4115
4117 0 468064 248416 25960 163 4116
4118 0 468192 248192 25960 153 4117
4119 0 468320 248000 26120 150 4118
4120 0 468512 247904 26320 157 4119
4121 0 468736 247840 26440 86 4120
4122 0 468896 247712 26640 136 4121
4123 0 469056 247552 26800 134 4122
4124 0 469248 247424 26960 104 4123
4125 0 469472 247328 27080 163 4124
4126 0 469664 247200 27200 154 4125
4127 5 469792 247104 27280 141 4126
4128 0 470016 246976 27440 175 4127
4129 0 470272 246976 27520 148 4128
4130 0 470528 246976 27560 75 4129
4131 0 470784 246976 27560 75 4130
4132 0 471040 247040 27600 64 4131
4133 0 471296 247168 27600 75 4132
4134 5 471456 247328 27600 60 4133
4135 5 471328 247488 27600 136 4134
4136 0 471168 247872 28320 51 4135
4137 0 471040 247744 28520 108 4136
4138 0 471136 247808 28760 128 4137
4139 0 471360 247808 28960 60 4138
4140 0 471584 247840 29080 101 4139
4141 0 471840 247904 29120 75 4140
4142 0 472064 248064 29120 134 4141
4143 0 472288 248128 29240 164 4142
4144 0 472544 248096 29240 101 4143
4145 0 472800 248096 29200 104 4144
4146 0 473024 248000 29120 102 4145
4147 6 473248 247872 29040 64 4146
4148 0 480128 244960 31320 166 3715
4149 0 480000 245088 31560 139 4148
4150 5 479936 245152 31560 164 4149
4151 0 479744 245344 31560 102 4150
4152 0 479552 245536 31600 40 4151
4153 0 479424 245728 31720 107 4152
4154 0 479456 245952 31840 102 4153
4155 5 479456 246112 31960 104 4154
4156 0 479200 246112 31960 115 4155
4157 0 478944 246144 32000 153 4156
4158 0 478688 246208 32000 163 4157
4159 5 478592 246240 32000 154 4158
4160 0 478400 246432 32000 101 4159
4161 0 478208 246592 32080 104 4160
4162 0 478080 246816 32120 150 4161
4163 0 478048 247072 32040 175 4162
4164 5 477856 247200 32040 150 4163
4165 0 477856 247360 31840 128 4164
4166 0 477856 247520 31640 75 4165
4167 0 477888 247680 31440 75 4166
4168 0 477824 247776 31200 86 4167
4169 0 477792 247936 30960 75 4168
4170 0 477792 248096 30760 64 4169
4171 0 477632 248160 30560 51 4170
4172 5 477472 248000 30520 45 4171
4173 0 477312 248160 30360 60 4172
4174 0 477120 248192 30200 148 4173
4175 5 477056 248224 30160 186 4174
4176 0 477024 248128 29920 120 4175
4177 0 476992 247936 29760 102 4176
4178 0 476768 247808 29680 136 4177
4179 0 476544 247744 29520 108 4178
4180 0 476416 247648 29320 115 4179
4181 0 476416 247392 29280 64 4180
4182 6 476384 247296 29280 60 4181
4183 0 472781 251348 21000 186 3763
4184 0 475002 252148 21000 0 4183
4185 0 475910 251942 20880 32 4184
4186 5 476112 251299 20720 175 4185
4187 0 476253 250018 20760 160 4186
4188 5 476452 249511 20880 148 4187
4189 0 476960 249472 21320 51 4188
4190 5 477120 249472 21400 120 4189
4191 0 477344 249376 21480 178 4190
4192 5 477408 249312 21520 208 4191
4193 0 477664 249312 21600 189 4192
4194 5 477760 249312 21640 183 4193
4195 5 477792 249312 21680 160 4194
4196 0 477952 249312 21880 107 4195
4197 0 478080 249312 22120 108 4196
4198 0 478208 249280 22360 108 4197
4199 0 478208 249216 22640 122 4198
4200 0 478144 249184 22880 101 4199
4201 0 477984 249184 23080 71 4200
4202 5 477888 249184 23320 108 4201
4203 0 477728 249184 23520 98 4202
4204 0 477568 249216 23720 98 4203
4205 0 477504 249248 23960 75 4204
4206 0 477408 249248 24200 137 4205
4207 0 477440 249344 24480 115 4206
4208 0 477472 249440 24720 81 4207
4209 0 477632 249600 24880 150 4208
4210 0 477888 249696 24840 60 4209
4211 6 477952 249696 24840 71 4210
4212 0 487706 246135 25520 98 3363
4213 0 487519 246406 25240 98 4212
4214 5 487398 246551 25000 115 4213
4215 5 486601 247714 25000 32 4214
4216 0 485915 247913 25000 75 4215
4217 5 485804 248109 25000 140 4216
4218 0 484942 248266 25000 104 4217
4219 5 484927 248288 25200 86 4218
4220 0 485216 248384 25600 107 4219
4221 5 485280 248512 25800 128 4220
4222 0 485408 248672 26000 81 4221
4223 0 485472 248896 26160 32 4222
4224 5 485376 248960 26280 32 4223
4225 0 485152 249120 26280 51 4224
4226 0 484896 249248 26240 60 4225
4227 0 484704 249408 26160 60 4226
4228 0 484512 249568 26120 91 4227
4229 0 484320 249728 26040 81 4228
4230 0 484096 249856 26000 122 4229
4231 5 483936 249888 26000 153 4230
4232 0 483776 249920 25800 51 4231
4233 0 483616 250048 25640 45 4232
4234 0 483456 250112 25440 71 4233
4235 0 483328 250208 25240 71 4234
4236 0 483232 250336 25040 51 4235
4237 0 483168 250464 24800 32 4236
4238 0 483040 250656 24640 91 4237
4239 0 482784 250688 24640 32 4238
4240 6 482656 250720 24520 32 4239
4241 5 472884 252009 21640 219 3615
4242 0 472735 252018 21680 226 4241
4243 5 472764 251922 21760 226 4242
4244 0 471950 252053 21760 0 4243
4245 0 470824 251401 21760 176 4244
4246 0 470778 251395 21800 176 4245
4247 0 470738 251490 22000 134 4246
4248 0 470779 251532 22120 134 4247
4249 0 470432 251616 22560 139 4248
4250 0 470208 251584 22720 140 4249
4251 5 470016 251552 22920 141 4250
4252 0 470080 251584 23200 51 4251
4253 5 470176 251616 23400 178 4252
4254 0 470016 251616 23640 192 4253
4255 0 469760 251616 23760 204 4254
4256 0 469696 251552 24000 91 4255
4257 0 469664 251392 24200 107 4256
4258 0 469568 251232 24400 120 4257
4259 0 469472 251104 24600 81 4258
4260 0 469472 251072 24880 96 4259
4261 0 469568 251008 25120 96 4260
4262 0 469728 251008 25320 140 4261
4263 0 469888 251040 25520 75 4262
4264 0 470112 251040 25640 51 4263
4265 0 470368 251040 25720 51 4264
4266 6 470400 251040 25760 75 4265
4267 0 482656 244960 34200 104 3696
4268 0 482496 244960 34400 71 4267
4269 0 482336 244896 34600 98 4268
4270 0 482176 244896 34800 115 4269
4271 0 482016 244896 35000 128 4270
4272 5 481920 244768 35240 128 4271
4273 0 481792 244608 35440 137 4272
4274 0 481600 244416 35480 104 4273
4275 0 481376 244288 35480 115 4274
4276 0 481152 244160 35480 120 4275
4277 0 480896 244128 35480 40 4276
4278 0 480640 244096 35520 32 4277
4279 0 480384 244032 35560 80 4278
4280 0 480128 244032 35560 71 4279
4281 0 479872 244032 35560 102 4280
4282 0 479648 244160 35560 40 4281
4283 5 479552 244256 35560 32 4282
4284 0 479360 244448 35560 102 4283
4285 0 479168 244640 35600 32 4284
4286 0 479008 244800 35760 32 4285
4287 0 478848 244960 35880 45 4286
4288 0 478656 245152 35880 75 4287
4289 0 478624 245408 35880 45 4288
4290 0 478560 245664 35880 40 4289
4291 0 478464 245920 35880 108 4290
4292 6 478464 246048 35840 120 4291
4293 0 486985 237557 44800 120 3279
4294 0 487758 237861 44840 32 4293
4295 0 487960 237936 44880 40 4294
4296 0 488232 237961 44960 45 4295
4297 0 488960 238080 45000 108 4296
4298 0 489216 238176 44960 124 4297
4299 0 489472 238208 44920 75 4298
4300 0 489728 238272 44960 96 4299
4301 0 489984 238304 45000 75 4300
4302 0 490208 238464 45080 80 4301
4303 0 490464 238560 45120 91 4302
4304 0 490688 238720 45240 51 4303
4305 0 490880 238880 45280 80 4304
4306 0 491136 238880 45280 120 4305
4307 0 491328 238848 45120 175 4306
4308 0 491584 238848 45080 154 4307
4309 0 491840 238848 44960 172 4308
4310 0 492096 238752 45040 139 4309
4311 0 492352 238784 45080 86 4310
4312 0 492608 238784 45120 80 4311
4313 0 492864 238784 45120 64 4312
4314 0 493120 238784 45120 51 4313
4315 5 493376 238784 45160 75 4314
4316 5 493632 238880 45240 91 4315
4317 0 494453 238969 45160 0 4316
4318 6 494818 238981 45040 0 4317
4319 0 446368 122144 195080 0 3190
4320 0 445055 122034 195080 0 4319
4321 0 444631 121939 195040 0 4320
4322 5 444527 121935 195000 0 4321
4323 0 444493 121930 194960 0 4322
4324 0 444483 121923 194920 0 4323
4325 0 444487 122055 194880 0 4324
4326 0 444438 122137 194840 0 4325
4327 0 444348 122181 194800 0 4326
4328 0 444086 122269 194760 0 4327
4329 0 443823 122305 194720 0 4328
4330 0 443768 122338 194680 0 4329
4331 0 443715 122420 194640 0 4330
4332 0 443650 122482 194600 0 4331
4333 0 443657 122486 194560 0 4332
4334 0 443658 122528 194520 0 4333
4335 0 443653 122552 194480 0 4334
4336 0 443696 122575 194440 0 4335
4337 0 443731 122600 194400 0 4336
4338 0 443764 122604 194360 0 4337
4339 0 443772 122616 194320 0 4338
4340 0 443777 122618 194280 0 4339
4341 0 443796 122650 194240 0 4340
4342 0 443752 122689 194200 0 4341
4343 6 443744 122655 194160 0 4342
4344 0 476455 239774 19280 124 3416
4345 0 476768 239808 19800 163 4344
4346 0 476928 239616 19960 115 4345
4347 5 477120 239424 20000 217 4346
4348 5 477376 239488 20000 273 4347
4349 0 477440 239744 20080 219 4348
4350 0 477472 239840 20320 163 4349
4351 0 477504 239808 20600 235 4350
4352 0 477632 239712 20800 178 4351
4353 0 477824 239648 21000 64 4352
4354 0 477984 239648 21200 32 4353
4355 0 478176 239744 21360 108 4354
4356 5 478272 239744 21360 96 4355
4357 0 478528 239712 21360 71 4356
4358 0 478784 239712 21360 51 4357
4359 5 478848 239712 21360 81 4358
4360 0 479072 239840 21400 140 4359
4361 0 479328 239904 21440 172 4360
4362 0 479520 240064 21560 64 4361
4363 0 479744 240128 21680 81 4362
4364 0 479968 240256 21760 40 4363
4365 0 480160 240384 21960 45 4364
4366 0 480160 240512 22200 32 4365
4367 6 480160 240544 22280 32 4366
4368 0 482720 244672 33600 128 3698
4369 0 482720 244416 33560 122 4368
4370 0 482848 244256 33360 140 4369
4371 0 483008 244128 33160 160 4370
4372 0 483104 244000 32960 164 4371
4373 0 483264 243872 32760 137 4372
4374 0 483424 243712 32600 150 4373
4375 5 483584 243488 32600 154 4374
4376 0 483648 243232 32600 163 4375
4377 0 483648 243040 32800 71 4376
4378 0 483680 242816 32960 51 4377
4379 0 483712 242624 33160 75 4378
4380 5 483712 242464 33360 115 4379
4381 0 483680 242304 33560 153 4380
4382 0 483680 242144 33760 163 4381
4383 0 483520 241984 33920 148 4382
4384 0 483296 241824 34040 81 4383
4385 0 483136 241664 34240 32 4384
4386 0 482976 241600 34440 81 4385
4387 0 482880 241568 34680 101 4386
4388 0 482848 241440 34920 51 4387
4389 0 482784 241280 35120 45 4388
4390 0 482656 241120 35280 71 4389
4391 6 482656 240992 35280 51 4390
4392 0 446657 124300 195880 0 3210
4393 0 446700 124483 195920 0 4392
4394 0 446840 124620 195960 0 4393
4395 0 446981 124735 196000 0 4394
4396 0 447017 124767 196040 0 4395
4397 0 447028 124762 196080 0 4396
4398 0 447047 124744 196120 0 4397
4399 0 447066 124734 196160 0 4398
4400 0 447080 124730 196240 0 4399
4401 0 447080 124742 196280 0 4400
4402 0 447076 124742 196320 0 4401
4403 0 447012 124675 196360 0 4402
4404 0 446936 124580 196400 0 4403
4405 0 446948 124584 196440 0 4404
4406 0 446945 124592 196480 0 4405
4407 0 446920 124536 196520 0 4406
4408 0 446925 124525 196560 0 4407
4409 0 446919 124517 196600 0 4408
4410 0 446909 124519 196640 0 4409
4411 0 446909 124534 196680 0 4410
4412 0 446951 124573 196720 0 4411
4413 0 446980 124593 196760 0 4412
4414 6 447037 124574 196800 0 4413
4415 0 487181 248222 28960 122 3580
4416 0 486777 248235 28960 124 4415
4417 0 486618 248407 29160 32 4416
4418 0 486121 248600 29440 98 4417
4419 0 485993 248611 29720 98 4418
4420 0 485798 248510 30000 120 4419
4421 0 485039 248357 30120 128 4420
4422 0 484801 248282 30360 148 4421
4423 0 484417 248028 30600 128 4422
4424 0 484113 247895 30840 163 4423
4425 0 483776 248352 31080 143 4424
4426 5 483552 248416 31240 120 4425
4427 0 483392 248512 31440 60 4426
4428 0 483232 248672 31600 120 4427
4429 5 483200 248704 31640 140 4428
4430 0 483040 248800 31840 137 4429
4431 0 482944 248800 32080 128 4430
4432 0 482944 248704 32360 98 4431
4433 0 483040 248608 32600 32 4432
4434 0 483104 248544 32840 45 4433
4435 0 483200 248576 33080 45 4434
4436 6 483360 248736 33240 40 4435
4437 0 475280 240804 18520 178 3417
4438 0 474807 241065 18280 120 4437
4439 5 474152 241536 18280 75 4438
4440 0 474070 241567 18200 45 4439
4441 5 473695 241800 18040 75 4440
4442 0 472997 241986 17840 107 4441
4443 5 472450 242069 17680 32 4442
4444 0 472122 241869 17680 96 4443
4445 0 472176 241572 17680 40 4444
4446 0 472037 241555 17600 40 4445
4447 0 471392 241440 17440 80 4446
4448 0 471136 241440 17520 96 4447
4449 0 470912 241536 17680 51 4448
4450 0 470784 241728 17800 32 4449
4451 0 470656 241984 17800 80 4450
4452 0 470432 242048 17640 102 4451
4453 0 470208 241920 17600 51 4452
4454 0 469984 241984 17440 75 4453
4455 0 469728 242048 17360 75 4454
4456 0 469504 242080 17240 51 4455
4457 6 469408 242048 17240 40 4456
4458 0 484781 243223 23440 175 3374
4459 0 484942 243297 23120 0 4458
4460 5 485172 243615 22760 0 4459
4461 0 484667 243717 22760 32 4460
4462 5 483630 243429 22760 102 4461
4463 0 482569 242804 22760 0 4462
4464 0 482557 243029 23120 101 4463
4465 0 482614 242913 23720 120 4464
4466 0 482432 242848 23920 148 4465
4467 0 482272 242688 24120 128 4466
4468 0 482208 242528 24320 168 4467
4469 0 482144 242304 24440 120 4468
4470 0 482144 242112 24640 178 4469
4471 0 482272 241920 24840 134 4470
4472 0 482432 241760 25000 91 4471
4473 0 482560 241600 25160 101 4472
4474 0 482624 241408 25320 86 4473
4475 0 482624 241184 25520 81 4474
4476 0 482624 240960 25640 120 4475
4477 6 482656 240768 25640 81 4476
4478 5 484296 247926 25200 178 4219
4479 0 484608 247823 25440 128 4478
4480 0 484672 247328 25720 101 4479
4481 0 484736 247072 25760 81 4480
4482 0 484736 246816 25760 60 4481
4483 5 484768 246560 25760 81 4482
4484 0 484736 246304 25760 98 4483
4485 0 484672 246048 25760 120 4484
4486 0 484512 245824 25680 150 4485
4487 0 484352 245632 25640 128 4486
4488 0 484160 245472 25600 153 4487
4489 0 483904 245440 25560 207 4488
4490 0 483680 245472 25440 163 4489
4491 0 483648 245696 25240 178 4490
4492 0 483392 245792 25240 140 4491
4493 0 483168 245888 25160 101 4492
4494 0 483008 245984 24960 91 4493
4495 0 482848 246080 24760 81 4494
4496 0 482784 246176 24520 64 4495
4497 6 482688 246208 24400 60 4496
4498 0 483266 251262 25800 156 3593
4499 5 482825 251097 25800 107 4498
4500 0 482759 251197 25600 60 4499
4501 0 482579 251178 25440 0 4500
4502 0 482442 251149 25280 0 4501
4503 0 482347 251161 25120 0 4502
4504 0 482371 251127 25080 0 4503
4505 0 482334 251174 25040 0 4504
4506 0 482290 251195 25000 0 4505
4507 0 482277 251289 24960 32 4506
4508 0 482269 251229 24920 32 4507
4509 0 482258 251219 24880 32 4508
4510 0 482307 251245 24760 32 4509
4511 0 482098 251350 24640 32 4510
4512 0 481987 251340 24520 32 4511
4513 0 481995 251363 24480 32 4512
4514 0 481976 251347 24440 32 4513
4515 0 481944 251316 24400 0 4514
4516 0 481816 251245 24360 0 4515
4517 6 481793 251244 24320 0 4516
4518 5 485453 248394 24720 51 4217
4519 0 485226 248488 24440 107 4518
4520 0 484957 248358 24200 137 4519
4521 0 484480 248384 23720 196 4520
4522 0 484288 248448 23560 98 4521
4523 0 484032 248480 23520 124 4522
4524 5 483904 248480 23520 124 4523
4525 0 483808 248320 23320 75 4524
4526 0 483648 248160 23120 81 4525
4527 5 483616 248128 23080 115 4526
4528 0 483456 248192 22880 96 4527
4529 5 483328 248128 22720 140 4528
4530 0 483136 247936 22720 160 4529
4531 0 482944 247904 22560 128 4530
4532 0 482784 247936 22360 101 4531
4533 0 482624 247936 22160 107 4532
4534 0 482432 247744 22120 71 4533
4535 0 482272 247584 21960 32 4534
4536 6 482208 247552 21880 32 4535
4537 0 429306 135726 211280 0 2306
4538 0 429206 135446 211240 0 4537
4539 0 429117 135299 211200 0 4538
4540 0 429076 135252 211160 0 4539
4541 0 429010 135200 211120 0 4540
4542 0 428959 135155 211080 0 4541
4543 5 428907 135147 211040 0 4542
4544 0 428823 135110 211000 0 4543
4545 0 428781 135091 210960 0 4544
4546 0 428709 135065 210920 0 4545
4547 0 428654 135034 210880 0 4546
4548 0 428601 135018 210840 0 4547
4549 0 428547 134981 210800 0 4548
4550 0 428516 134955 210760 0 4549
4551 0 428457 134967 210720 0 4550
4552 0 428396 134969 210680 0 4551
4553 0 428389 134933 210640 0 4552
4554 6 428376 134964 210600 0 4553
4555 0 341488 154783 172800 0 4000
4556 0 341602 154764 172880 0 4555
4557 0 341408 154815 173000 0 4556
4558 0 341426 154948 173120 0 4557
4559 0 341865 155225 173160 0 4558
4560 0 341886 155152 173280 0 4559
4561 0 342093 155040 173480 0 4560
4562 0 342302 155330 173520 0 4561
4563 0 342258 155366 173600 0 4562
4564 0 342213 155403 173680 0 4563
4565 0 342222 155489 173800 0 4564
4566 0 342225 155518 173840 0 4565
4567 0 342205 155708 174000 0 4566
4568 0 342187 155751 174160 0 4567
4569 0 342174 155783 174280 0 4568
4570 0 342206 155833 174320 0 4569
4571 0 342238 155883 174360 0 4570
4572 6 342347 155837 174440 0 4571
4573 0 469184 243840 19840 122 3665
4574 0 469280 243840 19600 166 4573
4575 0 469312 243904 19360 168 4574
4576 0 469472 243904 19160 150 4575
4577 5 469568 243904 19080 160 4576
4578 0 469824 243936 19080 236 4577
4579 0 470016 243808 18880 134 4578
4580 0 470208 243680 18760 107 4579
4581 0 470464 243680 18760 64 4580
4582 0 470720 243584 18880 108 4581
4583 0 470912 243552 19080 153 4582
4584 0 471136 243680 19200 115 4583
4585 5 471232 243808 19360 202 4584
4586 0 471264 243840 19640 122 4585
4587 0 471360 243872 19880 122 4586
4588 0 471520 243872 20080 96 4587
4589 0 471680 243776 20280 86 4588
4590 6 471776 243680 20400 86 4589
4591 0 479552 246336 31880 150 4155
4592 0 479712 246368 31680 122 4591
4593 0 479840 246464 31440 71 4592
4594 0 479872 246592 31200 64 4593
4595 0 479840 246752 31000 90 4594
4596 0 479904 246816 30760 81 4595
4597 0 479904 246880 30480 60 4596
4598 0 479776 247040 30280 96 4597
4599 0 479776 247200 30080 101 4598
4600 0 479872 247360 29880 120 4599
4601 0 480064 247392 29720 81 4600
4602 0 480320 247392 29680 51 4601
4603 0 480576 247296 29680 86 4602
4604 0 480832 247296 29680 45 4603
4605 0 481088 247328 29720 40 4604
4606 0 481312 247264 29840 75 4605
4607 0 481568 247328 29960 51 4606
4608 6 481696 247360 30080 75 4607
4609 0 428745 135161 211840 0 2320
4610 0 428064 135158 211840 0 4609
4611 0 427977 135153 211800 0 4610
4612 0 427661 135068 211760 0 4611
4613 0 427584 135031 211720 0 4612
4614 0 427528 134992 211680 0 4613
4615 0 427460 134938 211640 0 4614
4616 0 427397 134878 211600 0 4615
4617 0 427315 134847 211560 0 4616
4618 0 427264 134852 211520 0 4617
4619 0 427208 134828 211480 0 4618
4620 0 427166 134794 211440 0 4619
4621 0 427162 134787 211400 0 4620
4622 0 427136 134707 211360 0 4621
4623 0 427180 134586 211320 0 4622
4624 0 427156 134472 211280 0 4623
4625 6 427159 134409 211240 0 4624
4626 0 446468 122726 192960 0 3137
4627 0 445827 122428 192960 0 4626
4628 0 445709 122382 192920 0 4627
4629 0 445572 122345 192880 0 4628
4630 0 445548 122310 192840 0 4629
4631 0 445516 122263 192800 0 4630
4632 0 445513 122259 192760 0 4631
4633 0 445503 122227 192720 0 4632
4634 0 445470 122199 192680 0 4633
4635 0 445464 122199 192640 0 4634
4636 0 445461 122194 192600 0 4635
4637 0 445464 122201 192560 0 4636
4638 0 445444 122180 192520 0 4637
4639 0 445468 122156 192480 0 4638
4640 0 445471 122110 192440 0 4639
4641 0 445504 122095 192400 0 4640
4642 6 445524 122073 192360 0 4641
4643 5 487191 246816 24720 164 4214
4644 0 487804 247193 24720 96 4643
4645 0 488000 247216 24880 75 4644
4646 0 488480 247168 25240 60 4645
4647 0 488672 247072 25440 81 4646
4648 0 488928 247008 25560 40 4647
4649 0 489152 246912 25720 32 4648
4650 0 489312 246816 25920 32 4649
4651 0 489472 246784 26120 32 4650
4652 0 489408 246592 26320 32 4651
4653 0 489248 246400 26280 45 4652
4654 0 489376 246240 26440 51 4653
4655 0 489536 246048 26600 81 4654
4656 0 489664 245856 26720 75 4655
4657 0 489696 245632 26840 60 4656
4658 0 489696 245376 26920 40 4657
4659 6 489696 245280 26960 40 4658
4660 0 482862 251010 25920 107 4499
4661 0 482954 250784 26200 60 4660
4662 0 482628 250373 26440 107 4661
4663 0 482474 250133 26680 136 4662
4664 5 481838 249997 26760 120 4663
4665 5 481521 249935 26800 156 4664
4666 0 481453 249912 26880 156 4665
4667 5 481476 249645 27120 86 4666
4668 0 481355 249191 27120 107 4667
4669 5 480634 248924 27120 86 4668
4670 5 480916 248697 27280 80 4669
4671 5 479533 247993 27280 51 4670
4672 5 479538 248184 27160 51 4671
4673 0 478630 248168 27160 40 4672
4674 5 478443 248219 27120 40 4673
4675 0 478305 248208 27080 51 4674
4676 6 478243 248398 26960 51 4675
4677 0 480128 244064 31240 81 3718
4678 0 480352 243904 31280 140 4677
4679 5 480416 243840 31360 160 4678
4680 0 480384 243616 31480 102 4679
4681 0 480192 243456 31520 122 4680
4682 0 480032 243264 31480 124 4681
4683 0 479904 243040 31400 122 4682
4684 0 479744 242848 31320 51 4683
4685 5 479712 242624 31280 32 4684
4686 0 479552 242624 31040 64 4685
4687 0 479392 242720 30840 75 4686
4688 0 479136 242720 30800 51 4687
4689 0 478880 242720 30800 32 4688
4690 0 478624 242720 30800 32 4689
4691 0 478368 242784 30760 71 4690
4692 0 478176 242944 30720 60 4691
4693 6 478048 243008 30640 32 4692
4694 5 487755 246721 31280 71 3336
4695 0 487125 246623 31280 71 4694
4696 5 486569 246158 31280 98 4695
4697 0 486600 246271 31160 98 4696
4698 0 486176 246432 30840 64 4697
4699 0 486016 246592 30640 137 4698
4700 0 485760 246464 30640 60 4699
4701 0 485568 246272 30640 40 4700
4702 0 485376 246080 30760 60 4701
4703 0 485216 245920 30960 51 4702
4704 0 485056 245792 31160 71 4703
4705 0 484960 245696 31400 32 4704
4706 0 484736 245728 31520 98 4705
4707 0 484512 245792 31680 134 4706
4708 0 484288 245856 31800 150 4707
4709 0 484160 245952 32000 98 4708
4710 6 484064 246048 32200 104 4709
4711 0 470816 244256 25800 80 4087
4712 0 470816 244000 25760 64 4711
4713 0 470816 243744 25720 75 4712
4714 0 470784 243488 25600 115 4713
4715 0 470656 243392 25400 64 4714
4716 5 470560 243392 25280 40 4715
4717 0 470688 243136 25200 51 4716
4718 0 470848 243008 25000 148 4717
4719 5 470848 243008 24800 91 4718
4720 0 471168 243168 24720 32 4719
4721 5 471520 243360 24440 75 4720
4722 0 471776 243296 24440 124 4721
4723 0 472032 243360 24360 148 4722
4724 0 472192 243520 24240 91 4723
4725 0 472352 243744 24200 81 4724
4726 6 472480 243904 24200 45 4725
4727 0 466976 248096 24600 202 4110
4728 5 466848 248096 24560 237 4727
4729 0 466656 248288 24520 163 4728
4730 0 466432 248384 24400 140 4729
4731 0 466176 248480 24400 150 4730
4732 0 465984 248640 24480 71 4731
4733 5 465824 248768 24680 32 4732
4734 5 465696 248800 24840 81 4733
4735 0 465664 248832 25120 128 4734
4736 0 465504 248864 25320 128 4735
4737 0 465280 248864 25440 80 4736
4738 0 465024 248864 25480 51 4737
4739 0 464768 248832 25480 98 4738
4740 0 464512 248768 25440 71 4739
4741 0 464288 248800 25320 45 4740
4742 6 464224 248800 25280 51 4741
4743 0 445618 122998 196760 0 3230
4744 0 445644 123003 196800 0 4743
4745 0 445731 123025 196840 0 4744
4746 0 445819 123049 196880 0 4745
4747 0 445952 123014 196920 0 4746
4748 0 446083 122976 196960 0 4747
4749 0 446095 122964 197000 0 4748
4750 0 446117 122967 197040 0 4749
4751 0 446106 122961 197080 0 4750
4752 0 446106 122975 197120 0 4751
4753 0 446129 122968 197160 0 4752
4754 0 446153 122974 197200 0 4753
4755 0 446185 122931 197240 0 4754
4756 0 446243 122995 197280 0 4755
4757 6 446302 122948 197320 0 4756
4758 0 352568 149602 167520 0 2668
4759 0 352857 149684 167520 0 4758
4760 0 352993 149655 167440 0 4759
4761 5 353144 149674 167400 0 4760
4762 0 352994 149866 167400 0 4761
4763 0 353069 149931 167400 0 4762
4764 0 353119 149944 167440 0 4763
4765 0 353143 149902 167480 0 4764
4766 0 353156 149844 167520 0 4765
4767 0 353413 150034 167760 0 4766
4768 0 353365 150470 167920 0 4767
4769 0 353437 150523 168080 0 4768
4770 0 353374 150464 168120 0 4769
4771 0 353373 150466 168160 0 4770
4772 6 353368 150472 168240 0 4771
4773 0 477056 239456 20240 200 4347
4774 0 476864 239360 20400 226 4773
4775 0 476768 239104 20360 275 4774
4776 0 476640 238912 20480 197 4775
4777 0 476640 238656 20520 166 4776
4778 0 476576 238496 20720 148 4777
4779 0 476576 238336 20920 134 4778
4780 5 476576 238272 21000 131 4779
4781 0 476768 238080 21000 51 4780
4782 0 476864 237856 21120 32 4781
4783 5 476864 237856 21240 32 4782
4784 0 477024 238016 21360 75 4783
4785 0 477280 238112 21360 32 4784
4786 0 477472 238304 21320 32 4785
4787 6 477536 238304 21320 40 4786
4788 5 481152 241792 27320 154 3908
4789 0 480928 241920 27320 86 4788
4790 0 480704 242048 27320 124 4789
4791 0 480512 242240 27200 108 4790
4792 0 480352 242400 27080 136 4791
4793 0 480192 242560 26960 124 4792
4794 0 480000 242720 26840 156 4793
4795 0 479808 242752 26680 71 4794
4796 0 479616 242912 26520 51 4795
4797 0 479456 243072 26320 51 4796
4798 0 479296 243232 26120 51 4797
4799 0 479104 243424 26040 32 4798
4800 0 478912 243616 25960 75 4799
4801 0 478752 243808 25800 51 4800
4802 6 478688 243872 25760 45 4801
4803 5 488281 245534 25000 75 4214
4804 5 488393 245257 25120 91 4803
4805 0 488478 244950 25240 96 4804
4806 0 489024 245056 25600 51 4805
4807 0 489248 245056 25760 75 4806
4808 0 489472 244928 25920 60 4807
4809 0 489632 244832 26120 71 4808
4810 0 489792 244704 26280 124 4809
4811 0 489952 244544 26400 136 4810
4812 0 490112 244384 26600 102 4811
4813 0 490272 244224 26800 75 4812
4814 0 490432 244064 27000 32 4813
4815 0 490592 243904 27120 51 4814
4816 0 490752 243744 27240 80 4815
4817 6 490784 243712 27280 102 4816
4818 0 478720 243808 31080 80 3723
4819 0 478464 243808 31080 80 4818
4820 0 478208 243776 31080 107 4819
4821 5 478016 243584 31200 102 4820
4822 0 477856 243360 31240 60 4821
4823 0 477632 243200 31240 86 4822
4824 0 477472 243008 31080 80 4823
4825 0 477376 242752 31000 51 4824
4826 0 477376 242592 30800 51 4825
4827 0 477504 242432 30600 71 4826
4828 0 477632 242304 30360 71 4827
4829 0 477792 242272 30120 75 4828
4830 0 477952 242112 29920 90 4829
4831 0 478176 242016 29840 81 4830
4832 6 478304 241952 29840 71 4831
4833 0 482080 244928 35440 51 4272
4834 0 482304 245088 35560 148 4833
4835 0 482464 245248 35760 91 4834
4836 0 482624 245408 35960 101 4835
4837 0 482784 245568 36160 98 4836
4838 0 482944 245568 36360 86 4837
4839 0 483136 245664 36560 45 4838
4840 0 483328 245760 36720 32 4839
4841 0 483296 245920 36920 32 4840
4842 0 483104 245824 37080 75 4841
4843 0 482880 245696 37200 80 4842
4844 0 482624 245632 37280 51 4843
4845 0 482368 245600 37320 51 4844
4846 0 482112 245536 37400 75 4845
4847 6 481952 245472 37440 75 4846
4848 0 469760 251552 22920 64 4251
4849 0 469504 251552 22920 64 4848
4850 0 469248 251552 22920 96 4849
4851 0 468992 251552 23000 40 4850
4852 0 468736 251584 22920 45 4851
4853 0 468480 251584 22840 45 4852
4854 0 468256 251520 22720 51 4853
4855 0 468000 251552 22720 45 4854
4856 0 467744 251616 22760 45 4855
4857 0 467520 251616 22920 86 4856
4858 0 467296 251584 23040 60 4857
4859 0 467040 251552 23120 75 4858
4860 0 466816 251456 23200 71 4859
4861 6 466720 251456 23200 51 4860
4862 0 477632 247168 32160 104 4164
4863 0 477472 247104 32360 96 4862
4864 0 477280 247200 32560 51 4863
4865 0 477024 247200 32600 120 4864
4866 0 476768 247264 32720 98 4865
4867 0 476544 247296 32840 51 4866
4868 0 476384 247296 33040 81 4867
4869 0 476576 247232 33240 45 4868
4870 0 476384 247264 33440 45 4869
4871 0 476288 247200 33680 81 4870
4872 0 476416 247232 33920 90 4871
4873 0 476608 247392 34000 32 4872
4874 0 476864 247392 34000 51 4873
4875 6 476896 247392 34000 51 4874
4876 0 436330 127058 193920 0 1872
4877 0 436511 127012 193960 0 4876
4878 0 436764 126997 194000 0 4877
4879 0 436858 126979 194040 0 4878
4880 0 436939 126926 194080 0 4879
4881 5 436936 126841 194120 0 4880
4882 0 436820 126611 194160 0 4881
4883 0 436757 126549 194200 0 4882
4884 0 436761 126533 194240 0 4883
4885 0 436797 126510 194280 0 4884
4886 0 436864 126503 194320 0 4885
4887 0 436918 126481 194360 0 4886
4888 6 436935 126484 194400 0 4887
4889 0 444581 122387 193760 0 3157
4890 0 444367 122583 193800 0 4889
4891 0 444225 122695 193840 0 4890
4892 0 444073 122787 193880 0 4891
4893 0 444059 122790 193920 0 4892
4894 0 444040 122797 193960 0 4893
4895 0 444015 122791 194000 0 4894
4896 0 444032 122764 194040 0 4895
4897 0 444034 122707 194080 0 4896
4898 0 444049 122632 194120 0 4897
4899 0 444071 122609 194160 0 4898
4900 0 444126 122540 194200 0 4899
4901 6 444196 122395 194240 0 4900
4902 0 473760 240320 20200 148 3425
4903 0 473536 240192 20120 71 4902
4904 0 473344 240032 20200 32 4903
4905 0 473184 239840 20120 120 4904
4906 0 472992 239648 20040 75 4905
4907 0 472832 239488 19880 120 4906
4908 0 472608 239392 19800 128 4907
4909 0 472416 239232 19960 98 4908
4910 0 472192 239232 20160 60 4909
4911 0 472032 239232 20360 120 4910
4912 0 471872 239232 20560 137 4911
4913 0 471712 239264 20760 172 4912
4914 6 471744 239328 21040 98 4913
4915 0 474848 240192 19640 122 3418
4916 0 474688 239968 19600 124 4915
4917 0 474496 239776 19600 115 4916
4918 0 474336 239616 19720 98 4917
4919 0 474176 239424 19800 90 4918
4920 0 473984 239232 19920 81 4919
4921 0 473888 238976 19920 120 4920
4922 0 473888 238752 20080 90 4921
4923 0 473952 238592 20280 64 4922
4924 0 473920 238528 20520 81 4923
4925 0 473760 238432 20760 60 4924
4926 0 473760 238272 20960 32 4925
4927 6 473760 238240 21040 51 4926
4928 5 476833 239647 18320 32 3413
4929 0 477430 240455 18320 0 4928
4930 5 477428 240740 18320 0 4929
4931 0 477955 240828 18320 0 4930
4932 0 478232 240783 18480 0 4931
4933 0 478617 240757 18720 0 4932
4934 0 478800 240816 18920 0 4933
4935 0 478912 240881 19200 0 4934
4936 0 478951 241247 19400 0 4935
4937 0 478950 241292 19600 0 4936
4938 5 478936 241293 19640 0 4937
4939 0 479098 241314 19640 0 4938
4940 6 479106 241360 19720 0 4939
4941 0 480512 243680 31160 124 4679
4942 0 480704 243456 31160 86 4941
4943 0 480896 243264 31240 91 4942
4944 0 481056 243104 31360 86 4943
4945 0 481216 242944 31560 40 4944
4946 5 481312 242912 31880 51 4945
4947 0 481440 243136 31920 51 4946
4948 0 481536 243360 32000 75 4947
4949 0 481632 243584 32080 75 4948
4950 0 481664 243776 32240 45 4949
4951 0 481856 243680 32400 71 4950
4952 0 482048 243712 32560 90 4951
4953 6 482048 243712 32600 90 4952
4954 0 363292 146426 170920 0 2635
4955 0 363342 146488 170880 0 4954
4956 0 363547 146663 170760 0 4955
4957 0 363569 147046 170760 0 4956
4958 0 363398 147399 170760 0 4957
4959 0 363312 147644 170640 0 4958
4960 0 363430 147770 170520 0 4959
4961 0 363424 147762 170480 0 4960
4962 0 363437 147686 170400 0 4961
4963 0 363434 147736 170320 0 4962
4964 0 363431 147765 170280 0 4963
4965 6 363497 147687 170200 0 4964
4966 0 379934 140082 176800 0 2586
4967 5 379747 139966 176960 0 4966
4968 0 379649 139934 177040 0 4967
4969 0 379647 139925 177080 0 4968
4970 5 379642 139906 177160 0 4969
4971 0 379511 139568 177160 0 4970
4972 0 379526 139536 177200 0 4971
4973 0 379549 139514 177240 0 4972
4974 0 379602 139440 177280 0 4973
4975 0 379626 139429 177360 0 4974
4976 0 379686 139374 177440 0 4975
4977 6 379678 139365 177480 0 4976
4978 0 468544 243808 20440 107 3663
4979 0 468320 243744 20320 134 4978
4980 0 468128 243648 20160 75 4979
4981 0 467968 243520 19960 101 4980
4982 0 467840 243520 19720 128 4981
4983 0 467776 243584 19440 104 4982
4984 0 467744 243648 19200 140 4983
4985 0 467648 243776 19000 107 4984
4986 0 467552 243904 18800 108 4985
4987 0 467424 244096 18600 71 4986
4988 0 467264 244224 18400 81 4987
4989 6 467232 244256 18360 64 4988
4990 0 470432 251616 23360 172 4253
4991 0 470656 251616 23520 128 4990
4992 5 470752 251648 23560 143 4991
4993 0 470912 251712 23760 104 4992
4994 0 471072 251840 23960 176 4993
4995 0 471296 251808 24120 175 4994
4996 0 471520 251808 24240 154 4995
4997 0 471712 251840 24400 139 4996
4998 0 471904 251968 24520 81 4997
4999 0 472160 252000 24640 60 4998
5000 0 472384 252000 24800 60 4999
5001 6 472416 252000 24840 60 5000
5002 0 482238 240575 23360 32 3878
5003 0 481728 241056 23160 153 5002
5004 0 481664 241088 22920 124 5003
5005 0 481504 241088 22720 45 5004
5006 0 481280 241056 22600 40 5005
5007 0 481024 240960 22600 51 5006
5008 0 480768 240960 22720 86 5007
5009 0 480576 240928 22880 98 5008
5010 0 480352 240928 23080 51 5009
5011 0 480128 240928 23240 60 5010
5012 0 479968 240928 23440 51 5011
5013 6 479872 240928 23520 51 5012
5014 0 485510 243563 22200 0 4460
5015 5 485522 243548 22160 0 5014
5016 0 485406 244229 22160 0 5015
5017 0 485469 244401 22000 0 5016
5018 0 485721 244695 21960 0 5017
5019 0 485897 244874 21840 0 5018
5020 0 486063 244942 21800 0 5019
5021 0 486439 245249 21800 0 5020
5022 0 486566 245450 21800 0 5021
5023 0 486569 245606 21800 0 5022
5024 0 486572 245636 21840 0 5023
5025 6 486621 245707 21920 0 5024
5026 0 483808 248704 23400 71 4524
5027 5 483776 248832 23400 40 5026
5028 0 483712 249088 23400 32 5027
5029 0 483776 249344 23400 40 5028
5030 0 483808 249600 23480 75 5029
5031 0 483616 249760 23440 32 5030
5032 0 483552 249920 23240 64 5031
5033 0 483552 249952 22960 51 5032
5034 0 483520 249888 22720 96 5033
5035 0 483520 249856 22440 71 5034
5036 0 483424 249696 22240 60 5035
5037 6 483392 249664 22240 60 5036
5038 0 487150 246977 24560 189 4643
5039 0 487026 247014 24360 189 5038
5040 0 486560 246816 23960 98 5039
5041 0 486400 246752 23720 90 5040
5042 0 486272 246624 23520 91 5041
5043 0 486176 246496 23280 81 5042
5044 0 486112 246464 23040 81 5043
5045 0 486112 246464 22760 51 5044
5046 0 486080 246464 22480 32 5045
5047 0 485920 246464 22280 60 5046
5048 0 485728 246592 22120 32 5047
5049 6 485568 246752 22120 32 5048
5050 5 487676 244426 29480 71 3346
5051 0 487899 244199 29640 51 5050
5052 0 488480 244128 29680 101 5051
5053 0 488704 244128 29520 32 5052
5054 0 488864 244128 29320 71 5053
5055 0 488992 244192 29080 122 5054
5056 0 489056 244320 28840 32 5055
5057 0 489248 244512 28800 51 5056
5058 0 489344 244768 28760 40 5057
5059 0 489408 244960 28560 51 5058
5060 0 489408 245120 28360 40 5059
5061 6 489440 245280 28280 32 5060
5062 0 487776 244226 32600 32 3330
5063 0 487677 244259 32360 131 5062
5064 0 488064 243904 32080 32 5063
5065 0 488256 243712 32040 124 5064
5066 0 488480 243584 32000 124 5065
5067 0 488608 243328 31920 102 5066
5068 0 488800 243136 31840 60 5067
5069 0 488960 243040 31640 40 5068
5070 0 489184 243040 31520 40 5069
5071 0 489440 243040 31520 60 5070
5072 0 489664 243072 31640 51 5071
5073 6 489824 243072 31720 51 5072
5074 0 340920 153478 172440 0 4004
5075 0 340974 153422 172360 0 5074
5076 0 340990 153419 172320 0 5075
5077 0 341031 153420 172280 0 5076
5078 0 341036 153395 172240 0 5077
5079 0 341007 153441 172200 0 5078
5080 0 341028 153579 172160 0 5079
5081 0 341046 153602 172120 0 5080
5082 0 341150 153615 172000 0 5081
5083 0 341181 153723 171880 0 5082
5084 6 341182 153704 171800 0 5083
5085 0 472512 243680 26320 115 4094
5086 0 472768 243584 26360 124 5085
5087 0 473024 243584 26360 80 5086
5088 0 473280 243616 26400 122 5087
5089 5 473376 243616 26400 81 5088
5090 0 473376 243360 26480 86 5089
5091 0 473376 243104 26560 80 5090
5092 0 473440 242880 26680 107 5091
5093 0 473440 242624 26760 128 5092
5094 0 473440 242400 26880 124 5093
5095 6 473440 242240 26920 86 5094
5096 0 471168 247648 27400 75 4135
5097 0 470944 247776 27280 107 5096
5098 0 470816 248000 27240 98 5097
5099 0 470720 248192 27080 86 5098
5100 0 470688 248416 26920 80 5099
5101 0 470656 248640 26800 51 5100
5102 0 470560 248864 26720 40 5101
5103 0 470400 249024 26600 51 5102
5104 0 470240 249184 26480 32 5103
5105 0 470080 248960 26600 32 5104
5106 6 470016 248928 26600 32 5105
5107 0 471712 247424 27600 80 4134
5108 5 471808 247520 27560 60 5107
5109 0 471968 247680 27440 75 5108
5110 0 472128 247840 27320 120 5109
5111 0 472352 248000 27200 80 5110
5112 0 472512 248160 27000 32 5111
5113 0 472640 248320 26840 40 5112
5114 0 472736 248512 26680 40 5113
5115 0 472736 248736 26520 101 5114
5116 0 472672 248928 26360 81 5115
5117 6 472672 249120 26360 51 5116
5118 5 475820 238983 18320 0 4928
5119 0 475133 238780 18320 0 5118
5120 5 474964 238871 18200 0 5119
5121 5 474879 238862 18120 0 5120
5122 0 474684 238993 18120 0 5121
5123 0 474646 239306 18120 0 5122
5124 5 474631 239294 18080 0 5123
5125 0 474488 239500 18000 0 5124
5126 0 474140 239684 18000 0 5125
5127 0 474046 239902 18000 0 5126
5128 6 474032 240048 18040 0 5127
5129 0 469015 249305 19400 32 3775
5130 5 468270 249125 19400 40 5129
5131 0 467858 249191 19400 156 5130
5132 0 466992 248955 19400 32 5131
5133 5 466906 248821 19560 32 5132
5134 0 466510 248368 19560 120 5133
5135 5 465968 248101 19560 80 5134
5136 0 465768 247853 19520 120 5135
5137 0 465591 247747 19480 80 5136
5138 0 465465 247734 19440 0 5137
5139 6 465237 247677 19400 0 5138
5140 0 476456 249164 20920 120 4188
5141 5 476543 248618 21040 32 5140
5142 0 476516 247890 21000 96 5141
5143 0 476658 247631 20960 32 5142
5144 0 476464 247703 20920 128 5143
5145 0 476439 247700 20880 128 5144
5146 0 476122 247843 20800 163 5145
5147 0 475897 248090 20680 120 5146
5148 0 475937 248294 20600 257 5147
5149 0 475969 248415 20480 257 5148
5150 6 475908 248460 20320 257 5149
5151 0 483968 247966 25200 175 4478
5152 0 483636 248096 25000 102 5151
5153 0 483296 248416 24760 81 5152
5154 0 483136 248608 24720 60 5153
5155 5 483136 248640 24720 64 5154
5156 0 483104 248896 24720 51 5155
5157 0 483200 249152 24720 40 5156
5158 0 483328 249376 24880 64 5157
5159 0 483488 249504 25080 107 5158
5160 0 483680 249504 25280 90 5159
5161 6 483744 249504 25320 75 5160
5162 0 338500 154289 171680 0 4016
5163 0 338704 154491 171560 0 5162
5164 0 338766 154327 171440 0 5163
5165 0 338833 154300 171360 0 5164
5166 0 338939 154289 171320 0 5165
5167 0 338966 154286 171240 0 5166
5168 0 339011 154257 171200 0 5167
5169 0 339099 154225 171160 0 5168
5170 0 339087 154232 171080 0 5169
5171 6 339081 154235 171040 0 5170
5172 0 481152 241792 27040 98 4788
5173 0 480992 241632 26840 40 5172
5174 0 480800 241472 26800 81 5173
5175 5 480704 241408 26800 51 5174
5176 0 480448 241408 26800 32 5175
5177 0 480192 241408 26800 32 5176
5178 0 479936 241408 26800 32 5177
5179 0 479680 241472 26800 51 5178
5180 0 479456 241568 26680 51 5179
5181 6 479328 241632 26600 51 5180
5182 0 482528 243008 26320 128 3898
5183 0 482720 243200 26360 75 5182
5184 0 482880 243328 26520 75 5183
5185 0 483136 243392 26520 75 5184
5186 0 483392 243488 26520 51 5185
5187 0 483616 243616 26520 45 5186
5188 0 483872 243616 26480 40 5187
5189 0 484128 243520 26440 75 5188
5190 0 484384 243392 26480 80 5189
5191 6 484544 243232 26520 40 5190
5192 0 480896 243648 25040 71 3890
5193 0 480704 243456 25080 60 5192
5194 0 480512 243328 25200 101 5193
5195 0 480256 243264 25200 102 5194
5196 0 480000 243136 25200 80 5195
5197 0 479808 242976 25240 120 5196
5198 0 479552 242944 25280 102 5197
5199 0 479296 242976 25160 75 5198
5200 0 479136 242976 24960 32 5199
5201 6 479040 242976 24840 32 5200
5202 0 491455 213851 25800 0 24
5203 0 491161 213930 25760 0 5202
5204 0 491058 213937 25720 0 5203
5205 0 490777 213959 25640 0 5204
5206 0 490595 214003 25560 0 5205
5207 0 490406 214065 25480 0 5206
5208 0 490197 214001 25400 0 5207
5209 0 489949 214099 25240 0 5208
5210 0 489871 214222 25080 0 5209
5211 6 489741 214256 24960 0 5210
5212 0 340708 154566 172240 0 4006
5213 5 340852 154762 172120 0 5212
5214 0 341048 154802 172040 0 5213
5215 0 341172 154914 171960 0 5214
5216 0 341312 155102 171880 0 5215
5217 0 341436 155194 171800 0 5216
5218 0 341496 155246 171760 0 5217
5219 0 341536 155266 171720 0 5218
5220 6 341496 155214 171680 0 5219
5221 0 444486 122613 196680 0 3229
5222 0 444440 122625 196720 0 5221
5223 0 444400 122614 196760 0 5222
5224 0 444372 122602 196800 0 5223
5225 0 444393 122593 196840 0 5224
5226 0 444412 122583 196880 0 5225
5227 0 444471 122489 196920 0 5226
5228 0 444548 122432 196960 0 5227
5229 6 444604 122456 197000 0 5228
5230 0 382092 136011 177920 0 3823
5231 0 382207 135819 178120 0 5230
5232 0 382086 135774 178280 0 5231
5233 0 382036 135604 178440 0 5232
5234 0 381977 135667 178520 0 5233
5235 0 381860 135793 178680 0 5234
5236 0 382342 135797 178800 0 5235
5237 0 382663 135799 178880 0 5236
5238 6 382721 135744 178920 0 5237
5239 0 472864 246752 20040 96 3802
5240 0 472640 246912 20120 98 5239
5241 0 472384 246944 20200 81 5240
5242 0 472160 246944 20360 124 5241
5243 0 472000 246848 20560 32 5242
5244 0 471968 246688 20800 51 5243
5245 0 472000 246464 20920 51 5244
5246 0 471968 246208 20920 45 5245
5247 6 471872 245984 20840 40 5246
5248 0 468608 244192 20560 86 3662
5249 0 468512 244352 20360 81 5248
5250 0 468512 244448 20120 32 5249
5251 0 468544 244448 19840 120 5250
5252 0 468576 244448 19560 90 5251
5253 0 468544 244480 19280 60 5252
5254 0 468448 244512 19040 64 5253
5255 0 468288 244576 18840 60 5254
5256 6 468256 244576 18800 60 5255
5257 5 478240 239936 21440 136 4356
5258 0 478240 240160 21600 157 5257
5259 0 478112 240320 21760 96 5258
5260 0 477952 240448 21960 75 5259
5261 0 477792 240608 22120 75 5260
5262 0 477632 240800 22200 40 5261
5263 0 477376 240896 22200 45 5262
5264 0 477184 241024 22040 60 5263
5265 6 477088 241216 22040 40 5264
5266 0 473504 247392 19080 128 3792
5267 0 473536 247360 19360 157 5266
5268 0 473536 247360 19640 131 5267
5269 0 473536 247520 19840 101 5268
5270 0 473600 247680 20040 90 5269
5271 0 473696 247872 20240 91 5270
5272 0 473888 248064 20280 71 5271
5273 0 474144 248160 20280 51 5272
5274 6 474208 248160 20280 45 5273
5275 5 472640 248064 18480 45 3788
5276 0 472384 248064 18480 104 5275
5277 0 472128 248128 18480 80 5276
5278 0 471872 248128 18480 32 5277
5279 0 471616 248128 18480 40 5278
5280 0 471360 248160 18440 40 5279
5281 0 471136 248064 18520 40 5280
5282 0 470976 248000 18720 32 5281
5283 6 470976 247872 18760 32 5282
5284 0 468896 249216 22320 157 3625
5285 0 468800 249152 22080 75 5284
5286 0 468608 248960 22000 75 5285
5287 0 468416 248768 22000 51 5286
5288 0 468224 248608 22040 60 5287
5289 0 467968 248544 22040 40 5288
5290 0 467712 248544 22000 60 5289
5291 0 467552 248544 21800 40 5290
5292 6 467456 248544 21760 45 5291
5293 0 477408 247840 30720 32 4172
5294 0 477280 247744 30920 32 5293
5295 0 477120 247680 31120 51 5294
5296 0 477024 247456 31200 51 5295
5297 0 476960 247200 31200 86 5296
5298 0 476864 246944 31160 75 5297
5299 0 476800 246720 31000 45 5298
5300 0 476608 246560 30920 45 5299
5301 6 476512 246528 30920 64 5300
5302 5 482588 238830 23520 32 3874
5303 0 482492 238643 23760 0 5302
5304 0 482458 238328 23880 0 5303
5305 5 482176 238016 23960 86 5304
5306 5 482240 237792 23840 107 5305
5307 0 482464 237664 23720 51 5306
5308 0 482656 237632 23560 64 5307
5309 0 482912 237632 23520 51 5308
5310 6 482944 237664 23480 40 5309
5311 0 482813 250126 26760 0 4664
5312 0 482969 250104 26920 0 5311
5313 0 483364 249570 27160 0 5312
5314 5 483511 249250 27400 0 5313
5315 0 484080 249331 27400 0 5314
5316 0 484262 249305 27400 0 5315
5317 0 484574 249431 27400 0 5316
5318 0 484675 249397 27600 0 5317
5319 6 484971 249050 27760 0 5318
5320 0 480096 245152 31800 120 4150
5321 0 480256 245120 32000 160 5320
5322 0 480288 244928 32200 124 5321
5323 0 480320 244896 32480 60 5322
5324 0 480256 244896 32760 32 5323
5325 0 480032 244800 32840 40 5324
5326 0 479840 244608 32880 60 5325
5327 0 479648 244448 33000 51 5326
5328 6 479520 244384 33080 51 5327
5329 0 483424 243552 32360 160 4375
5330 0 483296 243584 32120 131 5329
5331 0 483264 243552 31840 128 5330
5332 0 483264 243552 31560 71 5331
5333 0 483392 243680 31360 80 5332
5334 5 483520 243808 31360 51 5333
5335 0 483584 244064 31360 81 5334
5336 0 483744 244256 31520 40 5335
5337 6 483776 244320 31560 32 5336
5338 0 488528 246253 29080 32 3347
5339 0 488071 246077 29000 0 5338
5340 0 488071 246077 29000 0 5339
5341 0 487986 246071 28960 0 5340
5342 0 487940 246082 28920 0 5341
5343 0 487897 246095 28880 0 5342
5344 0 487856 246102 28840 0 5343
5345 0 487787 246126 28800 0 5344
5346 6 487669 246157 28720 0 5345
5347 0 429537 136145 211800 0 2319
5348 0 430829 136427 211800 0 5347
5349 0 430916 136372 211840 0 5348
5350 0 430982 136374 211880 0 5349
5351 0 431048 136342 211920 0 5350
5352 0 431074 136394 211960 0 5351
5353 0 431103 136438 212000 0 5352
5354 6 431156 136502 212040 0 5353
5355 0 352346 148838 167240 0 2670
5356 0 352408 149038 167120 0 5355
5357 0 352408 149249 166960 0 5356
5358 0 352399 149272 166880 0 5357
5359 0 352388 149388 166760 0 5358
5360 0 352501 149466 166640 0 5359
5361 0 352537 149599 166600 0 5360
5362 6 352696 149542 166560 0 5361
5363 0 472256 241600 22120 75 3440
5364 0 472256 241600 21840 45 5363
5365 0 472320 241632 21600 81 5364
5366 0 472544 241536 21480 91 5365
5367 0 472704 241344 21440 81 5366
5368 0 472896 241152 21400 40 5367
5369 0 473088 240960 21320 51 5368
5370 6 473280 240800 21280 40 5369
5371 0 469408 244000 18880 51 4577
5372 0 469248 244160 18720 98 5371
5373 0 469120 244320 18520 51 5372
5374 0 468960 244480 18320 32 5373
5375 5 468928 244512 18280 51 5374
5376 0 469152 244672 18160 51 5375
5377 0 469312 244800 18000 32 5376
5378 6 469344 244800 18000 40 5377
5379 0 469184 243136 20080 91 3667
5380 0 469248 242976 20280 104 5379
5381 5 469248 242944 20320 64 5380
5382 0 469472 243040 20480 104 5381
5383 0 469696 243040 20600 137 5382
5384 0 469920 243072 20800 107 5383
5385 0 470016 243232 21000 122 5384
5386 6 470016 243264 21040 120 5385
5387 0 470464 243392 25040 32 4716
5388 0 470304 243392 24840 32 5387
5389 0 470208 243232 24640 51 5388
5390 0 470048 243072 24440 32 5389
5391 0 469888 242912 24240 60 5390
5392 0 469760 242688 24200 40 5391
5393 0 469920 242528 24080 32 5392
5394 6 469952 242464 24080 40 5393
5395 5 473216 246400 18840 172 3797
5396 0 473152 246240 18640 226 5395
5397 0 473376 246208 18480 98 5396
5398 0 473536 246208 18280 32 5397
5399 0 473792 246208 18240 80 5398
5400 5 473952 246208 18320 75 5399
5401 0 474144 246176 18520 45 5400
5402 6 474176 245984 18600 32 5401
5403 0 465536 248960 24720 157 4734
5404 0 465440 249216 24680 160 5403
5405 0 465280 249440 24600 81 5404
5406 0 465088 249632 24600 32 5405
5407 0 464896 249824 24600 64 5406
5408 0 464960 250080 24560 32 5407
5409 0 464960 250176 24320 32 5408
5410 6 465056 250144 24320 32 5409
5411 0 477760 249056 21640 160 4194
5412 0 477856 248832 21480 150 5411
5413 0 477856 248576 21400 101 5412
5414 0 477952 248320 21400 124 5413
5415 0 478144 248128 21480 71 5414
5416 0 478368 247968 21480 120 5415
5417 0 478624 247936 21600 86 5416
5418 6 478752 247936 21680 75 5417
5419 0 467488 247456 24680 197 3639
5420 0 467680 247328 24840 120 5419
5421 0 467840 247168 25000 81 5420
5422 0 468032 247136 25160 32 5421
5423 0 468224 247040 25320 32 5422
5424 0 468480 247104 25400 40 5423
5425 0 468704 247200 25480 32 5424
5426 6 468896 247360 25440 51 5425
5427 0 473408 252128 21520 226 4241
5428 0 473632 252128 21640 288 5427
5429 0 473888 252224 21640 296 5428
5430 5 474144 252192 21640 280 5429
5431 0 474368 252320 21640 283 5430
5432 0 474624 252416 21640 273 5431
5433 0 474848 252544 21600 242 5432
5434 6 475072 252672 21640 261 5433
5435 0 485585 243418 21880 0 5015
5436 0 485468 243318 21760 0 5435
5437 0 484986 243189 21680 0 5436
5438 0 484988 243217 21640 0 5437
5439 0 484997 243203 21600 0 5438
5440 0 484937 243163 21560 0 5439
5441 0 484905 243195 21520 0 5440
5442 6 484982 243062 21280 0 5441
5443 0 477984 244288 30080 122 3729
5444 0 478016 244288 29800 86 5443
5445 0 478080 244448 29600 71 5444
5446 0 477984 244448 29360 51 5445
5447 0 477824 244384 29160 107 5446
5448 0 477632 244256 29000 98 5447
5449 0 477440 244192 28840 104 5448
5450 6 477216 244032 28720 71 5449
5451 0 478432 246208 31800 160 4159
5452 0 478368 246240 31560 81 5451
5453 0 478304 246240 31280 32 5452
5454 0 478240 246272 31040 60 5453
5455 0 478208 246336 30800 45 5454
5456 0 478176 246336 30520 96 5455
5457 0 478112 246176 30320 71 5456
5458 6 478112 246080 30320 71 5457
5459 0 479712 242368 31280 120 4685
5460 0 479552 242208 31440 32 5459
5461 0 479392 242176 31640 101 5460
5462 0 479168 242176 31760 96 5461
5463 0 479008 242208 31960 32 5462
5464 0 479040 242016 32120 51 5463
5465 0 479168 241792 32120 80 5464
5466 6 479168 241760 32120 80 5465
5467 0 486011 244426 25520 0 3363
5468 0 485731 244131 25560 0 5467
5469 0 485769 244057 25600 0 5468
5470 0 485780 243962 25640 0 5469
5471 0 485878 243868 25760 0 5470
5472 0 485984 243727 25920 0 5471
5473 0 486131 243636 26080 0 5472
5474 6 486135 243619 26120 0 5473
5475 0 487281 244596 26360 226 3359
5476 0 486798 244408 26360 0 5475
5477 0 486484 244412 26360 0 5476
5478 0 486074 244245 26360 0 5477
5479 0 485977 244073 26360 0 5478
5480 0 485803 243966 26360 0 5479
5481 0 485756 243850 26320 0 5480
5482 6 485601 243737 26320 0 5481
5483 0 483712 242304 33160 128 4380
5484 0 483712 242144 32960 75 5483
5485 0 483680 241984 32760 104 5484
5486 0 483520 241920 32560 51 5485
5487 5 483520 241920 32320 104 5486
5488 0 484224 242304 32000 32 5487
5489 0 484384 242336 31800 64 5488
5490 6 484416 242368 31600 32 5489
5491 0 480992 244384 31360 166 3711
5492 0 481056 244320 31120 140 5491
5493 0 481216 244480 30920 45 5492
5494 0 481376 244640 30720 71 5493
5495 0 481472 244704 30480 81 5494
5496 0 481568 244800 30240 64 5495
5497 0 481568 244864 29960 90 5496
5498 6 481568 244864 29800 60 5497
5499 5 486820 244608 29480 0 5050
5500 0 486518 244828 29000 160 5499
5501 0 486392 244826 28760 157 5500
5502 5 486164 244769 28400 172 5501
5503 0 485705 245272 28400 128 5502
5504 5 485135 245376 28400 124 5503
5505 0 485041 245729 28400 51 5504
5506 6 484948 245773 28280 45 5505
5507 0 428405 135642 211920 0 2322
5508 0 428318 135662 211880 0 5507
5509 0 428200 135684 211840 0 5508
5510 0 428126 135692 211800 0 5509
5511 0 428015 135704 211760 0 5510
5512 0 427934 135696 211720 0 5511
5513 6 427908 135688 211680 0 5512
5514 0 380643 126891 174240 0 3861
5515 0 380226 125893 173800 0 5514
5516 0 380150 125712 173720 0 5515
5517 0 379852 125566 173560 0 5516
5518 0 379764 125592 173520 0 5517
5519 0 379234 125747 173280 0 5518
5520 6 379216 125705 173240 0 5519
5521 0 478848 239456 21280 40 4359
5522 0 478848 239200 21400 51 5521
5523 0 478880 239072 21640 51 5522
5524 0 478944 239040 21880 71 5523
5525 0 478720 238912 21920 45 5524
5526 0 478528 238752 21960 60 5525
5527 6 478400 238624 22040 108 5526
5528 0 472000 247328 27680 104 5108
5529 5 472160 247200 27880 124 5528
5530 0 472352 247104 28040 120 5529
5531 0 472576 246976 28120 86 5530
5532 0 472832 246944 28120 80 5531
5533 0 473088 246880 28160 32 5532
5534 6 473120 246912 28400 32 5533
5535 0 473376 246240 19000 96 5395
5536 0 473536 246080 19160 124 5535
5537 0 473728 245952 19320 134 5536
5538 0 473952 245792 19360 96 5537
5539 0 474208 245696 19320 80 5538
5540 0 474432 245568 19320 75 5539
5541 6 474592 245504 19320 51 5540
5542 0 468416 244032 21040 240 3659
5543 0 468160 243968 21000 280 5542
5544 0 467904 244064 21000 186 5543
5545 0 467680 244128 20840 128 5544
5546 0 467488 244160 20640 64 5545
5547 0 467296 244096 20440 51 5546
5548 6 467168 244096 20280 64 5547
5549 0 472832 248320 18760 51 3787
5550 0 472672 248352 19000 104 5549
5551 0 472640 248288 19240 64 5550
5552 0 472640 248256 19520 98 5551
5553 0 472608 248192 19760 75 5552
5554 0 472544 248096 20000 80 5553
5555 6 472544 248064 20280 45 5554
5556 0 478080 249152 23520 81 4202
5557 5 478304 249120 23520 90 5556
5558 0 478432 249248 23960 32 5557
5559 5 478400 249248 24240 32 5558
5560 0 478624 249216 24360 64 5559
5561 0 478848 249280 24480 75 5560
5562 6 478944 249472 24360 32 5561
5563 0 467264 248608 25440 160 4114
5564 0 467008 248672 25440 148 5563
5565 0 466784 248832 25440 120 5564
5566 0 466624 249024 25320 175 5565
5567 0 466496 249184 25120 75 5566
5568 0 466304 249344 24960 51 5567
5569 6 466176 249344 24960 51 5568
5570 0 470912 251808 23360 186 4992
5571 0 471072 251840 23160 143 5570
5572 0 471232 251936 22960 157 5571
5573 0 471392 252064 22760 80 5572
5574 0 471616 252224 22720 71 5573
5575 0 471712 252192 22960 32 5574
5576 6 471808 252224 23000 32 5575
5577 0 476000 244544 30160 107 3738
5578 0 475968 244768 30320 91 5577
5579 0 475904 245024 30440 128 5578
5580 0 475904 245248 30560 156 5579
5581 0 475968 245440 30720 91 5580
5582 0 476000 245632 30880 96 5581
5583 6 476000 245632 30960 81 5582
5584 0 483744 247904 22960 81 4527
5585 0 483808 247712 22800 102 5584
5586 0 483840 247488 22640 81 5585
5587 0 483776 247392 22400 120 5586
5588 0 483712 247392 22120 115 5587
5589 0 483520 247264 22000 122 5588
5590 6 483424 247264 21920 86 5589
5591 0 484576 246560 25560 81 4483
5592 0 484352 246560 25360 86 5591
5593 0 484160 246688 25160 60 5592
5594 0 484032 246720 24920 98 5593
5595 0 484032 246944 24760 51 5594
5596 0 483904 247168 24680 32 5595
5597 6 483744 247232 24600 32 5596
5598 0 485216 248800 26480 40 4224
5599 0 485088 248576 26560 32 5598
5600 0 485088 248352 26680 40 5599
5601 0 485120 248128 26840 51 5600
5602 0 485248 247904 26960 86 5601
5603 0 485344 247680 27080 80 5602
5604 6 485376 247584 27120 60 5603
5605 0 483456 248160 31240 60 4426
5606 0 483456 247936 31440 32 5605
5607 5 483456 247936 31560 32 5606
5608 0 483616 248064 31760 45 5607
5609 0 483776 248128 31960 128 5608
5610 0 484000 248128 32120 51 5609
5611 6 484224 248224 32200 98 5610
5612 0 480576 244992 31120 143 3714
5613 0 480544 245184 30920 75 5612
5614 0 480544 245440 30840 102 5613
5615 0 480704 245664 30920 98 5614
5616 0 480928 245824 31040 86 5615
5617 0 481120 246016 31080 148 5616
5618 6 481280 246048 31240 81 5617
5619 5 428329 135566 214600 0 2388
5620 0 428276 135560 214640 0 5619
5621 0 428265 135540 214680 0 5620
5622 0 428257 135527 214720 0 5621
5623 0 428248 135558 214760 0 5622
5624 6 428251 135597 214800 0 5623
5625 0 361134 132166 159280 0 3558
5626 0 361230 132198 159440 0 5625
5627 0 361289 132225 159640 0 5626
5628 0 361262 132218 159720 0 5627
5629 0 361270 132194 159800 0 5628
5630 6 361274 132182 159840 0 5629
5631 0 337469 154137 171920 0 4013
5632 0 337245 153942 171800 0 5631
5633 0 337170 153877 171760 0 5632
5634 0 337046 153696 171640 0 5633
5635 0 337031 153672 171520 0 5634
5636 6 337000 153665 171400 0 5635
5637 0 349338 150600 164240 0 3482
5638 0 349327 150776 164080 0 5637
5639 0 349414 150805 163960 0 5638
5640 0 349483 150830 163920 0 5639
5641 0 349691 150905 163800 0 5640
5642 6 349739 150836 163720 0 5641
5643 0 351674 151339 169280 0 3946
5644 0 351946 151415 169160 0 5643
5645 0 352298 151495 168960 0 5644
5646 0 352670 151383 168800 0 5645
5647 0 353034 151275 168680 0 5646
5648 6 353226 151339 168600 0 5647
5649 5 369234 145970 170840 0 2632
5650 0 369677 146362 170840 0 5649
5651 0 369601 146286 170720 0 5650
5652 0 369636 146072 170480 0 5651
5653 0 369718 146113 170240 0 5652
5654 6 369671 146184 170120 0 5653
5655 0 379923 125539 174360 0 3863
5656 0 379888 125696 174480 0 5655
5657 0 379876 125748 174520 0 5656
5658 0 379973 125815 174640 0 5657
5659 0 379914 125842 174720 0 5658
5660 6 380042 125852 174800 0 5659
5661 0 379022 140328 176960 0 4967
5662 0 378940 140323 177000 0 5661
5663 0 378652 140475 177040 0 5662
5664 0 378597 140538 177120 0 5663
5665 0 378573 140559 177160 0 5664
5666 6 378430 140605 177280 0 5665
5667 0 494468 206662 109720 172 403
5668 0 493285 206189 109720 256 5667
5669 0 493028 206017 109600 75 5668
5670 0 493158 206184 109400 0 5669
5671 0 493160 206163 109360 0 5670
5672 6 493138 206141 109320 0 5671
5673 0 469296 239338 17480 150 4059
5674 0 469801 239513 17480 45 5673
5675 0 469896 239483 17480 45 5674
5676 0 470154 239637 17480 51 5675
5677 0 470230 239822 17520 80 5676
5678 6 470421 239891 17600 80 5677
5679 0 469184 243968 20760 156 3661
5680 0 469408 244064 20680 96 5679
5681 0 469600 244064 20480 81 5680
5682 0 469856 244064 20480 102 5681
5683 0 470080 244224 20480 40 5682
5684 6 470208 244352 20640 71 5683
5685 0 476384 238112 20960 134 4780
5686 0 476256 237856 20960 107 5685
5687 0 476160 237568 21120 160 5686
5688 0 476352 237408 21240 40 5687
5689 0 476320 237344 21520 40 5688
5690 6 476288 237312 21560 75 5689
5691 0 472025 236513 20200 0 4046
5692 0 471756 236564 20200 0 5691
5693 0 471759 236570 20240 0 5692
5694 0 471721 236502 20280 0 5693
5695 0 471705 236484 20320 0 5694
5696 6 471752 236333 20440 0 5695
5697 0 469952 247232 27120 128 4127
5698 0 470112 247232 26920 75 5697
5699 0 470336 247360 26800 91 5698
5700 0 470560 247488 26800 51 5699
5701 0 470784 247616 26800 40 5700
5702 6 470816 247648 26800 40 5701
5703 0 472640 247808 18520 32 5275
5704 0 472480 247456 18480 32 5703
5705 0 472576 247168 18440 32 5704
5706 0 472800 247072 18520 32 5705
5707 0 472800 246848 18360 32 5706
5708 6 472768 246848 18320 32 5707
5709 0 477536 239264 20040 122 4348
5710 0 477728 239072 20040 71 5709
5711 0 477920 238880 20000 120 5710
5712 0 478080 238848 19800 60 5711
5713 0 478272 238816 19640 80 5712
5714 6 478496 238720 19720 40 5713
5715 0 474720 240800 19840 40 3420
5716 0 474688 240960 20040 108 5715
5717 0 474624 241120 20240 71 5716
5718 0 474624 241184 20520 45 5717
5719 0 474624 241184 20800 64 5718
5720 6 474560 241184 21040 64 5719
5721 0 477984 249344 21480 64 4195
5722 0 478240 249344 21440 80 5721
5723 0 478496 249312 21400 115 5722
5724 0 478752 249280 21400 120 5723
5725 0 479008 249216 21440 139 5724
5726 6 479104 249152 21560 128 5725
5727 0 477024 249728 21520 32 4190
5728 0 476864 249760 21720 32 5727
5729 0 477024 249728 21960 90 5728
5730 0 477248 249728 22080 64 5729
5731 0 477504 249792 22200 75 5730
5732 6 477536 249792 22240 71 5731
5733 0 468960 248928 22600 163 3626
5734 0 469184 248736 22600 124 5733
5735 0 469376 248608 22720 148 5734
5736 0 469600 248608 22880 124 5735
5737 0 469856 248608 22960 40 5736
5738 6 469920 248608 23000 32 5737
5739 0 475008 244352 30880 148 3743
5740 0 475040 244608 30920 81 5739
5741 0 475040 244864 30920 60 5740
5742 0 474880 245088 30880 81 5741
5743 0 474784 245344 30920 71 5742
5744 6 474752 245600 30920 64 5743
5745 0 480908 249872 27120 0 4667
5746 0 480436 249866 27320 0 5745
5747 0 480390 249823 27640 0 5746
5748 5 480555 249784 27760 0 5747
5749 0 480709 249213 27760 0 5748
5750 6 480760 249148 27880 0 5749
5751 0 488135 245164 28280 163 3350
5752 0 488159 245440 28280 0 5751
5753 0 488070 245557 28320 0 5752
5754 0 488057 245545 28360 0 5753
5755 0 488113 245645 28400 0 5754
5756 6 488160 245716 28440 0 5755
5757 5 488239 243709 35160 45 3315
5758 5 488265 243822 35240 32 5757
5759 0 488611 243449 35240 0 5758
5760 0 488611 243476 35280 0 5759
5761 0 488654 243469 35320 0 5760
5762 6 488671 243415 35360 0 5761
5763 0 430032 135283 214120 0 2377
5764 0 430054 135247 214160 0 5763
5765 0 430100 135207 214200 0 5764
5766 0 430123 135209 214240 0 5765
5767 6 430108 135244 214280 0 5766
5768 0 429394 135049 211040 0 4543
5769 0 429422 135001 211000 0 5768
5770 0 429430 134973 210960 0 5769
5771 0 429429 134931 210920 0 5770
5772 6 429391 134885 210880 0 5771
5773 0 429998 135156 210160 0 2278
5774 0 430072 135065 210120 0 5773
5775 0 430091 135020 210080 0 5774
5776 0 430121 134969 210040 0 5775
5777 6 430141 134919 210000 0 5776
5778 0 339750 151737 184240 0 2818
5779 0 339714 151695 184200 0 5778
5780 0 339606 151568 184080 0 5779
5781 0 339577 151471 184000 0 5780
5782 6 339516 151413 183960 0 5781
5783 0 361730 130562 159320 0 3569
5784 0 361736 130549 159440 0 5783
5785 0 361742 130522 159640 0 5784
5786 0 361766 130542 159760 0 5785
5787 6 361702 130626 159840 0 5786
5788 0 341212 153528 179480 0 2769
5789 0 340822 153622 179480 0 5788
5790 0 340412 153697 179480 0 5789
5791 0 340347 153711 179320 0 5790
5792 6 340338 153721 179240 0 5791
5793 0 356274 137794 160040 0 3540
5794 0 356275 137824 160080 0 5793
5795 0 356276 137883 160160 0 5794
5796 0 356216 137820 160200 0 5795
5797 6 356093 137890 160240 0 5796
5798 0 355482 138970 159720 0 3538
5799 0 355764 138413 159520 0 5798
5800 0 355784 138399 159480 0 5799
5801 0 355825 138371 159400 0 5800
5802 6 355953 138374 159360 0 5801
5803 0 348298 147112 162480 0 3498
5804 0 348257 146836 162440 0 5803
5805 0 348016 146691 162320 0 5804
5806 0 347862 146656 162240 0 5805
5807 6 347807 146689 162160 0 5806
5808 0 348844 147632 162800 0 3497
5809 0 348927 147642 162920 0 5808
5810 0 348982 147648 163000 0 5809
5811 0 349065 147604 163080 0 5810
5812 6 349075 147537 163200 0 5811
5813 0 353658 154536 172120 0 3974
5814 0 353918 154516 172000 0 5813
5815 0 353966 154596 171880 0 5814
5816 0 353938 154692 171760 0 5815
5817 6 353926 154704 171720 0 5816
5818 0 445512 122616 194120 0 3166
5819 0 445421 122655 194160 0 5818
5820 0 445356 122668 194200 0 5819
5821 0 445327 122715 194240 0 5820
5822 6 445292 122813 194280 0 5821
5823 0 371293 145902 171000 0 2630
5824 0 371621 145842 170880 0 5823
5825 0 371765 145822 170760 0 5824
5826 0 372101 145886 170640 0 5825
5827 6 371973 145910 170480 0 5826
5828 0 371529 146270 171200 0 2628
5829 0 371813 146442 171200 0 5828
5830 0 371913 146442 171320 0 5829
5831 0 371913 146454 171520 0 5830
5832 6 371929 146474 171600 0 5831
5833 0 471680 241088 23440 120 3445
5834 0 471488 240960 23640 98 5833
5835 0 471328 240736 23640 120 5834
5836 0 471296 240576 23440 108 5835
5837 6 471296 240512 23200 81 5836
5838 0 469248 242784 20520 32 5381
5839 0 469280 242624 20720 32 5838
5840 0 469472 242432 20800 98 5839
5841 0 469536 242240 20640 71 5840
5842 6 469504 242016 20640 75 5841
5843 0 470489 238226 18360 0 4056
5844 0 470496 238293 18360 0 5843
5845 0 470636 238302 18360 0 5844
5846 0 470693 238389 18360 0 5845
5847 6 470750 238463 18280 0 5846
5848 5 472382 242131 17600 32 4443
5849 0 473109 241847 17600 107 5848
5850 0 473013 241598 17600 107 5849
5851 0 472750 241416 17600 75 5850
5852 6 472769 241421 17680 75 5851
5853 0 473663 235994 21040 0 4039
5854 0 473660 235981 21120 0 5853
5855 0 473651 235977 21160 0 5854
5856 0 473388 235959 21160 0 5855
5857 6 474278 236184 21240 0 5856
5858 0 468416 245504 23000 137 3650
5859 0 468416 245344 23200 115 5858
5860 0 468576 245120 23160 86 5859
5861 0 468736 244960 23000 80 5860
5862 6 468896 244800 23000 51 5861
5863 0 477405 240775 18280 0 4930
5864 5 477087 241564 18280 0 5863
5865 0 476795 241642 18280 0 5864
5866 0 476779 241790 18320 0 5865
5867 6 476787 241859 18400 0 5866
5868 0 481376 241664 28120 32 3910
5869 0 481504 241440 28320 32 5868
5870 0 481728 241024 28400 32 5869
5871 0 482784 240864 27880 32 5870
5872 6 482848 240800 27880 32 5871
5873 0 468175 248946 19120 107 5130
5874 5 468123 248909 19040 124 5873
5875 0 468559 248783 19040 120 5874
5876 0 468601 248693 19080 71 5875
5877 6 468606 248635 19120 71 5876
5878 0 466752 247904 24720 135 4728
5879 0 466784 247648 24800 45 5878
5880 0 466688 247392 24800 40 5879
5881 0 466496 247200 24720 32 5880
5882 6 466304 247008 24680 51 5881
5883 0 467488 248224 24600 81 4109
5884 0 467712 248416 24640 45 5883
5885 0 467936 248480 24800 71 5884
5886 0 468160 248480 25000 64 5885
5887 6 468352 248448 25080 64 5886
5888 0 476800 248320 30200 135 4175
5889 0 476544 248352 30160 60 5888
5890 0 476288 248288 30160 81 5889
5891 0 476064 248288 30000 45 5890
5892 6 476000 248224 29920 64 5891
5893 0 483232 248288 22520 71 4529
5894 0 483072 248416 22320 75 5893
5895 0 482912 248544 22120 75 5894
5896 0 482912 248704 21920 60 5895
5897 6 482752 248864 21880 51 5896
5898 0 475904 244032 30200 86 3737
5899 0 475904 243808 30080 91 5898
5900 0 475776 243648 29880 81 5899
5901 0 475712 243616 29640 81 5900
5902 6 475616 243616 29520 71 5901
5903 0 484981 244159 22760 0 4460
5904 0 484699 244304 22760 0 5903
5905 0 484842 245304 22760 0 5904
5906 0 485038 245810 22760 0 5905
5907 6 484991 245504 23120 32 5906
5908 0 485652 242891 22760 0 4460
5909 0 486258 243075 22760 0 5908
5910 0 486670 242980 22760 0 5909
5911 0 486644 242896 22880 0 5910
5912 6 486616 242903 22960 0 5911
5913 0 485440 248288 25920 108 4221
5914 0 485568 248096 26080 75 5913
5915 0 485664 247904 26280 51 5914
5916 0 485760 247712 26480 75 5915
5917 6 485792 247616 26560 51 5916
5918 0 487962 245580 26000 0 3361
5919 0 487835 246205 26000 0 5918
5920 0 487574 246415 26000 0 5919
5921 0 487580 246401 26040 0 5920
5922 6 487350 246341 26080 0 5921
5923 0 484224 245280 34280 32 3690
5924 0 483904 245376 34360 32 5923
5925 0 483648 245440 34560 32 5924
5926 0 483424 245632 34360 32 5925
5927 6 483104 245472 34680 32 5926
5928 0 428771 135077 214600 0 5619
5929 0 428807 135099 214640 0 5928
5930 0 428786 135135 214680 0 5929
5931 6 428789 135199 214720 0 5930
5932 0 428891 136448 211440 0 2310
5933 0 428801 136539 211400 0 5932
5934 0 428747 136561 211360 0 5933
5935 6 428784 136567 211320 0 5934
5936 0 342400 152572 180480 0 2778
5937 0 342553 152550 180640 0 5936
5938 0 342574 152601 180760 0 5937
5939 6 342559 152610 180800 0 5938
5940 0 337659 154409 172400 0 4008
5941 0 337132 154219 172400 0 5940
5942 0 337092 154159 172480 0 5941
5943 6 337132 154210 172560 0 5942
5944 0 341544 155190 172120 0 5213
5945 0 341676 155394 172160 0 5944
5946 0 341716 155410 172240 0 5945
5947 6 341784 155430 172320 0 5946
5948 0 348312 147579 162320 0 3500
5949 0 348089 147530 162200 0 5948
5950 0 348028 147651 162120 0 5949
5951 6 348053 147696 162000 0 5950
5952 0 446057 122010 195000 0 4322
5953 0 446074 121957 194960 0 5952
5954 0 446080 121998 194920 0 5953
5955 6 446043 122029 194880 0 5954
5956 0 378323 142337 175080 0 2600
5957 0 378671 142293 174920 0 5956
5958 0 378743 142377 174760 0 5957
5959 6 378791 142449 174720 0 5958
5960 0 382916 135392 177320 0 3828
5961 0 382940 135632 177040 0 5960
5962 0 382944 135624 177000 0 5961
5963 6 382948 135616 176960 0 5962
5964 0 471552 241632 23440 102 3446
5965 0 471456 241888 23440 60 5964
5966 0 471232 241952 23560 45 5965
5967 6 471104 241952 23640 45 5966
5968 0 471424 243936 19240 81 4585
5969 0 471584 244096 19120 32 5968
5970 0 471648 244160 18880 64 5969
5971 6 471520 244160 18640 75 5970
5972 0 473536 245120 20520 90 3809
5973 0 473696 245056 20280 32 5972
5974 0 473856 244992 20080 51 5973
5975 6 473920 244960 20000 45 5974
5976 0 473632 243616 26400 45 5089
5977 0 473856 243488 26440 32 5976
5978 0 474016 243328 26560 60 5977
5979 6 474080 243168 26640 51 5978
5980 0 470720 243008 24560 71 4719
5981 0 470912 242816 24560 102 5980
5982 0 471104 242624 24600 115 5981
5983 6 471136 242528 24600 60 5982
5984 0 472326 242186 17520 32 5848
5985 0 471918 242248 17520 40 5984
5986 0 471561 242548 17520 40 5985
5987 6 471565 242572 17600 40 5986
5988 0 472876 241989 18040 75 4441
5989 0 472828 241987 18120 75 5988
5990 0 472774 242012 18160 75 5989
5991 6 472755 242081 18200 75 5990
5992 0 478528 248992 23480 40 5557
5993 0 478784 249024 23360 64 5992
5994 0 478976 249088 23160 60 5993
5995 6 479136 249152 23040 51 5994
5996 0 481145 243897 22520 0 3881
5997 0 480760 243608 22520 0 5996
5998 0 480794 243262 22520 0 5997
5999 6 480690 243229 22400 0 5998
6000 0 483712 250048 26000 107 4231
6001 0 483488 250176 25960 86 6000
6002 0 483232 250272 25960 96 6001
6003 6 483104 250016 26160 32 6002
6004 0 482336 238208 24040 96 5305
6005 0 482496 238368 24200 81 6004
6006 0 482624 238272 24440 32 6005
6007 6 482784 238272 24640 32 6006
6008 0 481826 238704 23000 32 3381
6009 0 481859 238396 23000 32 6008
6010 0 481797 238326 23040 32 6009
6011 6 481690 238335 23160 32 6010
6012 0 484293 243875 22480 124 4462
6013 0 484411 244184 22240 0 6012
6014 0 484375 244615 22080 0 6013
6015 6 484175 244606 21840 0 6014
6016 0 482912 248608 24600 90 5155
6017 0 482720 248608 24400 32 6016
6018 0 482592 248736 24200 64 6017
6019 6 482592 248736 23960 51 6018
6020 0 477760 243648 31200 60 4821
6021 0 477504 243744 31200 75 6020
6022 0 477248 243808 31280 71 6021
6023 6 477120 243808 31440 32 6022
6024 0 479232 243936 35320 32 4283
6025 0 478912 244096 35080 32 6024
6026 0 478688 244000 35280 32 6025
6027 6 478688 244000 35320 32 6026
6028 0 482208 244608 31720 104 3705
6029 0 482208 244608 31440 90 6028
6030 0 482304 244672 31200 81 6029
6031 6 482368 244704 31120 60 6030
6032 0 487940 246674 30080 0 3341
6033 0 487562 246531 30080 0 6032
6034 0 487605 246442 30160 0 6033
6035 6 487466 246267 30240 0 6034
6036 0 486766 244917 32760 0 3329
6037 0 486465 245100 32760 0 6036
6038 0 485852 244584 32760 135 6037
6039 6 485738 244523 32680 135 6038
6040 5 486595 245588 33520 51 3685
6041 5 487350 245938 33520 86 6040
6042 0 487568 245970 33560 101 6041
6043 6 487696 246046 33640 81 6042
6044 5 485995 243991 34120 124 3323
6045 0 486140 243749 33840 124 6044
6046 0 486148 243631 33760 124 6045
6047 6 486254 243438 33640 0 6046
6048 5 486747 245405 34400 32 3321
6049 5 486381 245087 34320 32 6048
6050 0 485875 245050 34360 0 6049
6051 6 485908 245039 34440 0 6050
6052 0 487999 245391 34640 51 3319
6053 0 487748 245784 34640 40 6052
6054 0 487761 245963 34600 40 6053
6055 6 487793 245983 34520 40 6054
6056 0 486171 243495 36520 96 3309
6057 0 486026 243579 36520 96 6056
6058 0 485896 243613 36520 96 6057
6059 6 485929 243697 36600 96 6058
6060 0 486367 243259 36720 32 3307
6061 0 486230 243309 36720 32 6060
6062 0 486194 243390 36720 32 6061
6063 6 486162 243376 36800 32 6062
6064 0 485226 242167 38240 0 3301
6065 0 485184 242278 38240 0 6064
6066 0 485031 242506 38240 0 6065
6067 6 484950 242557 38200 0 6066
6068 0 338687 153223 185440 0 2832
6069 0 338562 153216 185360 0 6068
6070 6 338499 153212 185320 0 6069
6071 0 360750 131232 158560 0 3562
6072 0 360870 131000 158480 0 6071
6073 6 360978 130980 158440 0 6072
6074 0 357563 136226 159960 0 3546
6075 0 357532 136212 160040 0 6074
6076 6 357499 136181 160080 0 6075
6077 0 357491 136540 159600 0 3544
6078 0 357602 136466 159520 0 6077
6079 6 357600 136474 159440 0 6078
6080 0 351418 150589 168800 0 3941
6081 0 351502 151009 168720 0 6080
6082 6 351554 151029 168680 0 6081
6083 0 350639 148486 167040 0 3456
6084 0 350914 148505 166760 0 6083
6085 6 350901 148449 166600 0 6084
6086 0 353197 149666 167360 0 4761
6087 0 353253 149681 167280 0 6086
6088 6 353274 149652 167200 0 6087
6089 0 436965 127060 194160 0 4881
6090 0 436968 127100 194200 0 6089
6091 6 436957 127110 194240 0 6090
6092 0 368829 146154 171080 0 2632
6093 0 368685 146226 171240 0 6092
6094 6 368509 146298 171360 0 6093
6095 0 467232 241664 18480 51 3679
6096 0 466976 241632 18480 86 6095
6097 6 466848 241504 18400 32 6096
6098 0 468704 244608 18160 86 5375
6099 0 468480 244672 18040 75 6098
6100 6 468384 244672 17960 81 6099
6101 0 471328 243520 24360 75 4721
6102 0 471232 243744 24280 32 6101
6103 6 471264 243968 24360 80 6102
6104 0 469152 242848 19280 51 3670
6105 0 469376 242784 19160 40 6104
6106 6 469536 242720 19080 71 6105
6107 0 472224 244480 25400 60 4097
6108 0 472064 244576 25160 60 6107
6109 6 472032 244576 25120 45 6108
6110 0 471872 247008 28160 32 5529
6111 0 471680 247072 28840 40 6110
6112 6 471840 246976 28960 51 6111
6113 0 476928 237600 21360 32 4783
6114 0 477088 237472 21560 32 6113
6115 6 477120 237472 21600 32 6114
6116 0 478336 239872 21680 98 5257
6117 0 478400 239680 21880 32 6116
6118 6 478304 239520 22080 32 6117
6119 0 495975 211799 104520 91 376
6120 0 496033 212011 104240 102 6119
6121 6 496076 212093 104120 102 6120
6122 0 475744 235981 21160 0 4037
6123 0 475673 235993 21160 0 6122
6124 6 476648 236196 21240 0 6123
6125 0 480704 241184 27040 32 5175
6126 0 480608 240896 27440 32 6125
6127 6 481056 240672 27240 32 6126
6128 0 474348 238706 18200 0 5120
6129 0 474162 238737 18240 0 6128
6130 6 474214 238699 18320 0 6129
6131 0 478547 238134 19440 0 3407
6132 0 478329 238199 19440 0 6131
6133 6 478340 238211 19560 0 6132
6134 0 477376 249056 21440 124 4192
6135 0 477184 248832 21440 32 6134
6136 6 476992 248640 21360 51 6135
6137 0 471025 249249 19600 120 3773
6138 0 470968 249240 19720 51 6137
6139 6 470965 249208 19800 51 6138
6140 0 482592 242752 26720 32 3900
6141 0 483232 242176 26840 32 6140
6142 6 483264 242176 27040 64 6141
6143 0 470570 250205 19960 137 3770
6144 0 470628 250468 19960 160 6143
6145 6 470580 250543 20040 137 6144
6146 0 470984 249944 19960 160 3770
6147 0 471661 249661 19960 0 6146
6148 6 471678 249601 19880 0 6147
6149 0 471169 249499 20400 124 3766
6150 0 471413 249478 20600 115 6149
6151 6 471450 249360 20760 115 6150
6152 0 473157 251705 21800 219 4243
6153 0 473074 251541 22000 219 6152
6154 6 472929 251473 22080 0 6153
6155 0 480812 243897 23080 0 3882
6156 0 480587 244021 23240 0 6155
6157 6 480319 244089 23520 0 6156
6158 5 482036 242343 22440 0 3880
6159 0 482140 241557 22440 221 6158
6160 6 482099 241445 22120 0 6159
6161 0 483090 241143 22600 71 3878
6162 0 483621 241389 22480 160 6161
6163 6 483824 241415 22160 153 6162
6164 0 499644 220774 92760 0 331
6165 0 499642 220820 92680 0 6164
6166 6 499770 220945 92480 0 6165
6167 0 483486 243947 22760 51 4462
6168 0 483274 243992 22680 0 6167
6169 6 483124 243922 22520 0 6168
6170 0 482905 238622 23280 32 5302
6171 0 483062 238575 23160 32 6170
6172 6 483186 238598 23040 0 6171
6173 0 484000 248832 23200 71 5027
6174 0 484160 248928 23000 32 6173
6175 6 484320 248992 22800 45 6174
6176 0 485900 248820 24720 120 4518
6177 0 486117 248990 24920 128 6176
6178 6 486382 249070 25120 86 6177
6179 0 488972 244263 25120 0 4804
6180 0 488957 243918 25120 0 6179
6181 6 488773 243844 25000 0 6180
6182 0 482912 248640 31360 32 4429
6183 0 482720 249216 31000 32 6182
6184 6 483264 249376 30720 32 6183
6185 0 483040 247808 32040 96 5607
6186 0 482976 247712 32280 81 6185
6187 6 483072 247616 32440 32 6186
6188 0 483360 241952 32120 32 5487
6189 0 483168 241856 31960 75 6188
6190 6 483040 241696 31800 98 6189
6191 5 486690 244404 29600 0 5499
6192 0 486127 244502 29600 0 6191
6193 6 486170 244570 29680 0 6192
6194 0 486716 245938 31280 98 4696
6195 0 486664 245443 31280 0 6194
6196 6 486603 245330 31240 0 6195
6197 0 487547 246880 30960 104 4694
6198 0 487349 247109 30640 0 6197
6199 6 487348 247142 30400 0 6198
6200 0 493861 238937 45040 0 4315
6201 0 493921 239001 44840 0 6200
6202 6 494075 239025 44720 0 6201
6203 0 429739 135434 209920 0 2273
6204 6 429742 135387 209880 0 6203
6205 0 351375 144207 161640 0 3512
6206 6 351450 144224 161760 0 6205
6207 0 382152 129229 176320 0 3846
6208 6 382116 129253 176440 0 6207
6209 0 468506 241218 18400 71 4066
6210 6 468406 241305 18520 71 6209
6211 0 471520 241344 21880 71 3437
6212 6 471328 241312 21760 40 6211
6213 0 474144 246368 18280 60 5400
6214 6 474304 246560 18760 32 6213
6215 0 478909 241436 19640 0 4938
6216 6 478934 241498 19720 0 6215
6217 0 475138 239444 18080 0 5124
6218 6 475065 239530 18000 0 6217
6219 0 473950 241223 18280 75 4439
6220 6 473983 241117 18400 75 6219
6221 0 465987 247519 19560 80 5135
6222 6 465907 247218 19680 80 6221
6223 0 476112 238952 18560 0 5118
6224 6 475906 238809 18680 0 6223
6225 0 468013 248819 18840 124 5874
6226 6 467944 248694 18640 108 6225
6227 0 481696 242208 26360 32 3904
6228 6 481536 242112 26040 32 6227
6229 0 468818 250547 20120 124 3768
6230 6 468879 250709 20240 51 6229
6231 0 476224 251023 20680 175 4186
6232 6 476390 250375 20480 244 6231
6233 0 471033 250448 20400 164 3766
6234 6 471107 250481 20240 75 6233
6235 0 474144 251840 21080 32 5430
6236 6 474336 252256 20920 32 6235
6237 0 481584 242670 22440 0 6158
6238 6 481436 242693 22280 0 6237
6239 0 482208 237760 23840 91 5306
6240 6 481952 237728 23760 60 6239
6241 0 481068 241590 23240 139 3879
6242 6 480682 241638 23520 175 6241
6243 0 481552 240037 22920 0 3877
6244 6 481490 240073 22840 0 6243
6245 0 480540 238305 23520 0 3379
6246 6 480193 238248 23680 0 6245
6247 0 478218 248049 27120 51 4674
6248 6 478171 247859 27200 0 6247
6249 0 480876 239361 23720 0 3378
6250 6 480790 239453 23560 0 6249
6251 0 479668 248263 27000 0 4672
6252 6 479553 248438 26880 0 6251
6253 0 481028 249757 27760 0 5748
6254 6 481135 249749 27920 0 6253
6255 0 484676 243095 24040 163 3374
6256 6 484713 242999 24120 163 6255
6257 0 484776 245002 23800 0 3372
6258 6 484807 245194 23680 0 6257
6259 0 481119 250346 26800 102 4665
6260 6 481031 250498 26680 51 6259
6261 0 481312 242656 31840 40 4946
6262 6 481248 242528 31760 40 6261
6263 0 484985 244862 24400 0 3369
6264 6 484989 244754 24680 0 6263
6265 0 486238 247615 25280 64 4215
6266 6 486151 247508 25400 32 6265
6267 0 485877 243891 25280 0 3366
6268 6 486042 243763 25520 0 6267
6269 0 487766 243721 26920 0 3357
6270 6 487917 243428 27080 0 6269
6271 0 483520 243904 31120 32 5334
6272 6 483456 243936 31000 32 6271
6273 0 488541 244705 27560 0 3354
6274 6 488620 244778 27440 0 6273
6275 0 488902 247173 27960 101 3585
6276 6 489087 247082 27880 122 6275
6277 0 486548 244819 28320 160 5502
6278 6 486557 244856 28200 0 6277
6279 0 485511 244104 28400 0 5502
6280 6 485425 244053 28280 0 6279
6281 0 489916 245812 29880 0 3343
6282 6 489940 245953 29640 0 6281
6283 0 488431 246842 31600 32 3334
6284 6 488137 246992 31760 32 6283
6285 0 486504 245965 33520 0 6040
6286 6 486366 245955 33720 0 6285
6287 0 486049 244971 33280 200 3685
6288 6 486112 244879 33080 137 6287
6289 0 485256 243418 34120 51 6044
6290 6 485228 243427 34240 51 6289
6291 0 488258 243868 35280 32 5758
6292 6 488309 244073 35360 32 6291
6293 0 488398 243875 35120 32 5757
6294 6 488169 243916 35080 32 6293
6295 0 493888 238976 45240 45 4316
6296 6 493984 239008 45240 32 6295
6297 6 369231 145979 170800 0 5649
6298 6 379434 140082 177200 0 4970
6299 6 478176 249248 24120 32 5559
6300 6 474766 238898 18040 0 5121
6301 6 477219 241830 18320 0 5864
6302 6 465771 248215 19760 98 5135
6303 6 466763 249000 19720 32 5133
6304 6 465504 248512 24240 32 4733
6305 6 476622 248083 21160 96 5141
6306 6 481440 243744 23640 71 3883
6307 6 481012 239024 24040 156 3378
6308 6 479776 247610 27720 128 4671
6309 6 484030 241517 24120 0 3375
6310 6 480116 249730 27920 0 5748
6311 6 481031 248468 27720 0 4670
6312 6 480537 249379 26880 71 4669
6313 6 483436 249044 27560 0 5314
6314 6 487836 244836 24760 32 4803
6315 6 485248 245550 28600 124 5504
6316 6 486807 244340 29760 0 6191
6317 6 487308 245912 33320 86 6041
6318 6 486094 245121 34240 0 6049
6319 6 487040 245637 34520 90 6048
```
