## Supplementary material for "Complete connectomic reconstruction of olfactory projection neurons in the fly brain": neuron skeletons: 54072.swc

```
# SWC format file
# based on specifications at http://research.mssm.edu/cnic/swc.html
# Created by pymaid (https://github.com/schlegelp/PyMaid)
# PointNo Label X Y Z Radius Parent
# Labels:
# 0 = undefined
# 1 = soma
# 5 = fork point
# 6 = end point
1 1 502284 195247 39800 2778 -1
2 0 502165 195387 38720 0 1
3 0 500345 196604 38720 0 2
4 0 498847 196527 38720 0 3
5 0 497727 196810 38720 0 4
6 0 497636 197843 38720 0 5
7 0 496612 199059 38720 0 6
8 0 495863 199342 38720 0 7
9 0 495647 199935 38600 0 8
10 0 495898 200582 38320 0 9
11 0 495903 201061 37880 0 10
12 0 495846 201334 37520 0 11
13 0 496251 202246 37200 0 12
14 0 496093 202962 36880 0 13
15 0 495341 203123 36600 0 14
16 0 494526 203126 36400 0 15
17 0 494243 203248 36240 0 16
18 0 493870 203454 36000 0 17
19 0 493603 203754 35760 0 18
20 0 493373 204077 35440 0 19
21 0 493193 204232 35200 0 20
22 0 493062 205223 35160 0 21
23 0 493287 204595 35120 0 22
24 0 493146 204544 35080 0 23
25 0 493165 204525 35040 0 24
26 0 493110 204837 34720 0 25
27 0 492936 204963 34440 0 26
28 0 492735 205176 34160 0 27
29 0 492513 205309 33880 0 28
30 0 492464 205431 33600 0 29
31 0 492379 205785 33360 0 30
32 0 492219 206132 33040 0 31
33 0 492091 206294 32840 0 32
34 0 492053 206507 32640 0 33
35 0 491957 206639 32400 0 34
36 0 491887 206689 32160 0 35
37 0 491744 206915 31960 0 36
38 0 491638 206979 31760 0 37
39 0 491600 207284 31520 0 38
40 0 491171 207394 31320 0 39
41 0 490288 207801 31120 0 40
42 0 489245 208433 31120 0 41
43 0 489008 208665 31280 0 42
44 0 488840 208731 31480 0 43
45 0 488711 208904 31720 0 44
46 0 488630 209246 31960 0 45
47 0 488119 209629 32160 0 46
48 0 487967 209661 32440 0 47
49 0 488097 209617 32760 0 48
50 0 488029 209502 33040 0 49
51 0 487831 209582 33360 0 50
52 0 487532 209706 33600 0 51
53 0 487381 209733 33880 0 52
54 0 487213 209927 34160 0 53
55 0 487029 210391 34360 0 54
56 0 486904 210595 34560 0 55
57 0 486815 210877 34800 0 56
58 0 486804 211397 35000 0 57
59 0 486812 211510 35240 0 58
60 0 486933 212005 35520 0 59
61 0 487065 212259 35840 0 60
62 0 487097 212437 36160 0 61
63 0 487131 212474 36400 0 62
64 0 487336 212875 36560 0 63
65 0 488044 213366 36880 0 64
66 0 487821 213022 37240 0 65
67 0 487581 212807 37560 0 66
68 0 487693 212972 37920 0 67
69 0 487807 213371 38240 0 68
70 0 487985 213949 38560 0 69
71 0 488295 214350 38920 0 70
72 0 488444 214748 39280 0 71
73 0 488689 215280 39680 0 72
74 0 488827 215713 39800 0 73
75 0 488940 216288 40120 0 74
76 0 489115 216538 40440 0 75
77 0 489311 216862 40800 0 76
78 0 489447 217097 41080 0 77
79 0 489608 217210 41360 0 78
80 0 489634 217386 41720 0 79
81 0 489671 217538 42000 0 80
82 0 489561 217619 42360 0 81
83 0 489428 217639 42680 0 82
84 0 489264 217645 42920 0 83
85 0 489211 217646 43000 0 84
86 0 489079 217648 43200 0 85
87 0 489034 217533 43560 0 86
88 0 488871 217517 43840 0 87
89 0 488763 217477 43960 0 88
90 0 488633 217440 44240 0 89
91 0 488647 217486 44480 0 90
92 0 488291 217492 44840 0 91
93 0 487973 217569 45120 0 92
94 0 487734 217672 45160 0 93
95 0 487475 217596 45400 0 94
96 0 487097 217720 45760 0 95
97 0 486952 217662 46000 0 96
98 0 487023 217668 46200 0 97
99 0 487072 217843 46440 0 98
100 0 486979 217955 46520 0 99
101 0 486755 218111 46720 0 100
102 0 486704 218048 46800 0 101
103 0 486587 220957 46840 0 102
104 0 486641 218140 46880 0 103
105 0 486525 217709 46920 0 104
106 0 486405 217785 47120 0 105
107 0 485880 217939 47400 0 106
108 0 485414 218287 47680 0 107
109 0 485314 218261 47720 0 108
110 0 485306 218186 47760 0 109
111 0 485238 218184 47840 0 110
112 0 485067 218165 47880 0 111
113 0 485112 218218 47920 0 112
114 0 485124 218231 48040 0 113
115 0 485149 218626 48360 0 114
116 0 485010 218924 48680 0 115
117 0 484942 219231 48920 0 116
118 0 484931 219282 48960 0 117
119 0 484645 219646 49280 0 118
120 0 484201 219953 49560 0 119
121 0 483865 220210 49800 0 120
122 0 483902 220291 49880 0 121
123 0 483759 220286 50120 0 122
124 0 483585 220345 50320 0 123
125 0 483570 220038 50400 0 124
126 0 483535 220278 50520 0 125
127 0 483409 220546 50680 0 126
128 0 483215 220760 50800 0 127
129 0 483034 221210 51120 200 128
130 0 482726 221421 51440 189 129
131 0 482451 221407 51760 214 130
132 0 482475 221460 52080 140 131
133 0 482283 221427 52400 148 132
134 0 482116 221464 52600 160 133
135 0 481990 221531 52840 172 134
136 0 481544 221787 53000 175 135
137 0 481417 221933 53200 176 136
138 0 481016 222153 53440 150 137
139 0 480850 222253 53640 197 138
140 0 480393 222404 53800 192 139
141 0 479961 222480 54000 202 140
142 0 479652 222801 54120 219 141
143 0 479513 223088 54200 204 142
144 0 479479 223222 54360 217 143
145 0 479479 223245 54440 217 144
146 0 479406 223311 54560 194 145
147 0 479348 223473 54760 185 146
148 0 479293 223616 54920 181 147
149 0 479177 223653 55080 181 148
150 0 479103 223757 55240 140 149
151 0 479101 223817 55360 190 150
152 0 478934 223984 55560 200 151
153 0 478845 224057 55720 200 152
154 0 478747 224156 55920 208 153
155 0 478721 224163 56040 128 154
156 0 478655 224191 56360 139 155
157 0 478473 224247 56560 172 156
158 0 478410 224291 56680 175 157
159 0 478262 224372 57040 115 158
160 0 478080 224543 57360 189 159
161 0 477795 224585 57680 124 160
162 0 477613 224732 57960 90 161
163 0 477239 224899 58200 104 162
164 0 477073 224951 58400 104 163
165 0 476565 225024 58720 80 164
166 0 475936 225133 58880 163 165
167 0 475650 225321 59240 140 166
168 0 475613 225468 59520 197 167
169 0 475705 225763 59840 178 168
170 0 476078 225930 60160 134 169
171 0 476186 226161 60440 198 170
172 0 476193 226243 60640 32 171
173 0 476231 226188 60680 32 172
174 0 476237 226181 60720 32 173
175 0 476221 226132 60760 32 174
176 0 476235 226133 60880 137 175
177 0 476235 226180 60920 137 176
178 0 476265 226244 60960 137 177
179 0 476233 226386 61000 140 178
180 0 476239 226341 61040 140 179
181 0 476279 226398 61120 140 180
182 0 476306 226741 61400 156 181
183 0 476256 227004 61680 178 182
184 0 476028 227568 61880 202 183
185 0 475904 227614 62080 154 184
186 0 475327 228161 62360 197 185
187 0 475140 228383 62520 202 186
188 0 474556 228647 62560 166 187
189 0 474404 228814 62560 172 188
190 0 474253 229047 62720 183 189
191 0 473894 229388 62800 175 190
192 0 473766 229583 62840 160 191
193 0 473544 230025 62880 197 192
194 0 473348 230197 63120 207 193
195 0 473190 230423 63440 257 194
196 0 472896 230725 63640 189 195
197 0 472872 230917 63880 168 196
198 0 472930 231009 63960 168 197
199 0 472667 231246 64200 189 198
200 0 472266 231257 64520 150 199
201 0 471932 231275 64880 197 200
202 0 471680 231370 65360 164 201
203 0 471651 231282 65640 150 202
204 0 471626 231122 65920 175 203
205 0 471742 230921 66120 175 204
206 0 471939 230721 66240 120 205
207 0 472606 230454 66240 163 206
208 0 473375 230172 66120 202 207
209 0 473818 229917 65880 214 208
210 0 474488 229736 65720 164 209
211 0 474645 229678 65480 124 210
212 0 475089 229508 65280 134 211
213 0 475548 229459 65080 172 212
214 0 475961 229330 64800 207 213
215 0 476268 229514 64520 172 214
216 0 476431 229577 64280 32 215
217 0 476585 229505 64040 32 216
218 0 476684 229479 63920 134 217
219 0 476693 229346 63640 136 218
220 0 477400 229242 63280 186 219
221 0 477831 229034 63040 202 220
222 0 478177 228699 62760 226 221
223 0 478664 228361 62480 200 222
224 0 479211 227894 62160 200 223
225 0 479341 227729 61960 163 224
226 0 479385 227722 61920 122 225
227 0 479413 227677 61880 122 226
228 0 479867 227434 61640 124 227
229 0 480147 227418 61520 136 228
230 0 480577 227415 61480 150 229
231 0 480901 227466 61440 153 230
232 0 481342 227617 61320 140 231
233 0 481637 227599 61240 156 232
234 0 481716 227677 61160 156 233
235 0 481775 227644 61080 128 234
236 0 481934 227733 61040 128 235
237 0 482167 227781 61000 124 236
238 0 482434 227946 60800 51 237
239 0 482447 228091 60560 148 238
240 0 482426 228083 60280 163 239
241 0 482264 228306 60040 128 240
242 0 482087 228447 59960 221 241
243 0 482092 228643 59840 221 242
244 0 482068 228806 59600 150 243
245 0 482025 228890 59400 160 244
246 0 482287 229141 59120 164 245
247 0 482549 229392 58840 160 246
248 0 482642 229605 58640 168 247
249 0 482899 230270 58360 150 248
250 0 483148 230469 58160 178 249
251 0 483363 230803 58000 122 250
252 0 483567 231109 57760 98 251
253 0 483648 231307 57560 153 252
254 0 484162 231572 57440 120 253
255 0 484333 231933 57280 104 254
256 0 484300 232100 57160 90 255
257 0 484318 232178 57000 134 256
258 0 484242 232217 56920 134 257
259 0 484172 232292 56840 156 258
260 0 484282 232365 56640 156 259
261 0 484214 232658 56360 120 260
262 0 484190 232971 56120 128 261
263 0 484340 233127 55880 128 262
264 0 484359 233328 55680 80 263
265 0 484372 233417 55440 168 264
266 0 484482 233660 55240 157 265
267 0 484604 233813 55000 163 266
268 0 484857 234018 54800 160 267
269 0 485008 234167 54640 131 268
270 0 485230 234262 54440 122 269
271 0 485354 234395 54320 122 270
272 0 485427 234590 54120 185 271
273 0 485489 234762 53920 160 272
274 0 485519 235016 53800 176 273
275 0 485740 235286 53640 98 274
276 0 485777 235495 53520 40 275
277 0 485754 235601 53360 40 276
278 0 485755 235704 53200 160 277
279 0 485722 235740 53160 160 278
280 0 485745 235974 53040 51 279
281 0 485830 235977 53000 51 280
282 0 485819 235911 52960 51 281
283 0 485872 236021 52920 104 282
284 0 485939 236163 52760 71 283
285 0 485976 236403 52640 107 284
286 0 486309 236830 52640 75 285
287 0 486624 236490 52640 75 286
288 0 486960 236437 52640 0 287
289 5 487726 236892 52640 253 288
290 0 487664 236788 52840 246 289
291 0 487630 236759 52960 246 290
292 0 487456 236948 53000 0 291
293 0 487575 236959 53040 246 292
294 0 487502 236931 53080 0 293
295 0 487637 236984 53280 297 294
296 0 487730 237034 53600 214 295
297 0 487730 236957 53920 214 296
298 0 487755 237177 54240 160 297
299 0 487545 237294 54560 176 298
300 0 487545 237460 54920 192 299
301 0 487443 237518 55240 194 300
302 0 487453 237397 55520 150 301
303 0 487281 237274 55840 237 302
304 0 487254 237307 56120 210 303
305 0 487199 237057 56440 154 304
306 0 487093 236946 56720 185 305
307 0 487055 236826 57040 178 306
308 0 487094 237026 57360 0 307
309 0 486992 237107 57600 0 308
310 0 487122 237105 57720 0 309
311 0 487165 237104 57760 0 310
312 0 487006 236887 58040 104 311
313 0 487212 236892 58320 136 312
314 0 487474 236814 58640 190 313
315 0 487492 236626 58960 208 314
316 0 487463 236522 59240 136 315
317 0 487372 236137 59520 154 316
318 0 487516 236054 59880 156 317
319 0 487596 236017 60080 120 318
320 0 487757 235986 60280 120 319
321 0 488019 235966 60600 172 320
322 0 488077 235851 60760 40 321
323 0 488273 235711 60920 40 322
324 0 488351 235525 61040 80 323
325 0 488466 235530 61240 148 324
326 0 488649 235355 61440 200 325
327 0 488855 235171 61640 186 326
328 0 488887 235206 61760 186 327
329 0 489052 235141 62000 64 328
330 0 489164 235158 62200 189 329
331 0 489262 235107 62440 154 330
332 0 489383 235022 62680 104 331
333 0 489421 234994 62880 156 332
334 0 489379 234873 63120 157 333
335 0 489401 234716 63360 197 334
336 0 489374 234575 63640 245 335
337 0 489521 234520 63880 150 336
338 0 489634 234431 64120 120 337
339 0 489659 234333 64320 139 338
340 0 489599 234170 64600 229 339
341 0 489670 234019 64880 194 340
342 0 489704 233957 65000 240 341
343 0 489804 233840 65160 240 342
344 0 489975 233889 65440 224 343
345 0 490270 233732 65640 218 344
346 0 490433 233688 65800 140 345
347 0 490626 233621 65960 214 346
348 0 490834 233584 66160 217 347
349 0 490885 233608 66280 245 348
350 0 491006 233676 66640 240 349
351 0 491219 233705 66880 229 350
352 0 491476 233733 67320 245 351
353 0 491492 233721 67800 178 352
354 0 491809 233763 68280 254 353
355 0 491928 233787 68480 254 354
356 0 492287 233871 68760 164 355
357 0 492460 233955 69040 208 356
358 0 492553 233933 69320 234 357
359 0 492648 233908 69560 192 358
360 0 492662 233997 70040 208 359
361 0 492914 233901 70360 189 360
362 0 492964 233894 70560 189 361
363 0 493024 233863 70840 189 362
364 0 493043 233857 71080 178 363
365 0 492891 233726 71320 178 364
366 0 492890 233517 71840 75 365
367 0 492924 233213 72360 192 366
368 0 493262 233239 72760 192 367
369 0 493572 233278 73120 160 368
370 0 493786 233436 73480 217 369
371 0 493597 233347 73920 164 370
372 0 493547 233354 74080 178 371
373 0 493588 233270 74240 157 372
374 0 493701 233365 74400 204 373
375 0 493685 233414 74600 204 374
376 0 493810 233281 74840 186 375
377 0 493850 233250 75040 251 376
378 0 494134 233205 75480 227 377
379 0 494264 233175 75680 202 378
380 0 494391 233213 75920 202 379
381 0 494573 233101 76200 203 380
382 0 494705 233147 76560 192 381
383 0 494717 233199 76760 176 382
384 0 494876 233204 76920 176 383
385 0 495109 233249 77120 178 384
386 0 495116 233220 77280 186 385
387 0 495205 233165 77480 160 386
388 0 495317 233118 77720 81 387
389 0 495477 232924 77920 139 388
390 0 495500 232811 78080 139 389
391 0 495549 232788 78200 139 390
392 0 495722 232493 78360 108 391
393 0 495620 232210 78600 160 392
394 0 495550 232002 78800 305 393
395 0 495429 231679 79000 256 394
396 0 495214 231395 79200 270 395
397 0 495184 231275 79400 304 396
398 0 495123 231192 79560 253 397
399 0 495147 231147 79760 221 398
400 0 495153 231054 79920 221 399
401 0 495307 230986 80120 234 400
402 0 495406 230832 80480 81 401
403 0 495494 230663 80760 200 402
404 0 495578 230472 81000 226 403
405 0 495535 230235 81280 218 404
406 0 495516 230016 81520 227 405
407 0 495541 229856 81720 256 406
408 0 495493 229762 81880 168 407
409 0 495362 229583 82120 164 408
410 0 495307 229573 82240 221 409
411 0 495361 229563 82280 221 410
412 0 495336 229540 82480 221 411
413 0 495322 229414 82680 229 412
414 0 495214 229318 82920 212 413
415 0 495279 229214 83120 212 414
416 0 495233 229050 83240 134 415
417 0 495212 229034 83400 154 416
418 0 495276 228819 83600 153 417
419 0 495433 228480 83920 134 418
420 0 495338 228341 84040 178 419
421 0 495379 228189 84200 164 420
422 0 495436 227907 84360 208 421
423 0 495458 227758 84520 156 422
424 0 495471 227694 84640 176 423
425 0 495481 227582 84760 226 424
426 0 495488 227499 84920 226 425
427 0 495538 227309 85120 207 426
428 0 495644 227240 85320 140 427
429 0 495690 227022 85480 148 428
430 0 495733 226934 85640 200 429
431 0 495742 226913 85840 200 430
432 0 495785 226793 86040 200 431
433 0 495959 226565 86120 0 432
434 0 495989 226468 86280 0 433
435 0 495970 226462 86360 0 434
436 0 496050 226218 86480 0 435
437 0 496068 226117 86640 0 436
438 0 496079 225985 86800 0 437
439 0 496095 225847 86920 0 438
440 0 496239 225649 87000 0 439
441 0 496276 225523 87120 0 440
442 0 496319 225441 87240 0 441
443 0 496298 225328 87400 0 442
444 0 496384 225218 87560 0 443
445 0 496498 225163 87720 0 444
446 0 496503 225049 87840 0 445
447 0 496523 224966 88000 0 446
448 0 496596 224879 88160 0 447
449 0 496663 224776 88320 0 448
450 0 496756 224589 88480 0 449
451 0 496866 224454 88520 0 450
452 0 496982 224344 88560 0 451
453 0 496841 224373 88600 0 452
454 0 496962 224559 88640 0 453
455 0 497482 224989 88680 0 454
456 0 497012 224411 88720 0 455
457 0 496946 224056 88920 0 456
458 0 496972 223920 89160 0 457
459 0 496960 223874 89400 0 458
460 0 496965 223845 89640 0 459
461 0 496960 223825 89840 0 460
462 0 496946 223801 90080 0 461
463 0 496952 223749 90240 0 462
464 0 496969 223682 90440 0 463
465 0 496881 223658 90600 0 464
466 0 497338 223612 90760 0 465
467 0 497283 223660 90920 0 466
468 0 497408 223636 90960 0 467
469 0 497538 223731 91040 0 468
470 0 497608 223465 91120 0 469
471 0 497663 223368 91240 0 470
472 0 497743 223272 91320 0 471
473 0 497745 223020 91360 0 472
474 0 497813 223090 91400 0 473
475 0 497831 223089 91480 0 474
476 0 497845 223074 91560 0 475
477 0 497014 222332 91560 0 476
478 0 496752 221795 91920 0 477
479 0 496496 221525 92080 0 478
480 0 496121 220773 92280 0 479
481 0 495976 220565 92520 0 480
482 0 495781 220318 92760 0 481
483 0 495640 219989 92960 0 482
484 0 495549 219800 93200 0 483
485 0 495513 219643 93480 0 484
486 0 495544 219652 93680 0 485
487 0 495623 219494 94000 0 486
488 0 495624 219399 94200 0 487
489 0 495625 219319 94400 0 488
490 0 495656 219334 94600 0 489
491 0 495660 219291 94800 0 490
492 0 495652 219182 95040 0 491
493 0 495631 219160 95240 0 492
494 0 495614 219014 95440 0 493
495 0 495680 218925 95640 0 494
496 0 495620 218733 95880 0 495
497 0 495622 218679 96040 0 496
498 0 495473 218448 96320 0 497
499 0 495455 218338 96520 0 498
500 0 495436 218240 96960 0 499
501 0 495411 218197 97400 0 500
502 0 495440 218172 97640 0 501
503 0 495455 218119 97840 0 502
504 0 495479 218019 98040 0 503
505 0 495441 217835 98280 0 504
506 0 495616 217670 98480 0 505
507 0 495733 217547 98680 0 506
508 0 495740 217423 98920 0 507
509 0 495824 217344 99080 0 508
510 0 495753 217274 99280 0 509
511 0 495725 217284 99400 0 510
512 0 495615 217075 99640 0 511
513 0 495673 216973 99800 0 512
514 0 495748 216866 100000 0 513
515 0 495805 216764 100200 0 514
516 0 495742 216539 100320 0 515
517 0 495579 216225 100520 0 516
518 0 495512 216142 100680 0 517
519 0 495447 215964 100840 0 518
520 0 495198 215490 100960 0 519
521 0 495245 215334 101080 0 520
522 0 495156 215126 101200 0 521
523 0 495015 214834 101320 0 522
524 0 494943 214533 101440 0 523
525 0 494870 214377 101560 0 524
526 0 494853 214297 101680 0 525
527 0 494837 214287 101760 0 526
528 0 494767 214120 101920 0 527
529 0 494707 214069 102040 0 528
530 0 494677 213911 102200 0 529
531 0 494718 213824 102320 0 530
532 0 494695 213746 102480 0 531
533 0 494644 213499 102800 0 532
534 0 494647 213444 102960 0 533
535 0 494581 213369 103120 0 534
536 0 494582 213241 103240 0 535
537 0 494382 213024 103320 0 536
538 0 494405 213001 103480 0 537
539 0 494287 212889 103560 0 538
540 0 494328 212840 103720 0 539
541 0 494260 212877 103840 0 540
542 0 494195 212894 104000 0 541
543 0 494314 212779 104120 0 542
544 0 494231 212754 104240 0 543
545 0 493854 212646 104360 0 544
546 0 493694 212349 104480 0 545
547 0 493536 212323 104600 0 546
548 0 493440 212290 104720 0 547
549 0 493386 212268 104840 0 548
550 0 493373 212246 104960 0 549
551 0 493391 212215 105040 0 550
552 0 493362 212166 105160 0 551
553 0 493327 212079 105280 0 552
554 0 493301 212131 105360 0 553
555 0 493310 212116 105400 0 554
556 0 481222 209337 105440 0 555
557 0 493325 212044 105480 0 556
558 0 493288 211969 105640 0 557
559 0 493272 211982 105720 0 558
560 0 493244 211972 105800 0 559
561 0 493257 211853 106160 0 560
562 0 493286 211796 106440 0 561
563 0 493165 211624 106680 0 562
564 0 492865 211391 107000 0 563
565 0 492781 211306 107160 0 564
566 0 492648 210999 107320 0 565
567 0 492620 210664 107360 0 566
568 0 492679 210944 107400 0 567
569 0 492749 210808 107560 0 568
570 0 492912 210579 107760 0 569
571 0 493023 210513 107920 0 570
572 0 493275 210299 108200 0 571
573 0 493633 210348 108360 0 572
574 0 493780 210294 108520 0 573
575 0 494259 209652 109000 0 574
576 0 494396 209555 109080 0 575
577 0 494477 209445 109280 0 576
578 0 494513 209182 109520 0 577
579 0 494495 209019 109760 0 578
580 0 494456 208855 109960 0 579
581 0 494404 208712 110160 0 580
582 0 494325 208721 110400 0 581
583 0 494156 208554 110600 0 582
584 0 494135 208526 110720 0 583
585 0 493994 208442 110920 0 584
586 0 493986 208426 111120 0 585
587 0 493967 208133 111360 0 586
588 0 493930 207681 111480 0 587
589 0 493935 207325 111640 0 588
590 0 493669 207205 111800 0 589
591 0 493141 206810 112280 0 590
592 0 493018 206560 112560 0 591
593 0 492695 206284 112920 0 592
594 0 492634 206233 113040 0 593
595 0 492532 206181 113200 0 594
596 0 492436 206120 113320 0 595
597 0 492338 206066 113480 0 596
598 0 492148 205805 113720 0 597
599 0 491825 205300 114360 0 598
600 0 491641 204917 114880 0 599
601 0 491612 204683 115160 0 600
602 0 491509 204355 115320 0 601
603 0 491425 204035 115480 0 602
604 0 491094 203616 115800 0 603
605 0 491025 203524 116000 0 604
606 0 491037 203514 116320 0 605
607 0 490829 203368 116480 0 606
608 0 490740 203150 116880 0 607
609 0 490654 202937 117120 0 608
610 0 490557 202715 117360 0 609
611 0 490386 202387 117520 0 610
612 0 490151 202059 117760 0 611
613 0 490101 201923 118080 0 612
614 0 490053 201732 118360 0 613
615 0 489865 201587 118520 0 614
616 0 489791 201365 118720 0 615
617 0 489803 201010 119040 0 616
618 0 489685 200809 119200 0 617
619 0 489674 200810 119360 0 618
620 0 489717 200565 119680 0 619
621 0 489709 200353 120000 0 620
622 0 489669 200206 120240 0 621
623 0 489612 200164 120400 0 622
624 0 489508 199894 120760 0 623
625 0 489587 199641 120920 0 624
626 0 489606 199371 121240 0 625
627 0 489485 198845 121560 0 626
628 0 489689 198624 121840 0 627
629 0 489598 198436 122000 0 628
630 0 489499 198256 122200 0 629
631 0 489387 198100 122400 0 630
632 0 489403 197938 122560 0 631
633 0 489371 197913 122760 0 632
634 0 489320 197629 122960 0 633
635 0 489298 197513 123160 0 634
636 0 489311 197263 123360 0 635
637 0 489319 197008 123640 0 636
638 0 489324 196866 124040 0 637
639 0 489042 196502 124440 0 638
640 0 488981 196215 124840 0 639
641 0 489180 195911 125320 0 640
642 0 489219 195633 125560 0 641
643 0 489315 195261 125760 0 642
644 0 489376 195063 125960 0 643
645 0 489367 194763 126360 0 644
646 0 489342 194552 126560 0 645
647 0 489318 194173 126880 0 646
648 0 489243 193934 127040 0 647
649 0 489157 193649 127240 0 648
650 0 489216 193133 127640 0 649
651 0 489207 192888 128000 0 650
652 0 489068 192441 128480 0 651
653 0 489060 192035 128920 0 652
654 0 489058 191730 129160 0 653
655 0 488958 191408 129440 0 654
656 0 488775 190733 129880 0 655
657 0 488777 190546 130080 0 656
658 0 488892 190331 130440 0 657
659 0 488865 190160 130600 0 658
660 0 488762 190043 130800 0 659
661 0 488726 189806 130960 0 660
662 0 488597 189643 131120 0 661
663 0 488473 189560 131240 0 662
664 0 488496 189462 131320 0 663
665 0 488503 189347 131440 0 664
666 0 488519 189289 131600 0 665
667 0 488435 188935 131760 0 666
668 0 488416 188731 131920 0 667
669 0 488381 188503 132080 0 668
670 0 488450 188259 132320 0 669
671 0 488525 188173 132560 0 670
672 0 488642 187736 133080 0 671
673 0 488640 187148 133440 0 672
674 0 488602 186769 133840 0 673
675 0 488523 186485 134200 0 674
676 0 488491 185944 134560 0 675
677 0 488403 185738 134800 0 676
678 0 488183 185185 135320 0 677
679 0 488249 184868 135640 0 678
680 0 488230 184642 135840 0 679
681 0 488135 184435 136000 0 680
682 0 488102 184095 136200 0 681
683 0 488050 183685 136360 0 682
684 0 488043 183529 136520 0 683
685 0 488018 183246 136720 0 684
686 0 488080 183008 136840 0 685
687 0 488067 182862 137000 0 686
688 0 488025 182791 137160 0 687
689 0 488080 182659 137280 0 688
690 0 487964 182364 137440 0 689
691 0 487888 182230 137560 0 690
692 0 487911 181990 137760 0 691
693 0 487972 181757 137920 0 692
694 0 487965 181707 138040 0 693
695 0 487978 181623 138080 0 694
696 0 487995 181509 138120 0 695
697 0 488002 181456 138160 0 696
698 0 488006 181407 138200 0 697
699 0 488000 181360 138240 0 698
700 0 487987 181333 138280 0 699
701 0 487980 181305 138320 0 700
702 0 487970 181270 138360 0 701
703 0 487958 181247 138400 0 702
704 0 487950 181212 138440 0 703
705 0 487947 181186 138480 0 704
706 0 487925 181143 138520 0 705
707 0 487897 181108 138560 0 706
708 0 487882 181074 138600 0 707
709 0 487870 181032 138640 0 708
710 0 487856 181000 138680 0 709
711 0 487827 180932 138720 0 710
712 0 487834 180920 138760 0 711
713 0 487817 180888 138800 0 712
714 0 487812 180865 138840 0 713
715 0 487801 180841 138880 0 714
716 0 487792 180799 138920 0 715
717 0 487798 180789 138960 0 716
718 0 487806 180774 139000 0 717
719 0 487812 180756 139040 0 718
720 0 487814 180740 139080 0 719
721 0 487820 180721 139120 0 720
722 0 487822 180705 139160 0 721
723 0 487834 180694 139200 0 722
724 0 487823 180680 139240 0 723
725 0 487776 180732 139280 0 724
726 0 487810 180664 139320 0 725
727 0 487813 180623 139360 0 726
728 0 487810 180609 139400 0 727
729 0 487791 180588 139440 0 728
730 0 487796 180569 139480 0 729
731 0 487830 180547 139520 0 730
732 0 487858 180526 139560 0 731
733 0 487886 180501 139600 0 732
734 0 487920 180486 139640 0 733
735 0 487950 180455 139680 0 734
736 0 487980 180429 139720 0 735
737 0 488005 180400 139760 0 736
738 0 488018 180371 139800 0 737
739 0 488028 180344 139840 0 738
740 0 488046 180312 139880 0 739
741 0 488058 180293 139920 0 740
742 0 488074 180269 139960 0 741
743 0 488082 180240 140000 0 742
744 0 488096 180233 140040 0 743
745 0 488000 180244 140080 0 744
746 0 488127 180196 140120 0 745
747 0 488119 180252 140160 0 746
748 0 488145 180208 140200 0 747
749 0 488161 180182 140240 0 748
750 0 488194 180150 140280 0 749
751 0 488219 180130 140320 0 750
752 0 488190 180074 140360 0 751
753 0 488161 180018 140400 0 752
754 0 488125 179963 140440 0 753
755 0 488094 179909 140480 0 754
756 0 488076 179852 140520 0 755
757 0 488095 179840 140560 0 756
758 0 488114 179831 140600 0 757
759 0 488135 179810 140640 0 758
760 0 488154 179789 140680 0 759
761 0 488177 179766 140720 0 760
762 0 488196 179731 140760 0 761
763 0 488178 179652 140800 0 762
764 0 488164 179569 140840 0 763
765 0 488140 179476 140880 0 764
766 0 488119 179379 140920 0 765
767 0 488097 179290 140960 0 766
768 0 488076 179193 141000 0 767
769 0 488055 179112 141040 0 768
770 0 488030 179053 141080 0 769
771 0 487991 179006 141120 0 770
772 0 487957 178960 141160 0 771
773 0 487923 178915 141200 0 772
774 0 487888 178856 141240 0 773
775 0 487852 178806 141280 0 774
776 0 487815 178749 141320 0 775
777 0 487801 178710 141360 0 776
778 0 487781 178657 141400 0 777
779 0 487763 178610 141440 0 778
780 0 487749 178566 141480 0 779
781 0 487728 178520 141520 0 780
782 0 487713 178490 141560 0 781
783 0 487696 178437 141600 0 782
784 0 487684 178401 141640 0 783
785 0 487669 178364 141680 0 784
786 0 487655 178335 141720 0 785
787 0 487640 178311 141760 0 786
788 0 487634 178281 141800 0 787
789 0 487630 178244 141840 0 788
790 0 487619 178213 141880 0 789
791 0 487611 178181 141920 0 790
792 0 487631 178129 141960 0 791
793 0 487646 178114 142000 0 792
794 0 487662 178075 142040 0 793
795 0 487693 178042 142080 0 794
796 0 487703 178005 142120 0 795
797 0 487719 177972 142160 0 796
798 0 487741 177913 142200 0 797
799 0 487760 177869 142240 0 798
800 0 487781 177804 142280 0 799
801 0 487803 177743 142320 0 800
802 0 487830 177686 142360 0 801
803 0 487849 177627 142400 0 802
804 0 487854 177523 142440 0 803
805 0 487834 177422 142480 0 804
806 0 487826 177321 142520 0 805
807 0 487819 177217 142560 0 806
808 0 487816 177115 142600 0 807
809 0 487842 177048 142640 0 808
810 0 487849 176935 142680 0 809
811 0 487873 176855 142720 0 810
812 0 487900 176754 142760 0 811
813 0 487922 176667 142800 0 812
814 0 487914 176594 142840 0 813
815 0 487915 176523 142880 0 814
816 0 487913 176462 142920 0 815
817 0 487893 176392 142960 0 816
818 0 487879 176323 143000 0 817
819 0 487874 176265 143040 0 818
820 0 487894 176156 143080 0 819
821 0 487903 176084 143120 0 820
822 0 487928 175975 143160 0 821
823 0 487945 175867 143160 0 822
824 0 487952 175785 143240 0 823
825 0 487975 175688 143280 0 824
826 0 487989 175627 143320 0 825
827 0 487984 175583 143360 0 826
828 0 487985 175540 143400 0 827
829 0 487975 175448 143440 0 828
830 0 487967 175370 143480 0 829
831 0 487963 175310 143520 0 830
832 0 487959 175261 143560 0 831
833 0 487960 175216 143600 0 832
834 0 487962 175166 143640 0 833
835 0 487964 175134 143680 0 834
836 0 487963 175102 143720 0 835
837 0 487965 175051 143760 0 836
838 0 487975 174871 143920 0 837
839 0 487985 174821 143960 0 838
840 0 487998 174768 144000 0 839
841 0 488015 174718 144040 0 840
842 0 488030 174676 144080 0 841
843 0 488038 174657 144120 0 842
844 0 488064 174609 144160 0 843
845 0 488079 174571 144200 0 844
846 0 488073 174566 144240 0 845
847 0 488075 174556 144280 0 846
848 0 488077 174540 144320 0 847
849 0 488072 174536 144360 0 848
850 0 488074 174516 144400 0 849
851 0 488083 174493 144440 0 850
852 0 488088 174447 144480 0 851
853 0 488082 174439 144520 0 852
854 0 488092 174413 144560 0 853
855 0 488085 174379 144600 0 854
856 0 488096 174343 144640 0 855
857 0 488103 174315 144680 0 856
858 0 488126 174265 144720 0 857
859 0 488144 174202 144760 0 858
860 0 488168 174144 144800 0 859
861 0 488196 174091 144840 0 860
862 0 488209 174040 144880 0 861
863 0 488234 173983 144920 0 862
864 0 488252 173938 144960 0 863
865 0 488269 173881 145000 0 864
866 0 488292 173825 145040 0 865
867 0 488325 173769 145080 0 866
868 0 488335 173717 145120 0 867
869 0 488348 173666 145160 0 868
870 0 488379 173623 145200 0 869
871 0 488394 173573 145240 0 870
872 0 488422 173538 145280 0 871
873 0 488438 173499 145320 0 872
874 0 488460 173468 145360 0 873
875 0 488484 173416 145400 0 874
876 0 488512 173377 145440 0 875
877 0 488531 173337 145480 0 876
878 0 488574 173168 145520 0 877
879 0 488610 173022 145560 0 878
880 0 488643 172936 145600 0 879
881 0 488675 172867 145640 0 880
882 0 488708 172796 145680 0 881
883 0 488711 172789 145720 0 882
884 0 488720 172684 145760 0 883
885 0 488741 172620 145800 0 884
886 0 488750 172532 145840 0 885
887 0 488739 172483 145880 0 886
888 0 488723 172420 145920 0 887
889 0 488697 172359 145960 0 888
890 0 488677 172305 146000 0 889
891 0 488668 172260 146040 0 890
892 0 488649 172203 146080 0 891
893 0 488647 172187 146120 0 892
894 0 488620 172186 146160 0 893
895 0 488581 172136 146200 0 894
896 0 488564 172114 146240 0 895
897 0 488524 172089 146280 0 896
898 0 488461 172057 146320 0 897
899 0 488456 172010 146360 0 898
900 0 488450 171959 146400 0 899
901 0 488145 171916 146440 0 900
902 0 488384 171873 146480 0 901
903 0 488487 171858 146520 0 902
904 0 488563 171838 146560 0 903
905 0 488593 171831 146600 0 904
906 0 488616 171828 146640 0 905
907 0 488675 171760 146720 0 906
908 0 488693 171726 146760 0 907
909 0 488709 171571 146800 0 908
910 0 488686 171476 146840 0 909
911 0 488667 171389 146880 0 910
912 0 488648 171309 146920 0 911
913 0 488625 171222 146960 0 912
914 0 488616 171192 147000 0 913
915 0 488593 171155 147040 0 914
916 0 488584 171125 147080 0 915
917 0 488575 171105 147120 0 916
918 0 488556 171071 147160 0 917
919 0 488562 171023 147200 0 918
920 0 488555 171007 147240 0 919
921 0 488561 170948 147280 0 920
922 0 488571 170886 147320 0 921
923 0 488563 170855 147360 0 922
924 0 488573 170823 147400 0 923
925 0 488569 170792 147440 0 924
926 0 488572 170738 147480 0 925
927 0 488576 170713 147520 0 926
928 0 488574 170672 147560 0 927
929 0 488575 170627 147600 0 928
930 0 488571 170586 147640 0 929
931 0 488578 170552 147680 0 930
932 0 488585 170529 147720 0 931
933 0 488592 170511 147760 0 932
934 0 488601 170477 147800 0 933
935 0 488604 170451 147840 0 934
936 0 488621 170427 147880 0 935
937 0 488635 170402 147920 0 936
938 0 488652 170345 147960 0 937
939 0 488668 170275 148000 0 938
940 0 488683 170207 148040 0 939
941 0 488699 170148 148080 0 940
942 0 488718 170079 148120 0 941
943 0 488741 170005 148160 0 942
944 0 488771 170013 148200 0 943
945 0 488763 170008 148240 0 944
946 0 488795 170022 148280 0 945
947 0 488764 170007 148320 0 946
948 0 488760 169981 148360 0 947
949 0 488753 169918 148400 0 948
950 0 488757 169861 148440 0 949
951 0 488758 169789 148480 0 950
952 0 488760 169733 148520 0 951
953 0 488753 169644 148560 0 952
954 0 488773 169542 148640 0 953
955 0 488767 169508 148680 0 954
956 0 488758 169460 148720 0 955
957 0 488751 169428 148760 0 956
958 0 488728 169375 148800 0 957
959 0 488730 169336 148840 0 958
960 0 488705 169259 148880 0 959
961 0 488685 169184 148920 0 960
962 0 488668 169117 148960 0 961
963 0 488651 169066 149000 0 962
964 0 488627 168970 149040 0 963
965 0 488598 168903 149080 0 964
966 0 488573 168833 149120 0 965
967 0 488540 168750 149160 0 966
968 0 488518 168675 149200 0 967
969 0 488487 168606 149240 0 968
970 0 488470 168532 149280 0 969
971 0 488433 168456 149320 0 970
972 0 488431 168400 149360 0 971
973 0 488428 168349 149400 0 972
974 0 488421 168309 149440 0 973
975 0 488414 168261 149480 0 974
976 0 488409 168212 149520 0 975
977 0 488400 168162 149560 0 976
978 0 488430 168253 149600 0 977
979 0 488448 168252 149640 0 978
980 0 488474 168272 149680 0 979
981 0 488498 168318 149720 0 980
982 0 488512 168303 149760 0 981
983 0 488530 168309 149800 0 982
984 0 488565 168317 149840 0 983
985 0 488585 168401 149880 0 984
986 0 488613 168441 149920 0 985
987 0 488633 168445 149960 0 986
988 0 488651 168445 150000 0 987
989 0 488725 168475 150080 0 988
990 0 488738 168436 150120 0 989
991 0 488750 168370 150160 0 990
992 0 488762 168300 150200 0 991
993 0 488780 168216 150240 0 992
994 0 488790 168110 150280 0 993
995 0 488803 168009 150320 0 994
996 0 488803 167874 150360 0 995
997 0 488797 167723 150400 0 996
998 0 488777 167519 150440 0 997
999 0 488775 167361 150480 0 998
1000 0 488771 167202 150520 0 999
1001 0 488755 167032 150560 0 1000
1002 0 488758 166932 150600 0 1001
1003 0 488751 166835 150640 0 1002
1004 0 488738 166686 150680 0 1003
1005 0 488740 166575 150720 0 1004
1006 0 488740 166540 150760 0 1005
1007 0 488747 166473 150800 0 1006
1008 0 488743 166435 150840 0 1007
1009 0 488727 166365 150880 0 1008
1010 0 488694 166298 150920 0 1009
1011 0 488687 166243 150960 0 1010
1012 0 488664 166175 151000 0 1011
1013 0 488634 166141 151040 0 1012
1014 0 488612 166096 151080 0 1013
1015 0 488589 166057 151120 0 1014
1016 0 488563 166008 151160 0 1015
1017 0 488536 165964 151200 0 1016
1018 0 488512 165915 151240 0 1017
1019 0 488496 165878 151280 0 1018
1020 0 488468 165828 151320 0 1019
1021 0 488444 165778 151360 0 1020
1022 0 488426 165734 151400 0 1021
1023 0 488404 165675 151440 0 1022
1024 0 488380 165620 151480 0 1023
1025 0 488362 165587 151520 0 1024
1026 0 488340 165534 151560 0 1025
1027 0 488322 165492 151600 0 1026
1028 0 488304 165459 151640 0 1027
1029 0 488290 165420 151680 0 1028
1030 0 488271 165376 151720 0 1029
1031 0 488258 165303 151760 0 1030
1032 0 488245 165231 151800 0 1031
1033 0 488233 165133 151840 0 1032
1034 0 488210 165058 151880 0 1033
1035 0 488193 164976 151920 0 1034
1036 0 488155 164890 151960 0 1035
1037 0 488120 164813 152000 0 1036
1038 0 488078 164733 152040 0 1037
1039 0 488050 164657 152080 0 1038
1040 0 488009 164582 152120 0 1039
1041 0 487978 164512 152160 0 1040
1042 0 487948 164425 152200 0 1041
1043 0 487914 164343 152240 0 1042
1044 0 487883 164260 152280 0 1043
1045 0 487845 164172 152320 0 1044
1046 0 487813 164095 152360 0 1045
1047 0 487803 164068 152400 0 1046
1048 0 487793 164037 152440 0 1047
1049 0 487789 164033 152480 0 1048
1050 0 487780 164004 152520 0 1049
1051 0 487775 163976 152560 0 1050
1052 0 487770 163955 152600 0 1051
1053 0 487761 163919 152640 0 1052
1054 0 487736 163885 152680 0 1053
1055 0 487710 163858 152720 0 1054
1056 0 487680 163830 152760 0 1055
1057 0 487659 163801 152800 0 1056
1058 0 487631 163782 152840 0 1057
1059 0 487596 163730 152880 0 1058
1060 0 487573 163690 152920 0 1059
1061 0 487531 163635 152960 0 1060
1062 0 487501 163600 153000 0 1061
1063 0 487473 163553 153040 0 1062
1064 0 487434 163506 153080 0 1063
1065 0 487400 163454 153120 0 1064
1066 0 487370 163412 153160 0 1065
1067 0 487352 163362 153200 0 1066
1068 0 487350 163320 153240 0 1067
1069 0 487346 163280 153280 0 1068
1070 0 487337 163245 153320 0 1069
1071 0 487325 163211 153360 0 1070
1072 0 487323 163174 153400 0 1071
1073 0 487315 163151 153440 0 1072
1074 0 487308 163121 153480 0 1073
1075 0 487299 163081 153520 0 1074
1076 0 487294 163044 153560 0 1075
1077 0 487282 162996 153600 0 1076
1078 0 487267 162967 153640 0 1077
1079 0 487249 162939 153680 0 1078
1080 0 487236 162928 153720 0 1079
1081 0 487224 162933 153760 0 1080
1082 0 487210 162925 153800 0 1081
1083 0 487195 162931 153840 0 1082
1084 0 487176 162909 153880 0 1083
1085 0 487140 162883 153920 0 1084
1086 0 487121 162851 153960 0 1085
1087 0 487075 162816 154000 0 1086
1088 0 487043 162784 154040 0 1087
1089 0 487014 162747 154080 0 1088
1090 0 486981 162709 154120 0 1089
1091 0 486946 162685 154160 0 1090
1092 0 486908 162625 154200 0 1091
1093 0 486874 162579 154240 0 1092
1094 0 486851 162547 154280 0 1093
1095 0 486820 162518 154320 0 1094
1096 0 486785 162493 154360 0 1095
1097 0 486766 162465 154400 0 1096
1098 0 486747 162448 154440 0 1097
1099 0 486712 162408 154480 0 1098
1100 0 486679 162385 154520 0 1099
1101 0 486641 162362 154560 0 1100
1102 0 486613 162326 154600 0 1101
1103 0 486571 162307 154640 0 1102
1104 0 486534 162264 154680 0 1103
1105 0 486497 162231 154720 0 1104
1106 0 486458 162198 154760 0 1105
1107 0 486433 162165 154800 0 1106
1108 0 486400 162118 154840 0 1107
1109 0 486366 162064 154880 0 1108
1110 0 486334 162025 154920 0 1109
1111 0 486309 161986 154960 0 1110
1112 0 486272 161953 155000 0 1111
1113 0 486257 161886 155040 0 1112
1114 0 486236 161819 155080 0 1113
1115 0 486219 161735 155120 0 1114
1116 0 486201 161674 155160 0 1115
1117 0 486184 161611 155200 0 1116
1118 0 486166 161545 155240 0 1117
1119 0 486112 161424 155280 0 1118
1120 0 486044 161320 155320 0 1119
1121 0 485993 161197 155360 0 1120
1122 0 485933 161091 155400 0 1121
1123 0 485876 161032 155440 0 1122
1124 0 485830 160972 155480 0 1123
1125 0 485784 160903 155520 0 1124
1126 0 485753 160840 155560 0 1125
1127 0 485704 160780 155600 0 1126
1128 0 485656 160714 155640 0 1127
1129 0 485624 160654 155680 0 1128
1130 0 485586 160617 155720 0 1129
1131 0 485548 160539 155760 0 1130
1132 0 485519 160485 155800 0 1131
1133 0 485485 160424 155840 0 1132
1134 0 485445 160366 155880 0 1133
1135 0 485421 160307 155920 0 1134
1136 0 485407 160275 155960 0 1135
1137 0 485364 160183 156000 0 1136
1138 0 485318 160082 156040 0 1137
1139 0 485259 159968 156080 0 1138
1140 0 485217 159902 156120 0 1139
1141 0 485176 159846 156160 0 1140
1142 0 485127 159787 156200 0 1141
1143 0 485080 159727 156240 0 1142
1144 0 485031 159665 156280 0 1143
1145 0 484985 159612 156320 0 1144
1146 0 484934 159541 156360 0 1145
1147 0 484873 159477 156400 0 1146
1148 0 484807 159399 156440 0 1147
1149 0 484765 159341 156480 0 1148
1150 0 484703 159273 156520 0 1149
1151 0 484663 159224 156560 0 1150
1152 0 484621 159165 156600 0 1151
1153 0 484582 159106 156640 0 1152
1154 0 484534 159049 156680 0 1153
1155 0 484495 159002 156720 0 1154
1156 0 484445 158937 156760 0 1155
1157 0 484400 158874 156800 0 1156
1158 0 484361 158827 156840 0 1157
1159 0 484315 158769 156880 0 1158
1160 0 484270 158735 156920 0 1159
1161 0 484227 158693 156960 0 1160
1162 0 484183 158655 157000 0 1161
1163 0 484143 158616 157040 0 1162
1164 0 484099 158565 157080 0 1163
1165 0 484054 158530 157120 0 1164
1166 0 484010 158499 157160 0 1165
1167 0 483973 158469 157200 0 1166
1168 0 483925 158439 157240 0 1167
1169 0 483889 158410 157280 0 1168
1170 0 483843 158370 157320 0 1169
1171 0 483792 158331 157360 0 1170
1172 0 483746 158301 157400 0 1171
1173 0 483726 158265 157440 0 1172
1174 0 483712 158227 157480 0 1173
1175 0 483691 158195 157520 0 1174
1176 0 483666 158158 157560 0 1175
1177 0 483647 158119 157600 0 1176
1178 0 483618 158077 157640 0 1177
1179 0 483609 158065 157680 0 1178
1180 0 483577 158020 157720 0 1179
1181 0 483562 157976 157760 0 1180
1182 0 483544 157955 157800 0 1181
1183 0 483521 157928 157840 0 1182
1184 0 483509 157885 157880 0 1183
1185 0 483494 157838 157920 0 1184
1186 0 483482 157813 157960 0 1185
1187 0 483464 157761 158000 0 1186
1188 0 483458 157701 158040 0 1187
1189 0 483436 157645 158080 0 1188
1190 0 483413 157604 158120 0 1189
1191 0 483378 157665 158160 0 1190
1192 0 483341 157643 158200 0 1191
1193 0 483328 157621 158240 0 1192
1194 0 483303 157602 158280 0 1193
1195 0 483282 157568 158320 0 1194
1196 0 483252 157534 158360 0 1195
1197 0 483218 157525 158400 0 1196
1198 0 483171 157493 158440 0 1197
1199 0 483156 157479 158480 0 1198
1200 0 483102 157450 158520 0 1199
1201 0 483062 157432 158560 0 1200
1202 0 483033 157400 158600 0 1201
1203 0 482995 157387 158640 0 1202
1204 0 482959 157364 158680 0 1203
1205 0 482935 157337 158720 0 1204
1206 0 482913 157328 158760 0 1205
1207 0 482886 157304 158800 0 1206
1208 0 482860 157282 158840 0 1207
1209 0 482828 157276 158880 0 1208
1210 0 482812 157285 158920 0 1209
1211 0 482798 157291 158960 0 1210
1212 0 482783 157298 159000 0 1211
1213 0 482775 157298 159040 0 1212
1214 0 482743 157307 159080 0 1213
1215 0 482723 157322 159120 0 1214
1216 0 482698 157289 159160 0 1215
1217 0 482671 157241 159200 0 1216
1218 0 482645 157195 159240 0 1217
1219 0 482622 157162 159280 0 1218
1220 0 482587 157123 159320 0 1219
1221 0 482561 157073 159360 0 1220
1222 0 482536 157028 159400 0 1221
1223 0 482482 156970 159440 0 1222
1224 0 482435 156937 159480 0 1223
1225 0 482374 156913 159520 0 1224
1226 0 482328 156868 159560 0 1225
1227 0 482293 156807 159600 0 1226
1228 0 482263 156742 159640 0 1227
1229 0 482240 156679 159680 0 1228
1230 0 482209 156628 159720 0 1229
1231 0 482177 156561 159760 0 1230
1232 0 482141 156513 159800 0 1231
1233 0 482102 156428 159840 0 1232
1234 0 482057 156348 159880 0 1233
1235 0 482013 156319 159920 0 1234
1236 0 481971 156296 159960 0 1235
1237 0 481922 156268 160000 0 1236
1238 0 481892 156229 160040 0 1237
1239 0 481861 156195 160080 0 1238
1240 0 481825 156184 160120 0 1239
1241 0 481768 156156 160160 0 1240
1242 0 481737 156127 160200 0 1241
1243 0 481694 156085 160240 0 1242
1244 0 481654 156078 160280 0 1243
1245 0 481619 156043 160320 0 1244
1246 0 481607 155981 160360 0 1245
1247 0 481598 155914 160400 0 1246
1248 0 481571 155862 160440 0 1247
1249 0 481560 155803 160480 0 1248
1250 0 481550 155725 160520 0 1249
1251 0 481535 155675 160560 0 1250
1252 0 481514 155627 160600 0 1251
1253 0 481503 155592 160640 0 1252
1254 0 481483 155546 160680 0 1253
1255 0 481464 155496 160720 0 1254
1256 0 481451 155436 160760 0 1255
1257 0 481442 155389 160800 0 1256
1258 0 481416 155373 160840 0 1257
1259 0 481405 155343 160880 0 1258
1260 0 481375 155336 160920 0 1259
1261 0 481360 155318 160960 0 1260
1262 0 481342 155313 161000 0 1261
1263 0 481326 155309 161040 0 1262
1264 0 481270 155288 161080 0 1263
1265 0 481241 155217 161120 0 1264
1266 0 481209 155164 161160 0 1265
1267 0 481165 155105 161200 0 1266
1268 0 481125 155042 161240 0 1267
1269 0 481088 155000 161280 0 1268
1270 0 481039 154932 161320 0 1269
1271 0 480999 154882 161360 0 1270
1272 0 480950 154834 161400 0 1271
1273 0 480904 154770 161440 0 1272
1274 0 480875 154699 161480 0 1273
1275 0 480818 154666 161520 0 1274
1276 0 480774 154610 161560 0 1275
1277 0 480732 154558 161600 0 1276
1278 0 480693 154513 161640 0 1277
1279 0 480647 154519 161680 0 1278
1280 0 480599 154489 161720 0 1279
1281 0 480548 154480 161760 0 1280
1282 0 480501 154456 161800 0 1281
1283 0 480466 154431 161840 0 1282
1284 0 480418 154398 161880 0 1283
1285 0 480391 154370 161920 0 1284
1286 0 480358 154327 161960 0 1285
1287 0 480330 154303 162000 0 1286
1288 0 480278 154275 162040 0 1287
1289 0 480209 154285 162080 0 1288
1290 0 480161 154234 162120 0 1289
1291 0 480120 154224 162160 0 1290
1292 0 480077 154192 162200 0 1291
1293 0 480050 154153 162240 0 1292
1294 0 480003 154118 162280 0 1293
1295 0 479965 154096 162320 0 1294
1296 0 479929 154058 162360 0 1295
1297 0 479903 154030 162400 0 1296
1298 0 479867 153981 162440 0 1297
1299 0 479846 153944 162480 0 1298
1300 0 479817 153935 162520 0 1299
1301 0 479790 153896 162560 0 1300
1302 0 479759 153872 162600 0 1301
1303 0 479727 153842 162640 0 1302
1304 0 479689 153817 162680 0 1303
1305 0 479653 153808 162720 0 1304
1306 0 479617 153804 162760 0 1305
1307 0 479574 153784 162800 0 1306
1308 0 479531 153758 162840 0 1307
1309 0 479484 153744 162880 0 1308
1310 0 479445 153734 162920 0 1309
1311 0 479398 153716 162960 0 1310
1312 0 479343 153691 163000 0 1311
1313 0 479290 153653 163040 0 1312
1314 0 479266 153621 163080 0 1313
1315 0 479224 153568 163120 0 1314
1316 0 479182 153516 163160 0 1315
1317 0 479134 153490 163200 0 1316
1318 0 479083 153461 163240 0 1317
1319 0 479073 153417 163280 0 1318
1320 0 479051 153366 163320 0 1319
1321 0 479056 153284 163360 0 1320
1322 0 479061 153245 163400 0 1321
1323 0 479049 153193 163440 0 1322
1324 0 479020 153152 163480 0 1323
1325 0 479002 153127 163520 0 1324
1326 0 478977 153084 163560 0 1325
1327 0 478957 153054 163600 0 1326
1328 0 478927 153005 163640 0 1327
1329 0 478916 152981 163680 0 1328
1330 0 478902 152910 163720 0 1329
1331 0 478892 152854 163760 0 1330
1332 0 478874 152805 163800 0 1331
1333 0 478828 152761 163840 0 1332
1334 0 478768 152724 163880 0 1333
1335 0 478730 152681 163920 0 1334
1336 0 478687 152654 163960 0 1335
1337 0 478645 152602 164000 0 1336
1338 0 478608 152556 164040 0 1337
1339 0 478554 152495 164080 0 1338
1340 0 478497 152429 164120 0 1339
1341 0 478443 152377 164160 0 1340
1342 0 478381 152328 164200 0 1341
1343 0 478327 152281 164240 0 1342
1344 0 478263 152225 164280 0 1343
1345 0 478202 152185 164320 0 1344
1346 0 478135 152082 164360 0 1345
1347 0 478058 152011 164400 0 1346
1348 0 477977 151938 164440 0 1347
1349 0 477920 151835 164480 0 1348
1350 0 477844 151780 164520 0 1349
1351 0 477785 151693 164560 0 1350
1352 0 477703 151611 164600 0 1351
1353 0 477649 151568 164640 0 1352
1354 0 477608 151501 164680 0 1353
1355 0 477568 151432 164720 0 1354
1356 0 477535 151357 164760 0 1355
1357 0 477494 151286 164800 0 1356
1358 0 477470 151215 164840 0 1357
1359 0 477420 151169 164880 0 1358
1360 0 477360 151133 164920 0 1359
1361 0 477309 151075 164960 0 1360
1362 0 477256 151003 165000 0 1361
1363 0 477206 150935 165040 0 1362
1364 0 477143 150894 165080 0 1363
1365 0 477097 150833 165120 0 1364
1366 0 477038 150778 165160 0 1365
1367 0 476968 150723 165200 0 1366
1368 0 476918 150643 165240 0 1367
1369 0 476866 150575 165280 0 1368
1370 0 476810 150519 165320 0 1369
1371 0 476748 150466 165360 0 1370
1372 0 476681 150381 165400 0 1371
1373 0 476622 150269 165440 0 1372
1374 0 476572 150143 165480 0 1373
1375 0 476511 150030 165520 0 1374
1376 0 476441 149930 165560 0 1375
1377 0 476386 149815 165600 0 1376
1378 0 476274 149776 165640 0 1377
1379 0 476208 149723 165680 0 1378
1380 0 476155 149643 165720 0 1379
1381 0 476101 149565 165760 0 1380
1382 0 476047 149480 165800 0 1381
1383 0 475982 149400 165840 0 1382
1384 0 475903 149338 165880 0 1383
1385 0 475794 149201 165920 0 1384
1386 0 475704 149128 165960 0 1385
1387 0 475579 149023 166000 0 1386
1388 0 475477 148918 166040 0 1387
1389 0 475403 148848 166080 0 1388
1390 0 475280 148769 166120 0 1389
1391 0 475195 148698 166160 0 1390
1392 0 475086 148607 166200 0 1391
1393 0 475017 148532 166240 0 1392
1394 0 474909 148433 166280 0 1393
1395 0 474857 148340 166320 0 1394
1396 0 474812 148265 166360 0 1395
1397 0 474773 148201 166400 0 1396
1398 0 474728 148134 166440 0 1397
1399 0 474680 148068 166480 0 1398
1400 0 474649 147995 166520 0 1399
1401 0 474611 147964 166560 0 1400
1402 0 474530 147948 166600 0 1401
1403 0 474496 147906 166640 0 1402
1404 0 474454 147859 166680 0 1403
1405 0 474405 147806 166720 0 1404
1406 0 474370 147764 166760 0 1405
1407 0 474359 147709 166800 0 1406
1408 0 474333 147659 166840 0 1407
1409 0 474309 147612 166880 0 1408
1410 0 474289 147557 166920 0 1409
1411 0 474266 147505 166960 0 1410
1412 0 474248 147440 167000 0 1411
1413 0 474237 147378 167040 0 1412
1414 0 474210 147310 167080 0 1413
1415 0 474205 147257 167120 0 1414
1416 0 474178 147207 167160 0 1415
1417 0 474139 147182 167200 0 1416
1418 0 474101 147159 167240 0 1417
1419 0 474087 147115 167280 0 1418
1420 0 474067 147084 167320 0 1419
1421 0 474024 147056 167360 0 1420
1422 0 474001 147022 167400 0 1421
1423 0 473970 146943 167440 0 1422
1424 0 473966 146888 167480 0 1423
1425 0 473952 146838 167520 0 1424
1426 0 473936 146783 167560 0 1425
1427 0 473907 146749 167600 0 1426
1428 0 473895 146726 167640 0 1427
1429 0 473855 146567 167720 0 1428
1430 0 473824 146510 167760 0 1429
1431 0 473796 146464 167800 0 1430
1432 0 473766 146401 167840 0 1431
1433 0 473739 146341 167880 0 1432
1434 0 473711 146294 167920 0 1433
1435 0 473678 146267 167960 0 1434
1436 0 473599 146256 168000 0 1435
1437 0 473536 146215 168040 0 1436
1438 0 473482 146171 168080 0 1437
1439 0 473408 146127 168120 0 1438
1440 0 473348 146070 168160 0 1439
1441 0 473287 146029 168200 0 1440
1442 0 473244 145975 168240 0 1441
1443 0 473180 145949 168280 0 1442
1444 0 473133 145902 168320 0 1443
1445 0 473108 145870 168360 0 1444
1446 0 473065 145831 168400 0 1445
1447 0 473027 145801 168440 0 1446
1448 0 473001 145755 168480 0 1447
1449 0 472938 145689 168520 0 1448
1450 0 472861 145626 168560 0 1449
1451 0 472791 145555 168600 0 1450
1452 0 472702 145517 168640 0 1451
1453 0 472648 145452 168680 0 1452
1454 0 472593 145428 168720 0 1453
1455 0 472549 145396 168760 0 1454
1456 0 472500 145356 168800 0 1455
1457 0 472449 145327 168840 0 1456
1458 0 472397 145294 168880 0 1457
1459 0 472338 145255 168920 0 1458
1460 0 472282 145193 168960 0 1459
1461 0 472233 145111 169000 0 1460
1462 0 472177 145058 169040 0 1461
1463 0 472128 145009 169080 0 1462
1464 0 472058 144943 169120 0 1463
1465 0 471982 144849 169160 0 1464
1466 0 471918 144762 169200 0 1465
1467 0 471834 144696 169240 0 1466
1468 0 471756 144625 169280 0 1467
1469 0 471663 144586 169320 0 1468
1470 0 471569 144524 169360 0 1469
1471 0 471492 144486 169400 0 1470
1472 0 471406 144445 169440 0 1471
1473 0 471301 144404 169480 0 1472
1474 0 471198 144355 169520 0 1473
1475 0 471166 144329 169560 0 1474
1476 0 471124 144301 169600 0 1475
1477 0 471075 144273 169640 0 1476
1478 0 471044 144249 169680 0 1477
1479 0 471014 144218 169720 0 1478
1480 0 470969 144188 169760 0 1479
1481 0 470933 144167 169800 0 1480
1482 0 470895 144172 169840 0 1481
1483 0 470863 144163 169880 0 1482
1484 0 470825 144178 169920 0 1483
1485 0 470796 144169 169960 0 1484
1486 0 470772 144165 170000 0 1485
1487 0 470743 144155 170040 0 1486
1488 0 470706 144161 170080 0 1487
1489 0 470679 144148 170120 0 1488
1490 0 470613 144108 170160 0 1489
1491 0 470553 144083 170200 0 1490
1492 0 470501 144045 170240 0 1491
1493 0 470431 144000 170280 0 1492
1494 0 470364 143951 170320 0 1493
1495 0 470296 143913 170360 0 1494
1496 0 470231 143882 170400 0 1495
1497 0 470164 143840 170440 0 1496
1498 0 470100 143793 170480 0 1497
1499 0 470039 143744 170520 0 1498
1500 0 469980 143700 170560 0 1499
1501 0 469864 143644 170600 0 1500
1502 0 469760 143573 170640 0 1501
1503 0 469673 143516 170680 0 1502
1504 0 469564 143447 170720 0 1503
1505 0 469464 143382 170760 0 1504
1506 0 469387 143309 170800 0 1505
1507 0 469264 143250 170840 0 1506
1508 0 469165 143195 170880 0 1507
1509 0 469065 143144 170920 0 1508
1510 0 468944 143122 170960 0 1509
1511 0 468833 143095 171000 0 1510
1512 0 468719 143080 171040 0 1511
1513 0 468611 143056 171080 0 1512
1514 0 468492 143038 171120 0 1513
1515 0 468339 142995 171160 0 1514
1516 0 468188 142941 171200 0 1515
1517 0 468037 142901 171240 0 1516
1518 0 467894 142862 171280 0 1517
1519 0 467752 142816 171320 0 1518
1520 0 467621 142778 171360 0 1519
1521 0 467494 142749 171400 0 1520
1522 0 467363 142707 171440 0 1521
1523 0 467255 142673 171480 0 1522
1524 0 467123 142638 171520 0 1523
1525 0 466962 142620 171560 0 1524
1526 0 466795 142606 171600 0 1525
1527 0 466625 142592 171640 0 1526
1528 0 466467 142576 171680 0 1527
1529 0 466312 142512 171720 0 1528
1530 0 466225 142449 171760 0 1529
1531 0 466126 142382 171800 0 1530
1532 0 465969 142312 171840 0 1531
1533 0 465879 142245 171880 0 1532
1534 0 465751 142192 171920 0 1533
1535 0 465614 142144 171960 0 1534
1536 0 465475 142086 172000 0 1535
1537 0 465345 142044 172040 0 1536
1538 0 465220 141994 172080 0 1537
1539 0 465134 141925 172120 0 1538
1540 0 465048 141888 172160 0 1539
1541 0 464966 141854 172200 0 1540
1542 0 464886 141827 172240 0 1541
1543 0 464812 141798 172280 0 1542
1544 0 464717 141695 172320 0 1543
1545 0 464597 141609 172360 0 1544
1546 0 464490 141517 172400 0 1545
1547 0 464383 141428 172440 0 1546
1548 0 464296 141319 172480 0 1547
1549 0 464160 141249 172520 0 1548
1550 0 464037 141158 172560 0 1549
1551 0 463926 141068 172600 0 1550
1552 0 463794 140996 172640 0 1551
1553 0 463695 140896 172680 0 1552
1554 0 463644 140873 172720 0 1553
1555 0 463577 140860 172760 0 1554
1556 0 463534 140833 172800 0 1555
1557 0 463491 140798 172840 0 1556
1558 0 463369 140747 172880 0 1557
1559 0 463294 140687 172920 0 1558
1560 0 463196 140627 172960 0 1559
1561 0 463099 140578 173000 0 1560
1562 0 462923 140493 173040 0 1561
1563 0 462762 140373 173080 0 1562
1564 0 462597 140307 173120 0 1563
1565 0 462436 140207 173160 0 1564
1566 0 462359 140162 173200 0 1565
1567 0 462270 140123 173240 0 1566
1568 0 462201 140068 173280 0 1567
1569 0 462130 139995 173320 0 1568
1570 0 462054 139956 173360 0 1569
1571 0 461985 139907 173400 0 1570
1572 0 461894 139889 173440 0 1571
1573 0 461815 139832 173480 0 1572
1574 0 461737 139785 173520 0 1573
1575 0 461666 139740 173560 0 1574
1576 0 461584 139689 173600 0 1575
1577 0 461533 139647 173640 0 1576
1578 0 461410 139560 173680 0 1577
1579 0 461300 139486 173720 0 1578
1580 0 461199 139399 173760 0 1579
1581 0 461155 139410 173800 0 1580
1582 0 461103 139430 173840 0 1581
1583 0 461073 139432 173880 0 1582
1584 0 461011 139437 173920 0 1583
1585 0 461004 139400 173960 0 1584
1586 0 460890 139383 174000 0 1585
1587 0 460742 139452 174040 0 1586
1588 0 460621 139436 174080 0 1587
1589 0 460471 139355 174160 0 1588
1590 0 460324 139312 174200 0 1589
1591 0 460253 139264 174240 0 1590
1592 0 460152 139214 174280 0 1591
1593 0 460064 139152 174320 0 1592
1594 0 459973 139105 174360 0 1593
1595 0 459892 139058 174400 0 1594
1596 0 459826 139037 174440 0 1595
1597 0 459764 139008 174480 0 1596
1598 0 459707 138983 174520 0 1597
1599 0 459642 138972 174560 0 1598
1600 0 459581 138956 174600 0 1599
1601 0 459520 138946 174640 0 1600
1602 0 459462 138934 174680 0 1601
1603 0 459405 138916 174720 0 1602
1604 0 459353 138903 174760 0 1603
1605 0 459307 138876 174800 0 1604
1606 0 459261 138846 174840 0 1605
1607 0 459186 138835 174880 0 1606
1608 0 459149 138811 174920 0 1607
1609 0 459094 138800 174960 0 1608
1610 0 459048 138789 175000 0 1609
1611 0 458980 138786 175040 0 1610
1612 0 458951 138781 175080 0 1611
1613 0 458892 138768 175120 0 1612
1614 0 458835 138712 175160 0 1613
1615 0 458764 138674 175200 0 1614
1616 0 458698 138578 175240 0 1615
1617 0 458617 138668 175280 0 1616
1618 0 458545 138620 175320 0 1617
1619 0 458495 138535 175360 0 1618
1620 0 458314 138648 175400 0 1619
1621 0 458216 138656 175440 0 1620
1622 0 458141 138596 175480 0 1621
1623 0 458069 138550 175520 0 1622
1624 0 457968 138502 175560 0 1623
1625 0 457926 138445 175600 0 1624
1626 0 457881 138383 175640 0 1625
1627 0 457849 138316 175680 0 1626
1628 0 457813 138262 175720 0 1627
1629 0 457757 138208 175760 0 1628
1630 0 457720 138191 175800 0 1629
1631 0 457689 138170 175840 0 1630
1632 0 457653 138148 175880 0 1631
1633 0 457621 138131 175920 0 1632
1634 0 457516 138090 175960 0 1633
1635 0 457437 138041 176000 0 1634
1636 0 457356 137995 176040 0 1635
1637 0 457233 137962 176080 0 1636
1638 0 457156 137911 176120 0 1637
1639 0 457089 137852 176160 0 1638
1640 0 457029 137782 176200 0 1639
1641 0 456952 137746 176240 0 1640
1642 0 456881 137694 176280 0 1641
1643 0 456767 137682 176320 0 1642
1644 0 456679 137686 176360 0 1643
1645 0 456573 137691 176400 0 1644
1646 0 456400 137654 176440 0 1645
1647 0 456181 137665 176480 0 1646
1648 5 455799 137419 176520 0 1647
1649 0 455606 137313 176560 0 1648
1650 0 455468 137152 176600 0 1649
1651 0 455326 137125 176640 0 1650
1652 0 454999 137532 176680 0 1651
1653 0 455133 137382 176720 0 1652
1654 0 455236 137155 176760 0 1653
1655 0 455225 136962 176800 0 1654
1656 0 455117 136870 176840 0 1655
1657 0 455029 136808 176880 0 1656
1658 0 454936 136749 176920 0 1657
1659 0 454854 136695 176960 0 1658
1660 0 454758 136642 177000 0 1659
1661 0 454651 136600 177040 0 1660
1662 0 454501 136561 177080 0 1661
1663 0 454354 136499 177120 0 1662
1664 0 454212 136434 177160 0 1663
1665 0 454062 136378 177200 0 1664
1666 0 453921 136311 177240 0 1665
1667 0 453855 136258 177280 0 1666
1668 0 453787 136201 177320 0 1667
1669 0 453719 136147 177360 0 1668
1670 0 453639 136096 177400 0 1669
1671 0 453566 136033 177440 0 1670
1672 0 453453 135972 177480 0 1671
1673 0 453352 135901 177520 0 1672
1674 0 453248 135843 177560 0 1673
1675 0 453157 135774 177600 0 1674
1676 0 453098 135677 177640 0 1675
1677 0 453002 135653 177680 0 1676
1678 0 452921 135626 177720 0 1677
1679 0 452822 135591 177760 0 1678
1680 0 452724 135576 177800 0 1679
1681 0 452635 135554 177840 0 1680
1682 0 452556 135524 177880 0 1681
1683 0 452459 135477 177920 0 1682
1684 0 452375 135443 177960 0 1683
1685 0 452285 135412 178000 0 1684
1686 0 452196 135376 178040 0 1685
1687 0 452112 135338 178080 0 1686
1688 0 452000 135330 178120 0 1687
1689 0 451912 135302 178160 0 1688
1690 0 451836 135254 178200 0 1689
1691 0 451737 135199 178240 0 1690
1692 0 451650 135145 178280 0 1691
1693 0 451561 135091 178320 0 1692
1694 0 451465 135077 178360 0 1693
1695 0 451281 134992 178400 0 1694
1696 0 451087 134918 178440 0 1695
1697 0 450889 134849 178480 0 1696
1698 0 450689 134769 178520 0 1697
1699 0 450453 134720 178560 0 1698
1700 0 450223 134700 178600 0 1699
1701 0 450004 134651 178640 0 1700
1702 0 449769 134619 178680 0 1701
1703 0 449632 134568 178720 0 1702
1704 0 449509 134510 178760 0 1703
1705 0 449384 134472 178800 0 1704
1706 0 449234 134428 178840 0 1705
1707 0 449101 134382 178880 0 1706
1708 0 449041 134355 178920 0 1707
1709 0 448956 134347 179000 0 1708
1710 0 448906 134333 179040 0 1709
1711 0 448864 134320 179080 0 1710
1712 0 448823 134346 179120 0 1711
1713 0 448785 134372 179160 0 1712
1714 0 448751 134388 179200 0 1713
1715 5 448726 134425 179240 0 1714
1716 0 448253 134234 179280 0 1715
1717 0 447781 134049 179320 0 1716
1718 0 447318 133861 179360 0 1717
1719 0 446706 133639 179400 0 1718
1720 0 446508 133521 179440 0 1719
1721 0 446296 133415 179480 0 1720
1722 0 445269 133238 179520 0 1721
1723 0 445077 133146 179560 0 1722
1724 0 444908 133083 179600 0 1723
1725 0 444763 132997 179640 0 1724
1726 0 444553 132940 179680 0 1725
1727 0 444369 132852 179720 0 1726
1728 0 444278 132785 179760 0 1727
1729 0 444108 132707 179800 0 1728
1730 0 443984 132663 179840 0 1729
1731 0 443858 132592 179880 0 1730
1732 0 443770 132494 179920 0 1731
1733 0 443678 132420 179960 0 1732
1734 0 443607 132326 180000 0 1733
1735 0 443488 132372 180040 0 1734
1736 0 443351 132177 180080 0 1735
1737 0 443159 132200 180120 0 1736
1738 0 443069 132189 180160 0 1737
1739 0 443014 132216 180200 0 1738
1740 0 442960 132157 180240 0 1739
1741 0 442920 132104 180280 0 1740
1742 0 442859 132104 180320 0 1741
1743 0 442803 132096 180360 0 1742
1744 0 442739 132057 180400 0 1743
1745 0 442693 132021 180440 0 1744
1746 0 442604 131995 180480 0 1745
1747 0 442520 131948 180520 0 1746
1748 0 442445 131896 180560 0 1747
1749 0 442351 131851 180600 0 1748
1750 0 442285 131857 180640 0 1749
1751 0 442193 131849 180680 0 1750
1752 0 442107 131848 180720 0 1751
1753 0 442023 131839 180760 0 1752
1754 0 441941 131844 180800 0 1753
1755 0 441870 131847 180840 0 1754
1756 0 441810 131858 180880 0 1755
1757 0 441750 131869 180920 0 1756
1758 0 441668 131893 180960 0 1757
1759 0 441603 131893 181000 0 1758
1760 0 441556 131861 181040 0 1759
1761 0 441495 131839 181080 0 1760
1762 0 441496 131739 181120 0 1761
1763 0 441423 131862 181160 0 1762
1764 0 441355 131834 181200 0 1763
1765 0 441369 131986 181240 0 1764
1766 0 441190 131884 181280 0 1765
1767 0 441140 131857 181320 0 1766
1768 0 441105 131830 181360 0 1767
1769 0 441058 131826 181400 0 1768
1770 0 441013 131826 181440 0 1769
1771 0 440976 131800 181480 0 1770
1772 0 440923 131821 181520 0 1771
1773 0 440865 131826 181560 0 1772
1774 0 440797 131832 181600 0 1773
1775 0 440738 131844 181640 0 1774
1776 0 440673 131857 181680 0 1775
1777 0 440642 131847 181720 0 1776
1778 0 440600 131846 181760 0 1777
1779 0 440554 131837 181800 0 1778
1780 0 440507 131826 181840 0 1779
1781 0 440463 131805 181880 0 1780
1782 0 440421 131766 181920 0 1781
1783 0 440384 131725 181960 0 1782
1784 0 440342 131745 182000 0 1783
1785 0 440282 131759 182040 0 1784
1786 0 440182 131734 182080 0 1785
1787 0 440066 131725 182120 0 1786
1788 0 439971 131706 182160 0 1787
1789 0 439860 131696 182200 0 1788
1790 0 439800 131662 182240 0 1789
1791 0 439705 131631 182280 0 1790
1792 0 439637 131585 182320 0 1791
1793 0 439578 131538 182360 0 1792
1794 0 439489 131484 182400 0 1793
1795 0 439434 131437 182440 0 1794
1796 0 439355 131399 182480 0 1795
1797 0 439300 131374 182520 0 1796
1798 0 439212 131382 182560 0 1797
1799 0 439166 131348 182600 0 1798
1800 0 439098 131344 182640 0 1799
1801 0 439036 131326 182680 0 1800
1802 0 438934 131306 182720 0 1801
1803 0 438799 131275 182760 0 1802
1804 0 438684 131244 182800 0 1803
1805 0 438596 131202 182840 0 1804
1806 0 438486 131200 182880 0 1805
1807 0 438391 131194 182920 0 1806
1808 0 438331 131168 182960 0 1807
1809 0 438234 131159 183000 0 1808
1810 0 438058 131176 183040 0 1809
1811 0 437790 131125 183080 0 1810
1812 0 437594 131113 183120 0 1811
1813 0 437470 131094 183160 0 1812
1814 0 437304 131094 183200 0 1813
1815 0 437140 131093 183240 0 1814
1816 0 436973 131113 183280 0 1815
1817 0 436916 131114 183320 0 1816
1818 0 436826 131127 183360 0 1817
1819 0 436751 131156 183400 0 1818
1820 0 436683 131180 183440 0 1819
1821 0 436569 131222 183480 0 1820
1822 0 436490 131248 183520 0 1821
1823 0 436410 131259 183560 0 1822
1824 0 436315 131286 183600 0 1823
1825 0 436223 131312 183640 0 1824
1826 0 436172 131335 183680 0 1825
1827 0 436088 131376 183720 0 1826
1828 0 436023 131415 183760 0 1827
1829 0 435951 131456 183800 0 1828
1830 0 435829 131522 183840 0 1829
1831 0 435563 131597 183880 0 1830
1832 5 435170 131648 183920 0 1831
1833 0 435136 131684 183960 0 1832
1834 0 435138 131707 184000 0 1833
1835 0 435092 131758 184040 0 1834
1836 0 435072 131775 184080 0 1835
1837 0 435078 131793 184120 0 1836
1838 0 435065 131817 184160 0 1837
1839 0 435083 131840 184200 0 1838
1840 0 435111 131873 184240 0 1839
1841 0 435102 131942 184280 0 1840
1842 0 435132 131974 184320 0 1841
1843 0 435148 132007 184360 0 1842
1844 0 435140 132016 184400 0 1843
1845 0 435146 132031 184440 0 1844
1846 0 435136 132058 184480 0 1845
1847 0 435143 132096 184520 0 1846
1848 0 435134 132150 184560 0 1847
1849 0 435149 132185 184600 0 1848
1850 0 435146 132233 184640 0 1849
1851 0 435137 132258 184680 0 1850
1852 0 435136 132303 184720 0 1851
1853 0 435146 132342 184760 0 1852
1854 0 435144 132371 184800 0 1853
1855 0 435143 132420 184840 0 1854
1856 0 435150 132467 184880 0 1855
1857 0 435160 132511 184920 0 1856
1858 0 435160 132560 184960 0 1857
1859 0 435170 132599 185000 0 1858
1860 0 435180 132629 185040 0 1859
1861 0 435171 132695 185080 0 1860
1862 0 435146 132736 185120 0 1861
1863 0 435163 132731 185160 0 1862
1864 0 435161 132734 185200 0 1863
1865 0 435160 132754 185240 0 1864
1866 0 435148 132786 185280 0 1865
1867 0 435148 132809 185320 0 1866
1868 0 435136 132825 185360 0 1867
1869 0 435126 132827 185400 0 1868
1870 0 435104 132848 185440 0 1869
1871 0 435100 132860 185480 0 1870
1872 0 435084 132881 185520 0 1871
1873 0 435069 132934 185560 0 1872
1874 0 435077 132977 185600 0 1873
1875 0 435044 133034 185640 0 1874
1876 0 435035 133075 185680 0 1875
1877 0 435010 133126 185720 0 1876
1878 0 435013 133153 185760 0 1877
1879 0 435011 133181 185800 0 1878
1880 0 435020 133185 185840 0 1879
1881 0 434995 133211 185880 0 1880
1882 0 434979 133236 185920 0 1881
1883 0 434979 133248 185960 0 1882
1884 0 434969 133274 186000 0 1883
1885 0 434962 133280 186080 0 1884
1886 0 434944 133286 186120 0 1885
1887 0 434929 133310 186160 0 1886
1888 0 434923 133330 186200 0 1887
1889 0 434914 133349 186240 0 1888
1890 0 434913 133358 186280 0 1889
1891 0 434904 133357 186320 0 1890
1892 0 434889 133355 186360 0 1891
1893 0 434872 133357 186400 0 1892
1894 0 434845 133376 186440 0 1893
1895 0 434827 133369 186480 0 1894
1896 0 434819 133347 186520 0 1895
1897 0 434813 133377 186560 0 1896
1898 0 434785 133406 186600 0 1897
1899 0 434734 133451 186640 0 1898
1900 0 434724 133470 186680 0 1899
1901 0 434698 133496 186720 0 1900
1902 0 434706 133483 186760 0 1901
1903 0 434712 133468 186800 0 1902
1904 0 434696 133464 186840 0 1903
1905 0 434692 133447 186880 0 1904
1906 0 434685 133452 186920 0 1905
1907 0 434672 133477 186960 0 1906
1908 0 434676 133478 187000 0 1907
1909 0 434657 133492 187040 0 1908
1910 0 434636 133512 187080 0 1909
1911 0 434627 133517 187120 0 1910
1912 0 434608 133539 187160 0 1911
1913 0 434585 133560 187200 0 1912
1914 0 434578 133554 187240 0 1913
1915 0 434567 133555 187280 0 1914
1916 0 434565 133552 187320 0 1915
1917 0 434562 133544 187360 0 1916
1918 0 434565 133532 187400 0 1917
1919 0 434577 133542 187440 0 1918
1920 0 434564 133550 187480 0 1919
1921 0 434557 133551 187520 0 1920
1922 0 434567 133574 187560 0 1921
1923 0 434606 133621 187600 0 1922
1924 0 434629 133599 187640 0 1923
1925 0 434629 133610 187680 0 1924
1926 0 434641 133635 187720 0 1925
1927 0 434658 133658 187760 0 1926
1928 0 434676 133672 187800 0 1927
1929 0 434685 133698 187840 0 1928
1930 0 434698 133718 187880 0 1929
1931 0 434693 133743 187920 0 1930
1932 0 434706 133751 187960 0 1931
1933 0 434708 133760 188000 0 1932
1934 0 434704 133769 188040 0 1933
1935 0 434724 133769 188080 0 1934
1936 0 434720 133775 188120 0 1935
1937 0 434706 133771 188160 0 1936
1938 0 434667 133778 188200 0 1937
1939 0 434663 133772 188240 0 1938
1940 0 434666 133770 188280 0 1939
1941 0 434663 133782 188320 0 1940
1942 0 434653 133796 188360 0 1941
1943 0 434646 133798 188400 0 1942
1944 0 434613 133805 188440 0 1943
1945 0 434623 133816 188480 0 1944
1946 0 434619 133826 188520 0 1945
1947 0 434635 133837 188560 0 1946
1948 0 434631 133854 188600 0 1947
1949 0 434646 133860 188640 0 1948
1950 0 434644 133874 188680 0 1949
1951 0 434655 133891 188720 0 1950
1952 0 434658 133919 188760 0 1951
1953 0 434658 133949 188800 0 1952
1954 0 434653 133970 188840 0 1953
1955 0 434688 133982 188880 0 1954
1956 0 434680 134025 188920 0 1955
1957 0 434701 134051 188960 0 1956
1958 0 434718 134066 189000 0 1957
1959 0 434719 134118 189040 0 1958
1960 0 434727 134172 189080 0 1959
1961 0 434742 134210 189120 0 1960
1962 0 434739 134246 189160 0 1961
1963 0 434735 134284 189200 0 1962
1964 0 434723 134305 189240 0 1963
1965 0 434708 134341 189280 0 1964
1966 0 434695 134368 189320 0 1965
1967 0 434682 134390 189360 0 1966
1968 0 434679 134410 189400 0 1967
1969 0 434658 134455 189440 0 1968
1970 0 434651 134483 189480 0 1969
1971 0 434636 134521 189520 0 1970
1972 0 434648 134548 189560 0 1971
1973 0 434649 134592 189600 0 1972
1974 0 434647 134623 189640 0 1973
1975 0 434645 134645 189680 0 1974
1976 0 434651 134674 189720 0 1975
1977 0 434646 134671 189760 0 1976
1978 0 434636 134674 189800 0 1977
1979 0 434634 134671 189840 0 1978
1980 0 434614 134682 189880 0 1979
1981 0 434603 134698 189920 0 1980
1982 0 434548 134745 189960 0 1981
1983 5 434521 134801 190000 0 1982
1984 0 434475 134806 190040 0 1983
1985 0 434506 134807 190080 0 1984
1986 0 434543 134797 190120 0 1985
1987 0 434571 134795 190160 0 1986
1988 0 434618 134787 190200 0 1987
1989 0 434613 134814 190240 0 1988
1990 0 434599 134849 190280 0 1989
1991 0 434682 134874 190320 0 1990
1992 0 434744 134906 190360 0 1991
1993 0 434815 134953 190400 0 1992
1994 0 434832 134970 190440 0 1993
1995 0 434844 134989 190480 0 1994
1996 0 434858 134996 190520 0 1995
1997 0 434880 135003 190560 0 1996
1998 0 434899 135014 190600 0 1997
1999 0 434913 135028 190640 0 1998
2000 0 434906 135044 190680 0 1999
2001 0 434902 135065 190720 0 2000
2002 0 434896 135082 190760 0 2001
2003 0 434883 135093 190800 0 2002
2004 0 434901 135101 190840 0 2003
2005 0 434898 135100 190880 0 2004
2006 0 434912 135112 190920 0 2005
2007 0 434904 135095 190960 0 2006
2008 0 434896 135075 191000 0 2007
2009 0 434891 135063 191040 0 2008
2010 0 434876 135094 191080 0 2009
2011 0 434855 135103 191120 0 2010
2012 0 434841 135123 191160 0 2011
2013 0 434808 135190 191200 0 2012
2014 0 434798 135123 191240 0 2013
2015 0 434760 135157 191280 0 2014
2016 0 434711 135196 191320 0 2015
2017 0 434694 135216 191360 0 2016
2018 0 434678 135238 191400 0 2017
2019 0 434670 135251 191440 0 2018
2020 0 434642 135274 191480 0 2019
2021 0 434622 135296 191520 0 2020
2022 0 434600 135317 191560 0 2021
2023 0 434563 135342 191600 0 2022
2024 0 434560 135354 191640 0 2023
2025 0 434548 135368 191680 0 2024
2026 0 434532 135386 191720 0 2025
2027 0 434530 135401 191760 0 2026
2028 0 434518 135409 191800 0 2027
2029 0 434503 135419 191840 0 2028
2030 0 434489 135428 191880 0 2029
2031 0 434464 135444 191920 0 2030
2032 0 434456 135459 191960 0 2031
2033 0 434437 135477 192000 0 2032
2034 0 434410 135505 192040 0 2033
2035 0 434385 135531 192080 0 2034
2036 0 434361 135570 192120 0 2035
2037 0 434339 135600 192160 0 2036
2038 0 434310 135629 192200 0 2037
2039 0 434273 135656 192240 0 2038
2040 0 434217 135660 192280 0 2039
2041 0 434169 135671 192320 0 2040
2042 0 434106 135689 192360 0 2041
2043 0 434095 135707 192400 0 2042
2044 0 434089 135738 192440 0 2043
2045 0 434065 135757 192480 0 2044
2046 0 434010 135803 192520 0 2045
2047 0 433945 135833 192560 0 2046
2048 0 433879 135863 192600 0 2047
2049 0 433844 135884 192640 0 2048
2050 0 433821 135911 192680 0 2049
2051 0 433784 135928 192720 0 2050
2052 0 433758 135949 192760 0 2051
2053 0 433724 135966 192800 0 2052
2054 0 433691 135988 192840 0 2053
2055 0 433662 136010 192880 0 2054
2056 0 433628 136029 192920 0 2055
2057 0 433593 136069 192960 0 2056
2058 0 433561 136110 193000 0 2057
2059 0 433520 136151 193040 0 2058
2060 0 433489 136175 193080 0 2059
2061 0 433432 136193 193120 0 2060
2062 0 433381 136211 193160 0 2061
2063 0 433329 136243 193200 0 2062
2064 0 433269 136263 193240 0 2063
2065 0 433216 136291 193280 0 2064
2066 0 433200 136293 193320 0 2065
2067 0 433184 136300 193360 0 2066
2068 0 433180 136319 193400 0 2067
2069 0 433166 136323 193440 0 2068
2070 0 433153 136331 193480 0 2069
2071 0 433146 136347 193520 0 2070
2072 0 433110 136358 193560 0 2071
2073 0 433079 136369 193600 0 2072
2074 0 433055 136384 193640 0 2073
2075 0 433013 136403 193680 0 2074
2076 0 432983 136416 193720 0 2075
2077 0 432950 136410 193760 0 2076
2078 0 432913 136413 193800 0 2077
2079 0 432878 136408 193840 0 2078
2080 0 432845 136409 193880 0 2079
2081 0 432813 136419 193920 0 2080
2082 0 432788 136422 193960 0 2081
2083 0 432746 136425 194000 0 2082
2084 0 432706 136427 194040 0 2083
2085 0 432662 136435 194080 0 2084
2086 0 432626 136438 194120 0 2085
2087 0 432590 136447 194160 0 2086
2088 0 432551 136443 194200 0 2087
2089 0 432504 136442 194240 0 2088
2090 0 432464 136445 194280 0 2089
2091 0 432411 136431 194320 0 2090
2092 0 432369 136432 194360 0 2091
2093 0 432326 136427 194400 0 2092
2094 0 432293 136436 194440 0 2093
2095 0 432256 136439 194480 0 2094
2096 0 432229 136447 194520 0 2095
2097 0 432209 136469 194560 0 2096
2098 0 432172 136477 194600 0 2097
2099 0 432148 136497 194640 0 2098
2100 0 432128 136522 194680 0 2099
2101 0 432100 136534 194720 0 2100
2102 0 432078 136563 194760 0 2101
2103 0 432055 136593 194800 0 2102
2104 0 432034 136614 194840 0 2103
2105 0 432001 136633 194880 0 2104
2106 0 431965 136647 194920 0 2105
2107 0 431925 136655 194960 0 2106
2108 0 431900 136672 195000 0 2107
2109 0 431866 136706 195040 0 2108
2110 0 431828 136737 195080 0 2109
2111 0 431801 136770 195120 0 2110
2112 0 431774 136797 195160 0 2111
2113 0 431747 136819 195200 0 2112
2114 0 431724 136850 195240 0 2113
2115 0 431701 136880 195280 0 2114
2116 0 431678 136902 195320 0 2115
2117 0 431671 136945 195360 0 2116
2118 0 431640 136978 195400 0 2117
2119 0 431627 137024 195440 0 2118
2120 0 431600 137054 195480 0 2119
2121 0 431577 137083 195520 0 2120
2122 0 431525 137106 195560 0 2121
2123 0 431470 137145 195600 0 2122
2124 0 431416 137164 195640 0 2123
2125 0 431352 137175 195680 0 2124
2126 0 431302 137209 195720 0 2125
2127 0 431260 137227 195760 0 2126
2128 0 431229 137260 195800 0 2127
2129 0 431187 137277 195840 0 2128
2130 0 431144 137303 195880 0 2129
2131 0 431103 137331 195920 0 2130
2132 0 431075 137350 195960 0 2131
2133 0 431055 137374 196000 0 2132
2134 0 431037 137405 196040 0 2133
2135 0 431020 137413 196080 0 2134
2136 0 431008 137431 196120 0 2135
2137 0 430991 137452 196160 0 2136
2138 0 430983 137447 196200 0 2137
2139 0 431001 137464 196240 0 2138
2140 0 431009 137457 196280 0 2139
2141 0 431016 137465 196320 0 2140
2142 0 430961 137519 196360 0 2141
2143 0 430906 137557 196400 0 2142
2144 0 430846 137606 196440 0 2143
2145 0 430798 137655 196480 0 2144
2146 0 430747 137704 196520 0 2145
2147 0 430707 137755 196560 0 2146
2148 0 430659 137802 196600 0 2147
2149 0 430617 137850 196640 0 2148
2150 0 430570 137884 196680 0 2149
2151 0 430527 137933 196720 0 2150
2152 0 430467 137982 196760 0 2151
2153 0 430403 138061 196800 0 2152
2154 0 430352 138144 196840 0 2153
2155 0 430246 138202 196880 0 2154
2156 0 430167 138299 196920 0 2155
2157 0 430074 138383 196960 0 2156
2158 0 429975 138458 197000 0 2157
2159 0 429881 138543 197040 0 2158
2160 0 429828 138630 197080 0 2159
2161 0 429767 138704 197120 0 2160
2162 0 429717 138788 197160 0 2161
2163 0 429663 138873 197200 0 2162
2164 0 429605 138949 197240 0 2163
2165 0 429567 139026 197280 0 2164
2166 0 429516 139120 197320 0 2165
2167 0 429466 139199 197360 0 2166
2168 0 429420 139279 197400 0 2167
2169 0 429418 139327 197440 0 2168
2170 0 429403 139369 197480 0 2169
2171 0 429400 139413 197520 0 2170
2172 0 429394 139460 197560 0 2171
2173 0 429393 139511 197600 0 2172
2174 0 429389 139527 197640 0 2173
2175 0 429389 139558 197680 0 2174
2176 0 429386 139588 197720 0 2175
2177 0 429378 139607 197760 0 2176
2178 0 429379 139627 197800 0 2177
2179 0 429387 139665 197840 0 2178
2180 0 429393 139690 197880 0 2179
2181 0 429406 139719 197920 0 2180
2182 0 429419 139749 197960 0 2181
2183 0 429367 139816 198000 0 2182
2184 0 429379 139880 198080 0 2183
2185 0 429364 139936 198120 0 2184
2186 0 429345 139990 198160 0 2185
2187 0 429322 140040 198200 0 2186
2188 0 429295 140089 198240 0 2187
2189 0 429274 140146 198280 0 2188
2190 0 429237 140180 198320 0 2189
2191 0 429216 140252 198360 0 2190
2192 0 429197 140309 198400 0 2191
2193 0 429162 140357 198440 0 2192
2194 0 429143 140423 198480 0 2193
2195 0 429125 140484 198520 0 2194
2196 0 429102 140541 198560 0 2195
2197 0 429073 140590 198600 0 2196
2198 0 429068 140661 198640 0 2197
2199 0 429048 140713 198680 0 2198
2200 0 429028 140771 198720 0 2199
2201 0 429055 140880 198760 0 2200
2202 0 429067 140989 198800 0 2201
2203 0 429089 141091 198840 0 2202
2204 0 429109 141204 198880 0 2203
2205 0 429137 141317 198920 0 2204
2206 0 429159 141429 198960 0 2205
2207 0 429168 141470 199000 0 2206
2208 0 429173 141511 199040 0 2207
2209 0 429179 141537 199080 0 2208
2210 0 429177 141565 199120 0 2209
2211 0 429185 141594 199160 0 2210
2212 0 429212 141650 199200 0 2211
2213 0 429224 141694 199240 0 2212
2214 0 429235 141753 199280 0 2213
2215 0 429260 141817 199320 0 2214
2216 0 429279 141873 199360 0 2215
2217 0 429271 141918 199400 0 2216
2218 0 429261 141961 199440 0 2217
2219 0 429246 141999 199480 0 2218
2220 0 429242 142044 199520 0 2219
2221 0 429240 142090 199560 0 2220
2222 0 429209 142136 199600 0 2221
2223 0 429188 142187 199640 0 2222
2224 0 429160 142230 199680 0 2223
2225 0 429154 142276 199720 0 2224
2226 0 429121 142328 199760 0 2225
2227 0 429097 142374 199800 0 2226
2228 0 429081 142420 199840 0 2227
2229 0 429061 142464 199880 0 2228
2230 0 429033 142508 199920 0 2229
2231 0 429013 142543 199960 0 2230
2232 0 428996 142610 200000 0 2231
2233 0 429085 142693 200040 0 2232
2234 0 429124 142827 200080 0 2233
2235 0 429155 142969 200120 0 2234
2236 0 429182 143101 200160 0 2235
2237 0 429172 143272 200200 0 2236
2238 0 429145 143433 200240 0 2237
2239 0 429119 143580 200280 0 2238
2240 0 429150 143654 200320 0 2239
2241 0 429195 143724 200360 0 2240
2242 0 429219 143771 200400 0 2241
2243 0 429247 143813 200480 0 2242
2244 0 429265 143835 200520 0 2243
2245 0 429260 143833 200560 0 2244
2246 0 429238 143820 200600 0 2245
2247 0 429240 143820 200640 0 2246
2248 0 429198 143761 200680 0 2247
2249 0 429169 143737 200720 0 2248
2250 0 429142 143699 200760 0 2249
2251 0 429097 143654 200800 0 2250
2252 0 429051 143634 200840 0 2251
2253 0 428998 143609 200880 0 2252
2254 0 428911 143550 200920 0 2253
2255 0 428806 143533 200960 0 2254
2256 0 428720 143633 201000 0 2255
2257 0 428825 143335 201040 0 2256
2258 0 428829 143324 201080 0 2257
2259 0 428817 143355 201120 0 2258
2260 0 428812 143388 201160 0 2259
2261 0 428788 143442 201200 0 2260
2262 0 428788 143476 201240 0 2261
2263 0 428808 143554 201280 0 2262
2264 0 428741 143549 201320 0 2263
2265 0 428697 143563 201360 0 2264
2266 0 428677 143592 201400 0 2265
2267 0 428622 143630 201440 0 2266
2268 0 428575 143651 201480 0 2267
2269 0 428523 143719 201520 0 2268
2270 0 428464 143753 201560 0 2269
2271 0 428460 143790 201600 0 2270
2272 0 428452 143824 201640 0 2271
2273 0 428463 143857 201680 0 2272
2274 0 428444 143911 201720 0 2273
2275 0 428442 143958 201760 0 2274
2276 0 428432 143987 201800 0 2275
2277 0 428453 144029 201840 0 2276
2278 0 428450 144090 201880 0 2277
2279 0 428392 144148 201920 0 2278
2280 0 428335 144225 201960 0 2279
2281 0 428311 144275 202000 0 2280
2282 0 428270 144340 202040 0 2281
2283 0 428241 144396 202080 0 2282
2284 0 428215 144451 202120 0 2283
2285 0 428188 144505 202160 0 2284
2286 0 428152 144539 202200 0 2285
2287 0 428096 144543 202240 0 2286
2288 0 428069 144580 202280 0 2287
2289 0 428021 144582 202320 0 2288
2290 0 427982 144603 202360 0 2289
2291 0 427977 144622 202400 0 2290
2292 0 427973 144635 202440 0 2291
2293 0 427956 144662 202480 0 2292
2294 0 427942 144679 202520 0 2293
2295 0 427938 144723 202560 0 2294
2296 0 427939 144750 202600 0 2295
2297 0 427944 144797 202640 0 2296
2298 0 427944 144808 202680 0 2297
2299 0 427944 144825 202720 0 2298
2300 0 427912 144843 202760 0 2299
2301 0 427943 144884 202800 0 2300
2302 0 427918 144894 202840 0 2301
2303 0 427856 144907 202880 0 2302
2304 0 427832 144901 202920 0 2303
2305 0 427800 144905 202960 0 2304
2306 0 427763 144903 203000 0 2305
2307 0 427724 144945 203040 0 2306
2308 0 427674 144966 203080 0 2307
2309 0 427632 145005 203120 0 2308
2310 0 427586 145046 203160 0 2309
2311 0 427542 145081 203200 0 2310
2312 0 427506 145102 203240 0 2311
2313 0 427450 145134 203280 0 2312
2314 0 427393 145158 203320 0 2313
2315 0 427365 145195 203360 0 2314
2316 0 427338 145220 203400 0 2315
2317 0 427302 145246 203440 0 2316
2318 0 427256 145286 203480 0 2317
2319 0 427206 145322 203520 0 2318
2320 0 427156 145360 203560 0 2319
2321 0 427107 145389 203600 0 2320
2322 0 427041 145423 203640 0 2321
2323 0 426997 145463 203680 0 2322
2324 0 426936 145499 203720 0 2323
2325 0 426874 145530 203760 0 2324
2326 0 426806 145551 203800 0 2325
2327 0 426738 145570 203840 0 2326
2328 0 426670 145606 203880 0 2327
2329 0 426618 145633 203920 0 2328
2330 0 426590 145673 203960 0 2329
2331 0 426513 145714 204000 0 2330
2332 0 426464 145771 204040 0 2331
2333 0 426426 145828 204080 0 2332
2334 0 426389 145888 204120 0 2333
2335 0 426360 145955 204160 0 2334
2336 0 426325 146019 204200 0 2335
2337 0 426285 146076 204240 0 2336
2338 0 426260 146125 204280 0 2337
2339 0 426240 146187 204320 0 2338
2340 0 426153 146285 204360 0 2339
2341 0 426075 146367 204400 0 2340
2342 0 425993 146463 204440 0 2341
2343 0 425977 146514 204480 0 2342
2344 0 425969 146563 204520 0 2343
2345 0 425966 146616 204560 0 2344
2346 0 425966 146647 204600 0 2345
2347 0 425981 146692 204640 0 2346
2348 0 425978 146716 204680 0 2347
2349 0 425955 146758 204720 0 2348
2350 0 425949 146805 204760 0 2349
2351 0 425930 146848 204800 0 2350
2352 0 425898 146901 204840 0 2351
2353 0 425871 146962 204880 0 2352
2354 0 425850 147040 204920 0 2353
2355 0 425725 147107 204960 0 2354
2356 0 425620 147187 205000 0 2355
2357 0 425418 147299 205040 0 2356
2358 0 424747 147350 205040 0 2357
2359 0 424711 147370 205080 0 2358
2360 0 424679 147383 205120 0 2359
2361 0 424669 147396 205160 0 2360
2362 0 424654 147412 205200 0 2361
2363 0 424633 147435 205240 0 2362
2364 0 424606 147452 205280 0 2363
2365 0 424590 147477 205320 0 2364
2366 0 424599 147539 205360 0 2365
2367 0 424613 147609 205400 0 2366
2368 0 424630 147698 205440 0 2367
2369 0 424629 147778 205480 0 2368
2370 0 424636 147864 205520 0 2369
2371 0 424642 147947 205560 0 2370
2372 0 424648 148034 205600 0 2371
2373 0 424647 148143 205640 0 2372
2374 0 424643 148252 205680 0 2373
2375 0 424672 148333 205720 0 2374
2376 0 424694 148419 205760 0 2375
2377 0 424697 148456 205800 0 2376
2378 0 424684 148503 205880 0 2377
2379 0 424587 148521 205920 0 2378
2380 0 424456 148522 205960 0 2379
2381 0 424229 148472 206000 0 2380
2382 0 424062 148490 206040 0 2381
2383 0 424084 148646 206080 0 2382
2384 0 423956 148625 206120 0 2383
2385 0 423906 148550 206160 0 2384
2386 0 423854 148476 206200 0 2385
2387 0 423815 148407 206240 0 2386
2388 0 423762 148356 206280 0 2387
2389 0 423731 148281 206320 0 2388
2390 0 423622 148174 206360 0 2389
2391 0 423545 148082 206400 0 2390
2392 0 423517 148043 206440 0 2391
2393 0 423562 148000 206480 0 2392
2394 0 423566 147999 206520 0 2393
2395 0 423576 148018 206560 0 2394
2396 0 423529 147990 206600 0 2395
2397 0 423522 148020 206640 0 2396
2398 0 423500 148045 206680 0 2397
2399 0 423482 148072 206720 0 2398
2400 0 423421 148091 206760 0 2399
2401 0 423324 148086 206800 0 2400
2402 0 423210 148075 206840 0 2401
2403 0 422972 148193 206880 0 2402
2404 0 422901 148210 206920 0 2403
2405 5 422829 148232 206960 0 2404
2406 0 422749 148309 207000 0 2405
2407 0 422745 148347 207040 0 2406
2408 0 422748 148382 207080 0 2407
2409 0 422769 148424 207120 0 2408
2410 0 422783 148455 207160 0 2409
2411 0 422790 148427 207200 0 2410
2412 0 422805 148482 207240 0 2411
2413 0 422805 148507 207280 0 2412
2414 0 422834 148528 207320 0 2413
2415 0 422860 148581 207360 0 2414
2416 0 422911 148632 207400 0 2415
2417 0 422917 148658 207440 0 2416
2418 0 422979 148711 207480 0 2417
2419 0 422983 148738 207520 0 2418
2420 0 422984 148765 207560 0 2419
2421 0 422985 148787 207600 0 2420
2422 0 422997 148829 207640 0 2421
2423 0 422995 148879 207680 0 2422
2424 5 423000 148915 207720 0 2423
2425 0 422988 148960 207760 0 2424
2426 0 422963 149017 207800 0 2425
2427 0 422787 149170 207840 0 2426
2428 0 422671 149272 207880 0 2427
2429 0 422533 149423 207920 0 2428
2430 0 422505 149611 207960 0 2429
2431 0 422453 149831 208000 0 2430
2432 5 420922 150041 208000 0 2431
2433 0 420895 149797 208040 0 2432
2434 5 420951 149523 208080 0 2433
2435 0 420933 149577 208120 0 2434
2436 0 420958 149582 208160 0 2435
2437 0 420962 149616 208200 0 2436
2438 0 421010 149683 208240 0 2437
2439 0 421036 149726 208280 0 2438
2440 0 421080 149765 208320 0 2439
2441 0 421100 149798 208360 0 2440
2442 0 421110 149819 208400 0 2441
2443 0 421142 149851 208440 0 2442
2444 0 421237 149858 208480 0 2443
2445 0 421253 149882 208520 0 2444
2446 0 421304 149891 208560 0 2445
2447 0 421252 149856 208600 0 2446
2448 5 421240 149896 208640 0 2447
2449 0 421203 149937 208680 0 2448
2450 0 421209 149962 208720 0 2449
2451 0 421298 149962 208760 0 2450
2452 0 421326 149948 208800 0 2451
2453 0 421317 149927 208840 0 2452
2454 0 421335 149927 208880 0 2453
2455 5 421344 149958 208920 0 2454
2456 0 420906 150261 208920 0 2455
2457 0 421189 151010 208960 0 2456
2458 0 421214 151130 209000 0 2457
2459 0 421208 151153 209040 0 2458
2460 0 421219 151181 209080 0 2459
2461 0 421210 151209 209120 0 2460
2462 0 421208 151246 209160 0 2461
2463 0 421191 151291 209200 0 2462
2464 0 421179 151346 209240 0 2463
2465 0 421107 151376 209280 0 2464
2466 0 421097 151399 209320 0 2465
2467 0 421084 151428 209360 0 2466
2468 0 421002 151410 209400 0 2467
2469 0 420913 151392 209440 0 2468
2470 0 420822 151401 209480 0 2469
2471 0 421011 151234 209520 0 2470
2472 0 421103 151235 209560 0 2471
2473 0 421087 151236 209600 0 2472
2474 0 421024 151187 209640 0 2473
2475 0 421034 151188 209680 0 2474
2476 0 421041 151199 209720 0 2475
2477 0 421043 151196 209760 0 2476
2478 0 421069 151202 209800 0 2477
2479 0 421064 151221 209840 0 2478
2480 0 421010 151250 209880 0 2479
2481 0 421008 151271 209920 0 2480
2482 0 420949 151231 209960 0 2481
2483 0 420868 151197 210000 0 2482
2484 0 420877 151203 210040 0 2483
2485 0 420888 151226 210080 0 2484
2486 0 420996 151169 210120 0 2485
2487 0 421020 151175 210160 0 2486
2488 0 421037 151208 210200 0 2487
2489 6 420978 151219 210240 0 2488
2490 0 450109 134393 179280 0 1715
2491 0 450140 134439 179320 0 2490
2492 0 450237 134451 179360 0 2491
2493 0 450321 134465 179400 0 2492
2494 0 450313 134445 179440 0 2493
2495 0 450291 134435 179480 0 2494
2496 0 450293 134417 179520 0 2495
2497 0 450279 134392 179560 0 2496
2498 0 450270 134372 179600 0 2497
2499 0 450275 134330 179640 0 2498
2500 0 450249 134318 179680 0 2499
2501 0 450233 134277 179720 0 2500
2502 0 450239 134177 179760 0 2501
2503 0 450191 134081 179800 0 2502
2504 0 450172 134006 179840 0 2503
2505 0 450175 133917 179880 0 2504
2506 0 450167 133847 179920 0 2505
2507 0 450163 133785 179960 0 2506
2508 0 450181 133698 180000 0 2507
2509 0 450176 133672 180040 0 2508
2510 0 450168 133686 180080 0 2509
2511 0 450142 133698 180120 0 2510
2512 0 450158 133677 180160 0 2511
2513 0 450180 133678 180200 0 2512
2514 0 450187 133657 180240 0 2513
2515 0 450220 133670 180280 0 2514
2516 0 450239 133657 180320 0 2515
2517 0 450238 133635 180360 0 2516
2518 0 450238 133597 180400 0 2517
2519 0 450229 133588 180440 0 2518
2520 0 450218 133590 180480 0 2519
2521 0 450269 133562 180520 0 2520
2522 0 450335 133521 180560 0 2521
2523 0 450331 133483 180600 0 2522
2524 0 450349 133446 180640 0 2523
2525 0 450307 133340 180680 0 2524
2526 0 450279 133233 180720 0 2525
2527 0 450194 133155 180760 0 2526
2528 0 450112 133086 180800 0 2527
2529 0 450090 133040 180840 0 2528
2530 0 450074 133003 180880 0 2529
2531 0 450064 132955 180920 0 2530
2532 0 450034 132923 180960 0 2531
2533 0 450028 132926 181000 0 2532
2534 0 450025 132913 181040 0 2533
2535 0 450018 132901 181080 0 2534
2536 0 450035 132895 181120 0 2535
2537 0 450063 132934 181160 0 2536
2538 0 450079 132867 181200 0 2537
2539 0 450069 132899 181240 0 2538
2540 0 449891 132935 181280 0 2539
2541 0 449891 132873 181320 0 2540
2542 0 449919 132825 181360 0 2541
2543 0 449906 132818 181400 0 2542
2544 0 449901 132822 181440 0 2543
2545 0 449892 132812 181480 0 2544
2546 0 449892 132752 181520 0 2545
2547 0 449917 132673 181560 0 2546
2548 0 449909 132617 181600 0 2547
2549 0 449896 132572 181640 0 2548
2550 0 449864 132551 181680 0 2549
2551 0 449864 132532 181720 0 2550
2552 0 449835 132479 181760 0 2551
2553 0 449795 132425 181800 0 2552
2554 0 449764 132363 181840 0 2553
2555 0 449728 132306 181880 0 2554
2556 0 449698 132299 181920 0 2555
2557 0 449673 132295 181960 0 2556
2558 0 449703 132336 182000 0 2557
2559 0 449520 132180 182040 0 2558
2560 0 449422 132058 182080 0 2559
2561 0 449324 131937 182120 0 2560
2562 0 449233 131909 182160 0 2561
2563 0 449129 131879 182200 0 2562
2564 0 449087 131815 182240 0 2563
2565 0 448991 131775 182280 0 2564
2566 0 448927 131726 182320 0 2565
2567 0 448863 131685 182360 0 2566
2568 0 448767 131643 182400 0 2567
2569 0 448710 131591 182440 0 2568
2570 0 448611 131554 182480 0 2569
2571 0 448534 131501 182520 0 2570
2572 0 448415 131464 182560 0 2571
2573 0 448342 131403 182600 0 2572
2574 0 448245 131362 182640 0 2573
2575 0 448155 131317 182680 0 2574
2576 0 448062 131275 182720 0 2575
2577 0 447969 131242 182760 0 2576
2578 0 447884 131216 182800 0 2577
2579 0 447835 131177 182840 0 2578
2580 0 447741 131154 182880 0 2579
2581 0 447674 131131 182920 0 2580
2582 0 447638 131084 182960 0 2581
2583 0 447604 131088 183000 0 2582
2584 0 447583 131076 183040 0 2583
2585 0 447429 131036 183120 0 2584
2586 0 447346 131024 183160 0 2585
2587 0 447301 131024 183200 0 2586
2588 0 447260 131026 183240 0 2587
2589 0 447193 131008 183280 0 2588
2590 0 447136 130999 183320 0 2589
2591 0 447081 131021 183360 0 2590
2592 0 447035 131056 183400 0 2591
2593 0 446919 131081 183440 0 2592
2594 0 446786 131110 183480 0 2593
2595 0 446736 131179 183520 0 2594
2596 0 446681 131254 183560 0 2595
2597 0 446610 131294 183600 0 2596
2598 0 446550 131321 183640 0 2597
2599 0 446516 131374 183680 0 2598
2600 0 446439 131445 183720 0 2599
2601 0 446389 131470 183760 0 2600
2602 0 446331 131497 183800 0 2601
2603 0 446279 131530 183840 0 2602
2604 0 446267 131586 183880 0 2603
2605 0 446272 131640 183920 0 2604
2606 0 446236 131719 183960 0 2605
2607 0 446231 131776 184000 0 2606
2608 0 446180 131853 184040 0 2607
2609 0 446145 131888 184080 0 2608
2610 0 446152 131922 184120 0 2609
2611 0 446126 131970 184160 0 2610
2612 0 446102 132015 184200 0 2611
2613 0 446088 132056 184240 0 2612
2614 0 446043 132136 184280 0 2613
2615 0 446027 132172 184320 0 2614
2616 0 446003 132233 184360 0 2615
2617 0 445970 132266 184400 0 2616
2618 0 445956 132295 184440 0 2617
2619 0 445928 132321 184480 0 2618
2620 0 445905 132342 184520 0 2619
2621 0 445868 132379 184560 0 2620
2622 0 445860 132405 184600 0 2621
2623 0 445824 132452 184640 0 2622
2624 0 445769 132490 184680 0 2623
2625 0 445732 132525 184720 0 2624
2626 0 445714 132564 184760 0 2625
2627 0 445669 132617 184800 0 2626
2628 0 445625 132688 184840 0 2627
2629 0 445584 132762 184880 0 2628
2630 0 445551 132796 184920 0 2629
2631 0 445495 132799 184960 0 2630
2632 0 445461 132822 185000 0 2631
2633 0 445427 132842 185040 0 2632
2634 0 445383 132878 185080 0 2633
2635 0 445330 132924 185120 0 2634
2636 0 445306 132942 185160 0 2635
2637 0 445263 132969 185200 0 2636
2638 0 445228 133006 185240 0 2637
2639 0 445180 133059 185280 0 2638
2640 0 445146 133084 185320 0 2639
2641 0 445113 133115 185360 0 2640
2642 0 445082 133137 185400 0 2641
2643 0 445041 133188 185440 0 2642
2644 0 445012 133225 185480 0 2643
2645 0 444975 133281 185520 0 2644
2646 0 444937 133330 185560 0 2645
2647 0 444932 133366 185600 0 2646
2648 0 444880 133425 185640 0 2647
2649 0 444861 133456 185680 0 2648
2650 0 444828 133497 185720 0 2649
2651 0 444805 133543 185760 0 2650
2652 0 444790 133594 185800 0 2651
2653 0 444786 133606 185840 0 2652
2654 0 444754 133627 185880 0 2653
2655 0 444732 133642 185920 0 2654
2656 0 444712 133651 185960 0 2655
2657 0 444696 133671 186000 0 2656
2658 0 444548 133688 186080 0 2657
2659 0 444477 133747 186120 0 2658
2660 0 444390 133810 186160 0 2659
2661 0 444328 133872 186200 0 2660
2662 0 444263 133930 186240 0 2661
2663 0 444198 133995 186280 0 2662
2664 0 444126 134041 186320 0 2663
2665 0 444109 134065 186360 0 2664
2666 0 444090 134088 186400 0 2665
2667 0 444049 134098 186440 0 2666
2668 0 443998 134131 186480 0 2667
2669 0 443979 134136 186520 0 2668
2670 0 443954 134139 186560 0 2669
2671 0 443903 134147 186600 0 2670
2672 0 443848 134159 186640 0 2671
2673 0 443813 134154 186680 0 2672
2674 0 443764 134165 186720 0 2673
2675 0 443737 134174 186760 0 2674
2676 0 443692 134172 186800 0 2675
2677 0 443632 134186 186840 0 2676
2678 0 443583 134194 186880 0 2677
2679 0 443546 134191 186920 0 2678
2680 0 443508 134199 186960 0 2679
2681 0 443483 134187 187000 0 2680
2682 0 443432 134189 187040 0 2681
2683 0 443417 134204 187080 0 2682
2684 0 443418 134203 187120 0 2683
2685 0 443401 134226 187160 0 2684
2686 0 443388 134247 187200 0 2685
2687 0 443364 134258 187240 0 2686
2688 0 443339 134264 187280 0 2687
2689 0 443319 134270 187320 0 2688
2690 0 443295 134279 187360 0 2689
2691 0 443275 134296 187400 0 2690
2692 0 443259 134322 187440 0 2691
2693 0 443239 134360 187480 0 2692
2694 0 443217 134394 187520 0 2693
2695 0 443169 134452 187560 0 2694
2696 0 443180 134436 187600 0 2695
2697 0 443163 134450 187640 0 2696
2698 0 443144 134453 187680 0 2697
2699 0 443099 134506 187720 0 2698
2700 0 443065 134537 187760 0 2699
2701 0 443031 134572 187800 0 2700
2702 0 442992 134617 187840 0 2701
2703 0 442965 134644 187880 0 2702
2704 0 442929 134693 187920 0 2703
2705 0 442907 134704 187960 0 2704
2706 0 442881 134735 188000 0 2705
2707 0 442861 134766 188040 0 2706
2708 0 442861 134790 188080 0 2707
2709 0 442853 134817 188120 0 2708
2710 0 442825 134843 188160 0 2709
2711 0 442800 134874 188200 0 2710
2712 0 442820 134886 188240 0 2711
2713 0 442824 134898 188280 0 2712
2714 0 442840 134930 188320 0 2713
2715 0 442840 134956 188360 0 2714
2716 0 442841 134970 188400 0 2715
2717 0 442825 134987 188440 0 2716
2718 0 442832 135016 188480 0 2717
2719 0 442814 135050 188520 0 2718
2720 0 442814 135082 188560 0 2719
2721 0 442799 135123 188600 0 2720
2722 0 442793 135156 188640 0 2721
2723 0 442767 135190 188680 0 2722
2724 0 442796 135193 188720 0 2723
2725 0 442810 135206 188760 0 2724
2726 0 442819 135214 188800 0 2725
2727 0 442837 135218 188840 0 2726
2728 0 442845 135236 188880 0 2727
2729 0 442824 135283 188920 0 2728
2730 0 442827 135311 188960 0 2729
2731 0 442824 135328 189000 0 2730
2732 0 442805 135384 189040 0 2731
2733 0 442799 135441 189080 0 2732
2734 0 442795 135490 189120 0 2733
2735 0 442779 135533 189160 0 2734
2736 0 442766 135569 189200 0 2735
2737 0 442764 135610 189240 0 2736
2738 0 442754 135663 189280 0 2737
2739 0 442756 135701 189320 0 2738
2740 0 442748 135747 189360 0 2739
2741 0 442762 135783 189400 0 2740
2742 0 442730 135858 189440 0 2741
2743 0 442724 135910 189480 0 2742
2744 0 442711 135963 189520 0 2743
2745 0 442695 136030 189560 0 2744
2746 0 442680 136090 189600 0 2745
2747 0 442659 136137 189640 0 2746
2748 0 442638 136183 189680 0 2747
2749 0 442640 136234 189720 0 2748
2750 0 442645 136266 189760 0 2749
2751 0 442647 136301 189800 0 2750
2752 0 442646 136329 189840 0 2751
2753 0 442634 136362 189880 0 2752
2754 0 442638 136402 189920 0 2753
2755 0 442633 136444 189960 0 2754
2756 0 442631 136481 190000 0 2755
2757 0 442625 136524 190040 0 2756
2758 0 442616 136559 190080 0 2757
2759 0 442618 136577 190120 0 2758
2760 0 442596 136607 190160 0 2759
2761 0 442580 136634 190200 0 2760
2762 0 442583 136648 190240 0 2761
2763 0 442576 136675 190280 0 2762
2764 0 442585 136688 190320 0 2763
2765 0 442562 136717 190360 0 2764
2766 0 442564 136754 190400 0 2765
2767 0 442570 136795 190440 0 2766
2768 0 442562 136824 190480 0 2767
2769 0 442563 136860 190520 0 2768
2770 0 442561 136890 190560 0 2769
2771 0 442566 136927 190600 0 2770
2772 0 442571 136963 190640 0 2771
2773 0 442573 137005 190680 0 2772
2774 0 442579 137041 190720 0 2773
2775 0 442579 137064 190760 0 2774
2776 0 442571 137102 190800 0 2775
2777 0 442576 137122 190840 0 2776
2778 0 442578 137150 190880 0 2777
2779 0 442582 137177 190920 0 2778
2780 0 442643 137252 190960 0 2779
2781 0 442672 137288 191000 0 2780
2782 0 442686 137323 191040 0 2781
2783 0 442694 137347 191080 0 2782
2784 0 442708 137388 191120 0 2783
2785 0 442718 137411 191160 0 2784
2786 0 442751 137472 191200 0 2785
2787 0 442753 137468 191240 0 2786
2788 0 442758 137507 191280 0 2787
2789 0 442780 137537 191320 0 2788
2790 0 442798 137560 191360 0 2789
2791 0 442823 137591 191400 0 2790
2792 0 442865 137624 191440 0 2791
2793 0 442891 137653 191480 0 2792
2794 0 442926 137686 191520 0 2793
2795 0 442978 137706 191560 0 2794
2796 0 442996 137749 191600 0 2795
2797 0 443031 137783 191640 0 2796
2798 0 443075 137838 191680 0 2797
2799 0 443116 137895 191720 0 2798
2800 0 443167 137946 191760 0 2799
2801 0 443209 138003 191800 0 2800
2802 0 443234 138070 191840 0 2801
2803 0 443272 138139 191880 0 2802
2804 0 443293 138208 191920 0 2803
2805 0 443347 138288 191960 0 2804
2806 0 443376 138378 192000 0 2805
2807 0 443410 138473 192040 0 2806
2808 0 443438 138567 192080 0 2807
2809 0 443469 138665 192120 0 2808
2810 0 443495 138751 192160 0 2809
2811 0 443516 138834 192200 0 2810
2812 0 443528 138922 192240 0 2811
2813 0 443540 139005 192280 0 2812
2814 0 443559 139091 192320 0 2813
2815 0 443547 139140 192360 0 2814
2816 0 443538 139194 192400 0 2815
2817 0 443536 139239 192440 0 2816
2818 0 443528 139293 192480 0 2817
2819 0 443577 139363 192520 0 2818
2820 0 443620 139447 192560 0 2819
2821 0 443679 139524 192600 0 2820
2822 0 443668 139566 192640 0 2821
2823 0 443673 139611 192680 0 2822
2824 0 443665 139655 192720 0 2823
2825 0 443681 139722 192760 0 2824
2826 0 443714 139797 192800 0 2825
2827 0 443723 139871 192840 0 2826
2828 0 443748 139949 192880 0 2827
2829 0 443720 140101 192920 0 2828
2830 0 443686 140263 192960 0 2829
2831 0 443665 140426 193000 0 2830
2832 0 443738 140713 193040 0 2831
2833 0 443811 141026 193080 0 2832
2834 0 443934 141184 193120 0 2833
2835 0 444000 141436 193160 0 2834
2836 0 444015 141516 193200 0 2835
2837 0 444039 141618 193240 0 2836
2838 0 444061 141721 193280 0 2837
2839 0 444120 142013 193320 0 2838
2840 0 444175 142307 193360 0 2839
2841 0 444212 142500 193400 0 2840
2842 0 444261 142700 193440 0 2841
2843 0 444265 142737 193480 0 2842
2844 0 444275 142788 193520 0 2843
2845 0 444316 142893 193560 0 2844
2846 0 444352 143005 193600 0 2845
2847 0 444377 143033 193640 0 2846
2848 0 444389 143058 193680 0 2847
2849 0 444402 143088 193720 0 2848
2850 0 444427 143139 193760 0 2849
2851 0 444426 143186 193800 0 2850
2852 0 444452 143245 193840 0 2851
2853 0 444473 143312 193880 0 2852
2854 0 444508 143382 193920 0 2853
2855 0 444538 143459 193960 0 2854
2856 0 444583 143552 194000 0 2855
2857 0 444602 143605 194040 0 2856
2858 0 444624 143638 194080 0 2857
2859 0 444644 143679 194120 0 2858
2860 0 444657 143719 194160 0 2859
2861 0 444687 143769 194200 0 2860
2862 0 444737 143967 194240 0 2861
2863 0 444766 144149 194280 0 2862
2864 0 444800 144327 194320 0 2863
2865 0 444799 144430 194360 0 2864
2866 0 444791 144525 194400 0 2865
2867 0 444782 144626 194440 0 2866
2868 0 444774 144688 194480 0 2867
2869 0 444762 144734 194520 0 2868
2870 0 444750 144786 194560 0 2869
2871 0 444726 144821 194600 0 2870
2872 0 444742 144899 194640 0 2871
2873 0 444745 144947 194680 0 2872
2874 0 444752 145007 194720 0 2873
2875 0 444762 145071 194760 0 2874
2876 0 444759 145137 194800 0 2875
2877 0 444754 145207 194840 0 2876
2878 0 444744 145269 194880 0 2877
2879 0 444736 145294 194920 0 2878
2880 0 444730 145326 194960 0 2879
2881 0 444728 145356 195000 0 2880
2882 0 444728 145397 195040 0 2881
2883 0 444729 145455 195080 0 2882
2884 0 444727 145496 195120 0 2883
2885 0 444724 145535 195160 0 2884
2886 0 444745 145612 195200 0 2885
2887 0 444762 145694 195240 0 2886
2888 0 444781 145764 195280 0 2887
2889 0 444800 145855 195320 0 2888
2890 0 444805 145955 195360 0 2889
2891 0 444813 146057 195400 0 2890
2892 0 444831 146180 195440 0 2891
2893 0 444837 146283 195480 0 2892
2894 0 444844 146376 195520 0 2893
2895 0 444865 146479 195560 0 2894
2896 0 444885 146591 195600 0 2895
2897 0 444897 146689 195640 0 2896
2898 0 444886 146779 195680 0 2897
2899 0 444879 146853 195720 0 2898
2900 0 444866 146925 195760 0 2899
2901 0 444865 147016 195800 0 2900
2902 0 444857 147074 195840 0 2901
2903 0 444851 147129 195880 0 2902
2904 0 444843 147180 195920 0 2903
2905 0 444835 147236 195960 0 2904
2906 0 444824 147285 196000 0 2905
2907 0 444822 147346 196040 0 2906
2908 0 444827 147401 196080 0 2907
2909 0 444815 147451 196120 0 2908
2910 0 444835 147525 196160 0 2909
2911 0 444833 147596 196200 0 2910
2912 0 444847 147670 196240 0 2911
2913 0 444861 147745 196280 0 2912
2914 0 444882 147794 196320 0 2913
2915 0 444915 147858 196360 0 2914
2916 0 444934 147902 196400 0 2915
2917 0 444987 147994 196440 0 2916
2918 0 445042 148105 196480 0 2917
2919 0 445095 148204 196520 0 2918
2920 0 445123 148275 196560 0 2919
2921 0 445158 148340 196600 0 2920
2922 0 445183 148418 196640 0 2921
2923 0 445232 148459 196680 0 2922
2924 0 445280 148510 196720 0 2923
2925 0 445338 148573 196760 0 2924
2926 0 445370 148611 196800 0 2925
2927 0 445396 148646 196840 0 2926
2928 0 445439 148685 196880 0 2927
2929 0 445443 148738 196920 0 2928
2930 0 445451 148796 196960 0 2929
2931 0 445450 148842 197000 0 2930
2932 0 445452 148891 197040 0 2931
2933 0 445472 148982 197080 0 2932
2934 0 445492 149071 197120 0 2933
2935 0 445510 149160 197160 0 2934
2936 0 445560 149253 197200 0 2935
2937 0 445626 149349 197240 0 2936
2938 0 445641 149385 197280 0 2937
2939 0 445652 149406 197320 0 2938
2940 0 445669 149454 197360 0 2939
2941 0 445720 149543 197400 0 2940
2942 0 445748 149600 197440 0 2941
2943 0 445756 149627 197480 0 2942
2944 0 445775 149680 197520 0 2943
2945 0 445805 149733 197560 0 2944
2946 0 445814 149784 197600 0 2945
2947 0 445827 149833 197640 0 2946
2948 0 445849 149901 197680 0 2947
2949 0 445845 149985 197720 0 2948
2950 0 445828 150056 197760 0 2949
2951 0 445827 150128 197800 0 2950
2952 0 445836 150200 197840 0 2951
2953 0 445840 150263 197880 0 2952
2954 0 445853 150345 197920 0 2953
2955 0 445860 150414 197960 0 2954
2956 0 445866 150470 198000 0 2955
2957 0 445876 150583 198080 0 2956
2958 0 445888 150650 198120 0 2957
2959 0 445912 150714 198160 0 2958
2960 0 445924 150773 198200 0 2959
2961 0 445937 150835 198240 0 2960
2962 0 445935 150869 198280 0 2961
2963 0 445950 150927 198320 0 2962
2964 0 445968 150999 198360 0 2963
2965 0 445982 151064 198400 0 2964
2966 0 445988 151085 198440 0 2965
2967 0 445989 151096 198480 0 2966
2968 0 446006 151116 198520 0 2967
2969 0 446018 151133 198560 0 2968
2970 0 446044 151178 198600 0 2969
2971 0 446072 151205 198640 0 2970
2972 0 446094 151237 198680 0 2971
2973 0 446119 151269 198720 0 2972
2974 0 446143 151306 198760 0 2973
2975 0 446156 151333 198800 0 2974
2976 0 446163 151352 198840 0 2975
2977 0 446174 151375 198880 0 2976
2978 0 446198 151432 198920 0 2977
2979 0 446223 151490 198960 0 2978
2980 0 446250 151549 199000 0 2979
2981 0 446275 151605 199040 0 2980
2982 0 446312 151661 199080 0 2981
2983 0 446348 151723 199120 0 2982
2984 0 446367 151763 199160 0 2983
2985 0 446382 151811 199200 0 2984
2986 0 446398 151856 199240 0 2985
2987 0 446416 151891 199280 0 2986
2988 0 446478 151942 199320 0 2987
2989 0 446535 151985 199360 0 2988
2990 0 446587 152030 199400 0 2989
2991 0 446653 152083 199440 0 2990
2992 0 446670 152132 199480 0 2991
2993 0 446699 152185 199520 0 2992
2994 0 446714 152229 199560 0 2993
2995 0 446748 152288 199600 0 2994
2996 0 446808 152381 199640 0 2995
2997 0 446873 152472 199680 0 2996
2998 0 446934 152570 199720 0 2997
2999 0 446956 152627 199760 0 2998
3000 0 446998 152666 199800 0 2999
3001 0 447024 152728 199840 0 3000
3002 0 447037 152776 199880 0 3001
3003 0 447130 152934 199920 0 3002
3004 0 447227 153081 199960 0 3003
3005 0 447328 153232 200000 0 3004
3006 0 447470 153337 200040 0 3005
3007 0 447540 153483 200080 0 3006
3008 0 447624 153619 200120 0 3007
3009 0 447726 153756 200160 0 3008
3010 0 447793 153895 200200 0 3009
3011 0 447883 154006 200240 0 3010
3012 0 447965 154117 200280 0 3011
3013 0 448036 154241 200320 0 3012
3014 0 448075 154333 200360 0 3013
3015 5 448109 154412 200400 0 3014
3016 0 448020 154901 200480 0 3015
3017 0 448042 155009 200520 0 3016
3018 0 448055 154977 200560 0 3017
3019 0 448028 154964 200600 0 3018
3020 0 448013 154935 200640 0 3019
3021 0 447993 154893 200680 0 3020
3022 0 447944 154852 200720 0 3021
3023 0 447894 154799 200760 0 3022
3024 0 447851 154771 200800 0 3023
3025 0 447819 154731 200840 0 3024
3026 0 447765 154638 200880 0 3025
3027 0 447749 154570 200920 0 3026
3028 0 447729 154467 200960 0 3027
3029 0 447697 154435 201000 0 3028
3030 0 447639 154427 201040 0 3029
3031 5 447635 154444 201080 0 3030
3032 0 447624 154481 201120 0 3031
3033 0 447612 154525 201160 0 3032
3034 0 447577 154671 201200 0 3033
3035 0 447520 154828 201240 0 3034
3036 0 447349 155134 201280 0 3035
3037 0 447464 155075 201320 0 3036
3038 0 447463 155123 201360 0 3037
3039 0 447454 155169 201400 0 3038
3040 0 447445 155228 201440 0 3039
3041 0 447446 155228 201480 0 3040
3042 0 447444 155243 201520 0 3041
3043 0 447459 155259 201560 0 3042
3044 0 447442 155265 201600 0 3043
3045 0 447440 155293 201640 0 3044
3046 5 447432 155324 201680 0 3045
3047 0 447438 155348 201720 0 3046
3048 0 447400 155388 201760 0 3047
3049 0 447370 155355 201800 0 3048
3050 0 447332 155308 201840 0 3049
3051 0 447304 155306 201880 0 3050
3052 0 447293 155304 201920 0 3051
3053 0 447281 155299 201960 0 3052
3054 0 447273 155292 202000 0 3053
3055 0 447283 155287 202040 0 3054
3056 0 447308 155286 202080 0 3055
3057 0 447332 155271 202120 0 3056
3058 0 447335 155315 202160 0 3057
3059 0 447334 155288 202200 0 3058
3060 0 447334 155286 202240 0 3059
3061 0 447327 155292 202280 0 3060
3062 0 447327 155283 202320 0 3061
3063 5 447334 155333 202360 0 3062
3064 0 447352 155378 202400 0 3063
3065 0 447341 155421 202440 0 3064
3066 0 446870 156312 202480 0 3065
3067 0 446779 156449 202520 0 3066
3068 0 446743 156456 202560 0 3067
3069 0 446733 156461 202600 0 3068
3070 0 446725 156471 202640 0 3069
3071 0 446714 156519 202680 0 3070
3072 0 446680 156581 202720 0 3071
3073 0 446671 156603 202760 0 3072
3074 0 446657 156619 202800 0 3073
3075 0 446664 156638 202840 0 3074
3076 0 446653 156633 202880 0 3075
3077 0 446612 156828 202920 0 3076
3078 0 446573 157006 202960 0 3077
3079 0 446607 157087 203000 0 3078
3080 0 446628 157163 203040 0 3079
3081 0 446630 157191 203080 0 3080
3082 0 446618 157216 203120 0 3081
3083 0 446593 157307 203160 0 3082
3084 0 446584 157390 203200 0 3083
3085 0 446553 157480 203240 0 3084
3086 0 446562 157535 203280 0 3085
3087 0 446579 157590 203320 0 3086
3088 0 446593 157648 203360 0 3087
3089 0 446592 157705 203400 0 3088
3090 0 446607 157755 203440 0 3089
3091 0 446610 157825 203480 0 3090
3092 0 446626 157832 203520 0 3091
3093 0 446650 157838 203560 0 3092
3094 5 446671 157844 203600 0 3093
3095 0 446492 157387 203600 0 3094
3096 0 446520 157077 203640 0 3095
3097 0 446493 156994 203680 0 3096
3098 0 446467 156903 203720 0 3097
3099 0 446446 156870 203760 0 3098
3100 0 446416 156822 203800 0 3099
3101 0 446381 156813 203840 0 3100
3102 0 446346 156793 203880 0 3101
3103 0 446325 156787 203920 0 3102
3104 0 446318 156784 203960 0 3103
3105 0 446286 156785 204000 0 3104
3106 0 446302 156803 204040 0 3105
3107 0 446267 156834 204080 0 3106
3108 0 446238 156872 204120 0 3107
3109 0 446207 156913 204160 0 3108
3110 0 446212 156930 204200 0 3109
3111 0 446208 156941 204240 0 3110
3112 0 446210 156962 204280 0 3111
3113 0 446210 156963 204320 0 3112
3114 0 446214 157022 204360 0 3113
3115 0 446230 157060 204400 0 3114
3116 0 446247 157107 204440 0 3115
3117 0 446279 157167 204480 0 3116
3118 0 446322 157228 204520 0 3117
3119 0 446368 157290 204560 0 3118
3120 0 446420 157230 204600 0 3119
3121 6 446458 157189 204640 0 3120
3122 0 457250 137796 176520 0 1648
3123 0 457372 137903 176560 0 3122
3124 0 457490 137929 176600 0 3123
3125 0 457577 137974 176640 0 3124
3126 0 457356 138406 176680 0 3125
3127 0 457599 137912 176720 0 3126
3128 0 457656 138159 176760 0 3127
3129 0 457728 137899 176800 0 3128
3130 0 457714 137948 176840 0 3129
3131 0 457728 137948 176880 0 3130
3132 0 457723 137955 176920 0 3131
3133 0 457754 137951 176960 0 3132
3134 0 457779 137952 177000 0 3133
3135 0 457794 137973 177040 0 3134
3136 0 457813 137992 177080 0 3135
3137 0 457808 137994 177120 0 3136
3138 0 457823 137991 177160 0 3137
3139 0 457825 138001 177200 0 3138
3140 0 457838 138010 177240 0 3139
3141 0 457832 138032 177280 0 3140
3142 0 457837 138048 177320 0 3141
3143 0 457816 138047 177360 0 3142
3144 0 457798 138053 177400 0 3143
3145 0 457784 138041 177440 0 3144
3146 0 457758 138038 177480 0 3145
3147 0 457775 137977 177520 0 3146
3148 0 457795 137934 177560 0 3147
3149 0 457815 137915 177600 0 3148
3150 0 457786 137876 177640 0 3149
3151 0 457803 137856 177680 0 3150
3152 0 457803 137813 177720 0 3151
3153 0 457888 137682 177760 0 3152
3154 0 457815 137829 177800 0 3153
3155 0 457835 137832 177840 0 3154
3156 0 457874 137800 177880 0 3155
3157 0 457900 137732 177920 0 3156
3158 0 457907 137705 177960 0 3157
3159 0 457886 137713 178000 0 3158
3160 0 457898 137686 178040 0 3159
3161 0 457871 137673 178080 0 3160
3162 0 457868 137675 178120 0 3161
3163 0 457893 137659 178160 0 3162
3164 0 457932 137653 178200 0 3163
3165 0 457944 137637 178240 0 3164
3166 0 457939 137642 178280 0 3165
3167 0 457952 137583 178320 0 3166
3168 0 457940 137613 178360 0 3167
3169 0 457976 137571 178400 0 3168
3170 0 457999 137540 178440 0 3169
3171 0 458023 137520 178480 0 3170
3172 0 458029 137495 178520 0 3171
3173 0 458023 137488 178560 0 3172
3174 0 458021 137500 178600 0 3173
3175 0 458034 137474 178640 0 3174
3176 0 458044 137453 178680 0 3175
3177 0 458049 137436 178720 0 3176
3178 0 458058 137400 178760 0 3177
3179 0 458069 137405 178800 0 3178
3180 0 458081 137416 178840 0 3179
3181 0 458077 137446 178880 0 3180
3182 0 458080 137478 178920 0 3181
3183 0 458109 137470 179000 0 3182
3184 0 458132 137468 179040 0 3183
3185 0 458149 137472 179080 0 3184
3186 0 458163 137464 179120 0 3185
3187 0 458147 137486 179160 0 3186
3188 0 458167 137488 179200 0 3187
3189 0 458144 137510 179240 0 3188
3190 0 458158 137514 179280 0 3189
3191 0 458171 137518 179320 0 3190
3192 0 458166 137530 179360 0 3191
3193 0 458161 137561 179400 0 3192
3194 0 458165 137585 179440 0 3193
3195 0 458160 137627 179480 0 3194
3196 0 458152 137672 179520 0 3195
3197 0 458152 137703 179560 0 3196
3198 0 458134 137742 179600 0 3197
3199 0 458112 137766 179640 0 3198
3200 0 458103 137804 179680 0 3199
3201 0 458060 137842 179720 0 3200
3202 0 458064 137877 179760 0 3201
3203 0 458045 137931 179800 0 3202
3204 0 458022 138004 179840 0 3203
3205 0 458024 138048 179880 0 3204
3206 0 457994 138084 179920 0 3205
3207 0 457987 138108 179960 0 3206
3208 0 457975 138133 180000 0 3207
3209 0 457940 138253 180040 0 3208
3210 0 457917 138280 180080 0 3209
3211 0 457939 138406 180160 0 3210
3212 0 457961 138450 180200 0 3211
3213 0 457977 138460 180240 0 3212
3214 0 457986 138521 180280 0 3213
3215 0 457991 138553 180320 0 3214
3216 0 457990 138607 180360 0 3215
3217 0 458018 138631 180400 0 3216
3218 0 458012 138653 180440 0 3217
3219 0 458032 138695 180480 0 3218
3220 0 458017 138714 180520 0 3219
3221 0 458018 138736 180560 0 3220
3222 0 458018 138781 180600 0 3221
3223 0 458032 138825 180640 0 3222
3224 0 458037 138841 180680 0 3223
3225 0 458033 138860 180720 0 3224
3226 0 458036 138867 180760 0 3225
3227 0 458027 138916 180800 0 3226
3228 0 458038 138970 180840 0 3227
3229 0 458026 139035 180880 0 3228
3230 0 458038 139057 180920 0 3229
3231 0 458023 139086 180960 0 3230
3232 0 458031 139124 181000 0 3231
3233 0 458028 139151 181040 0 3232
3234 0 458039 139171 181080 0 3233
3235 0 458040 139192 181120 0 3234
3236 0 458038 139195 181160 0 3235
3237 0 458034 139239 181200 0 3236
3238 0 458059 139158 181240 0 3237
3239 0 457954 139348 181280 0 3238
3240 0 457893 139390 181320 0 3239
3241 0 457920 139356 181360 0 3240
3242 0 457909 139353 181400 0 3241
3243 0 457900 139373 181440 0 3242
3244 0 457895 139393 181480 0 3243
3245 0 457885 139415 181520 0 3244
3246 0 457872 139442 181560 0 3245
3247 0 457883 139465 181600 0 3246
3248 0 457865 139505 181640 0 3247
3249 0 457881 139519 181680 0 3248
3250 0 457891 139542 181720 0 3249
3251 0 457903 139554 181760 0 3250
3252 0 457893 139568 181800 0 3251
3253 0 457899 139569 181840 0 3252
3254 0 457897 139580 181880 0 3253
3255 0 457875 139601 181920 0 3254
3256 0 457869 139620 181960 0 3255
3257 0 457786 139555 182000 0 3256
3258 0 457841 139674 182040 0 3257
3259 0 457830 139681 182080 0 3258
3260 0 457821 139735 182120 0 3259
3261 0 457800 139785 182160 0 3260
3262 0 457786 139816 182200 0 3261
3263 0 457773 139854 182240 0 3262
3264 0 457801 139824 182280 0 3263
3265 0 457776 139808 182320 0 3264
3266 0 457792 139782 182360 0 3265
3267 0 457792 139741 182400 0 3266
3268 0 457765 139717 182440 0 3267
3269 0 457768 139713 182480 0 3268
3270 0 457756 139722 182520 0 3269
3271 0 457739 139727 182560 0 3270
3272 0 457728 139745 182600 0 3271
3273 0 457700 139793 182640 0 3272
3274 0 457726 139800 182680 0 3273
3275 0 457708 139837 182720 0 3274
3276 0 457694 139882 182760 0 3275
3277 0 457673 139939 182800 0 3276
3278 0 457656 140010 182840 0 3277
3279 0 457649 140053 182880 0 3278
3280 0 457639 140100 182920 0 3279
3281 0 457620 140147 182960 0 3280
3282 0 457633 140090 183000 0 3281
3283 0 457637 140064 183040 0 3282
3284 0 457625 140245 183080 0 3283
3285 0 457632 140231 183120 0 3284
3286 0 457635 140223 183160 0 3285
3287 0 457640 140205 183200 0 3286
3288 0 457659 140190 183240 0 3287
3289 0 457661 140269 183280 0 3288
3290 0 457678 140342 183320 0 3289
3291 0 457696 140433 183360 0 3290
3292 0 457739 140486 183400 0 3291
3293 0 457769 140541 183440 0 3292
3294 0 457819 140594 183480 0 3293
3295 0 457813 140666 183520 0 3294
3296 0 457798 140745 183560 0 3295
3297 0 457791 140836 183600 0 3296
3298 0 457804 140908 183640 0 3297
3299 0 457791 140958 183680 0 3298
3300 0 457809 140988 183720 0 3299
3301 0 457826 140999 183760 0 3300
3302 0 457860 141041 183800 0 3301
3303 0 457886 141099 183840 0 3302
3304 0 457927 141154 183880 0 3303
3305 0 457914 141208 183920 0 3304
3306 0 457931 141253 183960 0 3305
3307 0 457942 141317 184000 0 3306
3308 0 457957 141394 184040 0 3307
3309 0 457966 141440 184080 0 3308
3310 0 457968 141506 184120 0 3309
3311 0 457978 141572 184160 0 3310
3312 0 457992 141638 184200 0 3311
3313 0 457988 141693 184240 0 3312
3314 0 457962 141741 184280 0 3313
3315 0 457933 141776 184320 0 3314
3316 0 457892 141866 184360 0 3315
3317 0 457881 141928 184400 0 3316
3318 0 457853 142004 184440 0 3317
3319 0 457824 142071 184480 0 3318
3320 0 457817 142118 184520 0 3319
3321 0 457791 142222 184560 0 3320
3322 0 457805 142293 184600 0 3321
3323 0 457812 142349 184640 0 3322
3324 0 457826 142396 184680 0 3323
3325 0 457834 142453 184720 0 3324
3326 0 457837 142515 184760 0 3325
3327 0 457873 142681 184800 0 3326
3328 5 457865 142735 184840 0 3327
3329 0 457883 142726 184880 0 3328
3330 0 457859 142808 184920 0 3329
3331 0 457843 142909 184960 0 3330
3332 0 457819 142982 185000 0 3331
3333 0 457803 143081 185040 0 3332
3334 0 457788 143182 185080 0 3333
3335 0 457772 143274 185120 0 3334
3336 0 457767 143331 185160 0 3335
3337 0 457764 143376 185200 0 3336
3338 0 457728 143448 185240 0 3337
3339 0 457710 143532 185280 0 3338
3340 0 457722 143587 185320 0 3339
3341 0 457699 143678 185360 0 3340
3342 0 457682 143772 185400 0 3341
3343 0 457666 143861 185440 0 3342
3344 0 457643 143947 185480 0 3343
3345 0 457622 144028 185520 0 3344
3346 0 457596 144123 185560 0 3345
3347 0 457586 144207 185600 0 3346
3348 5 457562 144285 185640 0 3347
3349 0 457616 144350 185680 0 3348
3350 0 457622 144455 185720 0 3349
3351 0 457630 144562 185760 0 3350
3352 0 457644 144659 185800 0 3351
3353 0 457683 144806 185840 0 3352
3354 0 457720 144857 185880 0 3353
3355 0 457793 144806 185920 0 3354
3356 0 457901 144844 185960 0 3355
3357 0 458007 144877 186000 0 3356
3358 0 458135 144828 186000 0 3357
3359 0 458240 144880 186080 0 3358
3360 0 458208 144955 186120 0 3359
3361 0 458173 145015 186160 0 3360
3362 0 458153 145046 186200 0 3361
3363 0 458135 145064 186240 0 3362
3364 0 458122 145072 186280 0 3363
3365 0 458102 145086 186320 0 3364
3366 0 458082 145096 186360 0 3365
3367 0 458057 145108 186400 0 3366
3368 0 458045 145104 186440 0 3367
3369 5 458027 145094 186480 0 3368
3370 0 456990 145220 186480 0 3369
3371 0 456203 145178 186520 0 3370
3372 0 455849 145256 186560 0 3371
3373 0 455769 145319 186600 0 3372
3374 0 455732 145388 186640 0 3373
3375 0 455701 145440 186680 0 3374
3376 0 455608 145497 186720 0 3375
3377 0 455512 145563 186760 0 3376
3378 0 455418 145604 186800 0 3377
3379 0 455321 145651 186840 0 3378
3380 0 455290 145701 186880 0 3379
3381 0 455267 145744 186920 0 3380
3382 0 455242 145793 186960 0 3381
3383 0 455188 145820 187000 0 3382
3384 0 455157 145844 187040 0 3383
3385 0 455100 145884 187080 0 3384
3386 0 455032 145915 187120 0 3385
3387 0 454974 145958 187160 0 3386
3388 0 454914 146001 187200 0 3387
3389 0 454900 146039 187240 0 3388
3390 0 454856 146067 187280 0 3389
3391 0 454803 146097 187320 0 3390
3392 0 454744 146125 187360 0 3391
3393 0 454670 146200 187400 0 3392
3394 0 454571 146288 187440 0 3393
3395 0 454518 146373 187480 0 3394
3396 0 454450 146444 187520 0 3395
3397 0 454539 146378 187560 0 3396
3398 0 454458 146553 187600 0 3397
3399 0 454392 146614 187640 0 3398
3400 0 454365 146684 187680 0 3399
3401 0 454314 146749 187720 0 3400
3402 0 454232 146787 187760 0 3401
3403 0 454140 146840 187800 0 3402
3404 0 454078 146869 187840 0 3403
3405 0 454050 146940 187880 0 3404
3406 0 454051 147007 187920 0 3405
3407 0 454042 147058 187960 0 3406
3408 0 454024 147112 188000 0 3407
3409 0 453999 147166 188040 0 3408
3410 0 453979 147230 188080 0 3409
3411 0 453952 147230 188120 0 3410
3412 0 453920 147244 188160 0 3411
3413 0 453906 147246 188200 0 3412
3414 0 453892 147274 188240 0 3413
3415 0 453855 147309 188280 0 3414
3416 0 453837 147350 188320 0 3415
3417 0 453811 147381 188360 0 3416
3418 0 453780 147414 188400 0 3417
3419 0 453793 147423 188440 0 3418
3420 0 453745 147454 188480 0 3419
3421 0 453723 147477 188520 0 3420
3422 0 453701 147511 188560 0 3421
3423 0 453703 147545 188600 0 3422
3424 0 453669 147593 188640 0 3423
3425 0 453664 147638 188680 0 3424
3426 0 453632 147693 188720 0 3425
3427 0 453628 147736 188760 0 3426
3428 0 453645 147771 188800 0 3427
3429 0 453645 147802 188840 0 3428
3430 0 453640 147847 188880 0 3429
3431 0 453620 147897 188920 0 3430
3432 0 453604 147947 188960 0 3431
3433 0 453566 148012 189000 0 3432
3434 0 453545 148071 189040 0 3433
3435 0 453534 148146 189080 0 3434
3436 0 453526 148216 189120 0 3435
3437 0 453510 148280 189160 0 3436
3438 0 453520 148329 189200 0 3437
3439 0 453515 148375 189240 0 3438
3440 0 453494 148435 189280 0 3439
3441 0 453482 148484 189320 0 3440
3442 0 453473 148536 189360 0 3441
3443 0 453475 148607 189400 0 3442
3444 0 453484 148673 189440 0 3443
3445 0 453488 148746 189480 0 3444
3446 0 453508 148796 189520 0 3445
3447 0 453493 148858 189560 0 3446
3448 0 453487 148919 189600 0 3447
3449 0 453478 148972 189640 0 3448
3450 0 453476 149019 189680 0 3449
3451 0 453459 149095 189720 0 3450
3452 0 453456 149148 189760 0 3451
3453 0 453456 149199 189800 0 3452
3454 0 453453 149254 189840 0 3453
3455 0 453427 149313 189880 0 3454
3456 0 453395 149374 189920 0 3455
3457 0 453365 149440 189960 0 3456
3458 0 453355 149494 190000 0 3457
3459 0 453297 149585 190040 0 3458
3460 0 453251 149667 190080 0 3459
3461 0 453198 149746 190120 0 3460
3462 0 453154 149822 190160 0 3461
3463 0 453098 149902 190200 0 3462
3464 0 453048 149988 190240 0 3463
3465 0 453008 150059 190280 0 3464
3466 0 452963 150130 190320 0 3465
3467 0 452926 150239 190360 0 3466
3468 0 452882 150337 190400 0 3467
3469 0 452838 150450 190440 0 3468
3470 0 452814 150566 190480 0 3469
3471 0 452777 150650 190520 0 3470
3472 0 452745 150724 190560 0 3471
3473 0 452715 150809 190600 0 3472
3474 0 452682 150898 190640 0 3473
3475 0 452664 150986 190680 0 3474
3476 0 452641 151053 190720 0 3475
3477 5 452622 151139 190760 0 3476
3478 0 452682 151346 190800 0 3477
3479 0 452780 151475 190840 0 3478
3480 0 452883 151603 190880 0 3479
3481 0 452925 151678 190920 0 3480
3482 0 452950 151741 190960 0 3481
3483 0 452995 151806 191000 0 3482
3484 0 452998 151848 191040 0 3483
3485 0 452997 151877 191080 0 3484
3486 0 452994 151904 191120 0 3485
3487 0 452991 151930 191160 0 3486
3488 0 452987 151983 191200 0 3487
3489 0 452961 151982 191240 0 3488
3490 0 452963 151996 191280 0 3489
3491 0 452939 152011 191320 0 3490
3492 0 452927 152033 191360 0 3491
3493 0 452927 152053 191400 0 3492
3494 0 452890 152092 191440 0 3493
3495 0 452900 152105 191480 0 3494
3496 0 452912 152111 191520 0 3495
3497 0 452930 152120 191560 0 3496
3498 0 452948 152131 191600 0 3497
3499 0 452955 152132 191640 0 3498
3500 5 452967 152132 191680 0 3499
3501 0 452989 152124 191720 0 3500
3502 0 453001 152123 191760 0 3501
3503 0 452999 152139 191800 0 3502
3504 0 453130 152222 191840 0 3503
3505 0 453247 152317 191880 0 3504
3506 0 453407 152485 191920 0 3505
3507 0 453806 153778 191960 0 3506
3508 0 454294 153810 192000 0 3507
3509 0 454427 153774 192040 0 3508
3510 0 454571 153751 192080 0 3509
3511 0 454566 153756 192120 0 3510
3512 0 454576 153767 192160 0 3511
3513 5 454494 153769 192200 0 3512
3514 0 454577 153795 192240 0 3513
3515 0 454582 153797 192280 0 3514
3516 0 454595 153817 192320 0 3515
3517 0 454582 153838 192360 0 3516
3518 0 454583 153855 192400 0 3517
3519 0 454563 153877 192440 0 3518
3520 0 454559 153896 192480 0 3519
3521 0 454549 153922 192520 0 3520
3522 0 454546 153932 192560 0 3521
3523 0 454533 153944 192600 0 3522
3524 0 453666 154201 192640 0 3523
3525 0 453650 154213 192680 0 3524
3526 5 454454 153974 192680 0 3525
3527 0 454425 153994 192720 0 3526
3528 5 454151 154224 192760 0 3527
3529 0 453950 154300 192800 0 3528
3530 0 453819 154356 192840 0 3529
3531 0 453675 154402 192880 0 3530
3532 0 453633 154474 192920 0 3531
3533 0 453575 154524 192960 0 3532
3534 0 453415 154569 193000 0 3533
3535 0 453399 154604 193040 0 3534
3536 0 453368 154661 193080 0 3535
3537 0 453336 154712 193120 0 3536
3538 0 453323 154793 193160 0 3537
3539 0 453299 154863 193200 0 3538
3540 0 453306 154906 193240 0 3539
3541 0 453297 154941 193280 0 3540
3542 0 453298 154958 193320 0 3541
3543 0 453294 154975 193360 0 3542
3544 0 453281 154977 193400 0 3543
3545 0 453282 154995 193440 0 3544
3546 0 453287 155016 193480 0 3545
3547 0 453280 155024 193520 0 3546
3548 0 453273 155010 193560 0 3547
3549 0 453267 154972 193600 0 3548
3550 0 453251 154979 193640 0 3549
3551 0 453246 154979 193680 0 3550
3552 0 453245 154987 193720 0 3551
3553 0 453232 154986 193760 0 3552
3554 0 453228 155008 193800 0 3553
3555 0 453224 155031 193840 0 3554
3556 0 453214 155039 193880 0 3555
3557 6 453206 155051 193920 0 3556
3558 0 433792 131592 183960 0 1832
3559 0 433022 131560 184000 0 3558
3560 0 432458 131591 184040 0 3559
3561 0 431673 131591 184080 0 3560
3562 0 429937 131511 184040 0 3561
3563 0 429095 131372 184000 0 3562
3564 0 427861 131492 183960 0 3563
3565 0 427202 131609 183920 0 3564
3566 0 426841 131522 183880 0 3565
3567 0 426492 131439 183840 0 3566
3568 0 426135 131355 183800 0 3567
3569 0 425795 131373 183760 0 3568
3570 0 425436 131393 183720 0 3569
3571 0 425117 131522 183680 0 3570
3572 0 424774 131674 183640 0 3571
3573 0 424526 131684 183600 0 3572
3574 0 424287 131690 183560 0 3573
3575 0 424030 131710 183520 0 3574
3576 0 423930 131660 183480 0 3575
3577 0 423844 131607 183440 0 3576
3578 0 423737 131563 183400 0 3577
3579 0 423391 131575 183360 0 3578
3580 0 423069 131577 183320 0 3579
3581 0 422732 131607 183280 0 3580
3582 0 422397 131629 183240 0 3581
3583 0 422119 131660 183200 0 3582
3584 0 421827 131709 183160 0 3583
3585 0 421527 131734 183120 0 3584
3586 0 421310 131797 183080 0 3585
3587 0 421155 131871 183040 0 3586
3588 0 421091 131904 183000 0 3587
3589 0 420955 131933 182960 0 3588
3590 0 420767 131978 182920 0 3589
3591 0 420632 132006 182880 0 3590
3592 0 420501 132043 182840 0 3591
3593 0 420346 132087 182800 0 3592
3594 0 420219 132067 182760 0 3593
3595 0 420094 132059 182720 0 3594
3596 0 419953 132034 182680 0 3595
3597 0 419813 132018 182640 0 3596
3598 0 419433 132146 182600 0 3597
3599 0 419052 132263 182560 0 3598
3600 0 418562 132270 182520 0 3599
3601 0 416939 132558 182480 0 3600
3602 0 416373 132581 182440 0 3601
3603 0 416208 132574 182400 0 3602
3604 0 416136 132570 182360 0 3603
3605 0 416086 132566 182320 0 3604
3606 0 415603 132701 182280 0 3605
3607 0 415152 132818 182240 0 3606
3608 0 413648 132892 182200 0 3607
3609 0 413433 132932 182160 0 3608
3610 0 413210 132978 182120 0 3609
3611 0 412889 133047 182080 0 3610
3612 0 412296 133495 182040 0 3611
3613 0 412269 133188 182000 0 3612
3614 0 412048 133212 181960 0 3613
3615 0 411389 133292 181920 0 3614
3616 0 411298 133320 181880 0 3615
3617 0 411176 133378 181840 0 3616
3618 0 410982 133419 181800 0 3617
3619 0 410513 133425 181760 0 3618
3620 0 410319 133412 181720 0 3619
3621 0 410099 133408 181680 0 3620
3622 0 409874 133416 181640 0 3621
3623 0 409616 133462 181600 0 3622
3624 0 409363 133514 181560 0 3623
3625 0 408522 133699 181520 0 3624
3626 0 407686 133911 181480 0 3625
3627 0 406615 133910 181440 0 3626
3628 0 405938 133920 181400 0 3627
3629 0 405661 133975 181360 0 3628
3630 0 405489 134059 181320 0 3629
3631 0 405404 134000 181280 0 3630
3632 0 405641 133862 181240 0 3631
3633 0 405891 133733 181200 0 3632
3634 0 405659 133905 181160 0 3633
3635 0 405549 133905 181120 0 3634
3636 0 405427 133906 181080 0 3635
3637 0 405286 133942 181040 0 3636
3638 0 405141 133989 181000 0 3637
3639 0 405004 134012 180960 0 3638
3640 0 404775 133991 180920 0 3639
3641 0 404531 133986 180880 0 3640
3642 0 403852 134075 180840 0 3641
3643 0 403178 134166 180800 0 3642
3644 0 401835 134360 180600 0 3643
3645 0 399446 134471 180600 0 3644
3646 0 398451 135368 180600 0 3645
3647 5 396919 135550 180600 0 3646
3648 0 396846 135500 180480 0 3647
3649 0 396800 135470 180400 0 3648
3650 0 396791 135467 180360 0 3649
3651 0 396762 135462 180240 0 3650
3652 0 396743 135459 180160 0 3651
3653 0 396700 135220 180040 0 3652
3654 0 396182 135225 179880 0 3653
3655 0 395991 135219 179720 0 3654
3656 0 395944 135218 179680 0 3655
3657 0 395858 135342 179520 0 3656
3658 0 395494 135455 179320 0 3657
3659 0 395120 135606 179120 0 3658
3660 0 394804 135723 178920 0 3659
3661 0 394365 135851 178760 0 3660
3662 0 394020 136011 178560 0 3661
3663 0 393208 136544 178400 0 3662
3664 0 392681 136693 178280 0 3663
3665 0 392496 136703 178240 0 3664
3666 0 391934 136748 178120 0 3665
3667 0 390650 136957 177960 0 3666
3668 0 390054 137095 177760 0 3667
3669 0 389700 137180 177560 0 3668
3670 0 389401 137337 177360 0 3669
3671 0 388832 137477 177160 0 3670
3672 0 388084 137592 177000 0 3671
3673 0 387808 137574 176840 0 3672
3674 0 387524 137699 176600 0 3673
3675 0 386931 137924 176480 0 3674
3676 0 386574 138088 176400 0 3675
3677 0 384484 138711 176400 0 3676
3678 0 383663 138154 176400 0 3677
3679 0 382965 138430 176400 0 3678
3680 0 382262 138286 176400 0 3679
3681 0 381392 138384 176400 0 3680
3682 5 380378 137899 176400 0 3681
3683 0 378830 138000 176400 0 3682
3684 0 378371 138076 176200 0 3683
3685 0 377723 138291 176040 0 3684
3686 0 377565 138361 175880 0 3685
3687 0 377370 138298 175720 0 3686
3688 0 376936 138330 175560 0 3687
3689 0 376170 138514 175400 0 3688
3690 0 374990 138335 175200 0 3689
3691 0 374178 138252 175040 0 3690
3692 0 374165 138223 174920 0 3691
3693 5 372578 138370 174920 0 3692
3694 0 371987 137749 174920 0 3693
3695 5 371528 137706 175120 0 3694
3696 0 371460 137519 175280 0 3695
3697 0 371365 137429 175360 0 3696
3698 0 371319 137385 175400 0 3697
3699 0 371224 137298 175480 0 3698
3700 0 371122 137224 175640 0 3699
3701 0 370832 137083 175800 0 3700
3702 0 370708 136989 175880 0 3701
3703 0 370605 136847 175960 0 3702
3704 0 370484 136659 176040 0 3703
3705 0 370451 136395 176120 0 3704
3706 0 370351 136452 176360 0 3705
3707 0 369610 136596 176520 0 3706
3708 0 369196 136639 176680 0 3707
3709 0 369109 136648 176720 0 3708
3710 0 369047 136666 176840 0 3709
3711 0 368366 136578 176840 0 3710
3712 0 368085 136269 176840 0 3711
3713 5 366412 135816 176840 0 3712
3714 5 366361 135783 176880 0 3713
3715 0 366087 135645 177080 0 3714
3716 0 365767 135742 177360 0 3715
3717 0 365631 135784 177480 0 3716
3718 0 365584 135796 177520 0 3717
3719 0 365536 135716 177560 0 3718
3720 0 365444 135556 177640 0 3719
3721 0 364947 135504 177640 0 3720
3722 5 364882 134613 177640 0 3721
3723 0 364832 134481 177720 0 3722
3724 0 364763 134286 177840 0 3723
3725 0 364731 134237 177920 0 3724
3726 0 364682 134165 178040 0 3725
3727 0 364666 134138 178080 0 3726
3728 0 364650 134112 178120 0 3727
3729 0 364535 133918 178320 0 3728
3730 0 364507 133917 178360 0 3729
3731 0 364365 133917 178560 0 3730
3732 0 364006 133724 178840 0 3731
3733 0 363755 133557 179040 0 3732
3734 0 363533 133388 179200 0 3733
3735 0 363395 133282 179400 0 3734
3736 0 363106 133110 179640 0 3735
3737 0 362753 133036 179840 0 3736
3738 0 362603 133099 180040 0 3737
3739 0 362653 133121 180240 0 3738
3740 0 362459 133232 180480 0 3739
3741 0 362270 133230 180720 0 3740
3742 0 362098 133474 181000 0 3741
3743 0 362045 133365 181200 0 3742
3744 0 362020 133442 181320 0 3743
3745 0 361973 133424 181360 0 3744
3746 0 361878 133388 181440 0 3745
3747 0 361831 133368 181480 0 3746
3748 0 361824 133266 181720 0 3747
3749 0 361734 133262 181760 0 3748
3750 0 361642 133258 181800 0 3749
3751 0 361553 133256 181840 0 3750
3752 0 361369 133250 181920 0 3751
3753 0 361225 133199 181960 0 3752
3754 0 361076 133114 182000 0 3753
3755 5 361276 134237 182040 0 3754
3756 0 360650 132982 182120 0 3755
3757 5 360385 132744 182400 0 3756
3758 0 360101 132357 182400 0 3757
3759 0 359339 131953 182400 0 3758
3760 0 358940 131428 182400 0 3759
3761 0 358192 131383 182400 0 3760
3762 5 357880 130864 182400 0 3761
3763 0 356734 130596 182400 0 3762
3764 0 356384 130109 182400 0 3763
3765 0 356108 130302 182400 0 3764
3766 0 355448 129931 182400 0 3765
3767 5 354996 129086 182400 0 3766
3768 0 354988 129144 182360 0 3767
3769 0 354984 129264 182280 0 3768
3770 0 354989 129436 182120 0 3769
3771 0 354699 129391 181960 0 3770
3772 0 354826 129288 181760 0 3771
3773 0 354597 129443 181560 0 3772
3774 0 354412 129475 181400 0 3773
3775 0 354468 129389 181360 0 3774
3776 0 354317 129406 181200 0 3775
3777 0 354235 129542 181040 0 3776
3778 0 354187 129539 181000 0 3777
3779 0 353981 129506 180840 0 3778
3780 0 353976 129393 180680 0 3779
3781 0 354001 129426 180560 0 3780
3782 0 354019 129457 180520 0 3781
3783 0 354017 129429 180360 0 3782
3784 0 354006 129299 180160 0 3783
3785 0 353987 129269 180120 0 3784
3786 0 353930 129209 180000 0 3785
3787 0 353754 129411 179800 0 3786
3788 0 353723 129510 179720 0 3787
3789 0 353684 129590 179640 0 3788
3790 0 353662 129658 179600 0 3789
3791 0 353674 129688 179560 0 3790
3792 0 353681 129779 179480 0 3791
3793 0 353684 129822 179440 0 3792
3794 0 353677 129871 179400 0 3793
3795 0 353664 129908 179360 0 3794
3796 0 353639 129993 179280 0 3795
3797 0 353399 130160 179120 0 3796
3798 0 353338 130204 179080 0 3797
3799 0 353480 130075 178920 0 3798
3800 0 353549 130009 178840 0 3799
3801 0 353556 130037 178760 0 3800
3802 0 353574 130080 178640 0 3801
3803 5 353578 130161 178600 0 3802
3804 0 353580 130317 178520 0 3803
3805 0 353673 130469 178360 0 3804
3806 0 353695 130506 178320 0 3805
3807 0 353797 130544 178160 0 3806
3808 0 353824 130558 178120 0 3807
3809 0 353539 130967 177640 0 3808
3810 0 353553 131104 177520 0 3809
3811 0 353404 131373 176760 0 3810
3812 0 353371 131730 176320 0 3811
3813 0 353366 131760 176280 0 3812
3814 0 353227 132336 175840 0 3813
3815 0 353305 132392 175640 0 3814
3816 0 353388 132464 175400 0 3815
3817 0 353316 132746 175120 0 3816
3818 0 353306 132789 175080 0 3817
3819 0 353283 132933 174920 0 3818
3820 0 353065 133144 174720 0 3819
3821 0 353175 133130 174680 0 3820
3822 0 353482 133156 174560 0 3821
3823 0 353519 133119 174400 0 3822
3824 0 353475 133147 174320 0 3823
3825 0 353385 133201 174160 0 3824
3826 0 353317 133239 174040 0 3825
3827 0 353420 133303 173920 0 3826
3828 0 353548 133357 173760 0 3827
3829 0 353590 133410 173720 0 3828
3830 0 353767 133618 173560 0 3829
3831 0 353730 133856 173440 0 3830
3832 0 353707 134018 173360 0 3831
3833 0 353431 134243 173160 0 3832
3834 0 353267 134378 173040 0 3833
3835 0 353224 134464 173000 0 3834
3836 0 353138 134626 172920 0 3835
3837 0 352970 134977 172760 0 3836
3838 0 352726 135360 172680 0 3837
3839 0 352604 135553 172640 0 3838
3840 0 352520 135633 172600 0 3839
3841 0 352276 135877 172480 0 3840
3842 0 351290 136227 172360 0 3841
3843 5 350314 136010 172240 0 3842
3844 0 350324 135993 172200 0 3843
3845 5 350304 135936 172120 0 3844
3846 0 352777 135582 172120 0 3845
3847 0 352900 135696 171840 0 3846
3848 0 352915 135715 171800 0 3847
3849 0 353208 135722 171680 0 3848
3850 0 353404 135727 171600 0 3849
3851 0 353528 136044 171520 0 3850
3852 0 353535 136093 171480 0 3851
3853 0 353568 136157 171440 0 3852
3854 0 353624 136148 171360 0 3853
3855 0 353946 136331 171200 0 3854
3856 0 354216 136227 170600 0 3855
3857 0 354258 136299 170440 0 3856
3858 0 354321 136345 170280 0 3857
3859 0 354422 136342 170080 0 3858
3860 0 354461 136341 169920 0 3859
3861 0 354526 136309 169760 0 3860
3862 0 354622 136258 169520 0 3861
3863 0 354545 136342 169320 0 3862
3864 0 354527 136322 169160 0 3863
3865 0 354513 136264 169040 0 3864
3866 0 354524 136261 168960 0 3865
3867 0 354541 136266 168840 0 3866
3868 0 354559 136271 168720 0 3867
3869 0 354600 136257 168600 0 3868
3870 0 354761 136218 168200 0 3869
3871 0 354950 136194 168040 0 3870
3872 0 355086 136168 167920 0 3871
3873 0 355134 136184 167880 0 3872
3874 0 355131 136185 167840 0 3873
3875 0 355066 136279 167560 0 3874
3876 0 355044 136305 167480 0 3875
3877 0 355034 136318 167440 0 3876
3878 0 355000 136346 167360 0 3877
3879 0 355189 136791 167200 0 3878
3880 5 355266 136809 167080 0 3879
3881 0 355352 136836 166960 0 3880
3882 0 355383 136846 166920 0 3881
3883 0 355483 136892 166760 0 3882
3884 0 355443 136937 166560 0 3883
3885 0 355539 136878 166480 0 3884
3886 0 355583 136994 166440 0 3885
3887 0 355510 136847 166400 0 3886
3888 0 355069 136724 166320 0 3887
3889 0 356186 137360 166200 0 3888
3890 6 356181 137389 166160 0 3889
3891 0 487760 236957 52520 253 289
3892 0 487829 237221 52240 249 3891
3893 0 487901 237322 51920 246 3892
3894 0 488073 237532 51600 308 3893
3895 0 488195 237667 51360 221 3894
3896 0 488298 237980 51040 224 3895
3897 0 488376 238075 51000 140 3896
3898 0 488306 238107 50960 160 3897
3899 0 488371 238210 50920 160 3898
3900 0 488369 238190 50880 160 3899
3901 0 488443 238031 50640 160 3900
3902 0 488295 238015 50400 120 3901
3903 0 488307 238078 50360 120 3902
3904 0 488412 238184 50320 120 3903
3905 0 488307 238588 50080 80 3904
3906 0 488254 238765 49880 80 3905
3907 0 488314 238789 49800 80 3906
3908 0 488227 238993 49560 0 3907
3909 0 488470 239037 49240 197 3908
3910 0 488690 239044 48880 197 3909
3911 0 488456 239268 48520 219 3910
3912 0 488433 239221 48240 218 3911
3913 0 488522 239045 47880 301 3912
3914 0 488447 239070 47840 266 3913
3915 0 488385 239059 47800 266 3914
3916 0 488487 239114 47760 301 3915
3917 0 488455 239208 47680 266 3916
3918 0 488907 238955 47440 345 3917
3919 0 488928 238807 47160 0 3918
3920 0 489017 238714 46920 0 3919
3921 0 488981 239640 46880 0 3920
3922 0 489010 239607 46800 0 3921
3923 0 489208 239836 46520 0 3922
3924 0 489171 239798 46480 0 3923
3925 0 489284 239864 46200 256 3924
3926 0 489367 240084 45880 370 3925
3927 0 489239 240094 45480 328 3926
3928 0 489420 240014 45160 236 3927
3929 0 489288 240146 45120 148 3928
3930 0 489395 240151 45080 148 3929
3931 0 489482 240151 44840 276 3930
3932 0 489706 240324 44560 246 3931
3933 0 489958 240314 44280 181 3932
3934 0 490326 240548 43920 236 3933
3935 0 490492 240803 43680 269 3934
3936 0 490805 241007 43360 219 3935
3937 0 491114 241474 43040 258 3936
3938 0 491219 241774 42760 318 3937
3939 0 491232 241917 42480 300 3938
3940 0 491299 242143 42160 183 3939
3941 0 491398 242322 41840 150 3940
3942 0 491619 242703 41560 0 3941
3943 5 491660 242726 41520 71 3942
3944 0 491774 242805 41400 71 3943
3945 0 492035 243025 41080 136 3944
3946 0 492296 243408 40760 139 3945
3947 0 492388 243873 40440 190 3946
3948 0 492647 244228 40080 0 3947
3949 0 492990 244456 39720 0 3948
3950 0 493283 244585 39480 0 3949
3951 5 493399 244747 39240 181 3950
3952 5 495740 245624 39240 175 3951
3953 0 495246 245932 38360 343 3952
3954 0 495155 246055 38160 32 3953
3955 5 495361 245989 37960 32 3954
3956 0 495452 245940 37840 183 3955
3957 0 495550 246059 37560 172 3956
3958 0 495848 246145 37320 210 3957
3959 5 496008 246184 37280 210 3958
3960 0 497246 246333 37120 124 3959
3961 0 498689 247525 36960 0 3960
3962 0 498385 246419 36760 228 3961
3963 5 498561 246410 36720 0 3962
3964 0 498144 246432 36520 228 3963
3965 0 498507 246307 36320 226 3964
3966 0 498730 246262 36000 229 3965
3967 0 499023 246110 35760 246 3966
3968 5 499397 245893 35560 275 3967
3969 0 499461 245853 35520 275 3968
3970 0 499910 245636 35240 156 3969
3971 0 500072 245647 35200 156 3970
3972 0 500152 245531 35160 131 3971
3973 0 500028 245642 35080 131 3972
3974 0 500228 245667 35000 131 3973
3975 0 500370 245704 34720 150 3974
3976 0 500548 245691 34560 164 3975
3977 0 500638 245550 34360 196 3976
3978 0 500727 245664 34040 122 3977
3979 0 501043 245521 33800 163 3978
3980 5 501061 245580 33640 160 3979
3981 0 501095 245622 33520 160 3980
3982 0 501167 245624 33360 160 3981
3983 0 501240 245441 33120 51 3982
3984 5 501507 245343 33040 0 3983
3985 0 501358 245353 32800 51 3984
3986 0 501219 245426 32560 176 3985
3987 0 501018 245596 32240 272 3986
3988 0 500775 245696 31960 115 3987
3989 0 500723 245680 31880 115 3988
3990 5 500513 245707 31800 128 3989
3991 5 500402 245714 31600 0 3990
3992 5 500398 245712 31520 0 3991
3993 0 500415 245709 31440 0 3992
3994 0 500528 245418 31120 164 3993
3995 0 500770 245565 30760 150 3994
3996 0 500717 245903 30400 186 3995
3997 0 500682 246378 30080 209 3996
3998 0 500728 246725 29760 196 3997
3999 0 500398 247131 29400 189 3998
4000 0 500649 247739 29160 140 3999
4001 0 500643 247819 28840 160 4000
4002 0 500438 248078 28440 124 4001
4003 0 500421 250641 28440 0 4002
4004 0 500835 251738 28560 0 4003
4005 5 501239 252048 28800 0 4004
4006 0 501289 252127 28840 0 4005
4007 0 501840 252327 28960 0 4006
4008 0 502497 252934 29280 40 4007
4009 5 502703 253174 29400 40 4008
4010 0 502996 253474 29560 124 4009
4011 5 503205 254334 29720 98 4010
4012 0 503767 254876 30160 274 4011
4013 0 503851 254817 30440 274 4012
4014 0 503802 254573 30800 274 4013
4015 0 504081 254492 31000 0 4014
4016 0 504091 254521 31040 0 4015
4017 5 503993 254199 31080 0 4016
4018 5 504634 254408 31320 0 4017
4019 0 504631 254199 31520 131 4018
4020 0 505019 254047 31800 202 4019
4021 5 505061 254301 31880 202 4020
4022 0 505450 254377 32080 178 4021
4023 0 505829 254187 32360 75 4022
4024 5 505724 254217 32400 75 4023
4025 0 505613 254297 32440 154 4024
4026 0 505516 254390 32640 154 4025
4027 0 505813 254277 32960 60 4026
4028 0 505889 254307 33240 168 4027
4029 0 506104 254211 33560 196 4028
4030 0 506121 254225 33840 204 4029
4031 0 506123 254227 33880 204 4030
4032 0 506330 254255 34200 135 4031
4033 5 506219 254439 34440 135 4032
4034 0 506216 254492 34520 135 4033
4035 0 506319 254592 34640 166 4034
4036 5 506439 254974 34920 51 4035
4037 0 506202 255006 35120 51 4036
4038 0 506120 255110 35240 0 4037
4039 0 504618 255402 35240 32 4038
4040 5 504901 255422 35640 107 4039
4041 5 504500 254456 35640 98 4040
4042 5 503837 253149 35640 267 4041
4043 0 503900 253251 35320 267 4042
4044 5 503945 253292 35240 356 4043
4045 0 504029 253418 35080 0 4044
4046 5 504222 253592 34920 0 4045
4047 0 504355 253570 34800 0 4046
4048 6 504271 253875 34680 0 4047
4049 0 360323 132841 182480 0 3757
4050 0 360230 132982 182600 0 4049
4051 0 360093 132935 182760 0 4050
4052 0 360020 132917 182840 0 4051
4053 0 359876 132916 182920 0 4052
4054 0 359802 132914 182960 0 4053
4055 0 359533 133030 183080 0 4054
4056 0 359457 133081 183120 0 4055
4057 0 359435 133089 183200 0 4056
4058 0 359423 133092 183240 0 4057
4059 0 359397 133095 183320 0 4058
4060 0 359368 133110 183440 0 4059
4061 0 359349 133115 183520 0 4060
4062 0 359341 133122 183560 0 4061
4063 0 359468 133360 183720 0 4062
4064 0 359479 133423 183760 0 4063
4065 0 359494 133555 183840 0 4064
4066 0 359322 133638 184000 0 4065
4067 0 359250 133835 184160 0 4066
4068 0 359194 134097 184320 0 4067
4069 0 358967 134221 184440 0 4068
4070 0 358818 134305 184520 0 4069
4071 0 358578 134553 184640 0 4070
4072 0 358416 134729 184800 0 4071
4073 0 358309 134864 185000 0 4072
4074 0 358119 134969 185160 0 4073
4075 0 358071 134993 185200 0 4074
4076 0 357957 135268 185360 0 4075
4077 0 357889 135423 185480 0 4076
4078 0 357793 135534 185600 0 4077
4079 0 357586 135743 185720 0 4078
4080 0 357522 135820 185800 0 4079
4081 0 357434 136022 185960 0 4080
4082 0 357369 136240 186120 0 4081
4083 0 357318 136386 186240 0 4082
4084 0 357241 136457 186400 0 4083
4085 0 357101 136519 186560 0 4084
4086 0 357037 136539 186800 0 4085
4087 0 356910 136537 186960 0 4086
4088 0 356740 136567 187120 0 4087
4089 0 356492 136697 187360 0 4088
4090 0 356400 136861 187480 0 4089
4091 0 356301 137009 187600 0 4090
4092 0 356256 137131 187760 0 4091
4093 0 356233 137160 187880 0 4092
4094 0 356196 137238 188000 0 4093
4095 0 356090 137280 188160 0 4094
4096 0 356027 137263 188320 0 4095
4097 0 356031 137255 188480 0 4096
4098 0 355996 137450 188680 0 4097
4099 0 355860 137559 188920 0 4098
4100 0 355775 137632 189080 0 4099
4101 0 355878 137871 189360 0 4100
4102 0 355868 137929 189480 0 4101
4103 0 355856 137977 189600 0 4102
4104 0 355851 137997 189640 0 4103
4105 0 355556 138011 189880 0 4104
4106 0 355527 138038 189920 0 4105
4107 0 355341 138239 190200 0 4106
4108 0 355335 138500 190440 0 4107
4109 0 355337 138588 190520 0 4108
4110 0 355341 138647 190600 0 4109
4111 0 355347 138765 190760 0 4110
4112 0 355092 139132 191000 0 4111
4113 0 354629 139268 191200 0 4112
4114 0 354350 139324 191360 0 4113
4115 5 354218 139361 191440 0 4114
4116 5 352840 139782 191440 0 4115
4117 0 352593 140055 191680 0 4116
4118 0 352550 140100 191720 0 4117
4119 0 351944 140379 191880 0 4118
4120 0 351793 140446 191920 0 4119
4121 0 351642 140516 191960 0 4120
4122 0 351339 140652 192040 0 4121
4123 0 351156 140707 192120 0 4122
4124 5 350196 141021 192120 0 4123
4125 5 349251 141887 192120 0 4124
4126 0 348635 141795 192120 0 4125
4127 0 348254 141950 191960 0 4126
4128 0 347926 142230 191840 0 4127
4129 0 347763 142280 191720 0 4128
4130 0 347649 142262 191640 0 4129
4131 0 347480 142220 191520 0 4130
4132 0 347128 142430 191400 0 4131
4133 0 346844 142484 191280 0 4132
4134 0 346690 142478 191160 0 4133
4135 0 346292 142625 191000 0 4134
4136 0 345900 142754 190880 0 4135
4137 0 345518 142851 190720 0 4136
4138 0 345125 143105 190560 0 4137
4139 0 344909 143210 190440 0 4138
4140 0 344674 143265 190280 0 4139
4141 0 344587 143355 190160 0 4140
4142 0 344278 143441 190000 0 4141
4143 0 344091 143881 189760 0 4142
4144 0 343767 144039 189680 0 4143
4145 0 343354 144404 189560 0 4144
4146 0 343267 144441 189400 0 4145
4147 0 343184 144490 189240 0 4146
4148 0 343166 144516 189200 0 4147
4149 0 342990 144550 189040 0 4148
4150 0 342899 144563 188960 0 4149
4151 0 342846 144685 188920 0 4150
4152 0 342740 144934 188840 0 4151
4153 0 342632 145183 188760 0 4152
4154 0 342900 145206 188640 0 4153
4155 0 343076 145223 188560 0 4154
4156 0 343162 145230 188520 0 4155
4157 0 342784 145663 188360 0 4156
4158 0 342592 145875 188280 0 4157
4159 0 342784 146084 188160 0 4158
4160 0 342844 146153 188120 0 4159
4161 0 342820 146277 188080 0 4160
4162 0 342724 146764 187920 0 4161
4163 0 342468 146948 187840 0 4162
4164 0 342423 146988 187800 0 4163
4165 0 342304 146971 187720 0 4164
4166 0 342285 146959 187640 0 4165
4167 0 342162 147009 187520 0 4166
4168 0 342121 147071 187440 0 4167
4169 0 342233 147241 187320 0 4168
4170 6 342269 147285 187240 0 4169
4171 5 354956 129103 182480 0 3767
4172 5 354774 129168 182800 0 4171
4173 0 353888 129224 182880 0 4172
4174 0 353338 129274 183080 0 4173
4175 0 352995 129332 183280 0 4174
4176 0 352681 129429 183440 0 4175
4177 0 352297 129574 183680 0 4176
4178 0 351779 129932 183800 0 4177
4179 0 351692 130165 183960 0 4178
4180 0 351687 130287 184080 0 4179
4181 0 351680 130401 184200 0 4180
4182 0 351313 130879 184400 0 4181
4183 0 351213 130957 184440 0 4182
4184 0 350810 131267 184600 0 4183
4185 0 350776 131279 184640 0 4184
4186 0 350634 131323 184800 0 4185
4187 0 350539 131344 184880 0 4186
4188 0 350443 131366 184960 0 4187
4189 0 350349 131388 185040 0 4188
4190 0 350110 131462 185280 0 4189
4191 0 349978 131567 185400 0 4190
4192 0 349898 131690 185480 0 4191
4193 5 349856 131754 185520 0 4192
4194 0 349422 131734 185680 0 4193
4195 0 349314 131727 185720 0 4194
4196 0 348658 131756 185840 0 4195
4197 0 348221 131784 185920 0 4196
4198 0 347648 131962 186160 0 4197
4199 5 347188 132222 186320 0 4198
4200 5 345864 132387 186320 0 4199
4201 0 345095 133058 186320 0 4200
4202 5 343434 133739 186320 0 4201
4203 0 343258 133914 186440 0 4202
4204 0 343140 134034 186520 0 4203
4205 0 343034 134054 186720 0 4204
4206 0 343001 134055 186760 0 4205
4207 0 342879 134081 186920 0 4206
4208 0 342858 134015 187040 0 4207
4209 0 342505 134400 187280 0 4208
4210 0 342435 134413 187360 0 4209
4211 0 342427 134458 187400 0 4210
4212 0 342388 134460 187440 0 4211
4213 0 342359 134590 187640 0 4212
4214 0 342432 134686 187760 0 4213
4215 0 342456 134717 187800 0 4214
4216 0 342461 134759 187880 0 4215
4217 0 342464 134781 188000 0 4216
4218 0 342549 134971 188080 0 4217
4219 0 342590 135071 188120 0 4218
4220 0 342532 135494 188240 0 4219
4221 0 342353 135686 188360 0 4220
4222 0 342135 135936 188520 0 4221
4223 0 342024 136110 188680 0 4222
4224 0 341762 136270 188800 0 4223
4225 5 341781 136864 189000 0 4224
4226 0 341801 136869 189040 0 4225
4227 0 341845 136880 189120 0 4226
4228 0 341828 137137 189320 0 4227
4229 0 341651 137273 189520 0 4228
4230 0 341624 137285 189600 0 4229
4231 0 341581 137310 189720 0 4230
4232 0 341481 137460 189920 0 4231
4233 0 341427 137509 189960 0 4232
4234 0 341314 137613 190040 0 4233
4235 0 341260 137662 190080 0 4234
4236 0 341161 137827 190160 0 4235
4237 0 341110 137901 190200 0 4236
4238 0 341059 137982 190240 0 4237
4239 0 341076 138008 190320 0 4238
4240 0 341097 138045 190400 0 4239
4241 0 341190 138092 190560 0 4240
4242 0 341211 138099 190600 0 4241
4243 0 341293 138038 190760 0 4242
4244 0 341232 137989 190840 0 4243
4245 0 341202 137962 190880 0 4244
4246 0 341143 137913 190960 0 4245
4247 0 341150 138031 191120 0 4246
4248 0 341137 138057 191160 0 4247
4249 0 341101 138130 191280 0 4248
4250 0 341103 138229 191440 0 4249
4251 0 341148 138307 191520 0 4250
4252 0 341172 138347 191560 0 4251
4253 0 340950 138508 191800 0 4252
4254 0 340617 138599 191960 0 4253
4255 0 340671 138760 192120 0 4254
4256 0 340685 138828 192240 0 4255
4257 0 340800 138923 192280 0 4256
4258 0 340706 138856 192320 0 4257
4259 0 340724 138887 192360 0 4258
4260 0 340778 139006 192480 0 4259
4261 0 340805 139106 192600 0 4260
4262 0 340771 139318 192760 0 4261
4263 0 340810 139820 192920 0 4262
4264 0 340749 140161 193080 0 4263
4265 0 340714 140316 193240 0 4264
4266 5 340652 140467 193280 0 4265
4267 5 340521 140761 193360 0 4266
4268 5 340339 141211 193480 0 4267
4269 0 340354 141059 193520 0 4268
4270 0 340339 141031 193600 0 4269
4271 0 340239 141103 193840 0 4270
4272 0 340174 141185 193960 0 4271
4273 0 340135 141209 194000 0 4272
4274 5 340206 141322 194080 0 4273
4275 0 340296 141771 194120 0 4274
4276 0 340180 141866 194160 0 4275
4277 0 340352 141833 194280 0 4276
4278 0 340526 141872 194400 0 4277
4279 0 340333 142030 194560 0 4278
4280 0 340301 142050 194720 0 4279
4281 6 340306 141994 194880 0 4280
4282 0 365043 134506 177480 0 3722
4283 0 365083 134478 177440 0 4282
4284 0 365045 134463 177400 0 4283
4285 0 364849 134398 177200 0 4284
4286 0 364789 134409 177040 0 4285
4287 0 364816 134117 177000 0 4286
4288 0 364530 133934 176880 0 4287
4289 0 364399 133647 176760 0 4288
4290 0 364312 133585 176600 0 4289
4291 0 364304 133575 176480 0 4290
4292 0 364167 133552 176320 0 4291
4293 0 364007 133496 176160 0 4292
4294 0 363975 133485 176040 0 4293
4295 0 364090 133549 175920 0 4294
4296 0 364120 133588 175760 0 4295
4297 0 364054 133598 175600 0 4296
4298 0 363950 133509 175440 0 4297
4299 0 363848 133523 175320 0 4298
4300 0 363793 133540 175200 0 4299
4301 0 363757 133540 175080 0 4300
4302 0 363809 133579 174920 0 4301
4303 0 363821 133578 174760 0 4302
4304 0 363795 133519 174560 0 4303
4305 0 363823 133422 174400 0 4304
4306 0 363809 133193 174200 0 4305
4307 0 363868 133136 174000 0 4306
4308 0 363987 133084 173840 0 4307
4309 0 364010 133012 173800 0 4308
4310 0 364053 133059 173720 0 4309
4311 0 364188 133056 173600 0 4310
4312 0 364248 132994 173480 0 4311
4313 0 364248 132845 173280 0 4312
4314 0 364115 132782 173120 0 4313
4315 0 364106 132755 172960 0 4314
4316 0 364239 132879 172800 0 4315
4317 0 364149 132810 172600 0 4316
4318 0 364130 132845 172480 0 4317
4319 0 364039 132993 172360 0 4318
4320 0 364005 133000 172280 0 4319
4321 0 363873 132987 172160 0 4320
4322 0 363804 132946 172000 0 4321
4323 0 363758 132878 171840 0 4322
4324 0 363740 132822 171760 0 4323
4325 0 363512 132911 171680 0 4324
4326 0 363446 132816 171560 0 4325
4327 0 363358 132676 171400 0 4326
4328 0 363379 132571 171240 0 4327
4329 0 363434 132389 171080 0 4328
4330 0 363420 132225 170920 0 4329
4331 0 363447 132206 170800 0 4330
4332 0 363460 132197 170680 0 4331
4333 0 363334 132190 170560 0 4332
4334 0 363153 132127 170400 0 4333
4335 0 363048 132141 170280 0 4334
4336 0 362908 132113 170120 0 4335
4337 0 362900 132086 169960 0 4336
4338 0 362911 131999 169840 0 4337
4339 0 362916 131894 169760 0 4338
4340 0 362869 131733 169640 0 4339
4341 0 362849 131676 169600 0 4340
4342 0 362885 131597 169440 0 4341
4343 0 362951 131546 169280 0 4342
4344 0 362974 131567 169120 0 4343
4345 0 363012 131439 168960 0 4344
4346 0 363106 131351 168880 0 4345
4347 0 363164 131367 168760 0 4346
4348 0 363298 131191 168640 0 4347
4349 0 363377 131171 168520 0 4348
4350 0 363327 131130 168480 0 4349
4351 0 363345 131002 168360 0 4350
4352 0 363382 130984 168280 0 4351
4353 0 363456 130983 168120 0 4352
4354 0 363514 131077 168040 0 4353
4355 0 363512 131097 167960 0 4354
4356 0 363554 131138 167840 0 4355
4357 0 363617 131159 167720 0 4356
4358 0 363606 131140 167600 0 4357
4359 0 363577 131138 167480 0 4358
4360 0 363684 131123 167360 0 4359
4361 0 363663 131120 167280 0 4360
4362 0 363627 131203 167200 0 4361
4363 0 363636 131186 167080 0 4362
4364 0 363665 131204 166960 0 4363
4365 0 363694 131165 166840 0 4364
4366 0 363714 131168 166760 0 4365
4367 0 363632 131213 166600 0 4366
4368 0 363606 131224 166520 0 4367
4369 0 363658 131221 166360 0 4368
4370 0 364204 131736 166200 0 4369
4371 0 364085 131734 166080 0 4370
4372 0 363973 131729 166000 0 4371
4373 0 363921 131728 165960 0 4372
4374 0 363795 131637 165800 0 4373
4375 0 363804 131596 165760 0 4374
4376 0 363813 131435 165600 0 4375
4377 0 364131 131322 165440 0 4376
4378 0 364195 131284 165400 0 4377
4379 0 364266 131251 165360 0 4378
4380 0 364402 131177 165280 0 4379
4381 0 364527 131096 165200 0 4380
4382 0 364625 131084 165120 0 4381
4383 5 364774 131071 165000 0 4382
4384 0 364755 131093 164960 0 4383
4385 0 364671 131160 164840 0 4384
4386 0 364611 131198 164760 0 4385
4387 0 364577 131273 164720 0 4386
4388 0 364513 131427 164640 0 4387
4389 0 364359 131629 164600 0 4388
4390 0 364236 131671 164560 0 4389
4391 5 364175 131687 164520 0 4390
4392 6 363770 131684 164520 0 4391
4393 0 493369 244851 39000 181 3951
4394 0 493280 245006 38680 124 4393
4395 0 493032 245196 38480 143 4394
4396 0 492830 245270 38200 150 4395
4397 0 492400 245356 37920 128 4396
4398 0 492138 245401 37840 122 4397
4399 0 491777 245481 37760 102 4398
4400 0 491503 245597 37720 128 4399
4401 0 491302 245742 37520 0 4400
4402 0 491041 245960 37400 0 4401
4403 5 490706 246381 37360 0 4402
4404 5 490747 246679 37200 0 4403
4405 0 490737 246706 37160 0 4404
4406 0 490771 247070 36680 0 4405
4407 0 490432 247136 36200 101 4406
4408 0 490336 247264 36000 139 4407
4409 0 490368 247424 35800 175 4408
4410 0 490336 247520 35560 164 4409
4411 0 490176 247552 35320 164 4410
4412 0 490208 247616 35080 143 4411
4413 0 490144 247776 34880 200 4412
4414 0 490144 247936 34680 163 4413
4415 0 490112 248096 34480 120 4414
4416 0 490208 248224 34280 136 4415
4417 0 490240 248224 34000 51 4416
4418 0 490432 248192 33800 156 4417
4419 0 490560 248288 33600 104 4418
4420 0 490688 248384 33400 75 4419
4421 0 490848 248448 33160 134 4420
4422 0 490880 248448 32880 131 4421
4423 0 490944 248512 32640 96 4422
4424 0 490976 248576 32400 160 4423
4425 0 490976 248544 32120 160 4424
4426 0 490944 248448 31880 80 4425
4427 0 490944 248352 31640 75 4426
4428 0 491008 248288 31400 122 4427
4429 0 491040 248224 31160 107 4428
4430 0 491008 248288 30920 153 4429
4431 0 491104 248288 30680 120 4430
4432 0 491360 248256 30560 154 4431
4433 0 491584 248320 30440 75 4432
4434 0 491648 248480 30240 71 4433
4435 0 491520 248608 30040 71 4434
4436 0 491264 248576 30040 32 4435
4437 0 491200 248640 30080 71 4436
4438 0 491264 248736 30040 120 4437
4439 0 491392 248896 29840 134 4438
4440 0 491552 248992 29640 51 4439
4441 0 491712 249088 29440 104 4440
4442 0 491936 249120 29280 217 4441
4443 5 492192 249056 29200 198 4442
4444 0 492224 249120 29200 181 4443
4445 5 492352 249376 29200 203 4444
4446 0 492352 249344 29480 168 4445
4447 0 492352 249376 29760 115 4446
4448 0 492416 249376 30040 141 4447
4449 0 492448 249216 30280 90 4448
4450 5 492448 249184 30320 81 4449
4451 0 492640 249120 30520 51 4450
4452 0 492800 249088 30720 51 4451
4453 0 492960 249024 30920 60 4452
4454 0 493152 248928 31120 101 4453
4455 0 493312 248864 31320 134 4454
4456 5 493440 248832 31400 176 4455
4457 5 493536 248832 31480 163 4456
4458 0 493792 248832 31560 102 4457
4459 0 494016 248768 31680 40 4458
4460 0 494272 248800 31680 81 4459
4461 0 494464 248768 31840 108 4460
4462 0 494688 248672 31920 217 4461
4463 5 494944 248672 31880 185 4462
4464 0 495200 248672 31840 98 4463
4465 0 495456 248672 31840 75 4464
4466 0 495712 248672 31840 120 4465
4467 0 495904 248800 31720 86 4466
4468 0 496160 248800 31680 86 4467
4469 0 496352 248992 31600 107 4468
4470 0 496544 249120 31480 134 4469
4471 0 496672 249312 31320 32 4470
4472 0 496832 249440 31160 32 4471
4473 0 496992 249600 31000 64 4472
4474 0 497056 249792 30800 81 4473
4475 0 497152 249952 30600 86 4474
4476 0 497248 250112 30400 98 4475
4477 0 497312 250176 30160 96 4476
4478 0 497440 250080 29920 91 4477
4479 5 497472 250048 29880 102 4478
4480 0 497504 249888 29680 90 4479
4481 0 497504 249728 29480 81 4480
4482 0 497408 249632 29240 115 4481
4483 6 497408 249696 29000 32 4482
4484 5 496644 246528 39240 256 3952
4485 5 498065 246796 39400 232 4484
4486 0 498485 246891 39640 217 4485
4487 0 498848 246942 39880 229 4486
4488 0 499179 246886 40120 150 4487
4489 0 499276 246843 40320 150 4488
4490 5 499498 246994 40520 164 4489
4491 0 499664 247124 40680 198 4490
4492 0 500029 247497 40920 186 4491
4493 5 500282 247929 40960 153 4492
4494 0 500472 248355 41120 181 4493
4495 5 500474 248451 41160 175 4494
4496 0 500493 248535 41200 175 4495
4497 0 500566 248605 41280 189 4496
4498 5 500599 248734 41360 189 4497
4499 0 500551 249428 41560 204 4498
4500 0 500026 249801 41800 230 4499
4501 0 500248 251179 41800 150 4500
4502 5 499861 251731 41560 64 4501
4503 5 499892 251734 41520 64 4502
4504 0 500282 251828 41280 160 4503
4505 0 500736 251971 41160 194 4504
4506 0 501408 252160 40960 186 4505
4507 0 501664 252160 40960 134 4506
4508 0 501920 252160 40880 163 4507
4509 0 502144 252096 40760 175 4508
4510 0 502336 251968 40600 189 4509
4511 0 502592 251936 40560 224 4510
4512 0 502816 252128 40520 197 4511
4513 0 502880 252352 40360 296 4512
4514 5 502880 252416 40320 312 4513
4515 0 503072 252608 40240 198 4514
4516 0 503264 252800 40240 157 4515
4517 5 503456 252992 40280 185 4516
4518 0 503616 253216 40280 189 4517
4519 5 503648 253248 40280 200 4518
4520 0 503904 253248 40320 150 4519
4521 0 504160 253248 40360 154 4520
4522 0 504416 253248 40440 185 4521
4523 0 504640 253344 40520 234 4522
4524 5 504832 253472 40520 269 4523
4525 0 505056 253632 40520 209 4524
4526 0 505248 253824 40560 190 4525
4527 0 505440 253856 40400 102 4526
4528 0 505696 253824 40400 51 4527
4529 0 505952 253792 40320 51 4528
4530 5 506208 253728 40240 124 4529
4531 0 506304 253984 40320 32 4530
4532 0 506304 254208 40480 137 4531
4533 5 506304 254272 40520 175 4532
4534 0 506464 254464 40560 204 4533
4535 0 506688 254624 40520 136 4534
4536 5 506720 254656 40480 120 4535
4537 0 506976 254720 40480 108 4536
4538 0 507232 254848 40480 81 4537
4539 0 507488 254880 40480 101 4538
4540 0 507744 254912 40480 107 4539
4541 0 507968 254912 40600 120 4540
4542 0 508224 254912 40680 150 4541
4543 0 508480 254912 40760 163 4542
4544 0 508640 254752 40920 157 4543
4545 5 508768 254656 41040 137 4544
4546 0 508960 254528 41200 90 4545
4547 5 509024 254464 41280 101 4546
4548 0 509184 254368 41480 96 4547
4549 0 509344 254272 41680 154 4548
4550 0 509472 254080 41800 140 4549
4551 5 509472 254048 41840 124 4550
4552 0 509568 253888 42080 124 4551
4553 0 509632 253728 42320 101 4552
4554 0 509664 253568 42520 81 4553
4555 5 509792 253376 42640 107 4554
4556 0 509824 253120 42720 139 4555
4557 0 509952 252928 42880 120 4556
4558 0 510144 252736 42960 120 4557
4559 0 510336 252544 43080 102 4558
4560 0 510496 252416 43280 108 4559
4561 0 510656 252288 43480 91 4560
4562 0 510752 252096 43640 51 4561
4563 0 510912 251936 43760 81 4562
4564 5 511072 251776 43840 140 4563
4565 0 511072 251520 43880 96 4564
4566 0 510944 251264 43920 75 4565
4567 0 510784 251104 43720 64 4566
4568 0 510624 251072 43520 60 4567
4569 0 510496 250848 43480 32 4568
4570 6 510400 250624 43560 120 4569
4571 0 372582 138339 174840 0 3693
4572 0 372587 138279 174680 0 4571
4573 0 372593 138232 174560 0 4572
4574 0 372594 138216 174520 0 4573
4575 0 372574 138190 174480 0 4574
4576 0 372474 138043 174280 0 4575
4577 0 372327 137925 174040 0 4576
4578 0 372230 137688 173880 0 4577
4579 0 372216 137667 173840 0 4578
4580 0 372187 137618 173760 0 4579
4581 0 372145 137552 173640 0 4580
4582 0 372087 137612 173440 0 4581
4583 0 372187 137716 173240 0 4582
4584 0 372219 137690 173200 0 4583
4585 0 372254 137673 173160 0 4584
4586 0 372396 137603 173000 0 4585
4587 0 372067 137487 172880 0 4586
4588 0 371795 137555 172800 0 4587
4589 0 371733 137525 172600 0 4588
4590 0 371700 137514 172560 0 4589
4591 0 371570 137472 172400 0 4590
4592 0 371471 137366 172240 0 4591
4593 5 371486 137282 172080 0 4592
4594 0 371496 137185 171920 0 4593
4595 0 371462 137161 171760 0 4594
4596 0 371443 137193 171560 0 4595
4597 0 371475 137107 171360 0 4596
4598 0 371412 137087 171120 0 4597
4599 0 371334 137195 170920 0 4598
4600 0 371331 137106 170800 0 4599
4601 0 371353 136953 170680 0 4600
4602 0 371300 136786 170360 0 4601
4603 0 371214 136904 170200 0 4602
4604 0 371251 137025 170040 0 4603
4605 0 371242 137024 169960 0 4604
4606 0 371227 137019 169800 0 4605
4607 0 371084 137160 169640 0 4606
4608 0 371102 137172 169480 0 4607
4609 0 371188 137090 169360 0 4608
4610 0 371123 137027 169240 0 4609
4611 0 371114 137001 169200 0 4610
4612 0 371130 136958 169160 0 4611
4613 0 371183 136770 169120 0 4612
4614 0 371236 136583 169080 0 4613
4615 0 371334 136474 168920 0 4614
4616 0 371379 136483 168840 0 4615
4617 0 371448 136493 168720 0 4616
4618 0 371474 136472 168640 0 4617
4619 0 371497 136452 168560 0 4618
4620 0 371508 136443 168520 0 4619
4621 0 371523 136433 168480 0 4620
4622 0 371365 136447 168360 0 4621
4623 0 371051 136605 168200 0 4622
4624 5 370977 136769 168080 0 4623
4625 0 369571 136898 168080 0 4624
4626 0 369085 137156 167920 0 4625
4627 0 368620 137183 167840 0 4626
4628 0 368426 137337 167760 0 4627
4629 0 368267 137413 167600 0 4628
4630 0 368082 137642 167400 0 4629
4631 0 368002 137721 167360 0 4630
4632 0 367852 137902 167280 0 4631
4633 0 367562 137915 167240 0 4632
4634 0 367278 137850 167200 0 4633
4635 0 367171 138011 167000 0 4634
4636 0 366534 137953 167000 0 4635
4637 0 365478 137579 167000 0 4636
4638 5 364689 136894 167000 0 4637
4639 0 364627 136789 167120 0 4638
4640 5 364611 136770 167160 0 4639
4641 5 363595 136816 167160 0 4640
4642 0 363483 137194 167200 0 4641
4643 0 363314 137397 167360 0 4642
4644 0 363243 137434 167400 0 4643
4645 0 363066 137475 167480 0 4644
4646 6 362983 137365 167600 0 4645
4647 0 494026 246921 37960 143 3955
4648 0 493903 247480 37840 229 4647
4649 0 493834 248241 37480 266 4648
4650 5 494373 249267 37480 302 4649
4651 5 496219 249425 37480 32 4650
4652 0 496160 249448 37760 32 4651
4653 5 496241 249507 37880 32 4652
4654 5 496258 251277 37880 202 4653
4655 0 496640 251872 37760 214 4654
4656 0 496896 251904 37760 160 4655
4657 0 497152 251968 37720 203 4656
4658 0 497248 252064 37640 235 4657
4659 0 497440 252224 37480 204 4658
4660 0 497632 252352 37360 202 4659
4661 0 497664 252192 36920 32 4660
4662 0 497792 252448 36760 32 4661
4663 0 497888 252608 36080 32 4662
4664 0 498304 252640 36000 32 4663
4665 5 498528 252640 36240 172 4664
4666 0 498528 252608 36240 178 4665
4667 0 498720 252416 36320 134 4666
4668 0 498912 252256 36360 102 4667
4669 5 499104 252064 36240 163 4668
4670 5 499328 251968 36280 107 4669
4671 0 499424 251872 36280 91 4670
4672 0 499616 251680 36320 40 4671
4673 5 499808 251488 36320 45 4672
4674 0 499968 251328 36240 96 4673
4675 5 500096 251168 36080 120 4674
4676 5 500320 251008 35960 202 4675
4677 0 500448 251136 35720 235 4676
4678 0 500512 251200 35480 166 4677
4679 0 500512 251232 35200 120 4678
4680 0 500544 251360 34960 108 4679
4681 0 500480 251520 34720 91 4680
4682 0 500352 251488 34480 96 4681
4683 0 500256 251488 34240 102 4682
4684 0 500096 251584 34040 166 4683
4685 0 499936 251680 33800 137 4684
4686 5 499872 251776 33560 163 4685
4687 0 499712 251808 33360 128 4686
4688 0 499552 251680 33160 80 4687
4689 0 499424 251520 32960 60 4688
4690 0 499264 251360 32760 108 4689
4691 5 499232 251232 32600 137 4690
4692 0 499008 251328 32520 139 4691
4693 0 498752 251424 32440 160 4692
4694 0 498496 251456 32400 202 4693
4695 0 498240 251520 32360 202 4694
4696 0 498112 251488 32120 227 4695
4697 5 498176 251520 31960 235 4696
4698 0 498432 251488 32000 128 4697
4699 0 498688 251392 32000 168 4698
4700 0 498880 251296 31800 86 4699
4701 0 498944 251104 31640 150 4700
4702 5 498944 250944 31400 156 4701
4703 0 498912 250880 31160 214 4702
4704 0 498944 250944 30880 122 4703
4705 5 499040 250944 30760 86 4704
4706 0 499008 250688 30720 51 4705
4707 5 499008 250560 30720 64 4706
4708 5 499008 250464 30600 32 4707
4709 0 498752 250432 30600 64 4708
4710 5 498656 250400 30600 32 4709
4711 0 498464 250208 30560 45 4710
4712 0 498208 250112 30560 71 4711
4713 0 497984 250016 30400 75 4712
4714 0 498144 250048 30200 71 4713
4715 6 498272 249920 30120 64 4714
4716 0 499665 246827 39400 124 4485
4717 0 499877 246835 39240 51 4716
4718 0 500180 246614 39200 137 4717
4719 0 500330 246550 39000 176 4718
4720 5 500248 246515 38760 176 4719
4721 0 500226 246492 38680 134 4720
4722 0 500070 246541 38480 134 4721
4723 5 500039 246551 38440 134 4722
4724 0 500190 246604 38200 136 4723
4725 0 500864 246784 38160 190 4724
4726 5 500928 246784 38160 166 4725
4727 5 500928 246624 38160 164 4726
4728 0 500832 246528 37920 164 4727
4729 0 500736 246400 37720 178 4728
4730 0 500640 246336 37480 185 4729
4731 0 500672 246496 37280 134 4730
4732 0 500800 246656 37120 80 4731
4733 0 501088 246720 36800 32 4732
4734 0 500960 246720 36560 140 4733
4735 5 500864 246816 36320 164 4734
4736 0 501056 246848 36160 131 4735
4737 0 501312 246880 36080 122 4736
4738 0 501568 246880 36000 134 4737
4739 5 501696 246880 35960 148 4738
4740 0 501856 246880 35760 86 4739
4741 0 502112 246880 35760 80 4740
4742 0 502336 246752 35720 98 4741
4743 0 502560 246592 35640 160 4742
4744 0 502752 246464 35520 214 4743
4745 0 503239 246520 35840 224 4744
4746 0 503840 246528 35880 234 4745
4747 0 503872 246304 35760 229 4746
4748 0 503968 246080 35680 202 4747
4749 0 504096 245888 35560 175 4748
4750 0 504096 245632 35520 156 4749
4751 0 504352 245600 35040 32 4750
4752 0 504192 245600 34840 64 4751
4753 0 504160 245760 34640 98 4752
4754 5 504096 245760 34520 101 4753
4755 0 503872 245824 34640 96 4754
4756 0 503680 245952 34760 189 4755
4757 0 503616 246208 34800 172 4756
4758 0 503424 246400 34800 198 4757
4759 0 503232 246560 34840 226 4758
4760 0 503232 246816 34960 197 4759
4761 0 503392 247040 34960 160 4760
4762 5 503424 247200 34760 200 4761
4763 5 503424 247232 34720 207 4762
4764 0 503552 247456 34640 197 4763
4765 5 503648 247488 34640 200 4764
4766 0 503808 247456 34440 64 4765
4767 0 503904 247328 34240 75 4766
4768 0 504064 247328 34000 96 4767
4769 0 504192 247328 33760 128 4768
4770 0 504288 247296 33520 143 4769
4771 0 504384 247104 33320 86 4770
4772 0 504576 246880 33320 75 4771
4773 5 504608 246752 33280 120 4772
4774 0 504800 246560 33200 166 4773
4775 0 504992 246432 33320 51 4774
4776 0 505248 246368 33320 86 4775
4777 0 505504 246400 33320 32 4776
4778 0 505760 246432 33320 71 4777
4779 6 505920 246464 33320 98 4778
4780 0 371877 137974 175160 0 3695
4781 0 371950 138078 175360 0 4780
4782 0 371981 138119 175440 0 4781
4783 0 372094 138110 175600 0 4782
4784 0 372140 138063 175800 0 4783
4785 0 372165 138091 175960 0 4784
4786 0 372188 138060 176240 0 4785
4787 0 372075 137969 176440 0 4786
4788 0 371948 138061 176640 0 4787
4789 0 371860 138076 176840 0 4788
4790 0 371860 138034 176880 0 4789
4791 0 371828 138183 176920 0 4790
4792 0 371856 137999 176960 0 4791
4793 0 371853 137981 177040 0 4792
4794 0 371796 138035 177080 0 4793
4795 0 371741 138086 177120 0 4794
4796 0 371677 137950 177320 0 4795
4797 0 371636 137991 177440 0 4796
4798 0 371621 137869 177680 0 4797
4799 0 371332 137687 177960 0 4798
4800 0 371244 137423 178280 0 4799
4801 0 371293 137182 178560 0 4800
4802 0 371146 137028 178760 0 4801
4803 5 371194 136651 179000 0 4802
4804 0 371205 136591 179040 0 4803
4805 0 371253 136503 179160 0 4804
4806 0 371356 136359 179320 0 4805
4807 0 371460 136201 179560 0 4806
4808 0 371439 136107 179800 0 4807
4809 0 371602 135791 180000 0 4808
4810 0 371790 135537 180080 0 4809
4811 0 371933 135384 180160 0 4810
4812 0 371991 135195 180320 0 4811
4813 0 372254 134985 180560 0 4812
4814 0 372359 134928 180800 0 4813
4815 0 372391 134855 181000 0 4814
4816 0 372551 134754 181240 0 4815
4817 0 372560 134861 181280 0 4816
4818 0 372644 134690 181480 0 4817
4819 0 372975 134370 181680 0 4818
4820 0 373247 134107 181880 0 4819
4821 0 373452 133720 182080 0 4820
4822 0 373692 133464 182280 0 4821
4823 0 373824 133239 182640 0 4822
4824 0 373975 132990 182800 0 4823
4825 0 373995 132635 183040 0 4824
4826 0 374214 132399 183120 0 4825
4827 0 374315 132279 183160 0 4826
4828 0 374346 132201 183320 0 4827
4829 0 374363 132165 183400 0 4828
4830 0 374498 132157 183480 0 4829
4831 0 374769 132146 183640 0 4830
4832 0 374819 132142 183720 0 4831
4833 0 374883 132173 183840 0 4832
4834 0 375032 132296 183960 0 4833
4835 0 375130 132387 184120 0 4834
4836 0 375300 132249 184200 0 4835
4837 0 375351 132233 184320 0 4836
4838 0 375403 132220 184440 0 4837
4839 0 375424 132207 184480 0 4838
4840 6 375624 132186 184560 0 4839
4841 0 500857 246060 36720 71 3963
4842 0 502158 245563 36720 102 4841
4843 0 502751 245548 36840 0 4842
4844 0 502947 245294 37120 45 4843
4845 0 502879 245088 37360 45 4844
4846 0 502952 245050 37640 75 4845
4847 0 503525 244932 37880 160 4846
4848 0 504131 244888 38080 156 4847
4849 0 504577 245008 38320 128 4848
4850 0 504965 245227 38560 181 4849
4851 0 505357 245292 38800 181 4850
4852 0 505661 245444 39080 175 4851
4853 0 505752 245699 39360 71 4852
4854 0 505846 245909 39640 75 4853
4855 0 506088 245948 39880 122 4854
4856 0 506365 246041 40200 164 4855
4857 0 506588 246141 40520 128 4856
4858 0 506824 246188 40800 80 4857
4859 5 506928 246277 40960 96 4858
4860 0 506964 246317 41080 104 4859
4861 0 507502 246622 41360 143 4860
4862 5 507758 246873 41640 185 4861
4863 5 507968 247307 41960 189 4862
4864 5 508109 247399 42280 120 4863
4865 5 508193 247517 42440 150 4864
4866 5 508276 247623 42560 197 4865
4867 0 508399 247750 42800 148 4866
4868 0 508733 248122 43120 135 4867
4869 5 508872 248403 43320 135 4868
4870 0 508945 248410 43400 40 4869
4871 0 509129 248429 43600 40 4870
4872 5 509425 248720 43840 251 4871
4873 0 509062 249290 43840 0 4872
4874 5 508994 249210 43640 104 4873
4875 0 509908 249046 43640 81 4874
4876 0 510374 249404 43640 91 4875
4877 0 510624 249664 43000 71 4876
4878 5 510624 249696 42960 64 4877
4879 5 510624 249728 42840 71 4878
4880 0 510624 249760 42560 64 4879
4881 5 510624 249824 42440 71 4880
4882 0 510528 249920 42200 64 4881
4883 0 510496 249920 41920 104 4882
4884 0 510368 249984 41680 81 4883
4885 0 510208 250080 41440 71 4884
4886 5 510208 250176 41200 107 4885
4887 0 510048 250336 41000 120 4886
4888 0 509824 250496 40960 150 4887
4889 0 509632 250656 40880 115 4888
4890 0 509376 250720 40800 75 4889
4891 0 509120 250624 40760 139 4890
4892 0 508864 250624 40720 86 4891
4893 0 508608 250624 40600 60 4892
4894 0 508352 250656 40520 98 4893
4895 0 508160 250624 40320 81 4894
4896 6 508128 250624 40280 81 4895
4897 0 354489 128275 182480 0 4171
4898 0 354613 127925 182560 0 4897
4899 0 354636 127610 182680 0 4898
4900 0 354724 127156 182920 0 4899
4901 0 354856 126516 182920 0 4900
4902 5 355389 126221 182920 0 4901
4903 0 355406 126104 182960 0 4902
4904 0 355421 125988 183000 0 4903
4905 5 355437 125873 183040 0 4904
4906 0 355480 125520 183160 0 4905
4907 0 355518 125486 183200 0 4906
4908 0 355704 125311 183400 0 4907
4909 0 355837 125235 183520 0 4908
4910 0 356058 125203 183600 0 4909
4911 0 356284 125170 183680 0 4910
4912 0 356507 125136 183760 0 4911
4913 0 356746 125281 183960 0 4912
4914 0 356803 125322 184000 0 4913
4915 0 356918 125376 184080 0 4914
4916 0 357131 125519 184200 0 4915
4917 0 357339 125639 184320 0 4916
4918 0 357738 125887 184560 0 4917
4919 0 357952 125926 184680 0 4918
4920 0 358238 125975 184840 0 4919
4921 0 358417 126186 185120 0 4920
4922 0 358502 126289 185240 0 4921
4923 0 359114 126440 185360 0 4922
4924 0 359279 126415 185400 0 4923
4925 0 359406 126461 185480 0 4924
4926 0 359736 126474 185640 0 4925
4927 0 359819 126483 185680 0 4926
4928 5 359901 126487 185720 0 4927
4929 0 360919 126898 186000 0 4928
4930 0 361065 127044 186120 0 4929
4931 0 361306 127293 186320 0 4930
4932 0 361354 127342 186360 0 4931
4933 0 361549 127540 186520 0 4932
4934 0 361834 127660 186600 0 4933
4935 0 362093 127764 186680 0 4934
4936 0 362597 127883 186680 0 4935
4937 5 363260 127666 186680 0 4936
4938 0 363428 127692 186640 0 4937
4939 0 363598 127719 186600 0 4938
4940 0 363751 127739 186560 0 4939
4941 0 364242 127800 186440 0 4940
4942 0 364330 127748 186400 0 4941
4943 0 364776 127465 186200 0 4942
4944 0 364866 127408 186160 0 4943
4945 0 364824 127420 186120 0 4944
4946 0 364784 127427 186080 0 4945
4947 6 364579 127481 185880 0 4946
4948 5 495892 251035 38120 207 4654
4949 5 495979 251178 38240 273 4948
4950 5 495755 252155 38240 136 4949
4951 5 495692 252851 38040 166 4950
4952 5 495719 253475 37840 124 4951
4953 5 495872 253559 37480 172 4952
4954 0 496636 254241 37480 75 4953
4955 5 496849 254647 37480 108 4954
4956 5 498168 255552 37480 136 4955
4957 0 498593 255933 37200 32 4956
4958 5 499018 256105 37080 32 4957
4959 0 499264 256220 37000 0 4958
4960 0 499408 256413 36800 32 4959
4961 5 499185 256569 36560 102 4960
4962 0 499142 256594 36480 102 4961
4963 0 499109 256728 36160 64 4962
4964 0 499087 256658 35920 122 4963
4965 0 498958 256700 35760 135 4964
4966 0 499398 256993 35520 45 4965
4967 0 499539 257214 35200 64 4966
4968 0 499690 257554 35160 98 4967
4969 0 499642 257215 35120 64 4968
4970 0 499624 257372 35080 64 4969
4971 0 499838 257668 34840 176 4970
4972 5 500172 257688 34560 185 4971
4973 5 500660 257841 34320 96 4972
4974 5 500986 257966 34120 128 4973
4975 0 501556 257215 34120 178 4974
4976 5 501723 257028 34360 81 4975
4977 0 501376 257056 34960 124 4976
4978 5 501184 257216 35080 286 4977
4979 0 501120 256960 35000 186 4978
4980 0 500992 256704 35000 71 4979
4981 0 500800 256512 35040 101 4980
4982 0 500608 256352 35080 71 4981
4983 0 500448 256160 35120 60 4982
4984 0 500320 255936 35120 80 4983
4985 0 500160 255744 35040 51 4984
4986 0 500096 255488 34960 40 4985
4987 0 500064 255328 34760 51 4986
4988 0 500000 255136 34560 45 4987
4989 0 499968 254944 34360 71 4988
4990 6 500096 254976 34280 96 4989
4991 0 419711 150041 208000 0 2432
4992 0 419591 149971 207960 0 4991
4993 0 419551 149908 207920 0 4992
4994 0 419589 149935 207880 0 4993
4995 0 419579 149911 207840 0 4994
4996 0 419600 149886 207800 0 4995
4997 0 419604 149865 207760 0 4996
4998 0 419616 149851 207720 0 4997
4999 0 419619 149855 207680 0 4998
5000 0 419609 149818 207640 0 4999
5001 0 419591 149786 207600 0 5000
5002 0 419539 149791 207560 0 5001
5003 0 419536 149759 207520 0 5002
5004 0 419535 149740 207480 0 5003
5005 0 419526 149706 207440 0 5004
5006 0 419521 149676 207400 0 5005
5007 0 419515 149650 207360 0 5006
5008 0 419454 149626 207320 0 5007
5009 0 419371 149612 207280 0 5008
5010 0 419368 149584 207240 0 5009
5011 0 419357 149559 207200 0 5010
5012 0 419379 149524 207160 0 5011
5013 0 419414 149503 207120 0 5012
5014 0 419415 149479 207080 0 5013
5015 0 419425 149459 207040 0 5014
5016 0 419452 149437 207000 0 5015
5017 0 419482 149422 206960 0 5016
5018 0 419679 149560 206920 0 5017
5019 0 419671 149685 206880 0 5018
5020 0 419650 149768 206840 0 5019
5021 0 419655 149809 206800 0 5020
5022 0 419662 149855 206760 0 5021
5023 0 419654 149851 206720 0 5022
5024 0 419647 149848 206680 0 5023
5025 0 419647 149869 206640 0 5024
5026 0 419615 149862 206600 0 5025
5027 0 419602 149862 206560 0 5026
5028 0 419593 149867 206520 0 5027
5029 0 419588 149874 206480 0 5028
5030 6 419595 149928 206440 0 5029
5031 0 343105 133819 186120 0 4202
5032 0 342908 133726 185960 0 5031
5033 0 342641 133595 185760 0 5032
5034 0 342582 133321 185600 0 5033
5035 0 342626 133250 185560 0 5034
5036 0 342770 133021 185440 0 5035
5037 0 342662 132912 185360 0 5036
5038 0 342554 132803 185280 0 5037
5039 0 342560 132624 185200 0 5038
5040 0 342564 132433 185120 0 5039
5041 0 342434 132346 185040 0 5040
5042 0 342304 132265 184960 0 5041
5043 0 342074 131902 184800 0 5042
5044 0 341807 131827 184600 0 5043
5045 0 341753 131817 184560 0 5044
5046 0 341561 131657 184360 0 5045
5047 0 341522 131624 184320 0 5046
5048 0 341363 131357 184120 0 5047
5049 0 341245 131155 183880 0 5048
5050 0 341011 130994 183720 0 5049
5051 5 340808 130731 183600 0 5050
5052 0 340684 130538 183520 0 5051
5053 0 340543 130439 183360 0 5052
5054 0 340433 130324 183240 0 5053
5055 0 340356 130254 183160 0 5054
5056 0 340396 130269 183120 0 5055
5057 0 340510 130304 182960 0 5056
5058 0 340476 130321 182840 0 5057
5059 5 340457 130347 182720 0 5058
5060 0 340496 130301 182640 0 5059
5061 0 340561 130231 182520 0 5060
5062 0 340535 130275 182480 0 5061
5063 0 340489 130365 182400 0 5062
5064 0 340465 130411 182360 0 5063
5065 0 340534 130635 182240 0 5064
5066 0 340563 130709 182200 0 5065
5067 0 340593 130785 182160 0 5066
5068 0 340645 130792 182120 0 5067
5069 6 340695 130798 182080 0 5068
5070 0 498445 246542 39240 237 4484
5071 0 499001 246599 39240 64 5070
5072 0 499492 246551 39240 124 5071
5073 0 499772 246564 39360 51 5072
5074 0 499938 246569 39440 137 5073
5075 0 500188 246590 39600 131 5074
5076 0 500365 246609 39680 131 5075
5077 0 500707 246645 39840 107 5076
5078 0 501032 246752 40080 80 5077
5079 0 501600 246719 40360 40 5078
5080 0 502192 246741 40600 32 5079
5081 0 503197 246789 40640 124 5080
5082 0 504669 247138 40640 175 5081
5083 0 505057 247138 40520 186 5082
5084 0 505106 247122 40200 186 5083
5085 5 505063 247163 40160 179 5084
5086 0 504803 247408 39920 137 5085
5087 5 505112 247741 39480 148 5086
5088 0 505311 247946 39320 101 5087
5089 5 505410 248048 39240 101 5088
5090 5 505446 248086 39200 101 5089
5091 0 505572 248302 39000 120 5090
5092 5 505954 248380 38720 0 5091
5093 5 506012 248388 38680 0 5092
5094 0 506042 248414 38640 0 5093
5095 0 506234 248450 38320 0 5094
5096 0 506434 248954 38200 136 5095
5097 0 506739 249147 37960 150 5096
5098 0 507075 249321 37840 128 5097
5099 5 507564 249120 37720 160 5098
5100 5 508962 248592 37720 108 5099
5101 0 509627 248628 37880 81 5100
5102 0 509969 248721 37880 75 5101
5103 5 509932 248966 37880 122 5102
5104 6 510029 248973 38000 122 5103
5105 0 488174 246163 37200 75 4404
5106 5 487693 245424 37200 86 5105
5107 0 487482 245535 37320 91 5106
5108 0 487046 245440 37480 141 5107
5109 0 487057 245401 37560 141 5108
5110 0 486653 245365 37720 163 5109
5111 0 486386 245494 37800 163 5110
5112 0 486268 245543 37840 98 5111
5113 5 485663 245838 37840 75 5112
5114 0 485399 245870 37960 75 5113
5115 0 485225 245875 38000 75 5114
5116 0 484796 245705 38080 51 5115
5117 0 484426 245859 38240 75 5116
5118 0 483966 245897 38320 107 5117
5119 0 483749 245968 38440 71 5118
5120 0 483584 245504 39040 186 5119
5121 0 483520 245312 39240 208 5120
5122 5 483680 245376 39440 203 5121
5123 0 483648 245312 39680 101 5122
5124 0 483520 245184 39920 71 5123
5125 0 483264 245120 40000 120 5124
5126 0 483008 245120 40000 128 5125
5127 0 482752 245120 40120 148 5126
5128 0 482528 245152 40240 163 5127
5129 0 482304 245184 40440 96 5128
5130 0 482080 245184 40640 137 5129
5131 0 481824 245184 40640 102 5130
5132 0 481632 245312 40800 102 5131
5133 0 481376 245312 40880 96 5132
5134 0 481184 245344 41080 60 5133
5135 0 481024 245312 41280 51 5134
5136 0 480768 245280 41200 60 5135
5137 6 480672 245280 41200 40 5136
5138 0 501012 249422 41360 217 4498
5139 5 501831 249702 41360 256 5138
5140 0 501639 249827 42040 128 5139
5141 5 501633 249869 42160 128 5140
5142 0 501792 250112 42720 160 5141
5143 0 501952 250112 42920 163 5142
5144 5 502208 250080 43000 196 5143
5145 0 502368 250176 43200 131 5144
5146 0 502528 250176 43400 120 5145
5147 0 502624 250176 43640 128 5146
5148 0 502784 250144 43840 140 5147
5149 0 502848 249984 44040 178 5148
5150 0 503008 249984 44240 227 5149
5151 5 503136 249952 44240 260 5150
5152 0 503392 249984 44200 256 5151
5153 5 503616 249984 44120 257 5152
5154 5 503744 249952 44080 283 5153
5155 0 503968 250112 44080 157 5154
5156 0 504192 250272 44080 81 5155
5157 0 504448 250336 44080 81 5156
5158 0 504704 250368 44080 101 5157
5159 0 504960 250400 44160 51 5158
5160 0 505216 250400 44160 81 5159
5161 0 505472 250400 44160 51 5160
5162 0 505728 250272 44120 71 5161
5163 0 505984 250208 44120 64 5162
5164 0 506240 250144 44120 51 5163
5165 0 506496 250048 44120 60 5164
5166 0 506752 249952 44120 139 5165
5167 0 506944 249952 43920 120 5166
5168 6 507136 250016 43760 51 5167
5169 0 447162 156224 202360 0 3063
5170 0 446458 156920 202360 0 5169
5171 0 446105 157393 202320 0 5170
5172 0 446059 157489 202280 0 5171
5173 0 446040 157554 202240 0 5172
5174 0 445998 157639 202200 0 5173
5175 0 446001 157699 202160 0 5174
5176 0 445984 157722 202120 0 5175
5177 0 445970 157754 202080 0 5176
5178 0 445958 157775 202040 0 5177
5179 0 445957 157812 202000 0 5178
5180 5 445873 157781 201960 0 5179
5181 0 445759 157747 201920 0 5180
5182 0 445570 157858 201880 0 5181
5183 0 445600 157885 201840 0 5182
5184 0 445621 157977 201800 0 5183
5185 0 445623 157971 201760 0 5184
5186 0 445626 157955 201720 0 5185
5187 0 445604 157955 201680 0 5186
5188 0 445605 157940 201640 0 5187
5189 0 445588 157934 201600 0 5188
5190 0 445585 157936 201560 0 5189
5191 0 445562 157942 201520 0 5190
5192 0 445550 157959 201480 0 5191
5193 0 445550 157980 201440 0 5192
5194 0 445540 157979 201400 0 5193
5195 0 445547 157992 201360 0 5194
5196 0 445647 158041 201320 0 5195
5197 0 445763 158099 201280 0 5196
5198 6 445780 158236 201240 0 5197
5199 5 500512 250912 36040 197 4676
5200 0 500768 250944 36000 128 5199
5201 0 501024 250944 36000 150 5200
5202 0 501280 250976 36080 120 5201
5203 0 501536 251040 36120 80 5202
5204 5 501760 251104 36120 120 5203
5205 0 501984 251232 36040 115 5204
5206 0 502240 251360 36000 134 5205
5207 0 502496 251360 35920 156 5206
5208 0 502752 251232 35920 156 5207
5209 0 502976 251040 35920 98 5208
5210 0 503168 250848 35920 60 5209
5211 0 503360 250688 35960 120 5210
5212 0 503584 250656 36160 71 5211
5213 0 503840 250528 36160 189 5212
5214 0 504096 250400 36080 186 5213
5215 0 504288 250464 35920 175 5214
5216 0 504480 250560 35760 124 5215
5217 0 504736 250560 35760 124 5216
5218 0 504992 250592 35760 96 5217
5219 0 505248 250592 35840 75 5218
5220 0 505504 250592 35920 32 5219
5221 0 505760 250624 35880 90 5220
5222 0 506016 250688 35800 80 5221
5223 0 506272 250688 35800 71 5222
5224 0 506496 250656 35960 32 5223
5225 0 506688 250432 35960 86 5224
5226 0 506848 250272 36120 71 5225
5227 0 506944 250048 36200 32 5226
5228 6 506944 249824 36240 40 5227
5229 0 453750 152908 191680 0 3500
5230 5 454122 153825 191680 0 5229
5231 0 454257 153956 191640 0 5230
5232 0 454280 153995 191600 0 5231
5233 0 454297 154038 191560 0 5232
5234 0 454322 154073 191520 0 5233
5235 0 454323 154093 191480 0 5234
5236 0 454308 154108 191440 0 5235
5237 0 454336 154097 191400 0 5236
5238 0 454333 154089 191360 0 5237
5239 0 454367 154072 191320 0 5238
5240 0 454391 154067 191280 0 5239
5241 0 454407 154061 191240 0 5240
5242 5 454327 154115 191200 0 5241
5243 0 454225 154119 191160 0 5242
5244 0 454133 154139 191120 0 5243
5245 0 453928 154231 191080 0 5244
5246 0 453905 154242 191040 0 5245
5247 0 453883 154249 191000 0 5246
5248 0 453879 154292 190960 0 5247
5249 5 453842 154308 190920 0 5248
5250 0 454148 153891 190920 0 5249
5251 0 454159 153754 190880 0 5250
5252 0 454163 153640 190840 0 5251
5253 0 454152 153604 190800 0 5252
5254 0 454137 153565 190760 0 5253
5255 0 454104 153524 190720 0 5254
5256 0 454086 153517 190680 0 5255
5257 6 454062 153498 190640 0 5256
5258 0 492384 249408 29080 150 4445
5259 5 492384 249472 28800 221 5258
5260 0 492384 249600 28760 176 5259
5261 0 492544 249760 28600 122 5260
5262 5 492736 249824 28440 137 5261
5263 0 492896 249888 28240 98 5262
5264 0 493056 249888 28040 134 5263
5265 0 493312 249920 27960 166 5264
5266 0 493504 250048 27840 214 5265
5267 0 493664 250176 27680 228 5266
5268 5 493856 250368 27600 172 5267
5269 0 493888 250400 27560 160 5268
5270 0 494048 250560 27440 140 5269
5271 0 494240 250752 27360 124 5270
5272 5 494368 250912 27200 102 5271
5273 0 494624 250848 27200 157 5272
5274 0 494880 250944 27160 181 5273
5275 0 495072 251104 27200 124 5274
5276 0 495296 251264 27200 120 5275
5277 0 495488 251456 27200 120 5276
5278 0 495712 251584 27320 96 5277
5279 5 495744 251616 27560 51 5278
5280 0 495584 251488 27760 32 5279
5281 5 495552 251456 27800 40 5280
5282 0 495360 251264 27840 81 5281
5283 0 495168 251072 27880 81 5282
5284 0 494976 250912 28000 64 5283
5285 6 494944 250880 28040 51 5284
5286 0 506400 253536 40200 107 4530
5287 0 506592 253344 40160 153 5286
5288 0 506848 253248 40160 134 5287
5289 0 507008 253216 39960 163 5288
5290 0 507072 253056 39760 102 5289
5291 5 507136 252896 39560 80 5290
5292 0 507264 253152 39520 81 5291
5293 0 507520 253184 39520 96 5292
5294 0 507776 253184 39520 104 5293
5295 0 508032 253312 39520 90 5294
5296 0 508288 253376 39520 71 5295
5297 0 508544 253504 39440 81 5296
5298 0 508704 253568 39240 81 5297
5299 0 508800 253696 39040 141 5298
5300 0 509024 253792 38960 120 5299
5301 0 509280 253792 39040 102 5300
5302 0 509504 253728 39200 51 5301
5303 0 509760 253664 39320 102 5302
5304 5 509984 253568 39320 163 5303
5305 0 510240 253504 39280 166 5304
5306 5 510272 253504 39280 172 5305
5307 0 510464 253376 39160 166 5306
5308 0 510528 253120 39200 101 5307
5309 0 510528 252864 39240 40 5308
5310 0 510496 252608 39320 60 5309
5311 0 510464 252416 39480 64 5310
5312 6 510432 252320 39600 45 5311
5313 0 502565 245259 33040 96 3984
5314 0 503196 245240 33200 134 5313
5315 0 503875 245359 33360 160 5314
5316 0 504358 245447 33560 98 5315
5317 0 504460 245408 33800 124 5316
5318 0 504706 245419 34080 134 5317
5319 0 504850 245404 34120 122 5318
5320 0 505434 245699 34120 122 5319
5321 5 505572 245941 34120 207 5320
5322 0 505729 245852 34200 207 5321
5323 0 505965 245718 34320 181 5322
5324 0 505911 245576 34480 101 5323
5325 0 506095 245515 34680 160 5324
5326 0 506261 245646 34920 163 5325
5327 0 506656 245600 35200 0 5326
5328 0 506892 245804 35440 0 5327
5329 5 507029 245967 35520 0 5328
5330 0 507077 246077 35800 0 5329
5331 0 507150 246021 36040 212 5330
5332 0 506656 246144 36240 120 5331
5333 0 506400 246144 36240 128 5332
5334 0 506208 246336 36240 90 5333
5335 0 505984 246528 36240 81 5334
5336 5 505728 246624 36240 71 5335
5337 0 505472 246688 36240 32 5336
5338 0 505216 246816 36240 80 5337
5339 6 505088 246944 36160 71 5338
5340 0 498944 251904 36080 153 4669
5341 0 498688 251904 36080 81 5340
5342 0 498464 251712 36080 71 5341
5343 0 498208 251616 36080 60 5342
5344 0 497984 251488 36080 136 5343
5345 0 497728 251456 36040 189 5344
5346 0 497472 251552 35960 154 5345
5347 0 497312 251712 35840 175 5346
5348 0 497152 251840 35680 189 5347
5349 0 496896 251872 35600 150 5348
5350 0 496640 251872 35520 163 5349
5351 5 496576 251872 35480 185 5350
5352 5 496480 251872 35360 185 5351
5353 5 496480 251872 35080 185 5352
5354 0 496384 251712 34880 40 5353
5355 0 496224 251616 34680 51 5354
5356 0 496064 251456 34480 108 5355
5357 0 495808 251424 34440 122 5356
5358 5 495776 251424 34440 98 5357
5359 0 495616 251264 34280 32 5358
5360 5 495552 251200 34200 71 5359
5361 0 495712 251360 34000 128 5360
5362 0 495904 251392 33800 148 5361
5363 0 496128 251360 33600 101 5362
5364 0 496224 251200 33400 86 5363
5365 0 496384 251104 33200 75 5364
5366 6 496448 251072 33120 81 5365
5367 0 498496 252896 36240 115 4665
5368 0 498336 253088 36080 153 5367
5369 0 498176 253216 35880 122 5368
5370 0 498048 253344 35680 107 5369
5371 0 498048 253600 35560 163 5370
5372 0 498016 253856 35520 156 5371
5373 5 498048 254080 35360 104 5372
5374 0 498112 254240 35120 32 5373
5375 0 498112 254400 34920 90 5374
5376 0 498176 254528 34680 175 5375
5377 0 498304 254624 34440 164 5376
5378 0 498464 254624 34240 160 5377
5379 0 498656 254592 34040 104 5378
5380 5 498720 254592 33960 150 5379
5381 0 498944 254400 33960 107 5380
5382 0 499040 254208 34120 98 5381
5383 0 499200 254048 34320 90 5382
5384 0 499392 253984 34520 81 5383
5385 0 499616 253888 34640 75 5384
5386 0 499840 253792 34760 90 5385
5387 0 500064 253632 34840 80 5386
5388 0 500320 253536 34840 64 5387
5389 0 500576 253440 34840 80 5388
5390 0 500832 253408 34880 75 5389
5391 0 500992 253248 35000 40 5390
5392 0 501184 253056 35080 45 5391
5393 6 501216 253024 35080 60 5392
5394 0 502676 255469 29720 101 4011
5395 5 501434 255658 29720 156 5394
5396 0 501255 255691 29880 108 5395
5397 5 501082 255868 30000 81 5396
5398 0 501227 255475 30200 108 5397
5399 0 501120 254976 30360 45 5398
5400 0 501152 254816 30560 91 5399
5401 0 501184 254592 30680 128 5400
5402 0 501248 254368 30800 101 5401
5403 5 501376 254176 30920 124 5402
5404 5 501376 253984 30920 32 5403
5405 0 501376 253728 30920 51 5404
5406 0 501344 253536 31080 45 5405
5407 0 501408 253376 31320 60 5406
5408 0 501440 253312 31560 115 5407
5409 0 501408 253312 31840 124 5408
5410 0 501344 253312 32120 40 5409
5411 5 501344 253312 32280 45 5410
5412 5 501184 253312 32480 122 5411
5413 0 501024 253312 32680 81 5412
5414 0 500864 253152 32880 40 5413
5415 0 500704 253056 33080 102 5414
5416 0 500480 252928 33160 107 5415
5417 0 500352 252704 33160 71 5416
5418 0 500192 252512 33200 40 5417
5419 6 500096 252416 33240 51 5418
5420 0 446696 157853 203640 0 3094
5421 0 447105 158107 203680 0 5420
5422 0 447165 158109 203720 0 5421
5423 0 447221 158107 203760 0 5422
5424 0 447301 158117 203800 0 5423
5425 0 447319 158112 203840 0 5424
5426 0 447332 158102 203880 0 5425
5427 0 447337 158093 203920 0 5426
5428 0 447357 158088 203960 0 5427
5429 0 447293 158080 204000 0 5428
5430 0 447246 158083 204040 0 5429
5431 0 447188 158084 204080 0 5430
5432 0 447131 158086 204120 0 5431
5433 0 447106 158103 204160 0 5432
5434 0 447093 158116 204200 0 5433
5435 0 447074 158129 204240 0 5434
5436 0 447058 158154 204280 0 5435
5437 0 447011 158120 204320 0 5436
5438 0 446972 158101 204360 0 5437
5439 0 446938 158064 204400 0 5438
5440 0 446902 158031 204440 0 5439
5441 0 446934 158030 204480 0 5440
5442 0 446978 158056 204520 0 5441
5443 6 446911 158240 204560 0 5442
5444 0 503584 253504 40200 134 4519
5445 0 503424 253696 40040 115 5444
5446 5 503328 253792 39960 124 5445
5447 0 503072 253888 39920 96 5446
5448 0 502816 253856 39920 156 5447
5449 0 502592 253728 39800 214 5448
5450 0 502336 253728 39680 150 5449
5451 5 502272 253792 39600 135 5450
5452 0 502112 253824 39400 163 5451
5453 0 501920 253984 39320 218 5452
5454 0 501888 254176 39160 120 5453
5455 0 501888 254400 38960 45 5454
5456 0 501792 254592 38800 45 5455
5457 0 501632 254656 38600 45 5456
5458 0 501440 254656 38400 150 5457
5459 0 501216 254656 38280 150 5458
5460 0 500960 254656 38280 108 5459
5461 0 500704 254656 38240 139 5460
5462 0 500448 254624 38240 150 5461
5463 0 500192 254528 38160 128 5462
5464 0 499968 254496 38040 81 5463
5465 0 499712 254464 38040 60 5464
5466 6 499552 254464 38040 120 5465
5467 0 499840 251072 36080 75 4675
5468 0 499584 251040 36080 124 5467
5469 0 499328 251040 36040 154 5468
5470 0 499104 250912 36040 189 5469
5471 5 499040 250816 36000 209 5470
5472 5 498912 250592 35880 248 5471
5473 0 498688 250464 35840 166 5472
5474 0 498496 250272 35720 102 5473
5475 0 498336 250144 35560 98 5474
5476 0 498080 250080 35560 51 5475
5477 0 497824 250048 35560 136 5476
5478 0 497568 250048 35480 150 5477
5479 0 497344 249920 35440 122 5478
5480 0 497120 249824 35280 80 5479
5481 0 496928 249728 35120 45 5480
5482 0 496768 249536 35040 60 5481
5483 0 496640 249280 35040 51 5482
5484 0 496448 249088 35000 148 5483
5485 0 496256 248928 35040 60 5484
5486 0 496192 248864 34720 32 5485
5487 0 496416 248640 34800 32 5486
5488 6 496448 248640 34880 32 5487
5489 0 421293 149836 208960 0 2455
5490 0 421453 149562 209000 0 5489
5491 0 421639 149554 209040 0 5490
5492 0 421794 149571 209080 0 5491
5493 0 421788 149583 209120 0 5492
5494 0 421868 149627 209160 0 5493
5495 0 421882 149643 209200 0 5494
5496 0 421868 149586 209240 0 5495
5497 0 421873 149575 209280 0 5496
5498 0 421839 149654 209320 0 5497
5499 0 421830 149678 209360 0 5498
5500 0 421874 149719 209400 0 5499
5501 0 421967 149740 209440 0 5500
5502 0 422032 149767 209480 0 5501
5503 5 422033 149721 209520 0 5502
5504 0 422297 149974 209560 0 5503
5505 0 422364 150042 209600 0 5504
5506 0 422437 150052 209640 0 5505
5507 0 422478 150041 209680 0 5506
5508 6 422576 150003 209720 0 5507
5509 0 496200 251376 38560 273 4949
5510 0 496276 251216 38680 107 5509
5511 0 496544 250848 39040 45 5510
5512 0 496768 250752 39160 32 5511
5513 0 497024 250752 39160 90 5512
5514 0 497216 250912 39280 81 5513
5515 0 497376 251072 39440 91 5514
5516 5 497408 251104 39480 81 5515
5517 0 497568 251232 39280 128 5516
5518 0 497824 251232 39200 120 5517
5519 0 498016 251072 39320 150 5518
5520 0 498272 251008 39320 154 5519
5521 0 498496 250944 39440 163 5520
5522 0 498720 250944 39560 192 5521
5523 0 498848 251040 39760 175 5522
5524 0 498848 251200 39960 153 5523
5525 0 498816 251200 40240 148 5524
5526 0 498944 251136 40480 32 5525
5527 0 499168 251200 40640 80 5526
5528 6 499392 251360 40760 80 5527
5529 5 457877 145092 186520 0 3369
5530 0 458779 145265 186520 0 5529
5531 0 458860 145236 186560 0 5530
5532 0 458939 145216 186600 0 5531
5533 0 458950 145195 186640 0 5532
5534 0 458969 145155 186680 0 5533
5535 0 458958 145160 186720 0 5534
5536 0 458949 145170 186760 0 5535
5537 5 458897 145206 186800 0 5536
5538 0 458662 145474 186840 0 5537
5539 0 458657 145702 186880 0 5538
5540 0 458640 145743 186920 0 5539
5541 0 458620 145794 186960 0 5540
5542 0 458658 145798 187000 0 5541
5543 0 458657 145781 187040 0 5542
5544 0 458641 145763 187080 0 5543
5545 0 458628 145742 187120 0 5544
5546 0 458595 145721 187160 0 5545
5547 6 458560 145700 187200 0 5546
5548 0 495104 248800 32080 122 4463
5549 0 495072 248800 32360 235 5548
5550 5 495072 248800 32400 243 5549
5551 0 495168 248576 32520 172 5550
5552 0 495296 248384 32640 140 5551
5553 5 495392 248256 32800 229 5552
5554 0 495456 248000 32760 240 5553
5555 0 495712 248000 32800 200 5554
5556 0 495872 248192 32920 239 5555
5557 0 495872 248352 33120 178 5556
5558 0 495968 248512 33360 203 5557
5559 5 496032 248544 33480 186 5558
5560 0 496064 248768 33600 194 5559
5561 0 496064 248992 33720 186 5560
5562 0 496064 249088 33960 196 5561
5563 0 495904 249056 34160 101 5562
5564 0 495712 249184 34360 137 5563
5565 0 495456 249280 34360 134 5564
5566 6 495328 249312 34360 128 5565
5567 0 505024 253280 40600 221 4524
5568 0 505184 253120 40760 160 5567
5569 0 505280 252992 40960 75 5568
5570 0 505280 252736 41000 80 5569
5571 0 505472 252512 41000 122 5570
5572 0 505664 252288 41000 98 5571
5573 5 505792 252160 40880 86 5572
5574 0 505888 251968 40680 115 5573
5575 0 506016 251840 40480 190 5574
5576 0 506080 251648 40320 137 5575
5577 5 506080 251456 40160 98 5576
5578 0 505792 251744 39640 32 5577
5579 0 506208 251680 39200 32 5578
5580 0 506304 251424 38920 32 5579
5581 0 506432 251552 38720 60 5580
5582 0 506208 251488 38600 60 5581
5583 0 506112 251264 38480 71 5582
5584 0 506048 251264 38200 32 5583
5585 6 505952 251200 38080 32 5584
5586 0 350294 135898 172040 0 3845
5587 0 350245 135838 171960 0 5586
5588 0 350172 135749 171840 0 5587
5589 0 349761 135576 171680 0 5588
5590 0 349832 135292 171640 0 5589
5591 0 349704 135260 171600 0 5590
5592 0 349576 135229 171560 0 5591
5593 0 349319 135164 171480 0 5592
5594 0 349252 135096 171360 0 5593
5595 0 349073 134911 171040 0 5594
5596 0 349019 134897 170960 0 5595
5597 0 348991 134887 170920 0 5596
5598 0 348961 134877 170880 0 5597
5599 0 348878 134851 170760 0 5598
5600 5 348685 134854 170600 0 5599
5601 0 348592 134856 170520 0 5600
5602 0 348364 134739 170240 0 5601
5603 6 348385 134714 170200 0 5602
5604 0 495168 245408 39400 198 3952
5605 0 495040 245216 39600 186 5604
5606 0 494816 245056 39640 297 5605
5607 0 494592 244960 39720 256 5606
5608 0 494400 244768 39720 242 5607
5609 5 494208 244736 39760 262 5608
5610 0 494048 244576 39880 228 5609
5611 0 493824 244480 40000 189 5610
5612 0 493600 244384 40160 150 5611
5613 0 493440 244352 40360 178 5612
5614 0 493344 244192 40560 226 5613
5615 0 493344 244032 40760 189 5614
5616 5 493312 244000 40800 197 5615
5617 0 493152 243872 41000 176 5616
5618 0 492992 243808 41200 148 5617
5619 0 492896 243712 41320 163 5618
5620 0 492672 243520 41320 160 5619
5621 6 492416 243552 41280 120 5620
5622 0 422166 148072 206960 0 2405
5623 0 421633 148072 206920 0 5622
5624 0 421614 148070 206880 0 5623
5625 0 421579 148068 206840 0 5624
5626 0 421579 148277 206800 0 5625
5627 0 421548 148359 206760 0 5626
5628 0 421485 148371 206720 0 5627
5629 0 421417 148383 206680 0 5628
5630 0 421376 148378 206640 0 5629
5631 0 421311 148358 206600 0 5630
5632 0 421217 148311 206560 0 5631
5633 0 421130 148267 206520 0 5632
5634 0 421116 148262 206480 0 5633
5635 0 421118 148287 206440 0 5634
5636 0 421127 148312 206400 0 5635
5637 0 421134 148340 206360 0 5636
5638 6 421069 148472 206320 0 5637
5639 0 497792 254144 35320 81 5373
5640 0 497568 254272 35320 32 5639
5641 0 497312 254304 35280 80 5640
5642 5 497088 254304 35240 32 5641
5643 0 496928 254272 35040 75 5642
5644 0 496768 254176 34840 140 5643
5645 0 496672 254080 34600 175 5644
5646 0 496704 254048 34320 96 5645
5647 0 496736 254016 34040 32 5646
5648 0 496768 254112 33800 86 5647
5649 0 496864 254112 33560 108 5648
5650 0 496928 254112 33280 60 5649
5651 0 497088 254112 33040 75 5650
5652 0 497216 254240 32800 32 5651
5653 0 497376 254400 32640 86 5652
5654 0 497536 254560 32480 60 5653
5655 6 497632 254688 32480 32 5654
5656 0 494816 248896 32360 192 5550
5657 0 494560 248832 32280 140 5656
5658 0 494304 248768 32280 101 5657
5659 0 494048 248768 32280 108 5658
5660 0 493792 248832 32160 128 5659
5661 0 493536 248736 32120 140 5660
5662 0 493408 248512 32200 208 5661
5663 0 493408 248352 32440 157 5662
5664 0 493312 248128 32520 135 5663
5665 0 493280 247872 32600 115 5664
5666 0 493344 247616 32600 81 5665
5667 0 493216 247456 32440 75 5666
5668 0 493056 247296 32320 64 5667
5669 0 492896 247104 32360 81 5668
5670 0 492768 247040 32600 60 5669
5671 6 492704 247040 32720 81 5670
5672 0 506080 254432 40520 139 4533
5673 0 505856 254528 40440 148 5672
5674 0 505664 254720 40400 203 5673
5675 0 505536 254976 40360 139 5674
5676 0 505376 255136 40240 107 5675
5677 0 505216 255296 40120 81 5676
5678 0 505248 255456 39920 98 5677
5679 0 505440 255648 39880 81 5678
5680 0 505632 255872 39880 80 5679
5681 0 505664 256064 39720 32 5680
5682 0 505568 256320 39680 75 5681
5683 0 505472 256576 39800 120 5682
5684 0 505344 256832 39840 80 5683
5685 0 505184 256992 39680 81 5684
5686 0 505056 257152 39520 32 5685
5687 6 504928 257312 39320 64 5686
5688 0 499898 246368 31800 120 3990
5689 5 499127 246464 31800 51 5688
5690 0 498802 246185 31800 32 5689
5691 5 497568 245997 31800 139 5690
5692 0 496148 246287 31800 178 5691
5693 0 495619 245991 31800 60 5692
5694 0 495040 246048 31840 51 5693
5695 0 494848 246112 32000 51 5694
5696 0 494656 246112 32200 32 5695
5697 0 494400 246112 32240 60 5696
5698 0 494208 246144 32440 81 5697
5699 0 494016 246176 32640 115 5698
5700 0 493760 246240 32560 86 5699
5701 0 493600 246208 32360 96 5700
5702 0 493344 246112 32320 60 5701
5703 6 493216 246080 32360 51 5702
5704 0 501914 258458 34320 140 4973
5705 0 502540 258617 34320 102 5704
5706 5 502990 258354 34320 64 5705
5707 0 503262 258366 34280 164 5706
5708 0 503360 258848 34640 98 5707
5709 0 503456 259040 34800 32 5708
5710 0 503424 259296 34840 32 5709
5711 0 503296 259392 35040 75 5710
5712 0 503104 259424 35240 160 5711
5713 0 502880 259360 35400 128 5712
5714 0 502656 259264 35560 45 5713
5715 0 502432 259264 35720 45 5714
5716 0 502240 259264 35920 124 5715
5717 0 502048 259136 36040 115 5716
5718 0 501792 259040 36080 102 5717
5719 6 501664 259008 36160 75 5718
5720 0 505537 246566 40160 0 5085
5721 0 505862 246499 40040 0 5720
5722 0 506085 246334 39680 0 5721
5723 0 506560 246240 39600 101 5722
5724 0 506784 246272 39440 104 5723
5725 0 507008 246272 39320 80 5724
5726 5 507264 246240 39200 108 5725
5727 0 507424 246112 39040 51 5726
5728 0 507648 245952 38960 32 5727
5729 5 507680 245792 38960 40 5728
5730 0 507872 245632 38920 32 5729
5731 0 508128 245632 38920 75 5730
5732 0 508384 245568 38960 40 5731
5733 0 508608 245440 38920 107 5732
5734 0 508736 245472 38680 96 5733
5735 6 508736 245632 38440 104 5734
5736 5 420784 148930 208040 0 2434
5737 0 420122 148826 208040 0 5736
5738 0 419980 148689 208000 0 5737
5739 0 419906 148647 207960 0 5738
5740 0 419825 148584 207920 0 5739
5741 0 419822 148541 207880 0 5740
5742 0 419835 148504 207840 0 5741
5743 0 419838 148460 207800 0 5742
5744 0 420021 148479 207760 0 5743
5745 0 419963 148421 207720 0 5744
5746 0 419954 148389 207680 0 5745
5747 0 419894 148432 207640 0 5746
5748 0 419870 148442 207600 0 5747
5749 0 419865 148434 207560 0 5748
5750 6 419885 148443 207520 0 5749
5751 0 507296 252736 39400 80 5291
5752 0 507456 252576 39280 64 5751
5753 0 507616 252416 39120 45 5752
5754 0 507840 252288 38960 96 5753
5755 0 507968 252288 38720 51 5754
5756 0 508000 252288 38440 45 5755
5757 0 508000 252448 38200 60 5756
5758 5 508096 252544 38080 32 5757
5759 0 508256 252608 37840 51 5758
5760 0 508416 252768 37680 81 5759
5761 0 508576 252960 37720 32 5760
5762 0 508512 253184 37880 64 5761
5763 0 508448 253408 38000 71 5762
5764 0 508416 253664 38000 60 5763
5765 6 508416 253728 38000 64 5764
5766 0 454937 153684 192760 0 3528
5767 0 455516 153742 192800 0 5766
5768 0 455564 153775 192840 0 5767
5769 0 455596 153796 192880 0 5768
5770 0 455627 153824 192920 0 5769
5771 0 455642 153837 192960 0 5770
5772 0 455637 153861 193000 0 5771
5773 0 455635 153875 193040 0 5772
5774 0 455269 153972 193080 0 5773
5775 0 455262 153992 193120 0 5774
5776 0 455249 154005 193160 0 5775
5777 0 455232 154010 193200 0 5776
5778 0 455212 154005 193240 0 5777
5779 6 455177 153994 193280 0 5778
5780 0 499485 255225 30000 128 5397
5781 5 498668 254339 30000 256 5780
5782 0 498678 254313 30040 256 5781
5783 5 498725 254184 30240 194 5782
5784 5 498816 253504 30040 163 5783
5785 0 498688 253248 30080 140 5784
5786 0 498688 252992 30080 86 5785
5787 0 498688 252736 30200 51 5786
5788 0 498720 252544 30400 75 5787
5789 0 498752 252320 30560 51 5788
5790 0 498784 252128 30760 71 5789
5791 0 498880 252000 30960 75 5790
5792 0 498944 251840 31200 64 5791
5793 6 499008 251680 31360 75 5792
5794 5 509480 248792 43880 226 4872
5795 0 509803 249113 44120 282 5794
5796 5 510105 249270 44320 456 5795
5797 5 509855 249183 44600 472 5796
5798 5 510113 249509 44760 234 5797
5799 0 510304 249024 44920 98 5798
5800 0 510496 248832 44960 101 5799
5801 0 510656 248768 45160 91 5800
5802 0 510912 248768 45200 120 5801
5803 5 511136 248768 45200 80 5802
5804 0 511360 248896 45360 51 5803
5805 0 511520 249056 45560 75 5804
5806 0 511648 249216 45760 71 5805
5807 6 511648 249216 45800 71 5806
5808 0 365602 136349 176880 0 3714
5809 0 365480 136743 176920 0 5808
5810 0 365514 136613 177040 0 5809
5811 0 365489 136611 177080 0 5810
5812 0 365421 136654 177120 0 5811
5813 0 365421 136707 177200 0 5812
5814 0 365450 136691 177320 0 5813
5815 0 365446 136669 177480 0 5814
5816 0 365450 136703 177640 0 5815
5817 0 365462 136746 177800 0 5816
5818 0 365565 136671 178000 0 5817
5819 0 365516 136648 178160 0 5818
5820 6 365421 136616 178280 0 5819
5821 0 494080 250208 27640 172 5268
5822 0 494336 250112 27680 120 5821
5823 0 494592 250016 27680 120 5822
5824 0 494752 249856 27560 172 5823
5825 0 494880 249632 27600 128 5824
5826 0 495072 249440 27720 128 5825
5827 0 495264 249248 27760 40 5826
5828 0 495488 249120 27760 40 5827
5829 0 495744 249056 27840 51 5828
5830 0 496000 249056 27880 96 5829
5831 0 496256 249056 27960 80 5830
5832 0 496512 249088 28000 40 5831
5833 6 496672 249152 28040 45 5832
5834 0 350175 141075 192160 0 4124
5835 0 350184 141252 192240 0 5834
5836 0 350173 141321 192280 0 5835
5837 0 350299 141483 192440 0 5836
5838 5 350318 141542 192480 0 5837
5839 0 350656 141113 192520 0 5838
5840 5 350926 140870 192640 0 5839
5841 0 350647 141163 192720 0 5840
5842 0 350465 141134 192800 0 5841
5843 0 350500 140890 192880 0 5842
5844 0 350653 140895 192960 0 5843
5845 6 350686 140964 193080 0 5844
5846 0 354616 139444 191600 0 4115
5847 0 354720 139448 191640 0 5846
5848 0 354582 139625 191800 0 5847
5849 0 354511 139648 191960 0 5848
5850 0 354462 139615 192040 0 5849
5851 0 354320 139651 192120 0 5850
5852 0 354221 139625 192160 0 5851
5853 0 354223 139679 192200 0 5852
5854 0 354222 139832 192360 0 5853
5855 0 354261 139931 192480 0 5854
5856 0 354479 139899 192560 0 5855
5857 6 354559 139861 192640 0 5856
5858 0 454956 153264 192680 0 3526
5859 0 455303 152990 192680 0 5858
5860 0 455441 152852 192720 0 5859
5861 0 455574 152720 192760 0 5860
5862 0 455823 152702 192800 0 5861
5863 0 455925 152872 192840 0 5862
5864 0 456007 152954 192880 0 5863
5865 0 456099 153068 192920 0 5864
5866 0 456127 153095 192960 0 5865
5867 0 456160 153124 193000 0 5866
5868 0 456207 153149 193040 0 5867
5869 6 456262 153180 193080 0 5868
5870 0 502195 252021 29400 0 4009
5871 0 502354 251853 29480 0 5870
5872 0 502484 251780 29520 0 5871
5873 0 502803 251561 29520 0 5872
5874 5 503178 251527 29560 0 5873
5875 0 503222 250646 29560 0 5874
5876 0 503128 250501 29480 0 5875
5877 0 503009 250469 29400 0 5876
5878 0 502933 250385 29360 0 5877
5879 0 503077 250040 29360 0 5878
5880 0 503123 249447 29400 0 5879
5881 6 503210 249311 29640 0 5880
5882 0 510784 249856 43080 98 4878
5883 0 510976 249984 43200 96 5882
5884 0 511232 250048 43200 32 5883
5885 0 511424 250176 43080 32 5884
5886 5 511488 250240 43000 32 5885
5887 0 511488 250464 42800 90 5886
5888 0 511616 250656 42680 32 5887
5889 0 511520 250912 42720 45 5888
5890 0 511296 251040 42720 96 5889
5891 0 511072 251168 42720 32 5890
5892 0 510816 251168 42720 60 5891
5893 6 510752 251168 42720 40 5892
5894 0 509280 248864 44520 122 5794
5895 0 509216 248928 44760 71 5894
5896 0 509056 248896 44960 32 5895
5897 5 509024 248896 45000 40 5896
5898 0 508896 248768 45200 32 5897
5899 0 508768 248768 45440 134 5898
5900 0 508544 248672 45560 86 5899
5901 0 508288 248608 45560 32 5900
5902 0 508032 248576 45560 64 5901
5903 0 507776 248576 45600 96 5902
5904 0 507520 248576 45680 64 5903
5905 6 507328 248608 45800 40 5904
5906 0 499028 246791 31720 86 5689
5907 5 499054 246719 31680 98 5906
5908 0 499209 247091 31680 75 5907
5909 0 499252 247240 31600 75 5908
5910 0 498976 247488 31000 90 5909
5911 0 498816 247488 30800 108 5910
5912 0 498592 247456 30680 102 5911
5913 5 498336 247392 30600 122 5912
5914 0 498080 247520 30680 60 5913
5915 0 497920 247744 30720 80 5914
5916 0 497888 247936 30560 91 5915
5917 6 497888 248000 30560 96 5916
5918 5 504096 258899 34320 64 5706
5919 0 504128 258336 33920 86 5918
5920 0 504320 258144 33960 148 5919
5921 0 504448 257920 34040 90 5920
5922 0 504608 257696 34040 75 5921
5923 0 504704 257440 34040 64 5922
5924 0 504672 257184 34040 102 5923
5925 0 504608 256960 33880 71 5924
5926 0 504480 256800 33720 45 5925
5927 0 504320 256672 33520 75 5926
5928 0 504160 256640 33320 107 5927
5929 6 504064 256640 33200 104 5928
5930 0 500160 257120 34200 75 4972
5931 0 500064 257024 33960 96 5930
5932 0 500096 256896 33720 51 5931
5933 0 500096 256736 33520 124 5932
5934 0 500256 256576 33400 86 5933
5935 0 500512 256480 33360 40 5934
5936 0 500672 256480 33120 40 5935
5937 0 500800 256288 33000 51 5936
5938 0 500864 256032 33000 107 5937
5939 0 500928 255968 32760 124 5938
5940 0 501024 255904 32520 32 5939
5941 6 500928 255936 32280 32 5940
5942 0 508032 246336 41760 32 4862
5943 0 508256 246176 41840 60 5942
5944 0 508416 245952 41800 45 5943
5945 0 508640 245888 41680 71 5944
5946 0 508896 245888 41680 75 5945
5947 0 509120 245984 41600 60 5946
5948 0 509195 246016 41640 65 5947
5949 0 509344 246080 41720 75 5948
5950 0 509504 246176 41920 96 5949
5951 0 509728 246176 42040 140 5950
5952 0 509952 246112 42200 137 5951
5953 6 510112 246080 42400 71 5952
5954 0 503904 249984 43880 186 5154
5955 0 504032 249952 43640 192 5954
5956 0 504256 249920 43520 163 5955
5957 0 504512 249888 43520 154 5956
5958 5 504608 249888 43520 150 5957
5959 0 504608 250048 43280 148 5958
5960 0 504608 250144 43040 115 5959
5961 0 504608 250272 42800 101 5960
5962 0 504608 250368 42560 128 5961
5963 0 504608 250464 42280 136 5962
5964 0 504448 250592 42120 120 5963
5965 6 504480 250688 42040 102 5964
5966 0 503616 249760 44320 137 5153
5967 0 503744 249632 44520 108 5966
5968 0 503808 249472 44720 64 5967
5969 0 503936 249344 44920 104 5968
5970 0 504096 249312 45120 40 5969
5971 0 504160 249280 45360 32 5970
5972 0 504384 249280 45520 102 5971
5973 0 504608 249280 45680 102 5972
5974 0 504864 249248 45720 71 5973
5975 0 505056 249216 45880 64 5974
5976 0 505152 249056 46080 40 5975
5977 6 505152 248928 46240 75 5976
5978 0 483872 245504 39400 141 5122
5979 0 484128 245600 39400 192 5978
5980 5 484352 245760 39400 202 5979
5981 0 484448 245632 39600 128 5980
5982 0 484448 245517 39720 100 5981
5983 0 484448 245440 39800 81 5982
5984 0 484512 245216 39960 101 5983
5985 0 484608 244960 40080 60 5984
5986 0 484736 244736 40120 32 5985
5987 0 484800 244480 40200 80 5986
5988 0 484800 244256 40320 40 5987
5989 6 484800 244160 40360 51 5988
5990 0 501184 249696 42440 224 5141
5991 0 501088 249920 42600 164 5990
5992 0 500928 250080 42760 197 5991
5993 0 500800 250336 42800 175 5992
5994 0 500608 250528 42880 197 5993
5995 0 500576 250720 43040 131 5994
5996 0 500544 250912 43200 71 5995
5997 0 500544 251168 43200 64 5996
5998 0 500512 251424 43240 60 5997
5999 0 500480 251616 43400 51 5998
6000 0 500352 251808 43560 45 5999
6001 6 500288 251872 43600 51 6000
6002 0 501120 246976 38160 101 4726
6003 0 501344 247040 38040 128 6002
6004 0 501568 247168 38040 75 6003
6005 0 501824 247200 38040 75 6004
6006 0 502080 247200 38160 81 6005
6007 0 502272 247136 38320 108 6006
6008 0 502496 247008 38400 51 6007
6009 0 502720 246976 38560 75 6008
6010 0 502976 246944 38600 51 6009
6011 0 503168 246912 38760 45 6010
6012 0 503424 246816 38800 45 6011
6013 6 503552 246784 38800 45 6012
6014 0 495360 251328 37880 128 4948
6015 0 495136 251200 37880 204 6014
6016 0 494944 251168 37880 154 6015
6017 0 494752 251296 38080 51 6016
6018 0 494688 251488 38240 75 6017
6019 0 494784 251648 38440 60 6018
6020 0 494880 251808 38640 75 6019
6021 0 494912 252000 38840 154 6020
6022 0 494944 252256 38880 128 6021
6023 0 494944 252512 38880 40 6022
6024 0 494944 252768 38880 75 6023
6025 6 494944 252864 38880 75 6024
6026 0 366838 135849 176720 0 3713
6027 0 366972 135864 176680 0 6026
6028 0 367314 135912 176520 0 6027
6029 0 367216 135949 176400 0 6028
6030 0 366976 136035 176360 0 6029
6031 0 366761 136026 176240 0 6030
6032 0 366791 135968 176080 0 6031
6033 0 366913 136000 175960 0 6032
6034 0 366991 136161 175840 0 6033
6035 0 367042 136131 175760 0 6034
6036 6 367057 136120 175720 0 6035
6037 0 434171 134869 190000 0 1983
6038 0 434095 134921 189960 0 6037
6039 0 433856 134908 189960 0 6038
6040 0 433757 134897 189920 0 6039
6041 0 433636 134826 189880 0 6040
6042 0 433562 134832 189840 0 6041
6043 0 433531 134841 189800 0 6042
6044 0 433506 134830 189760 0 6043
6045 0 433465 134788 189720 0 6044
6046 0 433423 134746 189680 0 6045
6047 6 433392 134739 189640 0 6046
6048 0 510048 253440 42600 120 4555
6049 0 510208 253664 42600 108 6048
6050 0 510400 253856 42640 166 6049
6051 0 510592 254016 42600 160 6050
6052 5 510624 254048 42600 160 6051
6053 0 510816 253984 42800 164 6052
6054 0 510880 253856 43040 189 6053
6055 0 510976 253760 43280 154 6054
6056 0 511040 253696 43520 143 6055
6057 0 511072 253696 43800 148 6056
6058 6 510976 253792 44040 200 6057
6059 0 494368 251008 27120 75 5272
6060 0 494368 251232 26920 60 6059
6061 5 494304 251488 26880 91 6060
6062 0 494144 251712 26800 120 6061
6063 0 493920 251872 26760 75 6062
6064 0 493728 252064 26760 40 6063
6065 0 493536 252256 26640 32 6064
6066 0 493344 252448 26560 51 6065
6067 0 493152 252640 26480 60 6066
6068 0 492960 252832 26360 75 6067
6069 6 492800 252992 26320 75 6068
6070 0 492448 249024 30560 101 4450
6071 0 492448 248864 30760 60 6070
6072 5 492448 248832 31040 115 6071
6073 0 492512 248800 31280 164 6072
6074 0 492608 248672 31520 181 6073
6075 0 492512 248672 31760 196 6074
6076 0 492288 248608 31880 164 6075
6077 0 492128 248672 32080 108 6076
6078 0 491968 248736 32320 122 6077
6079 0 492032 248832 32560 148 6078
6080 6 492032 248864 32600 134 6079
6081 0 492544 249248 28720 166 5259
6082 0 492800 249184 28680 181 6081
6083 0 493056 249120 28680 230 6082
6084 0 493280 248960 28560 122 6083
6085 0 493440 248800 28440 244 6084
6086 0 493696 248768 28440 245 6085
6087 0 493952 248704 28480 203 6086
6088 0 494144 248512 28440 166 6087
6089 0 494272 248288 28320 60 6088
6090 0 494464 248096 28360 71 6089
6091 6 494688 248000 28400 128 6090
6092 0 508983 248021 43880 258 5794
6093 0 509054 247598 43880 137 6092
6094 5 509056 247200 44320 32 6093
6095 0 509056 247296 44560 80 6094
6096 0 509088 247456 44760 124 6095
6097 0 509152 247584 45000 81 6096
6098 0 509184 247616 45280 64 6097
6099 0 509344 247680 45520 107 6098
6100 0 509472 247840 45720 60 6099
6101 0 509568 247904 45960 115 6100
6102 6 509568 247936 46040 108 6101
6103 0 499904 251776 33520 164 4686
6104 0 500160 251744 33440 197 6103
6105 5 500416 251712 33360 224 6104
6106 0 500480 251712 33360 224 6105
6107 0 500736 251744 33320 208 6106
6108 0 500800 251712 33040 163 6107
6109 0 500640 251712 32840 154 6108
6110 0 500576 251776 32600 98 6109
6111 0 500416 251712 32400 64 6110
6112 0 500736 251488 32000 120 6111
6113 6 500736 251456 31720 32 6112
6114 0 502176 256736 34840 96 4976
6115 0 502368 256544 34840 32 6114
6116 5 502496 256416 34880 107 6115
6117 0 502304 256224 34880 75 6116
6118 0 502112 256032 34960 148 6117
6119 0 501952 255968 35160 172 6118
6120 0 501824 255808 35360 128 6119
6121 0 501664 255776 35560 115 6120
6122 0 501440 255744 35680 120 6121
6123 0 501248 255552 35600 60 6122
6124 6 501152 255552 35440 32 6123
6125 0 503520 253984 39920 96 5446
6126 0 503680 254144 39800 164 6125
6127 0 503840 254304 39640 81 6126
6128 0 503904 254528 39520 122 6127
6129 0 504064 254656 39320 135 6128
6130 0 504224 254784 39120 96 6129
6131 0 504384 254880 38920 75 6130
6132 0 504640 254912 38880 108 6131
6133 0 504896 254944 38880 75 6132
6134 0 505088 254976 39040 98 6133
6135 6 505184 254976 39040 45 6134
6136 0 423942 148462 207720 0 2424
6137 0 424063 148416 207760 0 6136
6138 0 424091 148454 207800 0 6137
6139 0 424197 148452 207840 0 6138
6140 0 424197 148497 207880 0 6139
6141 0 424206 148538 207920 0 6140
6142 0 424217 148573 207960 0 6141
6143 0 424230 148589 208000 0 6142
6144 0 424199 148579 208040 0 6143
6145 6 424212 148550 208080 0 6144
6146 0 446248 156937 201960 0 5180
6147 0 446313 156875 201920 0 6146
6148 0 446486 156870 201880 0 6147
6149 0 446696 156679 201840 0 6148
6150 0 446779 156760 201800 0 6149
6151 0 446862 156816 201760 0 6150
6152 0 446867 156790 201720 0 6151
6153 0 446850 156787 201680 0 6152
6154 0 446777 156801 201640 0 6153
6155 6 446697 156817 201600 0 6154
6156 0 447696 156017 201680 0 3046
6157 0 447913 156019 201720 0 6156
6158 0 447975 156043 201760 0 6157
6159 0 448058 156044 201800 0 6158
6160 0 448080 156023 201840 0 6159
6161 0 448079 156074 201880 0 6160
6162 0 448102 156068 201920 0 6161
6163 0 448017 156156 201960 0 6162
6164 0 447968 156188 202000 0 6163
6165 6 447958 156201 202040 0 6164
6166 0 371430 136839 172080 0 4593
6167 5 370905 135974 172080 0 6166
6168 0 370822 135776 171960 0 6167
6169 0 370767 135644 171880 0 6168
6170 0 370816 135528 171800 0 6169
6171 0 370919 135300 171640 0 6170
6172 0 370947 135251 171480 0 6171
6173 0 370954 135239 171440 0 6172
6174 0 370802 135078 171200 0 6173
6175 6 370780 135146 171080 0 6174
6176 0 396763 135593 180640 0 3647
6177 0 396143 135752 180800 0 6176
6178 0 395864 135949 181000 0 6177
6179 0 395614 136272 181160 0 6178
6180 0 395333 136451 181320 0 6179
6181 0 395260 136359 181480 0 6180
6182 0 395587 136281 181640 0 6181
6183 0 395622 136334 181760 0 6182
6184 0 395647 136335 181800 0 6183
6185 6 395571 136286 181840 0 6184
6186 0 501248 254112 31080 51 5403
6187 0 501088 254048 31280 80 6186
6188 0 500864 253856 31280 122 6187
6189 0 500672 253696 31360 40 6188
6190 0 500480 253504 31360 64 6189
6191 0 500384 253248 31440 128 6190
6192 0 500192 253344 31600 143 6191
6193 0 500032 253472 31800 150 6192
6194 0 499808 253600 31880 166 6193
6195 6 499552 253664 32000 98 6194
6196 0 500608 246816 36360 122 4735
6197 5 500576 246784 36360 136 6196
6198 0 500384 246592 36320 178 6197
6199 0 500192 246560 36160 124 6198
6200 0 499936 246496 36120 71 6199
6201 0 499680 246528 36080 101 6200
6202 0 499456 246560 35960 128 6201
6203 0 499264 246688 35760 75 6202
6204 0 499072 246752 35600 32 6203
6205 6 499040 246848 35480 51 6204
6206 0 502304 250048 42720 154 5144
6207 0 502464 249856 42640 164 6206
6208 5 502464 249824 42640 185 6207
6209 0 502656 249632 42600 205 6208
6210 0 502912 249568 42600 198 6209
6211 0 503136 249504 42720 134 6210
6212 0 503328 249408 42880 75 6211
6213 0 503520 249248 42920 80 6212
6214 0 503744 249152 42760 75 6213
6215 6 503776 249152 42720 86 6214
6216 0 447972 155233 200400 0 3015
6217 0 447941 155293 200360 0 6216
6218 0 447976 155273 200320 0 6217
6219 0 447968 155172 200280 0 6218
6220 0 447939 155083 200240 0 6219
6221 0 447914 154987 200200 0 6220
6222 0 447904 154868 200160 0 6221
6223 0 447835 154765 200120 0 6222
6224 6 447837 154665 200080 0 6223
6225 0 339878 141821 193640 0 4268
6226 0 339763 141975 193680 0 6225
6227 0 339582 143099 193680 0 6226
6228 5 339621 143207 193720 0 6227
6229 0 339588 143482 193680 0 6228
6230 0 339530 143549 193560 0 6229
6231 0 339524 143529 193520 0 6230
6232 0 339519 143510 193480 0 6231
6233 6 339503 143487 193440 0 6232
6234 0 459041 145242 185640 0 3348
6235 0 459099 145309 185600 0 6234
6236 0 459145 145375 185560 0 6235
6237 0 459173 145412 185520 0 6236
6238 0 459199 145407 185480 0 6237
6239 0 459226 145400 185440 0 6238
6240 0 459246 145328 185400 0 6239
6241 0 459268 145256 185360 0 6240
6242 6 459248 145112 185320 0 6241
6243 0 457282 143640 184840 0 3328
6244 0 457305 143728 184800 0 6243
6245 0 457316 143778 184760 0 6244
6246 0 457308 143760 184720 0 6245
6247 0 457286 143753 184680 0 6246
6248 0 457265 143751 184640 0 6247
6249 0 457329 143792 184600 0 6248
6250 0 457382 143727 184560 0 6249
6251 6 457425 143641 184520 0 6250
6252 0 507337 254229 34920 0 4036
6253 0 507540 253814 35120 0 6252
6254 0 507806 253446 35440 0 6253
6255 0 507542 254014 35720 0 6254
6256 0 507616 254106 36000 0 6255
6257 0 507678 254051 36040 0 6256
6258 5 507684 254088 36080 0 6257
6259 0 507316 254101 36080 0 6258
6260 6 507353 254130 36200 0 6259
6261 0 495200 248224 33000 150 5553
6262 0 495008 248384 33160 60 6261
6263 0 494880 248544 33360 90 6262
6264 0 494912 248640 33600 101 6263
6265 0 494912 248768 33840 51 6264
6266 0 494912 248896 34080 96 6265
6267 0 494848 248832 34320 135 6266
6268 0 494592 248800 34320 32 6267
6269 6 494400 248832 34320 32 6268
6270 0 498143 254399 29640 120 5781
6271 5 497888 253984 29200 209 6270
6272 0 497760 253824 29040 202 6271
6273 0 497504 253728 29000 128 6272
6274 0 497280 253536 29000 96 6273
6275 0 497024 253440 29000 51 6274
6276 0 496768 253440 29000 75 6275
6277 0 496512 253344 28960 81 6276
6278 6 496320 253280 28920 71 6277
6279 0 508832 254432 41440 81 4547
6280 0 508640 254368 41600 32 6279
6281 0 508544 254272 41840 98 6280
6282 0 508384 254144 42000 102 6281
6283 0 508192 253984 42120 81 6282
6284 0 508000 253760 42120 51 6283
6285 0 507808 253568 42120 51 6284
6286 0 507552 253536 42040 40 6285
6287 6 507424 253408 42280 75 6286
6288 0 499232 250976 30600 81 4705
6289 0 499392 251008 30400 71 6288
6290 0 499520 251168 30200 71 6289
6291 5 499680 251328 30000 115 6290
6292 0 499872 251360 29840 96 6291
6293 0 500128 251424 29800 40 6292
6294 0 500384 251520 29800 71 6293
6295 0 500640 251520 29800 32 6294
6296 6 500896 251520 29800 75 6295
6297 0 503680 247072 34760 115 4762
6298 0 503872 246912 34880 139 6297
6299 0 504128 246816 34880 148 6298
6300 0 504384 246784 34800 102 6299
6301 0 504608 246784 34600 148 6300
6302 0 504864 246720 34560 181 6301
6303 0 505120 246688 34560 122 6302
6304 0 505312 246880 34560 140 6303
6305 6 505504 246912 34600 101 6304
6306 0 420987 148257 208000 0 5736
6307 0 421146 148152 207960 0 6306
6308 0 421153 148073 207920 0 6307
6309 0 421166 148001 207880 0 6308
6310 0 421168 147961 207840 0 6309
6311 0 421159 147917 207800 0 6310
6312 0 421239 148005 207760 0 6311
6313 6 421348 148107 207720 0 6312
6314 0 495232 248960 32520 163 5550
6315 0 495392 249152 32680 32 6314
6316 5 495424 249184 32680 32 6315
6317 0 495584 249312 32840 51 6316
6318 0 495776 249440 32960 140 6317
6319 0 496032 249536 33000 128 6318
6320 0 496256 249664 33040 102 6319
6321 6 496352 249696 33040 107 6320
6322 0 509632 254208 42000 108 4551
6323 0 509856 254336 42080 172 6322
6324 0 509920 254592 42160 51 6323
6325 0 509888 254816 42000 120 6324
6326 0 509696 255008 42000 91 6325
6327 0 509504 255232 42040 98 6326
6328 0 509376 255456 42040 134 6327
6329 6 509344 255712 42040 120 6328
6330 0 493504 249056 31680 141 4457
6331 0 493408 249184 31880 128 6330
6332 5 493376 249312 32040 101 6331
6333 0 493216 249440 32240 90 6332
6334 0 492992 249568 32320 71 6333
6335 0 492832 249696 32480 120 6334
6336 0 492736 249728 32720 90 6335
6337 6 492704 249696 32920 64 6336
6338 0 506080 251200 40160 102 5577
6339 0 506208 250976 40160 98 6338
6340 0 506368 250784 40200 150 6339
6341 0 506336 250528 40280 139 6340
6342 0 506240 250272 40280 75 6341
6343 0 506272 250016 40240 51 6342
6344 0 506368 249760 40240 81 6343
6345 6 506400 249728 40280 51 6344
6346 0 503200 247360 34720 137 4763
6347 0 502944 247392 34720 102 6346
6348 0 502688 247488 34720 140 6347
6349 0 502528 247616 34880 163 6348
6350 0 502688 247840 34800 120 6349
6351 0 502912 247968 34920 86 6350
6352 0 503040 247744 35000 32 6351
6353 6 503072 247776 35080 32 6352
6354 0 499200 251008 32440 104 4691
6355 0 499264 250784 32320 115 6354
6356 0 499456 250624 32480 140 6355
6357 0 499520 250432 32640 164 6356
6358 0 499488 250336 32880 120 6357
6359 0 499456 250176 33080 101 6358
6360 0 499584 250080 33280 81 6359
6361 6 499744 250080 33400 51 6360
6362 5 501088 257472 35160 197 4978
6363 0 500928 257568 35360 115 6362
6364 0 500832 257664 35600 64 6363
6365 0 500832 257536 35840 32 6364
6366 0 500800 257376 36040 51 6365
6367 0 500736 257152 36160 51 6366
6368 0 500704 256896 36200 51 6367
6369 6 500704 256800 36200 60 6368
6370 0 496224 251968 35400 124 5352
6371 0 495968 251968 35400 124 6370
6372 0 495712 251968 35400 81 6371
6373 0 495520 251808 35360 120 6372
6374 0 495328 251616 35320 81 6373
6375 0 495136 251552 35160 40 6374
6376 0 495008 251552 34920 40 6375
6377 6 494976 251520 34840 32 6376
6378 0 508480 247168 41560 45 4863
6379 0 508640 247104 41360 98 6378
6380 0 508832 247040 41200 128 6379
6381 5 508928 247040 41080 96 6380
6382 0 508896 246880 40880 32 6381
6383 0 508736 246720 40720 51 6382
6384 0 508512 246592 40600 71 6383
6385 6 508288 246464 40600 40 6384
6386 0 497504 251168 39720 96 5516
6387 0 497536 251072 40000 90 6386
6388 0 497536 250912 40200 64 6387
6389 0 497536 250656 40320 91 6388
6390 0 497568 250432 40480 45 6389
6391 0 497728 250240 40520 40 6390
6392 0 497920 250048 40520 80 6391
6393 6 497984 250016 40520 64 6392
6394 5 502870 249324 41360 108 5139
6395 0 503611 249109 41080 0 6394
6396 5 503111 248935 40920 0 6395
6397 0 503132 248933 40880 0 6396
6398 0 503173 248930 40800 0 6397
6399 5 502814 248600 40600 0 6398
6400 0 503056 249011 40600 0 6399
6401 6 503269 249071 40560 0 6400
6402 0 487138 245188 37200 134 5106
6403 0 486972 245070 37200 0 6402
6404 0 486815 244791 37200 0 6403
6405 0 486588 244675 37200 0 6404
6406 0 486302 244546 37240 0 6405
6407 0 486182 244364 37240 0 6406
6408 0 486170 244409 37200 0 6407
6409 6 486185 244379 37120 0 6408
6410 0 494976 249376 37920 235 4650
6411 0 495200 249504 38000 235 6410
6412 0 495424 249664 38000 194 6411
6413 5 495648 249792 38040 181 6412
6414 0 495712 249856 38080 186 6413
6415 0 495872 250080 38120 217 6414
6416 5 496032 250272 38200 267 6415
6417 6 496192 250112 38360 189 6416
6418 0 420396 151011 208640 0 2448
6419 0 419892 151173 208640 0 6418
6420 0 419796 151280 208680 0 6419
6421 0 419732 151356 208720 0 6420
6422 0 419693 151414 208760 0 6421
6423 0 419721 151456 208800 0 6422
6424 6 419735 151464 208840 0 6423
6425 0 364610 136868 166880 0 4638
6426 0 364869 136957 166680 0 6425
6427 0 365199 137126 166560 0 6426
6428 0 365342 137223 166400 0 6427
6429 0 365265 137197 166320 0 6428
6430 0 365882 137701 166160 0 6429
6431 6 365994 137699 166080 0 6430
6432 0 361345 133496 182080 0 3755
6433 0 361794 133475 182120 0 6432
6434 0 361944 133313 182280 0 6433
6435 0 361923 133275 182480 0 6434
6436 5 361793 133296 182560 0 6435
6437 0 362121 133368 182560 0 6436
6438 6 362272 133273 182600 0 6437
6439 0 371509 136535 168040 0 4624
6440 0 371512 136557 167960 0 6439
6441 0 371479 136691 167880 0 6440
6442 5 371733 136465 167840 0 6441
6443 0 371442 136568 167800 0 6442
6444 0 371327 136687 167720 0 6443
6445 6 371272 136777 167600 0 6444
6446 5 504912 255432 35680 128 4040
6447 0 505069 255409 35920 128 6446
6448 5 504959 255437 36000 264 6447
6449 5 504897 255450 36040 264 6448
6450 0 504127 255855 36040 135 6449
6451 0 503979 256079 35920 137 6450
6452 6 503935 256386 35440 104 6451
6453 0 499200 250912 31440 86 4702
6454 0 499456 250784 31440 81 6453
6455 0 499680 250656 31440 96 6454
6456 0 499936 250656 31480 102 6455
6457 0 500160 250656 31600 166 6456
6458 0 500288 250688 31840 137 6457
6459 6 500352 250720 31920 124 6458
6460 0 510432 250048 41160 51 4886
6461 0 510688 250048 41120 32 6460
6462 0 510880 250016 40920 98 6461
6463 0 511008 249856 40760 75 6462
6464 0 510848 249664 40640 60 6463
6465 0 510624 249536 40560 71 6464
6466 6 510560 249504 40560 80 6465
6467 0 500352 251456 33360 164 6105
6468 0 500320 251200 33280 235 6467
6469 0 500448 250976 33200 164 6468
6470 0 500608 250784 33120 90 6469
6471 0 500672 250528 33080 102 6470
6472 0 500672 250368 32880 32 6471
6473 6 500704 250336 32840 51 6472
6474 5 508512 249248 43880 86 4874
6475 0 508608 249408 44080 86 6474
6476 0 508512 249600 44240 108 6475
6477 0 508256 249600 44280 81 6476
6478 0 508000 249696 44280 32 6477
6479 0 507808 249888 44240 134 6478
6480 6 507776 250080 44160 128 6479
6481 0 501280 257600 35320 150 6362
6482 0 501472 257760 35360 166 6481
6483 0 501728 257824 35360 160 6482
6484 0 501920 258016 35360 160 6483
6485 0 502048 258208 35480 164 6484
6486 0 502080 258368 35680 102 6485
6487 6 502080 258464 35800 108 6486
6488 0 496640 251936 34880 71 5353
6489 0 496672 252000 34600 81 6488
6490 0 496768 252096 34360 175 6489
6491 0 496992 252160 34240 101 6490
6492 0 497184 252224 34040 90 6491
6493 0 497408 252224 33840 64 6492
6494 6 497536 252224 33840 64 6493
6495 0 496416 251744 35680 166 5351
6496 0 496256 251584 35840 136 6495
6497 0 496032 251520 36000 81 6496
6498 0 495872 251360 36120 32 6497
6499 0 495712 251168 36280 32 6498
6500 0 495648 251008 36480 71 6499
6501 6 495712 251040 36760 51 6500
6502 0 500512 250784 36280 168 5199
6503 0 500544 250624 36480 172 6502
6504 0 500544 250368 36520 178 6503
6505 0 500544 250112 36480 128 6504
6506 0 500544 249888 36360 150 6505
6507 0 500448 249696 36200 107 6506
6508 6 500448 249536 36000 45 6507
6509 5 503104 249920 44320 261 5151
6510 0 503040 249664 44320 178 6509
6511 0 502848 249472 44320 107 6510
6512 0 502656 249280 44320 120 6511
6513 0 502560 249056 44240 80 6512
6514 0 502528 248864 44400 32 6513
6515 6 502528 248832 44640 32 6514
6516 0 497178 254775 37240 176 4955
6517 0 498286 255841 36960 0 6516
6518 0 497376 255032 36640 0 6517
6519 0 497328 255046 36600 0 6518
6520 0 497222 254981 36560 0 6519
6521 0 497185 255042 36520 0 6520
6522 6 497158 255073 36480 0 6521
6523 0 501024 246368 38160 175 4727
6524 0 501216 246144 38120 90 6523
6525 0 501472 246080 38040 32 6524
6526 0 501664 246240 38120 32 6525
6527 0 501856 246144 38320 40 6526
6528 0 502016 246048 38520 64 6527
6529 6 502080 246016 38640 60 6528
6530 0 496614 249631 37480 0 4651
6531 0 496996 249521 37480 0 6530
6532 0 497146 249411 37480 0 6531
6533 5 497789 249479 37480 0 6532
6534 0 498026 249454 37640 0 6533
6535 0 498213 249465 37760 0 6534
6536 6 498338 249472 37840 0 6535
6537 0 340708 130972 183600 0 5051
6538 0 340896 131209 183600 0 6537
6539 0 340876 131236 183560 0 6538
6540 0 340756 131289 183440 0 6539
6541 0 341242 131215 183440 0 6540
6542 6 341503 131213 183320 0 6541
6543 0 345847 132111 186120 0 4200
6544 0 345848 132019 186080 0 6543
6545 0 345866 131939 186000 0 6544
6546 0 345885 131853 185920 0 6545
6547 0 345897 131751 185720 0 6546
6548 6 345951 131692 185640 0 6547
6549 0 348244 132394 186360 0 4199
6550 0 348384 132332 186520 0 6549
6551 0 348422 132313 186560 0 6550
6552 0 348478 132223 186600 0 6551
6553 0 348467 132091 186840 0 6552
6554 6 348440 132059 186880 0 6553
6555 0 453317 152119 190760 0 3477
6556 0 453422 152235 190720 0 6555
6557 0 453461 152271 190680 0 6556
6558 0 453445 152348 190640 0 6557
6559 0 453431 152426 190600 0 6558
6560 6 453284 152409 190560 0 6559
6561 0 370872 135800 172120 0 6167
6562 0 370883 135737 172320 0 6561
6563 0 370824 135778 172520 0 6562
6564 0 370769 135805 172600 0 6563
6565 0 370714 135831 172680 0 6564
6566 6 370572 135670 172720 0 6565
6567 0 511136 251840 43600 86 4564
6568 0 511232 251968 43360 101 6567
6569 0 511264 252000 43080 81 6568
6570 0 511360 252000 42800 32 6569
6571 0 511552 252096 42640 32 6570
6572 6 511616 252256 42720 32 6571
6573 0 501504 253984 30680 86 5404
6574 0 501664 253920 30480 86 6573
6575 0 501792 253792 30280 75 6574
6576 0 501760 253760 30000 91 6575
6577 0 501632 253728 29760 51 6576
6578 6 501536 253632 29600 32 6577
6579 0 498848 253440 29800 122 5784
6580 0 498848 253280 29560 124 6579
6581 0 499008 253120 29440 81 6580
6582 0 499200 252960 29400 75 6581
6583 0 499456 252928 29440 60 6582
6584 6 499680 252928 29480 32 6583
6585 0 503840 247616 34760 148 4765
6586 0 504032 247808 34640 124 6585
6587 0 504128 247936 34440 60 6586
6588 0 504288 248000 34240 51 6587
6589 0 504480 248160 34200 75 6588
6590 6 504640 248384 34200 86 6589
6591 0 510816 249536 42800 163 4879
6592 0 511072 249472 42760 148 6591
6593 0 511328 249376 42760 175 6592
6594 0 511520 249216 42800 176 6593
6595 0 511680 249056 42920 163 6594
6596 6 511936 249056 43000 91 6595
6597 0 492224 248800 29200 81 4443
6598 0 492192 248544 29200 153 6597
6599 0 491968 248416 29280 139 6598
6600 0 491712 248384 29240 90 6599
6601 0 491520 248224 29120 32 6600
6602 6 491392 248224 29120 32 6601
6603 0 495328 251072 34200 40 5360
6604 0 495200 250912 34000 120 6603
6605 0 495168 250752 33800 137 6604
6606 0 495072 250496 33800 60 6605
6607 0 495072 250240 33800 32 6606
6608 6 495072 250176 33800 32 6607
6609 0 497320 246107 31880 139 5691
6610 5 496947 246273 32000 124 6609
6611 0 497031 246634 32000 124 6610
6612 0 497569 246783 32000 0 6611
6613 0 497638 247046 32000 0 6612
6614 6 497546 247161 32120 0 6613
6615 0 499168 250528 35880 246 5472
6616 0 499296 250336 36080 209 6615
6617 0 499168 250112 36200 102 6616
6618 0 499072 249920 36400 32 6617
6619 0 499168 249760 36600 64 6618
6620 6 499264 249728 36720 71 6619
6621 0 504864 249888 43600 137 5958
6622 0 505056 249760 43720 163 6621
6623 0 505088 249600 43960 115 6622
6624 0 505056 249568 44240 101 6623
6625 0 504896 249440 44440 90 6624
6626 6 504800 249440 44640 60 6625
6627 0 498656 254656 33720 176 5380
6628 0 498784 254784 33480 157 6627
6629 0 498944 254784 33280 120 6628
6630 0 499040 254784 33040 96 6629
6631 0 499136 254944 32840 40 6630
6632 6 499200 254976 32840 40 6631
6633 0 503552 252768 40480 32 4517
6634 0 503552 252448 40280 32 6633
6635 0 503872 252384 40480 32 6634
6636 0 504160 252576 40920 32 6635
6637 0 504256 252896 40840 32 6636
6638 6 504256 252896 40880 32 6637
6639 0 497024 254368 35480 64 5642
6640 0 496896 254432 35720 51 6639
6641 0 496640 254432 35800 40 6640
6642 0 496416 254368 35920 51 6641
6643 0 496192 254240 35920 60 6642
6644 6 496064 254112 35920 45 6643
6645 5 497138 251414 37880 32 4654
6646 0 498000 252457 37880 32 6645
6647 0 498224 252492 37640 32 6646
6648 0 498315 252615 37440 156 6647
6649 0 498838 252910 37120 120 6648
6650 6 498813 253137 36880 120 6649
6651 0 447501 155624 201080 0 3031
6652 0 447518 155762 201040 0 6651
6653 0 447654 155853 201000 0 6652
6654 0 447755 155959 200960 0 6653
6655 6 447868 156236 200920 0 6654
6656 0 355315 136496 167080 0 3880
6657 0 355164 136004 167080 0 6656
6658 0 355156 136024 166920 0 6657
6659 0 355132 136200 166840 0 6658
6660 6 355136 136278 166800 0 6659
6661 0 339701 143424 193800 0 6228
6662 0 339741 143530 193840 0 6661
6663 0 339545 143445 194040 0 6662
6664 0 339623 143267 194320 0 6663
6665 6 339515 143314 194440 0 6664
6666 5 339229 142972 193360 0 4267
6667 0 339352 142383 193320 0 6666
6668 0 339250 142303 193240 0 6667
6669 0 339093 142312 193200 0 6668
6670 6 338832 142149 193120 0 6669
6671 0 349960 135838 172280 0 3843
6672 0 349961 135818 172320 0 6671
6673 0 349958 135801 172400 0 6672
6674 0 349765 135654 172560 0 6673
6675 6 349590 135520 172640 0 6674
6676 0 351394 140734 192760 0 5840
6677 0 351679 140701 192880 0 6676
6678 0 351682 140726 193000 0 6677
6679 0 351787 140614 193160 0 6678
6680 6 351788 140556 193240 0 6679
6681 0 342122 137258 189000 0 4225
6682 0 342408 137395 189000 0 6681
6683 0 342430 137422 188880 0 6682
6684 0 342302 137273 188720 0 6683
6685 6 342251 137243 188640 0 6684
6686 0 353160 130639 178600 0 3803
6687 0 353176 130879 178600 0 6686
6688 0 352951 131044 178560 0 6687
6689 0 352927 131093 178480 0 6688
6690 6 352913 131090 178440 0 6689
6691 0 360507 126373 185680 0 4928
6692 0 360565 126303 185600 0 6691
6693 0 360739 126102 185440 0 6692
6694 0 360870 125973 185320 0 6693
6695 6 360924 125919 185240 0 6694
6696 0 349004 131765 185480 0 4193
6697 0 348801 131618 185280 0 6696
6698 0 348647 131441 185200 0 6697
6699 0 348314 131214 185160 0 6698
6700 6 348236 131101 185080 0 6699
6701 0 354240 125504 183040 0 4905
6702 0 354097 125425 183160 0 6701
6703 0 354171 125453 183320 0 6702
6704 0 354296 125517 183520 0 6703
6705 6 354344 125487 183560 0 6704
6706 0 454984 154157 191200 0 5242
6707 0 455048 154119 191160 0 6706
6708 0 455231 154048 191120 0 6707
6709 0 455257 154020 191080 0 6708
6710 6 455265 153990 191040 0 6709
6711 5 503639 253213 35840 140 4042
6712 0 503917 253013 36200 0 6711
6713 5 503958 252961 36280 0 6712
6714 0 503139 252232 36280 71 6713
6715 6 503099 252121 36480 40 6714
6716 0 501312 253472 32640 60 5412
6717 5 501408 253504 32760 32 6716
6718 0 501504 253696 32560 32 6717
6719 0 501696 253536 32520 32 6718
6720 6 501600 253568 32600 32 6719
6721 0 505675 253481 32400 51 4024
6722 0 505902 253145 32400 0 6721
6723 0 505925 253013 32440 0 6722
6724 5 506169 252641 32440 0 6723
6725 6 506308 252195 32400 0 6724
6726 0 504348 253823 31880 81 4021
6727 0 504142 253670 32040 81 6726
6728 0 504136 253598 32240 0 6727
6729 5 503789 253690 32360 0 6728
6730 6 503416 253749 32360 0 6729
6731 0 499200 250304 30480 80 4708
6732 0 499392 250112 30480 64 6731
6733 0 499552 249888 30600 32 6732
6734 0 499552 249632 30600 86 6733
6735 6 499520 249536 30640 71 6734
6736 0 493568 248608 31240 189 4456
6737 0 493696 248384 31120 185 6736
6738 0 493952 248448 31000 75 6737
6739 0 494144 248480 30800 91 6738
6740 6 494272 248544 30720 75 6739
6741 0 508928 254720 40680 153 4545
6742 0 509088 254496 40600 108 6741
6743 0 509312 254336 40640 115 6742
6744 0 509568 254336 40680 86 6743
6745 6 509632 254336 40680 80 6744
6746 0 503570 251714 29760 0 5874
6747 5 503854 251727 29840 0 6746
6748 0 503806 252203 29840 0 6747
6749 0 503904 252219 29920 0 6748
6750 6 503875 252349 29960 0 6749
6751 0 508416 252288 38320 32 5758
6752 0 508928 252192 38560 32 6751
6753 0 509088 251968 38640 32 6752
6754 0 509216 251648 38720 32 6753
6755 6 509152 251648 38880 32 6754
6756 0 497984 251456 31800 163 4697
6757 0 497824 251296 31680 40 6756
6758 0 497760 251136 31480 122 6757
6759 0 497696 251104 31240 51 6758
6760 6 497696 251136 31120 32 6759
6761 0 506720 254912 40560 32 4536
6762 0 506592 255104 40720 32 6761
6763 0 506528 255232 40440 32 6762
6764 0 506400 255200 39680 32 6763
6765 6 506432 255328 39560 32 6764
6766 0 508896 246976 44320 136 6094
6767 0 508640 246944 44320 120 6766
6768 0 508384 246880 44320 40 6767
6769 0 508128 246848 44320 51 6768
6770 6 508096 246848 44320 51 6769
6771 0 508448 249088 43680 122 6474
6772 0 508416 248864 43560 101 6771
6773 0 508256 248672 43520 248 6772
6774 5 508192 248704 43520 230 6773
6775 6 508192 248704 43240 160 6774
6776 0 502656 256224 34960 51 6116
6777 0 502816 256064 35120 124 6776
6778 0 502944 255904 35320 108 6777
6779 0 503072 255872 35560 128 6778
6780 6 503072 255808 35720 81 6779
6781 0 497471 245978 31760 139 5691
6782 0 496960 246076 31400 148 6781
6783 0 496382 246214 31160 0 6782
6784 0 496168 246274 31040 0 6783
6785 6 496350 246286 30920 0 6784
6786 5 507314 248357 43320 32 4869
6787 0 507118 248051 43840 91 6786
6788 5 507089 248069 43880 91 6787
6789 0 507381 248653 43880 80 6788
6790 6 507261 248878 44080 80 6789
6791 0 501856 250912 36320 60 5204
6792 0 501984 250784 36520 91 6791
6793 0 502144 250656 36720 136 6792
6794 0 502400 250624 36760 80 6793
6795 6 502592 250624 36760 75 6794
6796 0 503008 249888 44560 108 6509
6797 0 502880 249824 44800 101 6796
6798 0 502848 249856 45080 32 6797
6799 0 502848 249888 45360 45 6798
6800 6 502848 249760 45560 32 6799
6801 0 501856 246880 36160 45 4739
6802 0 502016 246912 36360 91 6801
6803 5 502112 246912 36480 71 6802
6804 0 501952 246976 36680 40 6803
6805 6 501792 247008 36720 32 6804
6806 0 502272 249632 42680 175 6208
6807 0 502240 249472 42880 160 6806
6808 0 502112 249312 43040 75 6807
6809 0 501920 249120 43120 40 6808
6810 6 501760 249056 43080 71 6809
6811 0 506102 247230 38720 128 5092
6812 0 506563 247075 38720 71 6811
6813 0 506897 247065 38680 128 6812
6814 0 507087 247033 38560 128 6813
6815 6 507081 247101 38400 128 6814
6816 0 498252 255920 37480 32 4956
6817 0 498262 255928 37560 32 6816
6818 0 498369 255991 37680 98 6817
6819 0 498198 255907 37920 98 6818
6820 6 498221 255887 38240 124 6819
6821 0 496302 249488 37960 32 4653
6822 5 496394 249459 38080 32 6821
6823 0 496408 249439 38120 32 6822
6824 0 496305 249590 38440 163 6823
6825 6 496546 249650 38600 288 6824
6826 0 340247 141254 193240 0 4266
6827 0 339968 141315 193000 0 6826
6828 0 340073 141379 192880 0 6827
6829 6 340057 141380 192760 0 6828
6830 0 349543 141934 191960 0 4125
6831 0 349686 141878 191760 0 6830
6832 0 349887 141662 191600 0 6831
6833 6 350002 141606 191520 0 6832
6834 0 340890 129480 182720 0 5059
6835 0 341088 129234 182800 0 6834
6836 0 341238 129069 182880 0 6835
6837 6 341193 129050 182960 0 6836
6838 0 352717 139964 191320 0 4116
6839 0 352867 139913 191160 0 6838
6840 0 352980 139978 191080 0 6839
6841 6 353043 139984 190960 0 6840
6842 0 363413 127835 186760 0 4937
6843 0 363290 127819 186880 0 6842
6844 0 363118 127777 187000 0 6843
6845 6 362998 127782 187120 0 6844
6846 0 346018 132525 186520 0 4200
6847 0 345992 132360 186760 0 6846
6848 0 345831 132354 186840 0 6847
6849 6 345752 132351 186880 0 6848
6850 0 355138 125810 182880 0 4902
6851 0 355110 125650 182840 0 6850
6852 0 355060 125618 182560 0 6851
6853 6 355100 125616 182480 0 6852
6854 0 453805 154388 190880 0 5249
6855 0 453812 154450 190840 0 6854
6856 0 453818 154427 190800 0 6855
6857 6 453820 154400 190760 0 6856
6858 0 454526 155177 192200 0 3513
6859 0 454618 155155 192080 0 6858
6860 0 454679 155140 192000 0 6859
6861 6 454710 155133 191960 0 6860
6862 0 364507 136602 167360 0 4640
6863 0 364416 136443 167520 0 6862
6864 0 364429 136392 167640 0 6863
6865 6 364466 136412 167720 0 6864
6866 0 455480 152814 191680 0 5230
6867 0 455512 152704 191640 0 6866
6868 0 455549 152703 191600 0 6867
6869 6 455582 152709 191560 0 6868
6870 0 457854 145116 186560 0 5529
6871 0 457831 145151 186600 0 6870
6872 0 457803 145181 186640 0 6871
6873 6 457787 145193 186680 0 6872
6874 0 510496 254272 42640 175 6052
6875 0 510496 254432 42400 71 6874
6876 0 510656 254592 42280 71 6875
6877 6 510880 254752 42320 40 6876
6878 0 495680 251872 27560 51 5279
6879 0 495488 252064 27480 71 6878
6880 0 495488 252320 27400 32 6879
6881 6 495488 252352 27400 32 6880
6882 0 510144 253504 39040 102 5306
6883 0 509984 253536 38800 107 6882
6884 0 510176 253728 38720 32 6883
6885 6 510240 253760 38800 32 6884
6886 0 498624 250560 30400 60 4710
6887 0 498528 250688 30200 32 6886
6888 0 498368 250752 30000 32 6887
6889 6 498368 250752 29960 32 6888
6890 0 493440 249504 31840 86 6332
6891 0 493568 249728 31760 51 6890
6892 0 493760 249920 31800 108 6891
6893 6 493984 250080 31880 96 6892
6894 0 499520 251232 29800 137 6291
6895 0 499328 251072 29760 32 6894
6896 0 499296 250848 29640 51 6895
6897 6 499552 250816 29640 96 6896
6898 0 509952 253632 39600 60 5304
6899 0 509952 253760 39840 32 6898
6900 0 510080 253856 40080 45 6899
6901 6 510304 253856 40240 32 6900
6902 0 492192 248768 31040 71 6072
6903 0 491936 248672 31080 81 6902
6904 0 491712 248576 31240 32 6903
6905 6 491520 248672 31040 51 6904
6906 0 511680 250080 43120 148 5886
6907 0 511872 250112 43280 81 6906
6908 0 512096 250208 43400 32 6907
6909 6 512192 250176 43440 32 6908
6910 0 506176 252576 40880 32 5573
6911 0 506624 252288 41000 32 6910
6912 0 507392 252000 42280 71 6911
6913 6 507392 252000 42320 71 6912
6914 0 508266 248767 42560 160 4866
6915 5 508214 248800 42520 160 6914
6916 0 508068 249004 42360 107 6915
6917 6 508397 248731 41480 137 6916
6918 5 507888 249107 37600 101 5099
6919 0 508659 249537 37600 120 6918
6920 0 508728 249616 37720 120 6919
6921 6 508767 249681 37840 120 6920
6922 0 499840 251552 36040 32 4673
6923 0 499616 251520 35840 32 6922
6924 0 499360 251776 35520 32 6923
6925 6 499360 251840 35520 32 6924
6926 0 507520 245760 38760 90 5729
6927 0 507456 245824 38520 131 6926
6928 0 507488 245760 38240 101 6927
6929 6 507680 245792 38080 91 6928
6930 0 499520 252160 36160 134 4670
6931 0 499744 252320 36120 86 6930
6932 0 500000 252352 36200 45 6931
6933 6 500160 252288 36440 40 6932
6934 0 507456 246208 39400 45 5726
6935 0 507616 246144 39600 40 6934
6936 0 507776 246112 39800 51 6935
6937 6 508000 246112 40000 60 6936
6938 0 500352 246976 36360 86 6197
6939 0 500128 247104 36320 51 6938
6940 0 499872 247104 36320 51 6939
6941 6 499616 247040 36320 40 6940
6942 0 485211 245490 37840 0 5113
6943 0 485365 245161 37640 0 6942
6944 0 485121 244832 37640 0 6943
6945 6 484435 244677 37640 0 6944
6946 0 496123 252102 38440 136 4950
6947 0 496401 252402 38560 0 6946
6948 0 496781 252733 38720 0 6947
6949 6 496926 252818 38800 0 6948
6950 0 493504 243936 40960 51 5616
6951 0 493728 243776 41040 86 6950
6952 0 493920 243616 41200 131 6951
6953 6 493728 243648 41520 32 6952
6954 5 498206 251233 37880 0 6645
6955 0 498774 251266 38080 0 6954
6956 0 499211 251238 38320 0 6955
6957 6 499103 250980 38480 0 6956
6958 0 499817 248605 40960 40 4493
6959 0 499718 248702 40960 40 6958
6960 0 499698 248835 40960 40 6959
6961 6 499488 249207 41000 60 6960
6962 0 499030 246330 40520 32 4490
6963 0 498983 246288 40560 32 6962
6964 0 498681 246097 40560 51 6963
6965 6 498629 246108 40640 51 6964
6966 0 494628 246304 37280 51 3959
6967 0 494627 246313 37240 51 6966
6968 0 494594 246267 37200 51 6967
6969 6 494623 246412 37120 51 6968
6970 0 493295 243362 41520 96 3943
6971 0 493460 243294 41760 80 6970
6972 0 493405 243036 41880 101 6971
6973 6 493469 242725 42080 64 6972
6974 0 340160 141003 194120 0 4274
6975 0 340168 140958 194160 0 6974
6976 6 340061 141056 194240 0 6975
6977 0 339207 142954 193160 0 6666
6978 0 339244 142953 193040 0 6977
6979 6 339242 142938 193000 0 6978
6980 0 365007 130621 164960 0 4383
6981 0 365242 130452 164840 0 6980
6982 6 365222 130457 164720 0 6981
6983 0 355277 129414 182840 0 4172
6984 0 355528 129366 182960 0 6983
6985 6 355851 129485 183120 0 6984
6986 0 372026 136503 167800 0 6442
6987 0 372122 136579 167720 0 6986
6988 6 372123 136660 167560 0 6987
6989 0 505962 255870 36000 101 6448
6990 0 505829 256325 36000 75 6989
6991 6 505760 256349 36160 107 6990
6992 0 502880 252426 35640 96 4042
6993 0 502827 252309 35320 0 6992
6994 6 502604 252492 35040 0 6993
6995 0 496256 248704 33400 137 5559
6996 0 496480 248800 33280 32 6995
6997 6 497075 248700 33040 131 6996
6998 0 501600 253312 32360 40 5411
6999 0 501856 253216 32360 40 6998
7000 6 501888 253184 32320 32 6999
7001 0 495456 249344 32480 45 6316
7002 0 495456 249504 32280 96 7001
7003 6 495392 249600 32040 71 7002
7004 0 495776 251488 28000 71 5281
7005 0 495936 251648 28200 32 7004
7006 6 495968 251680 28240 32 7005
7007 5 503938 253521 31080 0 4017
7008 0 504182 253516 31120 0 7007
7009 6 504175 253433 31160 0 7008
7010 0 504448 246592 33400 98 4773
7011 0 504224 246496 33480 32 7010
7012 6 504064 246560 33600 45 7011
7013 0 505728 246624 36360 64 5336
7014 0 505728 246656 36640 32 7013
7015 6 505856 246720 36880 45 7014
7016 5 507073 247040 35520 163 5329
7017 0 506870 247085 35440 163 7016
7018 6 506668 247085 35320 163 7017
7019 0 502464 254176 39680 32 5451
7020 0 502368 254208 39280 32 7019
7021 6 502528 254208 39120 32 7020
7022 5 506456 247641 43320 154 6786
7023 0 506261 247622 43160 160 7022
7024 6 506164 247613 43080 164 7023
7025 0 504256 245920 34400 81 4754
7026 0 504416 246112 34360 32 7025
7027 6 504480 246208 34200 45 7026
7028 0 509152 246976 41240 40 6381
7029 0 509376 246848 41320 60 7028
7030 6 509376 246784 41120 32 7029
7031 0 498752 250880 36160 32 5471
7032 0 498560 251104 36280 32 7031
7033 6 498400 251296 36400 32 7032
7034 0 484448 245824 39320 217 5980
7035 0 484480 245728 39080 178 7034
7036 6 484448 245696 38800 101 7035
7037 0 508117 249240 37400 102 6918
7038 0 508519 249577 37200 0 7037
7039 6 508668 249668 37080 0 7038
7040 0 502496 252864 40480 32 4514
7041 0 502272 252896 40760 32 7040
7042 6 501792 253408 40960 32 7041
7043 0 505722 249110 38680 139 5093
7044 0 505741 249703 38680 137 7043
7045 6 505652 249819 38600 122 7044
7046 0 499704 252170 41520 75 4503
7047 5 498781 252315 41520 139 7046
7048 6 498434 252626 41320 60 7047
7049 0 500069 252729 41560 0 4502
7050 0 500245 253035 41440 0 7049
7051 6 500428 253437 41200 0 7050
7052 5 503033 249392 41520 166 6394
7053 0 503184 249471 41680 166 7052
7054 6 503974 249478 41960 200 7053
7055 0 495343 252898 37480 0 4953
7056 0 495534 253003 37240 0 7055
7057 6 495997 253364 36960 0 7056
7058 5 494927 250465 38120 86 4948
7059 0 494951 250180 38120 86 7058
7060 6 494867 249959 37960 0 7059
7061 0 497617 251452 38160 32 6645
7062 0 497737 251559 38520 0 7061
7063 6 498126 251411 38680 0 7062
7064 0 490788 246622 37360 0 4403
7065 0 490921 246635 37480 0 7064
7066 6 491003 246788 37640 0 7065
7067 0 420841 149399 208000 0 2434
7068 6 420843 149312 207960 0 7067
7069 0 348062 134952 170600 0 5600
7070 6 348012 134971 170680 0 7069
7071 0 349632 141877 192520 0 5838
7072 6 349318 141978 192680 0 7071
7073 0 363275 136406 167200 0 4641
7074 6 363247 136203 167400 0 7073
7075 0 357398 131009 182000 0 3762
7076 6 357347 130977 181840 0 7075
7077 0 361732 133229 182600 0 6436
7078 6 361639 133118 182680 0 7077
7079 0 371252 136471 178920 0 4803
7080 6 371220 136495 178880 0 7079
7081 0 380898 138146 176840 0 3682
7082 6 380849 138233 176960 0 7081
7083 0 458970 144964 186800 0 5537
7084 6 458995 144949 186840 0 7083
7085 0 504484 253165 34920 0 4046
7086 6 504692 252908 34920 0 7085
7087 0 504740 255511 36160 264 6449
7088 6 504797 255347 36400 264 7087
7089 0 502021 253010 35840 163 6711
7090 6 502186 252980 36040 108 7089
7091 0 507888 254322 36080 0 6258
7092 6 508006 254343 36200 0 7091
7093 0 504482 256252 35680 104 6446
7094 6 504462 256262 35840 137 7093
7095 0 497632 250208 29760 40 4479
7096 6 497696 250208 29480 32 7095
7097 0 494432 251712 27040 32 6061
7098 6 494720 251680 26840 32 7097
7099 0 498016 254240 28800 32 6271
7100 6 497984 254528 29040 32 7099
7101 0 504488 254779 31320 0 4018
7102 6 504321 254688 31400 0 7101
7103 0 499072 250464 30960 32 4707
7104 6 499232 250528 30800 32 7103
7105 0 503570 251117 29840 0 6747
7106 6 503664 251095 29920 0 7105
7107 0 500857 255596 29520 163 5395
7108 6 500802 255501 29240 266 7107
7109 0 492608 249536 27920 32 5262
7110 6 492768 249344 27920 32 7109
7111 0 510880 249888 42240 51 4881
7112 6 510912 249888 42200 32 7111
7113 0 507232 247485 35520 115 7016
7114 6 507245 247509 35360 115 7113
7115 0 498464 247392 30280 32 5913
7116 6 498528 247200 30120 81 7115
7117 0 509152 249024 45200 32 5897
7118 6 509120 249056 45280 32 7117
7119 0 511098 248208 44600 91 5797
7120 6 511486 248033 44360 81 7119
7121 0 510189 250263 44320 0 5796
7122 6 509854 250540 44120 0 7121
7123 0 506131 247668 43440 164 7022
7124 6 506083 247524 43600 164 7123
7125 0 504285 259068 34600 198 5918
7126 6 504031 259148 34720 154 7125
7127 0 505720 245990 34040 207 5321
7128 6 505977 246102 33800 164 7127
7129 0 503081 258326 34600 175 5706
7130 6 502824 258207 34680 176 7129
7131 0 508074 249534 42520 107 6915
7132 6 507952 249616 42600 0 7131
7133 0 501491 245254 31600 0 3991
7134 6 502144 245459 31600 0 7133
7135 5 508069 247793 41640 226 4862
7136 6 509032 247981 41440 137 7135
7137 0 508946 248446 37680 108 5100
7138 6 508898 248364 37520 108 7137
7139 0 507713 246398 40960 163 4859
7140 6 507832 246423 40840 32 7139
7141 0 501343 245698 33640 107 3980
7142 6 501707 246000 33640 64 7141
7143 0 499756 256558 36560 32 4961
7144 6 499953 256393 36560 32 7143
7145 5 504221 248231 39200 156 5090
7146 6 505249 247222 39200 64 7145
7147 0 499532 256211 37080 32 4958
7148 6 499750 256132 37080 32 7147
7149 0 507116 248429 39240 137 5089
7150 6 507367 248243 39320 163 7149
7151 0 502056 249465 40920 0 6396
7152 6 502059 249518 40880 0 7151
7153 0 504798 248273 39480 221 5087
7154 6 504853 248346 39600 221 7153
7155 0 503101 249859 41520 148 7052
7156 6 503318 250008 41400 0 7155
7157 0 496740 253753 37840 0 4952
7158 6 497073 253795 38040 0 7157
7159 0 495608 253510 38040 143 4951
7160 6 495615 253964 38120 0 7159
7161 0 500068 247253 41160 186 4495
7162 6 499924 247077 41160 153 7161
7163 0 497196 249102 38080 0 6822
7164 6 497466 248901 38200 0 7163
7165 0 499044 247269 38440 32 4723
7166 6 498919 247440 38680 0 7165
7167 0 496316 249495 37120 0 4651
7168 6 496272 249531 37040 0 7167
7169 0 494080 244896 39600 181 5609
7170 6 493888 244960 39400 160 7169
7171 6 421888 149726 209560 0 5503
7172 6 364116 131706 164480 0 4391
7173 6 504027 252897 36360 0 6713
7174 6 502889 253369 35240 202 4044
7175 6 504147 254092 36320 40 4041
7176 6 506106 255811 35640 139 4040
7177 6 505557 255085 34440 107 4033
7178 6 501472 253376 33000 71 6717
7179 6 506234 252566 32600 0 6724
7180 6 503647 253712 32440 0 6729
7181 6 498797 254253 30320 256 5783
7182 6 503711 253223 31080 0 7007
7183 6 504117 251828 29960 0 6747
7184 6 503850 253570 29720 0 4011
7185 6 511136 248544 45000 181 5803
7186 6 500402 250204 28800 0 4005
7187 6 508000 248768 43680 166 6774
7188 6 510178 249591 44800 234 5798
7189 6 495648 251904 34640 32 5358
7190 6 509054 249271 43560 0 4874
7191 6 497161 246072 32200 32 6610
7192 6 507026 248102 43960 91 6788
7193 6 498962 246625 31560 45 5907
7194 6 506956 248234 43080 135 6786
7195 6 500840 246252 31520 0 3992
7196 6 501185 257918 33840 128 4974
7197 6 508623 246919 42440 108 4865
7198 6 509799 249146 37760 148 5103
7199 6 507191 247528 42280 0 4864
7200 6 508045 247853 41520 226 7135
7201 6 502336 246720 36360 32 6803
7202 6 503844 248447 39200 104 7145
7203 6 502663 248469 40520 0 6399
7204 6 498650 252392 41600 139 7047
7205 6 498316 246311 35560 246 3968
7206 6 496128 250528 38200 228 6416
7207 6 494880 250283 38280 128 7058
7208 6 498251 251293 37680 0 6954
7209 6 497907 249418 37440 0 6533
7210 6 495648 249888 37200 32 6413
7211 6 499201 246440 38760 156 4720
7212 6 494492 249428 37000 0 4650
```
