## Supplementary material for "Complete connectomic reconstruction of olfactory projection neurons in the fly brain": neuron skeletons: 55085.swc

```
# SWC format file
# based on specifications at http://research.mssm.edu/cnic/swc.html
# Created by pymaid (https://github.com/schlegelp/PyMaid)
# PointNo Label X Y Z Radius Parent
# Labels:
# 0 = undefined
# 1 = soma
# 5 = fork point
# 6 = end point
1 1 493582 196373 29680 2310 -1
2 0 493075 196276 29280 0 1
3 0 492512 197203 27040 0 2
4 0 491791 199771 26320 0 3
5 0 491820 203377 26320 0 4
6 0 491074 204328 26080 0 5
7 0 490235 204852 25840 0 6
8 0 489605 205158 25640 0 7
9 0 488007 206084 25640 0 8
10 0 487087 207429 25640 0 9
11 0 487417 209744 25640 0 10
12 0 486687 210658 25480 0 11
13 0 486430 211298 25240 0 12
14 0 486477 211900 25040 0 13
15 0 486531 212298 24840 0 14
16 0 486743 212372 24520 0 15
17 0 486822 212644 24360 0 16
18 0 486545 212958 24160 0 17
19 0 486344 213372 24120 0 18
20 0 486288 213838 24080 0 19
21 0 486551 214133 24080 0 20
22 0 486561 214806 24080 0 21
23 0 486771 215048 24080 0 22
24 0 486813 215240 24080 0 23
25 0 486717 215385 24080 0 24
26 0 486680 215656 24080 0 25
27 0 485930 216480 24040 189 26
28 0 485645 216830 24000 164 27
29 0 485669 217340 23800 148 28
30 0 485437 218331 23720 183 29
31 0 484605 219686 23680 102 30
32 0 483936 220539 23480 148 31
33 0 483755 221733 23480 80 32
34 0 483256 221934 23240 154 33
35 0 483204 222186 23240 154 34
36 0 483432 222325 23240 32 35
37 0 483497 222577 23240 32 36
38 0 483189 222929 23240 81 37
39 0 483491 225502 23200 120 38
40 0 483167 226371 23200 75 39
41 0 482949 228033 23200 64 40
42 0 482924 229606 23200 150 41
43 0 482736 230061 23280 156 42
44 0 482339 230609 23520 128 43
45 0 482004 231193 23760 150 44
46 0 481824 231777 23960 143 45
47 0 481765 232115 24200 160 46
48 0 481520 232406 24400 115 47
49 0 481419 232670 24600 122 48
50 0 481287 232854 24880 96 49
51 0 481316 233059 25000 75 50
52 0 481338 233134 25240 81 51
53 0 481509 233166 25520 71 52
54 0 481611 233136 25640 75 53
55 0 481693 233232 25800 75 54
56 0 481857 233200 26000 64 55
57 0 481984 233103 26200 71 56
58 0 482175 232928 26440 81 57
59 0 482238 232792 26640 96 58
60 0 482293 232766 26800 124 59
61 0 482413 232633 27000 150 60
62 0 482422 232480 27240 122 61
63 0 482433 232318 27480 108 62
64 0 482318 232227 27680 45 63
65 0 482232 232335 27920 60 64
66 0 482261 232410 28120 64 65
67 0 482215 232434 28320 101 66
68 0 482122 232548 28520 108 67
69 0 482177 232633 28720 108 68
70 0 482256 232714 28920 115 69
71 0 482293 232745 29080 107 70
72 0 482452 232847 29280 131 71
73 0 482500 232993 29560 81 72
74 0 482544 233116 29680 150 73
75 0 482620 233269 29840 150 74
76 0 482664 233528 30200 163 75
77 0 482849 233593 30560 178 76
78 0 483034 233707 30920 160 77
79 0 483137 233702 31240 128 78
80 0 483018 233802 31520 128 79
81 0 483183 233935 31840 122 80
82 0 483291 234044 32160 81 81
83 0 483338 234100 32520 115 82
84 0 483202 234163 32800 137 83
85 0 483181 234188 33080 115 84
86 0 483023 234220 33360 140 85
87 0 482898 234297 33640 150 86
88 0 482834 234332 33920 141 87
89 0 482779 234369 34160 122 88
90 0 482702 234567 34400 124 89
91 0 482689 234690 34680 143 90
92 0 482698 234784 35000 115 91
93 0 482731 234910 35240 75 92
94 0 482759 234919 35440 128 93
95 0 482817 234894 35600 131 94
96 0 482831 235111 35640 131 95
97 0 482826 234933 35680 131 96
98 0 482932 235033 36040 137 97
99 0 483028 235056 36360 122 98
100 0 483586 235259 36680 86 99
101 0 483771 235263 37000 32 100
102 0 483692 235174 37200 104 101
103 0 483316 235194 37480 108 102
104 0 483288 235250 37800 131 103
105 0 483198 235409 38080 166 104
106 0 483099 235627 38320 154 105
107 0 482991 235722 38640 81 106
108 0 482996 235787 38920 120 107
109 0 482869 235936 39240 135 108
110 0 482997 236094 39520 154 109
111 0 483157 236217 39880 136 110
112 0 483267 236350 40200 153 111
113 0 483153 236559 40480 131 112
114 0 483101 236609 40720 148 113
115 0 483092 236711 40760 148 114
116 0 483097 236619 40800 148 115
117 0 483152 236649 41040 51 116
118 0 483226 236656 41360 96 117
119 0 483224 236854 41600 134 118
120 0 483113 236915 41800 134 119
121 0 483136 236954 42000 156 120
122 0 483068 236924 42080 160 121
123 0 482974 236864 42400 122 122
124 0 482971 236895 42640 137 123
125 0 483003 237020 42840 178 124
126 0 482955 237230 43080 136 125
127 0 482855 237474 43240 172 126
128 0 482797 237615 43400 178 127
129 0 482834 237767 43600 178 128
130 0 482932 238120 43680 96 129
131 0 482864 238221 43840 96 130
132 0 482754 238399 43880 115 131
133 0 482874 238495 43920 115 132
134 0 482750 238469 43960 115 133
135 0 482672 238507 44080 104 134
136 0 482554 238537 44240 60 135
137 0 482261 238597 44280 51 136
138 0 482065 238701 44520 166 137
139 0 482018 238806 44720 185 138
140 0 482002 238849 44840 185 139
141 0 481966 238976 45120 156 140
142 0 481904 238979 45160 128 141
143 0 481857 239210 45480 164 142
144 0 481641 239230 45800 139 143
145 0 481544 238979 46080 71 144
146 0 481564 238662 46360 71 145
147 0 481609 238774 46480 71 146
148 0 481564 238861 46520 71 147
149 0 481492 238872 46640 104 148
150 0 481468 238884 46680 104 149
151 0 481443 238847 46720 104 150
152 0 481381 238851 46760 104 151
153 0 481355 238690 46800 104 152
154 0 481274 238922 46880 104 153
155 0 481288 237874 46960 96 154
156 0 481280 237911 47000 96 155
157 0 481294 238116 47160 96 156
158 5 481723 238305 47240 124 157
159 0 481605 238351 47440 124 158
160 0 481270 238664 47680 32 159
161 0 481127 238453 47760 32 160
162 0 481132 238396 47800 32 161
163 0 481306 238360 47880 32 162
164 0 481154 238346 47920 32 163
165 0 481133 238509 48160 32 164
166 0 481305 238515 48200 204 165
167 0 481290 238544 48240 204 166
168 0 481335 238614 48560 227 167
169 0 481370 238521 48840 262 168
170 0 481399 238510 49120 197 169
171 0 481263 238433 49280 197 170
172 5 481242 238356 49400 208 171
173 0 481236 238356 49560 194 172
174 0 481160 238493 49800 200 173
175 0 481141 238393 49840 234 174
176 0 481108 238479 49880 234 175
177 0 481120 238450 49920 234 176
178 0 480959 238530 49960 234 177
179 0 481131 238368 50120 234 178
180 0 481275 238118 50280 172 179
181 0 481197 238061 50320 172 180
182 0 481239 238103 50360 134 181
183 0 481261 237989 50400 134 182
184 0 481250 238135 50440 134 183
185 5 481199 238325 50680 240 184
186 0 481516 238477 51000 102 185
187 0 481537 238357 51280 86 186
188 0 481558 238360 51320 256 187
189 0 481628 238521 51560 175 188
190 5 481661 238500 51640 175 189
191 0 481769 238517 51880 175 190
192 0 481872 238422 52160 256 191
193 0 482143 238387 52440 172 192
194 0 482501 238227 52720 134 193
195 0 482663 238366 52920 163 194
196 0 482876 238410 52960 115 195
197 0 482882 238669 53000 115 196
198 0 482770 238504 53040 115 197
199 0 483081 238366 53280 176 198
200 0 483311 238311 53600 237 199
201 0 483517 238110 53920 208 200
202 0 483903 237982 54200 148 201
203 0 484005 237984 54480 160 202
204 0 484078 237892 54720 137 203
205 0 484260 238043 55040 108 204
206 0 484512 238022 55320 189 205
207 0 484660 237975 55640 163 206
208 0 484607 237827 55920 217 207
209 0 484173 238029 56120 200 208
210 0 484067 238119 56360 107 209
211 0 484093 237926 56640 200 210
212 0 484188 237692 56920 192 211
213 0 483979 237831 56960 200 212
214 0 484157 237682 57200 244 213
215 0 484222 237535 57560 267 214
216 0 484501 237305 57960 226 215
217 0 485000 236964 58360 235 216
218 0 485155 236916 58800 246 217
219 0 485220 236909 59160 137 218
220 0 485315 237029 59320 157 219
221 0 485357 237089 59400 157 220
222 0 485544 237165 59640 148 221
223 0 485671 237151 59920 148 222
224 0 485826 237130 60080 0 223
225 0 485839 237002 60240 0 224
226 0 485926 237167 60520 0 225
227 0 485923 237120 60800 0 226
228 0 485723 236849 61000 0 227
229 0 485675 236881 61040 0 228
230 0 485603 236837 61200 0 229
231 0 485587 236835 61440 0 230
232 0 485623 236422 61680 32 231
233 0 485729 236245 61960 226 232
234 0 485965 235996 62240 226 233
235 0 486107 236034 62440 181 234
236 0 486143 236026 62680 164 235
237 0 486123 236034 62920 148 236
238 0 486169 236071 63120 160 237
239 0 486184 236106 63360 128 238
240 0 486156 236041 63680 176 239
241 0 486418 235915 63880 134 240
242 0 486622 235878 64120 156 241
243 0 486727 235739 64360 197 242
244 0 486653 235551 64560 104 243
245 0 486445 235401 64800 166 244
246 0 486356 235371 65040 175 245
247 0 486253 235391 65280 274 246
248 0 486209 235397 65480 208 247
249 0 486170 235498 65720 128 248
250 0 486262 235545 65960 163 249
251 0 486196 235564 66240 163 250
252 0 486584 235610 66560 137 251
253 0 486840 235562 66880 120 252
254 0 487211 235386 67160 164 253
255 0 487555 235152 67400 200 254
256 0 487687 235060 67680 262 255
257 0 487938 235127 68000 172 256
258 0 488009 235162 68320 154 257
259 0 488156 235287 68600 81 258
260 0 488290 235338 68920 122 259
261 0 488385 235341 69280 143 260
262 0 488553 235495 69560 197 261
263 0 488807 235574 69880 202 262
264 0 489145 235622 70200 224 263
265 0 489480 235743 70520 202 264
266 0 489741 235789 70880 229 265
267 0 489906 235777 71200 203 266
268 0 489982 235902 71480 203 267
269 0 489979 235878 71760 254 268
270 0 490100 235749 72000 245 269
271 0 490149 235680 72280 232 270
272 0 490236 235542 72640 200 271
273 0 490224 235504 72960 96 272
274 0 490283 235477 73240 0 273
275 0 490718 235355 73400 0 274
276 0 490753 235335 73480 0 275
277 0 491047 235435 73760 0 276
278 0 491229 235452 74000 0 277
279 0 491318 235399 74280 0 278
280 0 491648 235332 74600 0 279
281 0 491970 235363 74880 0 280
282 0 492180 235405 75200 0 281
283 0 492216 235341 75520 0 282
284 0 492237 235418 75800 0 283
285 0 492429 235402 76080 0 284
286 0 492597 235407 76440 0 285
287 0 492765 235204 76720 0 286
288 0 493119 235043 77000 0 287
289 0 493458 234967 77360 0 288
290 0 493734 234937 77720 0 289
291 0 493809 234841 78040 0 290
292 0 493960 234856 78200 0 291
293 0 494116 234691 78280 0 292
294 0 494072 234667 78320 0 293
295 0 494113 234648 78640 0 294
296 0 494233 234675 78960 0 295
297 0 494392 234719 79240 0 296
298 0 494456 234752 79520 0 297
299 0 494507 234801 79800 0 298
300 0 494561 234732 80080 0 299
301 0 494672 234512 80400 0 300
302 0 494770 234328 80600 154 301
303 0 494906 234184 80840 154 302
304 0 495016 233995 81080 200 303
305 0 495076 233770 81440 137 304
306 0 495103 233655 81800 40 305
307 0 495221 233534 82040 192 306
308 0 495288 233359 82360 214 307
309 0 495410 233296 82600 229 308
310 0 495531 232939 82920 160 309
311 0 495490 232788 83280 137 310
312 0 495422 232710 83520 0 311
313 0 495442 232525 83840 0 312
314 0 495520 232377 84080 120 313
315 0 495796 232030 84320 120 314
316 0 496051 231882 84560 104 315
317 0 496321 231740 84840 160 316
318 0 496584 231609 85120 150 317
319 0 496931 231385 85400 102 318
320 0 497073 231176 85680 163 319
321 0 497255 230701 85960 172 320
322 0 497273 230476 86280 104 321
323 0 497180 230188 86600 120 322
324 0 497194 229989 86800 128 323
325 0 497203 229942 87000 128 324
326 0 497337 229824 87320 175 325
327 0 497440 229658 87600 0 326
328 0 497551 229482 87880 0 327
329 0 497782 229192 88080 0 328
330 0 498084 228986 88280 0 329
331 0 498317 228687 88520 0 330
332 0 498475 228640 88560 0 331
333 0 498414 228666 88600 0 332
334 0 498524 228687 88640 0 333
335 0 498560 227979 88680 0 334
336 0 498720 228712 88720 0 335
337 0 498608 228385 88880 0 336
338 0 498565 228207 89120 0 337
339 0 498682 228021 89320 0 338
340 0 498622 227879 89600 0 339
341 0 498555 227677 89880 0 340
342 0 498670 227548 90080 0 341
343 0 498732 227569 90320 0 342
344 0 498788 227383 90560 0 343
345 0 498899 227254 90600 0 344
346 0 499365 227244 90640 0 345
347 0 499442 227220 90760 0 346
348 0 499553 227144 90960 0 347
349 0 499651 227156 91000 0 348
350 0 499679 227047 91040 0 349
351 0 499993 226627 91320 0 350
352 0 499990 226741 91360 0 351
353 0 500064 226523 91400 0 352
354 0 500054 226547 91440 0 353
355 0 500059 226489 91480 0 354
356 0 500065 226465 91520 0 355
357 0 500042 226160 92000 0 356
358 0 500282 225633 92400 0 357
359 0 500569 225113 92800 0 358
360 0 500721 224735 93120 0 359
361 0 500705 224327 93560 0 360
362 0 500937 224224 94120 0 361
363 0 500942 224045 94640 0 362
364 0 500748 223996 94920 0 363
365 0 500767 223854 95240 0 364
366 0 500805 223755 95560 0 365
367 0 500660 223504 95880 0 366
368 0 500669 223232 96240 0 367
369 0 500580 222881 96560 0 368
370 0 500363 222529 96600 0 369
371 0 500143 222079 96920 0 370
372 0 499710 221233 96960 0 371
373 0 499230 220371 97200 0 372
374 0 499211 220259 97480 0 373
375 0 499238 220150 97800 0 374
376 0 499171 219871 98080 0 375
377 0 499226 219715 98360 0 376
378 0 499205 219583 98600 0 377
379 0 499095 219491 98880 0 378
380 0 498977 219359 99160 0 379
381 0 498929 219308 99400 0 380
382 0 498953 219269 99600 0 381
383 0 499163 219019 99880 0 382
384 0 499371 218881 100120 0 383
385 0 499504 218700 100400 0 384
386 0 499723 218434 100720 0 385
387 0 499789 218244 101080 0 386
388 0 499794 218090 101440 0 387
389 0 499853 217964 101760 0 388
390 0 499826 217655 102080 0 389
391 0 499941 217428 102320 0 390
392 0 500332 217015 102560 0 391
393 0 500719 216907 102800 0 392
394 0 500972 216647 103080 0 393
395 0 501214 216500 103320 0 394
396 0 501416 216338 103560 0 395
397 0 501492 216103 103840 0 396
398 0 501019 215407 104120 0 397
399 0 500675 215147 104400 0 398
400 0 500616 214596 104680 0 399
401 0 500597 214267 105000 0 400
402 0 500215 212979 105000 0 401
403 0 500117 212121 105200 0 402
404 0 500018 211852 105400 0 403
405 0 489580 209482 105440 0 404
406 0 499988 211797 105480 0 405
407 0 499931 211684 105520 0 406
408 0 499865 211455 105800 0 407
409 0 499789 211236 106040 0 408
410 0 499693 211142 106320 0 409
411 0 499603 211023 106600 0 410
412 0 499544 211165 106880 0 411
413 0 499352 211077 107080 0 412
414 0 499217 210861 107320 0 413
415 0 499184 210796 107360 0 414
416 0 499156 210843 107400 0 415
417 0 499167 210373 107720 0 416
418 0 499358 209550 107720 0 417
419 0 499345 209329 107920 0 418
420 0 499357 209178 108000 0 419
421 0 499270 208369 108120 0 420
422 0 499173 207956 108400 0 421
423 0 499337 207891 108720 0 422
424 0 499234 207809 108920 0 423
425 0 499281 207529 109200 0 424
426 0 499268 207520 109480 0 425
427 0 499044 207345 109720 0 426
428 0 498685 207232 110040 0 427
429 0 498360 206970 110280 0 428
430 0 497941 206431 110280 0 429
431 0 497804 206102 110400 0 430
432 0 497786 205973 110720 0 431
433 0 497837 205932 111000 0 432
434 0 497860 205882 111200 0 433
435 0 497819 205614 111520 0 434
436 0 497510 205316 111800 0 435
437 0 496523 205060 112000 0 436
438 0 495598 204819 112160 0 437
439 0 495601 204780 112480 0 438
440 0 495581 204774 112800 0 439
441 0 495559 204683 113080 0 440
442 0 495523 204419 113400 0 441
443 0 495337 204106 113680 0 442
444 0 495172 203904 113960 0 443
445 0 494941 203692 114280 0 444
446 0 494351 203336 114560 0 445
447 0 494225 203193 114800 0 446
448 0 494168 203118 115000 0 447
449 0 494152 203062 115200 0 448
450 0 494210 203029 115320 0 449
451 0 484346 209226 115360 0 450
452 0 494078 203017 115400 0 451
453 0 494061 202884 115680 0 452
454 0 493951 202818 115760 0 453
455 0 493757 202369 116040 0 454
456 0 493665 202192 116320 0 455
457 0 493679 201958 116560 0 456
458 0 493693 201676 116800 0 457
459 0 493829 201503 117120 0 458
460 0 493815 201379 117360 0 459
461 0 493849 201207 117680 0 460
462 0 493802 201149 117960 0 461
463 0 493820 201149 118240 0 462
464 0 493801 201029 118520 0 463
465 0 493784 200939 118760 0 464
466 0 493960 200673 118960 0 465
467 0 494106 200294 119320 0 466
468 0 494134 200120 119480 0 467
469 0 494032 199932 119640 0 468
470 0 493973 199587 119960 0 469
471 0 493796 199409 120280 0 470
472 0 493657 199113 120640 0 471
473 0 493584 199119 120960 0 472
474 0 493507 198915 121280 0 473
475 0 493420 198725 121520 0 474
476 0 493184 198489 121840 0 475
477 0 492877 198197 122120 0 476
478 0 492835 197661 122600 0 477
479 0 492772 197400 122920 0 478
480 0 492662 197183 123240 0 479
481 0 492420 196839 123600 0 480
482 0 492138 196497 123880 0 481
483 0 492198 196289 124240 0 482
484 0 492356 195979 124640 0 483
485 0 492445 195548 124960 0 484
486 0 492297 195133 125280 0 485
487 0 492122 194889 125600 0 486
488 0 492002 194645 125880 0 487
489 0 491940 194496 125960 0 488
490 0 491776 194108 126160 0 489
491 0 491546 193808 126480 0 490
492 0 491499 193488 126800 0 491
493 0 491563 193273 127120 0 492
494 0 491532 193110 127240 0 493
495 0 491476 192838 127440 0 494
496 0 491259 192486 127720 0 495
497 0 491055 192115 128000 0 496
498 0 491007 191923 128320 0 497
499 0 490890 191622 128600 0 498
500 0 490784 191349 128920 0 499
501 0 490808 190827 129240 0 500
502 0 490641 190530 129600 0 501
503 0 490274 189946 129800 0 502
504 0 490359 189688 130160 0 503
505 0 490370 189496 130440 0 504
506 0 490285 189261 130640 0 505
507 0 490225 188907 130840 0 506
508 0 490037 188352 130920 0 507
509 0 490157 187619 131160 0 508
510 0 490143 187293 131600 0 509
511 0 490039 187182 132000 0 510
512 0 490093 187085 132400 0 511
513 0 490233 186827 132760 0 512
514 0 490359 186101 132960 0 513
515 0 490546 185362 133280 0 514
516 0 490355 184919 133760 0 515
517 0 490270 184710 134000 0 516
518 0 490081 184374 134240 0 517
519 0 490187 183659 134520 0 518
520 0 490207 183122 134800 0 519
521 0 490042 182418 135160 0 520
522 0 489972 181811 135440 0 521
523 0 490066 181248 135720 0 522
524 0 490137 181098 136040 0 523
525 0 490170 180810 136320 0 524
526 0 490056 180392 136680 0 525
527 0 489931 179934 137000 0 526
528 0 489775 179583 137400 0 527
529 0 489696 179230 137640 0 528
530 0 489684 179179 137680 0 529
531 0 489706 179007 137800 0 530
532 0 489637 178662 138040 0 531
533 0 489635 178615 138080 0 532
534 0 489634 178539 138120 0 533
535 0 489630 178498 138160 0 534
536 0 489653 178423 138200 0 535
537 0 489672 178312 138240 0 536
538 0 489689 178225 138280 0 537
539 0 489717 178127 138320 0 538
540 0 489698 178089 138360 0 539
541 0 489677 178060 138400 0 540
542 0 489659 178014 138440 0 541
543 0 489648 177974 138480 0 542
544 0 489630 177940 138520 0 543
545 0 489628 177918 138560 0 544
546 0 489629 177896 138600 0 545
547 0 489638 177876 138640 0 546
548 0 489636 177845 138680 0 547
549 0 489625 177809 138720 0 548
550 0 489679 177791 138760 0 549
551 0 489692 177763 138800 0 550
552 0 489728 177734 138840 0 551
553 0 489759 177708 138880 0 552
554 0 489788 177671 138920 0 553
555 0 489823 177642 138960 0 554
556 0 489849 177611 139000 0 555
557 0 489877 177587 139040 0 556
558 0 489914 177554 139080 0 557
559 0 489938 177525 139120 0 558
560 0 489973 177501 139160 0 559
561 0 490006 177479 139200 0 560
562 0 490031 177464 139240 0 561
563 0 490098 177569 139280 0 562
564 0 490146 177518 139320 0 563
565 0 490194 177485 139360 0 564
566 0 490219 177472 139400 0 565
567 0 490250 177451 139440 0 566
568 0 490292 177437 139480 0 567
569 0 490308 177442 139520 0 568
570 0 490332 177462 139560 0 569
571 0 490346 177471 139600 0 570
572 0 490368 177490 139640 0 571
573 0 490388 177494 139680 0 572
574 0 490407 177494 139720 0 573
575 0 490414 177508 139760 0 574
576 0 490428 177507 139800 0 575
577 0 490440 177505 139840 0 576
578 0 490442 177479 139880 0 577
579 0 490438 177463 139920 0 578
580 0 490448 177444 139960 0 579
581 0 490453 177426 140000 0 580
582 0 490429 177419 140040 0 581
583 0 490410 177415 140080 0 582
584 0 490486 177359 140120 0 583
585 0 490372 177409 140160 0 584
586 0 490421 177330 140200 0 585
587 0 490431 177273 140240 0 586
588 0 490456 177217 140280 0 587
589 0 490470 177182 140320 0 588
590 0 490477 177143 140360 0 589
591 0 490497 177093 140400 0 590
592 0 490498 177050 140440 0 591
593 0 490506 177015 140480 0 592
594 0 490513 176986 140520 0 593
595 0 490512 176971 140560 0 594
596 0 490507 176956 140600 0 595
597 0 490503 176936 140640 0 596
598 0 490492 176875 140680 0 597
599 0 490490 176823 140720 0 598
600 0 490486 176763 140760 0 599
601 0 490468 176707 140800 0 600
602 0 490469 176664 140840 0 601
603 0 490474 176561 140880 0 602
604 0 490480 176444 140920 0 603
605 0 490486 176354 140960 0 604
606 0 490510 176265 141000 0 605
607 0 490544 176180 141040 0 606
608 0 490573 176090 141080 0 607
609 0 490605 176003 141120 0 608
610 0 490592 175953 141160 0 609
611 0 490583 175907 141200 0 610
612 0 490566 175850 141240 0 611
613 0 490554 175797 141280 0 612
614 0 490574 175706 141320 0 613
615 0 490584 175609 141360 0 614
616 0 490608 175526 141400 0 615
617 0 490623 175430 141440 0 616
618 0 490647 175351 141480 0 617
619 0 490664 175282 141520 0 618
620 0 490682 175211 141560 0 619
621 0 490704 175140 141600 0 620
622 0 490718 175056 141640 0 621
623 0 490722 175015 141680 0 622
624 0 490721 174981 141720 0 623
625 0 490717 174952 141760 0 624
626 0 490720 174911 141800 0 625
627 0 490732 174862 141840 0 626
628 0 490765 174775 141880 0 627
629 0 490806 174684 141920 0 628
630 0 490852 174595 141960 0 629
631 0 490898 174523 142000 0 630
632 0 490936 174459 142040 0 631
633 0 490985 174379 142080 0 632
634 0 491035 174319 142120 0 633
635 0 491071 174247 142160 0 634
636 0 491115 174176 142200 0 635
637 0 491110 174149 142240 0 636
638 0 491119 174122 142280 0 637
639 0 491132 174089 142320 0 638
640 0 491151 174065 142360 0 639
641 0 491160 174027 142400 0 640
642 0 491160 173987 142440 0 641
643 0 491164 173947 142480 0 642
644 0 491172 173903 142520 0 643
645 0 491175 173871 142560 0 644
646 0 491188 173832 142600 0 645
647 0 491156 173793 142640 0 646
648 0 491127 173766 142680 0 647
649 0 491104 173748 142720 0 648
650 0 491084 173709 142760 0 649
651 0 491063 173684 142800 0 650
652 0 491052 173675 142840 0 651
653 0 491044 173626 142880 0 652
654 0 491024 173607 142920 0 653
655 0 490996 173596 142960 0 654
656 0 490976 173588 143000 0 655
657 0 490956 173582 143040 0 656
658 0 490942 173570 143080 0 657
659 0 490914 173604 143120 0 658
660 0 490890 173584 143160 0 659
661 0 490899 173580 143200 0 660
662 0 490944 173573 143240 0 661
663 0 490988 173565 143280 0 662
664 0 491054 173550 143320 0 663
665 0 491110 173538 143360 0 664
666 0 491122 173518 143400 0 665
667 0 491107 173416 143440 0 666
668 0 491115 173360 143480 0 667
669 0 491112 173300 143520 0 668
670 0 491121 173247 143560 0 669
671 0 491144 173147 143600 0 670
672 0 491163 173056 143640 0 671
673 0 491186 172954 143680 0 672
674 0 491213 172855 143720 0 673
675 0 491226 172758 143760 0 674
676 0 491313 172485 143920 0 675
677 0 491348 172411 143960 0 676
678 0 491364 172335 144000 0 677
679 0 491387 172257 144040 0 678
680 0 491411 172198 144080 0 679
681 0 491434 172142 144120 0 680
682 0 491458 172066 144160 0 681
683 0 491478 172002 144200 0 682
684 0 491502 171957 144240 0 683
685 0 491522 171904 144280 0 684
686 0 491539 171847 144320 0 685
687 0 491544 171773 144360 0 686
688 0 491551 171682 144400 0 687
689 0 491550 171609 144440 0 688
690 0 491551 171532 144480 0 689
691 0 491546 171458 144520 0 690
692 0 491542 171381 144560 0 691
693 0 491540 171312 144600 0 692
694 0 491542 171237 144640 0 693
695 0 491550 171170 144680 0 694
696 0 491549 171104 144720 0 695
697 0 491556 171048 144760 0 696
698 0 491558 170983 144800 0 697
699 0 491559 170925 144840 0 698
700 0 491563 170862 144880 0 699
701 0 491564 170805 144920 0 700
702 0 491558 170746 144960 0 701
703 0 491567 170708 145000 0 702
704 0 491579 170674 145040 0 703
705 0 491594 170630 145080 0 704
706 0 491599 170595 145120 0 705
707 0 491601 170559 145160 0 706
708 0 491626 170520 145200 0 707
709 0 491646 170479 145240 0 708
710 0 491669 170450 145280 0 709
711 0 491689 170408 145320 0 710
712 0 491690 170342 145360 0 711
713 0 491697 170276 145400 0 712
714 0 491720 170211 145440 0 713
715 0 491718 170145 145480 0 714
716 0 491727 170063 145520 0 715
717 0 491720 170046 145560 0 716
718 0 491721 170021 145600 0 717
719 0 491721 169994 145640 0 718
720 0 491703 169955 145680 0 719
721 0 491682 169974 145720 0 720
722 0 491684 169898 145760 0 721
723 0 491694 169871 145800 0 722
724 0 491687 169801 145840 0 723
725 0 491703 169753 145880 0 724
726 0 491720 169681 145920 0 725
727 0 491735 169615 145960 0 726
728 0 491739 169560 146000 0 727
729 0 491763 169506 146040 0 728
730 0 491746 169347 146080 0 729
731 0 491726 169192 146120 0 730
732 0 491691 169044 146160 0 731
733 0 491646 168882 146200 0 732
734 0 491637 168795 146240 0 733
735 0 491627 168699 146280 0 734
736 0 491598 168607 146320 0 735
737 0 491548 168516 146360 0 736
738 0 491517 168438 146400 0 737
739 0 491187 168378 146440 0 738
740 0 491378 168314 146480 0 739
741 0 491541 168244 146520 0 740
742 0 491668 168130 146560 0 741
743 0 491759 168027 146600 0 742
744 0 491820 167926 146640 0 743
745 0 491810 167909 146720 0 744
746 0 491848 167826 146760 0 745
747 0 491887 167735 146800 0 746
748 0 491922 167663 146840 0 747
749 0 491936 167604 146880 0 748
750 0 491942 167539 146920 0 749
751 0 491950 167479 146960 0 750
752 0 491953 167424 147000 0 751
753 0 491939 167361 147040 0 752
754 0 491949 167304 147080 0 753
755 0 491938 167241 147120 0 754
756 0 491931 167185 147160 0 755
757 0 491926 167148 147200 0 756
758 0 491919 167175 147240 0 757
759 0 491913 167106 147280 0 758
760 0 491912 167065 147320 0 759
761 0 491902 167047 147360 0 760
762 0 491904 167011 147400 0 761
763 0 491900 166982 147440 0 762
764 0 491899 166946 147480 0 763
765 0 491902 166918 147520 0 764
766 0 491918 166861 147560 0 765
767 0 491920 166799 147600 0 766
768 0 491929 166747 147640 0 767
769 0 491942 166692 147680 0 768
770 0 491965 166559 147720 0 769
771 0 491987 166424 147760 0 770
772 0 492016 166291 147800 0 771
773 0 492006 166261 147840 0 772
774 0 492003 166227 147880 0 773
775 0 492000 166206 147920 0 774
776 0 491995 166185 147960 0 775
777 0 491985 166141 148000 0 776
778 0 491985 166117 148040 0 777
779 0 491971 166082 148080 0 778
780 0 491963 166051 148120 0 779
781 0 491965 166021 148160 0 780
782 0 491964 165996 148200 0 781
783 0 491975 165946 148240 0 782
784 0 491979 165958 148280 0 783
785 0 491954 165898 148320 0 784
786 0 491940 165850 148360 0 785
787 0 491925 165790 148400 0 786
788 0 491921 165740 148440 0 787
789 0 491921 165703 148480 0 788
790 0 491917 165668 148520 0 789
791 0 491914 165625 148560 0 790
792 0 491924 165560 148640 0 791
793 0 491900 165497 148680 0 792
794 0 491877 165441 148720 0 793
795 0 491848 165394 148760 0 794
796 0 491808 165307 148800 0 795
797 0 491772 165253 148840 0 796
798 0 491729 165208 148880 0 797
799 0 491690 165167 148920 0 798
800 0 491656 165122 148960 0 799
801 0 491626 165104 149000 0 800
802 0 491586 165068 149040 0 801
803 0 491560 164974 149080 0 802
804 0 491533 164902 149120 0 803
805 0 491511 164806 149160 0 804
806 0 491486 164717 149200 0 805
807 0 491463 164682 149240 0 806
808 0 491438 164641 149280 0 807
809 0 491420 164603 149320 0 808
810 0 491403 164569 149360 0 809
811 0 491392 164525 149400 0 810
812 0 491392 164464 149440 0 811
813 0 491387 164400 149480 0 812
814 0 491386 164346 149520 0 813
815 0 491385 164292 149560 0 814
816 0 491422 164363 149600 0 815
817 0 491436 164357 149640 0 816
818 0 491442 164342 149680 0 817
819 0 491467 164364 149720 0 818
820 0 491484 164375 149760 0 819
821 0 491498 164381 149800 0 820
822 0 491513 164412 149840 0 821
823 0 491532 164471 149880 0 822
824 0 491552 164506 149920 0 823
825 0 491561 164511 149960 0 824
826 0 491586 164533 150000 0 825
827 0 491622 164421 150080 0 826
828 0 491645 164446 150120 0 827
829 0 491658 164415 150160 0 828
830 0 491677 164380 150200 0 829
831 0 491698 164336 150240 0 830
832 0 491684 164240 150280 0 831
833 0 491686 164150 150320 0 832
834 0 491687 164031 150360 0 833
835 0 491680 163901 150400 0 834
836 0 491657 163719 150440 0 835
837 0 491648 163574 150480 0 836
838 0 491634 163433 150520 0 837
839 0 491601 163288 150560 0 838
840 0 491579 163149 150600 0 839
841 0 491576 163032 150640 0 840
842 0 491519 162852 150680 0 841
843 0 491498 162749 150720 0 842
844 0 491477 162677 150760 0 843
845 0 491461 162609 150800 0 844
846 0 491437 162541 150840 0 845
847 0 491407 162461 150880 0 846
848 0 491393 162390 150920 0 847
849 0 491367 162316 150960 0 848
850 0 491344 162253 151000 0 849
851 0 491316 162200 151040 0 850
852 0 491293 162132 151080 0 851
853 0 491270 162103 151120 0 852
854 0 491248 162046 151160 0 853
855 0 491222 161998 151200 0 854
856 0 491199 161949 151240 0 855
857 0 491175 161912 151280 0 856
858 0 491155 161860 151320 0 857
859 0 491125 161812 151360 0 858
860 0 491103 161765 151400 0 859
861 0 491078 161724 151440 0 860
862 0 491053 161667 151480 0 861
863 0 491027 161613 151520 0 862
864 0 491009 161572 151560 0 863
865 0 490988 161509 151600 0 864
866 0 490974 161456 151640 0 865
867 0 490954 161393 151680 0 866
868 0 490938 161329 151720 0 867
869 0 490925 161266 151760 0 868
870 0 490907 161213 151800 0 869
871 0 490895 161149 151840 0 870
872 0 490863 161082 151880 0 871
873 0 490843 161016 151920 0 872
874 0 490790 160947 151960 0 873
875 0 490736 160907 152000 0 874
876 0 490684 160842 152040 0 875
877 0 490630 160791 152080 0 876
878 0 490575 160744 152120 0 877
879 0 490523 160690 152160 0 878
880 0 490466 160637 152200 0 879
881 0 490436 160601 152240 0 880
882 0 490406 160574 152280 0 881
883 0 490373 160528 152320 0 882
884 0 490336 160511 152360 0 883
885 0 490301 160470 152400 0 884
886 0 490267 160436 152440 0 885
887 0 490238 160426 152480 0 886
888 0 490216 160407 152520 0 887
889 0 490196 160381 152560 0 888
890 0 490179 160357 152600 0 889
891 0 490160 160334 152640 0 890
892 0 490140 160301 152680 0 891
893 0 490119 160274 152720 0 892
894 0 490096 160243 152760 0 893
895 0 490075 160220 152800 0 894
896 0 490049 160195 152840 0 895
897 0 490030 160173 152880 0 896
898 0 490004 160144 152920 0 897
899 0 489972 160096 152960 0 898
900 0 489951 160086 153000 0 899
901 0 489929 160057 153040 0 900
902 0 489861 159981 153080 0 901
903 0 489784 159894 153120 0 902
904 0 489720 159820 153160 0 903
905 0 489648 159751 153200 0 904
906 0 489587 159704 153240 0 905
907 0 489562 159694 153280 0 906
908 0 489536 159674 153320 0 907
909 0 489512 159659 153360 0 908
910 0 489492 159650 153400 0 909
911 0 489470 159639 153440 0 910
912 0 489450 159633 153480 0 911
913 0 489418 159564 153520 0 912
914 0 489390 159493 153560 0 913
915 0 489353 159411 153600 0 914
916 0 489316 159338 153640 0 915
917 0 489272 159259 153680 0 916
918 0 489236 159231 153720 0 917
919 0 489208 159218 153760 0 918
920 0 489172 159198 153800 0 919
921 0 489136 159177 153840 0 920
922 0 489088 159157 153880 0 921
923 0 489056 159129 153920 0 922
924 0 489017 159107 153960 0 923
925 0 488937 159039 154000 0 924
926 0 488869 158991 154040 0 925
927 0 488797 158932 154080 0 926
928 0 488722 158859 154120 0 927
929 0 488650 158796 154160 0 928
930 0 488570 158724 154200 0 929
931 0 488534 158699 154240 0 930
932 0 488496 158681 154280 0 931
933 0 488462 158653 154320 0 932
934 0 488422 158648 154360 0 933
935 0 488394 158634 154400 0 934
936 0 488344 158616 154440 0 935
937 0 488296 158588 154480 0 936
938 0 488248 158567 154520 0 937
939 0 488199 158545 154560 0 938
940 0 488152 158522 154600 0 939
941 0 488106 158450 154640 0 940
942 0 488064 158374 154680 0 941
943 0 488027 158301 154720 0 942
944 0 487983 158224 154760 0 943
945 0 487939 158162 154800 0 944
946 0 487898 158097 154840 0 945
947 0 487870 158032 154880 0 946
948 0 487856 157977 154920 0 947
949 0 487835 157925 154960 0 948
950 0 487809 157884 155000 0 949
951 0 487786 157827 155040 0 950
952 0 487754 157772 155080 0 951
953 0 487728 157706 155120 0 952
954 0 487694 157651 155160 0 953
955 0 487652 157587 155200 0 954
956 0 487606 157521 155240 0 955
957 0 487569 157459 155280 0 956
958 0 487510 157379 155320 0 957
959 0 487458 157300 155360 0 958
960 0 487404 157230 155400 0 959
961 0 487344 157146 155440 0 960
962 0 487283 157103 155480 0 961
963 0 487232 157051 155520 0 962
964 0 487189 157025 155560 0 963
965 0 487118 156964 155600 0 964
966 0 487076 156914 155640 0 965
967 0 487025 156869 155680 0 966
968 0 486975 156803 155720 0 967
969 0 486921 156728 155760 0 968
970 0 486859 156667 155800 0 969
971 0 486802 156589 155840 0 970
972 0 486747 156523 155880 0 971
973 0 486714 156481 155920 0 972
974 0 486682 156446 155960 0 973
975 0 486646 156389 156000 0 974
976 0 486589 156313 156040 0 975
977 0 486531 156219 156080 0 976
978 0 486487 156142 156120 0 977
979 0 486449 156069 156160 0 978
980 0 486410 155999 156200 0 979
981 0 486378 155933 156240 0 980
982 0 486344 155851 156280 0 981
983 0 486307 155797 156320 0 982
984 0 486285 155736 156360 0 983
985 0 486266 155701 156400 0 984
986 0 486255 155648 156440 0 985
987 0 486262 155630 156480 0 986
988 0 486245 155593 156520 0 987
989 0 486252 155576 156560 0 988
990 0 486227 155542 156600 0 989
991 0 486203 155521 156640 0 990
992 0 486180 155492 156680 0 991
993 0 486167 155467 156720 0 992
994 0 486138 155435 156760 0 993
995 0 486119 155403 156800 0 994
996 0 486098 155367 156840 0 995
997 0 486076 155323 156880 0 996
998 0 486044 155301 156920 0 997
999 0 486025 155260 156960 0 998
1000 0 486003 155240 157000 0 999
1001 0 485972 155205 157040 0 1000
1002 0 485933 155153 157080 0 1001
1003 0 485901 155104 157120 0 1002
1004 0 485857 155068 157160 0 1003
1005 0 485817 155034 157200 0 1004
1006 0 485779 154989 157240 0 1005
1007 0 485749 154955 157280 0 1006
1008 0 485720 154908 157320 0 1007
1009 0 485683 154866 157360 0 1008
1010 0 485642 154832 157400 0 1009
1011 0 485604 154778 157440 0 1010
1012 0 485582 154743 157480 0 1011
1013 0 485532 154690 157520 0 1012
1014 0 485491 154638 157560 0 1013
1015 0 485452 154574 157600 0 1014
1016 0 485405 154530 157640 0 1015
1017 0 485364 154483 157680 0 1016
1018 0 485312 154449 157720 0 1017
1019 0 485276 154403 157760 0 1018
1020 0 485232 154384 157800 0 1019
1021 0 485190 154358 157840 0 1020
1022 0 485150 154326 157880 0 1021
1023 0 485121 154249 157920 0 1022
1024 0 485095 154217 157960 0 1023
1025 0 485062 154168 158000 0 1024
1026 0 485039 154120 158040 0 1025
1027 0 485007 154068 158080 0 1026
1028 0 484979 154099 158120 0 1027
1029 0 484942 154069 158160 0 1028
1030 0 484890 154076 158200 0 1029
1031 0 484858 154070 158240 0 1030
1032 0 484827 154056 158280 0 1031
1033 0 484792 154048 158320 0 1032
1034 0 484756 154025 158360 0 1033
1035 0 484736 154001 158400 0 1034
1036 0 484710 153942 158440 0 1035
1037 0 484696 153887 158480 0 1036
1038 0 484666 153836 158520 0 1037
1039 0 484639 153787 158560 0 1038
1040 0 484621 153735 158600 0 1039
1041 0 484599 153687 158640 0 1040
1042 0 484582 153675 158680 0 1041
1043 0 484557 153670 158720 0 1042
1044 0 484546 153669 158760 0 1043
1045 0 484525 153654 158800 0 1044
1046 0 484504 153648 158840 0 1045
1047 0 484488 153666 158880 0 1046
1048 0 484476 153677 158920 0 1047
1049 0 484464 153674 158960 0 1048
1050 0 484455 153680 159000 0 1049
1051 0 484447 153680 159040 0 1050
1052 0 484424 153656 159080 0 1051
1053 0 484405 153646 159120 0 1052
1054 0 484402 153623 159160 0 1053
1055 0 484387 153586 159200 0 1054
1056 0 484363 153562 159240 0 1055
1057 0 484348 153536 159280 0 1056
1058 0 484325 153495 159320 0 1057
1059 0 484306 153460 159360 0 1058
1060 0 484287 153428 159400 0 1059
1061 0 484263 153355 159440 0 1060
1062 0 484240 153296 159480 0 1061
1063 0 484195 153257 159520 0 1062
1064 0 484180 153206 159560 0 1063
1065 0 484156 153129 159600 0 1064
1066 0 484112 153088 159640 0 1065
1067 0 484077 153054 159680 0 1066
1068 0 484040 153013 159720 0 1067
1069 0 483984 152970 159760 0 1068
1070 0 483925 152950 159800 0 1069
1071 0 483869 152892 159840 0 1070
1072 0 483808 152833 159880 0 1071
1073 0 483739 152778 159920 0 1072
1074 0 483684 152738 159960 0 1073
1075 0 483625 152697 160000 0 1074
1076 0 483577 152643 160040 0 1075
1077 0 483533 152589 160080 0 1076
1078 0 483491 152558 160120 0 1077
1079 0 483427 152527 160160 0 1078
1080 0 483391 152481 160200 0 1079
1081 0 483336 152422 160240 0 1080
1082 0 483296 152406 160280 0 1081
1083 0 483247 152364 160320 0 1082
1084 0 483199 152309 160360 0 1083
1085 0 483163 152249 160400 0 1084
1086 0 483126 152185 160440 0 1085
1087 0 483083 152130 160480 0 1086
1088 0 483046 152052 160520 0 1087
1089 0 483012 151977 160560 0 1088
1090 0 482951 151934 160600 0 1089
1091 0 482912 151921 160640 0 1090
1092 0 482857 151897 160680 0 1091
1093 0 482803 151887 160720 0 1092
1094 0 482749 151851 160760 0 1093
1095 0 482719 151791 160800 0 1094
1096 0 482679 151726 160840 0 1095
1097 0 482640 151653 160880 0 1096
1098 0 482595 151587 160920 0 1097
1099 0 482558 151559 160960 0 1098
1100 0 482521 151534 161000 0 1099
1101 0 482474 151510 161040 0 1100
1102 0 482415 151535 161080 0 1101
1103 0 482379 151490 161120 0 1102
1104 0 482348 151447 161160 0 1103
1105 0 482319 151384 161200 0 1104
1106 0 482285 151330 161240 0 1105
1107 0 482254 151290 161280 0 1106
1108 0 482212 151215 161320 0 1107
1109 0 482194 151168 161360 0 1108
1110 0 482171 151125 161400 0 1109
1111 0 482146 151064 161440 0 1110
1112 0 482139 151021 161480 0 1111
1113 0 482105 151003 161520 0 1112
1114 0 482085 150978 161560 0 1113
1115 0 482066 150957 161600 0 1114
1116 0 482050 150936 161640 0 1115
1117 0 482026 150915 161680 0 1116
1118 0 482000 150869 161720 0 1117
1119 0 481984 150836 161760 0 1118
1120 0 481955 150810 161800 0 1119
1121 0 481935 150755 161840 0 1120
1122 0 481902 150748 161880 0 1121
1123 0 481877 150724 161920 0 1122
1124 0 481842 150685 161960 0 1123
1125 0 481831 150660 162000 0 1124
1126 0 481786 150633 162040 0 1125
1127 0 481741 150627 162080 0 1126
1128 0 481694 150598 162120 0 1127
1129 0 481659 150578 162160 0 1128
1130 0 481620 150542 162200 0 1129
1131 0 481582 150530 162240 0 1130
1132 0 481535 150514 162280 0 1131
1133 0 481491 150522 162320 0 1132
1134 0 481441 150500 162360 0 1133
1135 0 481407 150455 162400 0 1134
1136 0 481368 150412 162440 0 1135
1137 0 481338 150362 162480 0 1136
1138 0 481292 150332 162520 0 1137
1139 0 481250 150291 162560 0 1138
1140 0 481193 150254 162600 0 1139
1141 0 481145 150227 162640 0 1140
1142 0 481092 150193 162680 0 1141
1143 0 481048 150148 162720 0 1142
1144 0 480988 150111 162760 0 1143
1145 0 480936 150058 162800 0 1144
1146 0 480877 149991 162840 0 1145
1147 0 480820 149942 162880 0 1146
1148 0 480779 149922 162920 0 1147
1149 0 480725 149906 162960 0 1148
1150 0 480674 149890 163000 0 1149
1151 0 480620 149857 163040 0 1150
1152 0 480575 149792 163080 0 1151
1153 0 480546 149709 163120 0 1152
1154 0 480493 149632 163160 0 1153
1155 0 480452 149563 163200 0 1154
1156 0 480417 149528 163240 0 1155
1157 0 480363 149488 163280 0 1156
1158 0 480339 149439 163320 0 1157
1159 0 480314 149389 163360 0 1158
1160 0 480292 149361 163400 0 1159
1161 0 480248 149341 163440 0 1160
1162 0 480212 149313 163480 0 1161
1163 0 480164 149294 163520 0 1162
1164 0 480128 149257 163560 0 1163
1165 0 480094 149225 163600 0 1164
1166 0 480067 149187 163640 0 1165
1167 0 480020 149170 163680 0 1166
1168 0 479982 149113 163720 0 1167
1169 0 479960 149053 163760 0 1168
1170 0 479925 149025 163800 0 1169
1171 0 479885 148972 163840 0 1170
1172 0 479838 148933 163880 0 1171
1173 0 479814 148867 163920 0 1172
1174 0 479783 148867 163960 0 1173
1175 0 479749 148808 164000 0 1174
1176 0 479727 148767 164040 0 1175
1177 0 479686 148703 164080 0 1176
1178 0 479656 148649 164120 0 1177
1179 0 479626 148615 164160 0 1178
1180 0 479597 148584 164200 0 1179
1181 0 479572 148561 164240 0 1180
1182 0 479539 148497 164280 0 1181
1183 0 479510 148459 164320 0 1182
1184 0 479483 148371 164360 0 1183
1185 0 479441 148317 164400 0 1184
1186 0 479395 148275 164440 0 1185
1187 0 479366 148196 164480 0 1186
1188 0 479318 148171 164520 0 1187
1189 0 479283 148119 164560 0 1188
1190 0 479214 148040 164600 0 1189
1191 0 479148 147992 164640 0 1190
1192 0 479085 147920 164680 0 1191
1193 0 479024 147865 164720 0 1192
1194 0 478984 147808 164760 0 1193
1195 0 478919 147765 164800 0 1194
1196 0 478871 147709 164840 0 1195
1197 0 478818 147636 164880 0 1196
1198 0 478751 147589 164920 0 1197
1199 0 478699 147515 164960 0 1198
1200 0 478648 147418 165000 0 1199
1201 0 478590 147353 165040 0 1200
1202 0 478535 147304 165080 0 1201
1203 0 478488 147249 165120 0 1202
1204 0 478435 147193 165160 0 1203
1205 0 478373 147131 165200 0 1204
1206 0 478335 147053 165240 0 1205
1207 0 478287 146987 165280 0 1206
1208 0 478226 146959 165320 0 1207
1209 0 478174 146901 165360 0 1208
1210 0 478135 146813 165400 0 1209
1211 0 478095 146717 165440 0 1210
1212 0 478059 146624 165480 0 1211
1213 0 478016 146522 165520 0 1212
1214 0 477971 146430 165560 0 1213
1215 0 477944 146373 165600 0 1214
1216 0 477880 146386 165640 0 1215
1217 0 477838 146342 165680 0 1216
1218 0 477811 146285 165720 0 1217
1219 0 477778 146221 165760 0 1218
1220 0 477739 146150 165800 0 1219
1221 0 477699 146072 165840 0 1220
1222 0 477630 146012 165880 0 1221
1223 0 477561 145899 165920 0 1222
1224 0 477499 145856 165960 0 1223
1225 0 477388 145741 166000 0 1224
1226 0 477300 145652 166040 0 1225
1227 0 477255 145590 166080 0 1226
1228 0 477183 145498 166120 0 1227
1229 0 477133 145466 166160 0 1228
1230 0 477069 145408 166200 0 1229
1231 0 477040 145373 166240 0 1230
1232 0 476996 145306 166280 0 1231
1233 0 476932 145259 166320 0 1232
1234 0 476881 145211 166360 0 1233
1235 0 476821 145158 166400 0 1234
1236 0 476761 145088 166440 0 1235
1237 0 476677 145005 166480 0 1236
1238 0 476612 144929 166520 0 1237
1239 0 476557 144868 166560 0 1238
1240 0 476460 144793 166600 0 1239
1241 0 476411 144696 166640 0 1240
1242 0 476362 144597 166680 0 1241
1243 0 476305 144489 166720 0 1242
1244 0 476253 144389 166760 0 1243
1245 0 476210 144270 166800 0 1244
1246 0 476184 144220 166840 0 1245
1247 0 476157 144178 166880 0 1246
1248 0 476136 144129 166920 0 1247
1249 0 476109 144081 166960 0 1248
1250 0 476087 144020 167000 0 1249
1251 0 476077 143940 167040 0 1250
1252 0 476049 143856 167080 0 1251
1253 0 476045 143759 167120 0 1252
1254 0 476041 143661 167160 0 1253
1255 0 476000 143589 167200 0 1254
1256 0 475943 143563 167240 0 1255
1257 0 475893 143503 167280 0 1256
1258 0 475844 143455 167320 0 1257
1259 0 475781 143416 167360 0 1258
1260 0 475720 143378 167400 0 1259
1261 0 475697 143299 167440 0 1260
1262 0 475674 143233 167480 0 1261
1263 0 475656 143170 167520 0 1262
1264 0 475623 143112 167560 0 1263
1265 0 475605 143056 167600 0 1264
1266 0 475558 143052 167640 0 1265
1267 0 475506 142917 167720 0 1266
1268 0 475468 142881 167760 0 1267
1269 0 475435 142856 167800 0 1268
1270 0 475401 142808 167840 0 1269
1271 0 475302 142706 167880 0 1270
1272 0 475222 142614 167920 0 1271
1273 0 475127 142527 167960 0 1272
1274 0 475013 142445 168000 0 1273
1275 0 474915 142371 168040 0 1274
1276 0 474792 142296 168080 0 1275
1277 0 474663 142225 168120 0 1276
1278 0 474534 142155 168160 0 1277
1279 0 474470 142119 168200 0 1278
1280 0 474433 142072 168240 0 1279
1281 0 474328 142071 168280 0 1280
1282 0 474259 142041 168320 0 1281
1283 0 474223 142017 168360 0 1282
1284 0 474172 141980 168400 0 1283
1285 0 474117 141963 168440 0 1284
1286 0 474063 141934 168480 0 1285
1287 0 473990 141889 168520 0 1286
1288 0 473909 141847 168560 0 1287
1289 0 473827 141798 168600 0 1288
1290 0 473745 141776 168640 0 1289
1291 0 473676 141759 168680 0 1290
1292 0 473601 141720 168720 0 1291
1293 0 473516 141694 168760 0 1292
1294 0 473438 141662 168800 0 1293
1295 0 473367 141622 168840 0 1294
1296 0 473291 141590 168880 0 1295
1297 0 473214 141547 168920 0 1296
1298 0 473129 141506 168960 0 1297
1299 0 473048 141453 169000 0 1298
1300 0 472915 141399 169040 0 1299
1301 0 472795 141367 169080 0 1300
1302 0 472671 141334 169120 0 1301
1303 0 472576 141267 169160 0 1302
1304 0 472540 141239 169200 0 1303
1305 0 472499 141216 169240 0 1304
1306 0 472460 141201 169280 0 1305
1307 0 472411 141190 169320 0 1306
1308 0 472329 141128 169360 0 1307
1309 0 472252 141080 169400 0 1308
1310 0 472173 141044 169440 0 1309
1311 0 472086 140992 169480 0 1310
1312 0 471984 140898 169520 0 1311
1313 0 471880 140812 169560 0 1312
1314 0 471770 140726 169600 0 1313
1315 0 471702 140742 169640 0 1314
1316 0 471631 140769 169680 0 1315
1317 0 471577 140782 169720 0 1316
1318 0 471499 140793 169760 0 1317
1319 0 471454 140810 169800 0 1318
1320 0 471359 140749 169840 0 1319
1321 0 471288 140666 169880 0 1320
1322 0 471166 140628 169920 0 1321
1323 0 471073 140548 169960 0 1322
1324 0 471032 140528 170000 0 1323
1325 0 470980 140498 170040 0 1324
1326 0 470906 140488 170080 0 1325
1327 0 470852 140451 170120 0 1326
1328 0 470812 140418 170160 0 1327
1329 0 470740 140416 170200 0 1328
1330 0 470674 140403 170240 0 1329
1331 0 470613 140382 170280 0 1330
1332 0 470542 140356 170320 0 1331
1333 0 470474 140326 170360 0 1332
1334 0 470362 140302 170400 0 1333
1335 0 470286 140271 170440 0 1334
1336 0 470209 140228 170480 0 1335
1337 0 470162 140190 170520 0 1336
1338 0 470161 140138 170560 0 1337
1339 0 470112 140106 170600 0 1338
1340 0 470088 140063 170640 0 1339
1341 0 469932 139979 170680 0 1340
1342 0 469785 139882 170720 0 1341
1343 0 469622 139795 170760 0 1342
1344 0 469508 139772 170800 0 1343
1345 0 469398 139748 170840 0 1344
1346 0 469272 139729 170880 0 1345
1347 0 469177 139712 170920 0 1346
1348 0 469113 139671 170960 0 1347
1349 0 469073 139613 171000 0 1348
1350 0 469025 139566 171040 0 1349
1351 0 468964 139522 171080 0 1350
1352 0 468939 139463 171120 0 1351
1353 0 468926 139413 171160 0 1352
1354 0 468878 139361 171200 0 1353
1355 0 468844 139325 171240 0 1354
1356 0 468797 139308 171280 0 1355
1357 0 468752 139286 171320 0 1356
1358 0 468672 139270 171360 0 1357
1359 0 468630 139254 171400 0 1358
1360 0 468578 139226 171440 0 1359
1361 0 468530 139221 171480 0 1360
1362 0 468455 139221 171520 0 1361
1363 0 468396 139212 171560 0 1362
1364 0 468322 139216 171600 0 1363
1365 0 468219 139217 171640 0 1364
1366 0 468178 139224 171680 0 1365
1367 0 468117 139235 171720 0 1366
1368 0 468079 139248 171760 0 1367
1369 0 468042 139261 171800 0 1368
1370 0 467998 139261 171840 0 1369
1371 0 467952 139271 171880 0 1370
1372 0 467886 139215 171920 0 1371
1373 0 467807 139160 171960 0 1372
1374 0 467727 139107 172000 0 1373
1375 0 467658 139063 172040 0 1374
1376 0 467596 139009 172080 0 1375
1377 0 467533 138925 172120 0 1376
1378 0 467450 138874 172160 0 1377
1379 0 467380 138838 172200 0 1378
1380 0 467313 138811 172240 0 1379
1381 0 467244 138776 172280 0 1380
1382 0 467205 138695 172320 0 1381
1383 0 467101 138641 172360 0 1382
1384 0 467040 138571 172400 0 1383
1385 0 466950 138522 172440 0 1384
1386 0 466901 138434 172480 0 1385
1387 0 466832 138420 172520 0 1386
1388 0 466759 138382 172560 0 1387
1389 0 466714 138340 172600 0 1388
1390 0 466637 138319 172640 0 1389
1391 0 466542 138285 172680 0 1390
1392 0 466447 138249 172720 0 1391
1393 0 466320 138230 172760 0 1392
1394 0 466232 138192 172800 0 1393
1395 0 466149 138143 172840 0 1394
1396 0 465999 138108 172880 0 1395
1397 0 465875 138084 172920 0 1396
1398 0 465766 138041 172960 0 1397
1399 0 465635 138019 173000 0 1398
1400 0 465526 137966 173040 0 1399
1401 0 465428 137890 173080 0 1400
1402 0 465326 137858 173120 0 1401
1403 0 465222 137812 173160 0 1402
1404 0 465112 137756 173200 0 1403
1405 0 464962 137740 173240 0 1404
1406 0 464877 137631 173280 0 1405
1407 0 464765 137555 173320 0 1406
1408 0 464662 137475 173360 0 1407
1409 0 464556 137408 173400 0 1408
1410 0 464439 137345 173440 0 1409
1411 0 464338 137266 173480 0 1410
1412 0 464230 137181 173520 0 1411
1413 0 464173 137146 173560 0 1412
1414 0 464098 137106 173600 0 1413
1415 0 464050 137073 173640 0 1414
1416 0 463978 137048 173680 0 1415
1417 0 463889 137014 173720 0 1416
1418 0 463825 136955 173760 0 1417
1419 0 463759 136909 173800 0 1418
1420 0 463690 136868 173840 0 1419
1421 0 463613 136823 173880 0 1420
1422 0 463540 136758 173920 0 1421
1423 0 463411 136728 173960 0 1422
1424 0 463287 136681 174000 0 1423
1425 0 463146 136696 174040 0 1424
1426 0 463036 136630 174080 0 1425
1427 0 463032 136493 174160 0 1426
1428 0 462984 136479 174200 0 1427
1429 0 462956 136455 174240 0 1428
1430 0 462855 136429 174280 0 1429
1431 0 462768 136392 174320 0 1430
1432 0 462677 136362 174360 0 1431
1433 0 462594 136331 174400 0 1432
1434 0 462428 136245 174440 0 1433
1435 0 462271 136151 174480 0 1434
1436 0 462126 136050 174520 0 1435
1437 0 462023 136053 174560 0 1436
1438 0 461904 136062 174600 0 1437
1439 0 461801 136062 174640 0 1438
1440 0 461696 136067 174680 0 1439
1441 0 461612 136073 174720 0 1440
1442 0 461529 136073 174760 0 1441
1443 0 461456 136061 174800 0 1442
1444 0 461412 136036 174840 0 1443
1445 0 461308 136041 174880 0 1444
1446 0 461235 135977 174920 0 1445
1447 0 461153 135924 174960 0 1446
1448 0 461078 135876 175000 0 1447
1449 0 460987 135837 175040 0 1448
1450 0 460922 135845 175080 0 1449
1451 0 460833 135861 175120 0 1450
1452 0 460765 135865 175160 0 1451
1453 0 460709 135892 175200 0 1452
1454 0 460614 135713 175240 0 1453
1455 0 460509 135733 175280 0 1454
1456 0 460411 135650 175320 0 1455
1457 0 460352 135488 175360 0 1456
1458 0 460192 135593 175400 0 1457
1459 0 460103 135557 175440 0 1458
1460 0 460009 135522 175480 0 1459
1461 0 459922 135485 175520 0 1460
1462 0 459817 135443 175560 0 1461
1463 0 459749 135411 175600 0 1462
1464 0 459649 135338 175640 0 1463
1465 0 459570 135270 175680 0 1464
1466 0 459486 135209 175720 0 1465
1467 0 459393 135138 175760 0 1466
1468 0 459296 135067 175800 0 1467
1469 0 459204 134998 175840 0 1468
1470 0 459111 134926 175880 0 1469
1471 0 459006 134861 175920 0 1470
1472 0 458896 134803 175960 0 1471
1473 0 458837 134775 176000 0 1472
1474 0 458759 134762 176040 0 1473
1475 0 458682 134751 176080 0 1474
1476 0 458613 134725 176120 0 1475
1477 0 458542 134692 176160 0 1476
1478 0 458481 134612 176200 0 1477
1479 0 458422 134559 176240 0 1478
1480 0 458363 134498 176280 0 1479
1481 0 458292 134427 176320 0 1480
1482 0 458212 134398 176360 0 1481
1483 0 458157 134360 176400 0 1482
1484 0 458099 134309 176440 0 1483
1485 0 458001 134303 176480 0 1484
1486 0 457936 134244 176520 0 1485
1487 0 457854 134197 176560 0 1486
1488 0 457803 134142 176600 0 1487
1489 0 457747 134083 176640 0 1488
1490 0 457666 134136 176680 0 1489
1491 0 457647 134055 176720 0 1490
1492 0 457604 134006 176760 0 1491
1493 0 457611 133749 176800 0 1492
1494 0 457458 133807 176840 0 1493
1495 0 457378 133809 176880 0 1494
1496 0 457232 133616 176920 0 1495
1497 0 457157 133575 176960 0 1496
1498 0 457050 133550 177000 0 1497
1499 0 456948 133531 177040 0 1498
1500 0 456851 133515 177080 0 1499
1501 0 456808 133479 177120 0 1500
1502 0 456736 133454 177160 0 1501
1503 0 456665 133436 177200 0 1502
1504 0 456591 133418 177240 0 1503
1505 0 456542 133385 177280 0 1504
1506 0 456484 133345 177320 0 1505
1507 0 456447 133312 177360 0 1506
1508 0 456366 133272 177400 0 1507
1509 0 456296 133232 177440 0 1508
1510 0 456234 133206 177480 0 1509
1511 0 456168 133179 177520 0 1510
1512 0 456112 133157 177560 0 1511
1513 0 456053 133137 177600 0 1512
1514 0 455997 133091 177640 0 1513
1515 0 455937 133049 177680 0 1514
1516 0 455899 133004 177720 0 1515
1517 0 455870 132994 177760 0 1516
1518 0 455856 132958 177800 0 1517
1519 0 455858 132944 177840 0 1518
1520 0 455851 132936 177880 0 1519
1521 0 455797 132899 177920 0 1520
1522 0 455736 132869 177960 0 1521
1523 0 455693 132851 178000 0 1522
1524 0 455645 132790 178040 0 1523
1525 0 455609 132725 178080 0 1524
1526 0 455560 132683 178120 0 1525
1527 0 455516 132630 178160 0 1526
1528 0 455475 132590 178200 0 1527
1529 0 455455 132578 178240 0 1528
1530 0 455436 132588 178280 0 1529
1531 0 455410 132598 178320 0 1530
1532 0 455400 132607 178360 0 1531
1533 0 455327 132544 178400 0 1532
1534 0 455252 132478 178440 0 1533
1535 0 455170 132415 178480 0 1534
1536 0 455114 132327 178520 0 1535
1537 0 455078 132294 178560 0 1536
1538 0 455034 132282 178600 0 1537
1539 0 455003 132247 178640 0 1538
1540 0 454952 132235 178680 0 1539
1541 0 454930 132204 178720 0 1540
1542 0 454914 132169 178760 0 1541
1543 0 454875 132154 178800 0 1542
1544 0 454824 132140 178840 0 1543
1545 0 454745 132107 178880 0 1544
1546 0 454666 132071 178920 0 1545
1547 0 454524 132024 179000 0 1546
1548 0 454439 131992 179040 0 1547
1549 0 454361 131972 179080 0 1548
1550 0 454309 131939 179120 0 1549
1551 0 454259 131907 179160 0 1550
1552 0 454201 131877 179200 0 1551
1553 0 454151 131844 179240 0 1552
1554 0 454122 131797 179280 0 1553
1555 0 454062 131766 179320 0 1554
1556 0 454016 131729 179360 0 1555
1557 0 453964 131693 179400 0 1556
1558 0 453825 131681 179440 0 1557
1559 0 453679 131673 179480 0 1558
1560 0 453547 131670 179520 0 1559
1561 0 453442 131654 179560 0 1560
1562 0 453366 131648 179600 0 1561
1563 0 453323 131618 179640 0 1562
1564 0 453195 131631 179680 0 1563
1565 0 453159 131556 179720 0 1564
1566 0 453148 131500 179760 0 1565
1567 0 453086 131456 179800 0 1566
1568 0 453046 131422 179840 0 1567
1569 0 453007 131377 179880 0 1568
1570 0 452955 131374 179920 0 1569
1571 0 452895 131384 179960 0 1570
1572 0 452860 131372 180000 0 1571
1573 0 452789 131411 180040 0 1572
1574 0 452846 131399 180080 0 1573
1575 0 452752 131521 180120 0 1574
1576 0 452733 131503 180160 0 1575
1577 0 452735 131459 180200 0 1576
1578 0 452749 131481 180240 0 1577
1579 0 452767 131501 180280 0 1578
1580 0 452784 131509 180320 0 1579
1581 0 452849 131518 180360 0 1580
1582 0 452904 131516 180400 0 1581
1583 0 452945 131515 180440 0 1582
1584 0 453022 131545 180480 0 1583
1585 0 453077 131555 180520 0 1584
1586 5 453141 131563 180560 0 1585
1587 0 452236 131411 180560 0 1586
1588 0 451918 131232 180560 0 1587
1589 0 451338 131051 180560 0 1588
1590 0 450570 130918 180600 0 1589
1591 0 450459 130909 180640 0 1590
1592 0 450328 130880 180680 0 1591
1593 0 450192 130860 180720 0 1592
1594 0 449949 130733 180760 0 1593
1595 0 449707 130619 180800 0 1594
1596 0 449556 130649 180840 0 1595
1597 0 449420 130684 180880 0 1596
1598 0 449287 130708 180920 0 1597
1599 0 449149 130742 180960 0 1598
1600 0 449071 130767 181000 0 1599
1601 0 448996 130782 181040 0 1600
1602 0 448925 130792 181080 0 1601
1603 0 448865 130791 181120 0 1602
1604 0 448777 130821 181160 0 1603
1605 0 448703 130783 181200 0 1604
1606 0 448621 130997 181240 0 1605
1607 0 448501 131079 181280 0 1606
1608 0 448548 130998 181320 0 1607
1609 0 448471 130894 181360 0 1608
1610 0 448347 130831 181400 0 1609
1611 0 448247 130764 181440 0 1610
1612 0 448151 130681 181480 0 1611
1613 0 448034 130639 181520 0 1612
1614 0 447907 130620 181560 0 1613
1615 0 447774 130612 181600 0 1614
1616 0 447642 130598 181640 0 1615
1617 0 447457 130556 181680 0 1616
1618 0 447309 130520 181720 0 1617
1619 0 447139 130486 181760 0 1618
1620 0 446967 130452 181800 0 1619
1621 0 446788 130414 181840 0 1620
1622 0 446664 130332 181880 0 1621
1623 0 446538 130254 181920 0 1622
1624 0 446420 130167 181960 0 1623
1625 0 446301 130081 182000 0 1624
1626 0 445887 130210 182040 0 1625
1627 0 445487 130214 182080 0 1626
1628 0 445328 130205 182120 0 1627
1629 0 445190 130194 182160 0 1628
1630 0 445044 130180 182200 0 1629
1631 0 444932 130149 182240 0 1630
1632 0 444857 130153 182280 0 1631
1633 0 444814 130140 182320 0 1632
1634 0 444774 130132 182360 0 1633
1635 0 444694 130119 182400 0 1634
1636 0 444666 130106 182440 0 1635
1637 0 444632 130098 182480 0 1636
1638 0 444634 130055 182520 0 1637
1639 0 444593 130047 182560 0 1638
1640 0 444582 130007 182600 0 1639
1641 0 444559 129987 182640 0 1640
1642 0 444486 130004 182680 0 1641
1643 0 444428 130021 182720 0 1642
1644 0 444334 130027 182760 0 1643
1645 0 444243 130047 182800 0 1644
1646 0 444257 130048 182840 0 1645
1647 0 444222 130065 182880 0 1646
1648 0 444203 130082 182920 0 1647
1649 0 444211 130083 182960 0 1648
1650 0 444186 130095 183000 0 1649
1651 5 444102 130016 183040 0 1650
1652 0 442926 130056 183040 0 1651
1653 0 442157 129932 183040 0 1652
1654 0 442192 129888 183080 0 1653
1655 0 441969 129779 183120 0 1654
1656 0 441898 129816 183160 0 1655
1657 0 441674 129732 183200 0 1656
1658 0 441463 129644 183240 0 1657
1659 0 441249 129570 183280 0 1658
1660 0 441070 129501 183320 0 1659
1661 0 440834 129444 183360 0 1660
1662 0 440621 129403 183400 0 1661
1663 0 440461 129397 183440 0 1662
1664 0 440295 129403 183480 0 1663
1665 0 440133 129407 183520 0 1664
1666 0 439988 129408 183560 0 1665
1667 0 439873 129463 183600 0 1666
1668 0 439782 129503 183640 0 1667
1669 0 439704 129544 183680 0 1668
1670 0 439584 129607 183720 0 1669
1671 0 439500 129658 183760 0 1670
1672 0 439394 129714 183800 0 1671
1673 0 438950 129822 183840 0 1672
1674 0 438486 129951 183880 0 1673
1675 0 438050 130056 183920 0 1674
1676 0 437564 130198 183960 0 1675
1677 0 437197 130310 184000 0 1676
1678 0 436797 130441 184040 0 1677
1679 0 436422 130540 184080 0 1678
1680 0 436262 130594 184120 0 1679
1681 0 436089 130655 184160 0 1680
1682 0 435922 130713 184200 0 1681
1683 0 435772 130775 184240 0 1682
1684 5 434118 131080 184240 0 1683
1685 0 434079 131134 184280 0 1684
1686 0 434085 131156 184320 0 1685
1687 0 434070 131174 184360 0 1686
1688 0 434058 131180 184400 0 1687
1689 0 434057 131195 184440 0 1688
1690 0 434190 131229 184480 0 1689
1691 0 434331 131256 184520 0 1690
1692 0 434458 131293 184560 0 1691
1693 0 434609 131313 184600 0 1692
1694 0 434745 131334 184640 0 1693
1695 0 434866 131352 184680 0 1694
1696 0 434985 131396 184720 0 1695
1697 0 435111 131430 184760 0 1696
1698 0 435233 131455 184800 0 1697
1699 0 435346 131502 184840 0 1698
1700 0 435357 131582 184880 0 1699
1701 0 435374 131655 184920 0 1700
1702 0 435378 131738 184960 0 1701
1703 0 435393 131805 185000 0 1702
1704 0 435412 131866 185040 0 1703
1705 0 435369 131935 185080 0 1704
1706 0 435328 132002 185120 0 1705
1707 0 435313 132033 185160 0 1706
1708 0 435288 132065 185200 0 1707
1709 0 435289 132100 185240 0 1708
1710 0 435288 132138 185280 0 1709
1711 0 435289 132176 185320 0 1710
1712 0 435289 132276 185360 0 1711
1713 0 435289 132361 185400 0 1712
1714 0 435275 132466 185440 0 1713
1715 0 435293 132527 185480 0 1714
1716 0 435301 132602 185520 0 1715
1717 0 435307 132671 185560 0 1716
1718 0 435324 132733 185600 0 1717
1719 0 435307 132808 185640 0 1718
1720 0 435308 132863 185680 0 1719
1721 0 435300 132913 185720 0 1720
1722 0 435314 132963 185760 0 1721
1723 0 435327 133016 185800 0 1722
1724 0 435340 133037 185840 0 1723
1725 0 435322 133083 185880 0 1724
1726 0 435314 133117 185920 0 1725
1727 0 435290 133152 185960 0 1726
1728 0 435307 133177 186000 0 1727
1729 0 435269 133220 186080 0 1728
1730 0 435281 133255 186120 0 1729
1731 0 435267 133285 186160 0 1730
1732 0 435262 133311 186200 0 1731
1733 0 435257 133337 186240 0 1732
1734 0 435259 133362 186280 0 1733
1735 0 435252 133375 186320 0 1734
1736 0 435249 133378 186360 0 1735
1737 0 435244 133385 186400 0 1736
1738 0 435209 133454 186440 0 1737
1739 0 435180 133496 186480 0 1738
1740 0 435165 133521 186520 0 1739
1741 0 435168 133530 186560 0 1740
1742 0 435141 133543 186600 0 1741
1743 0 435099 133566 186640 0 1742
1744 0 435092 133584 186680 0 1743
1745 0 435070 133610 186720 0 1744
1746 0 435062 133633 186760 0 1745
1747 0 435050 133652 186800 0 1746
1748 0 435028 133661 186840 0 1747
1749 0 435019 133658 186880 0 1748
1750 0 435012 133648 186920 0 1749
1751 0 434999 133654 186960 0 1750
1752 0 435002 133636 187000 0 1751
1753 0 434979 133631 187040 0 1752
1754 0 434974 133645 187080 0 1753
1755 0 434979 133642 187120 0 1754
1756 0 434972 133659 187160 0 1755
1757 0 434961 133653 187200 0 1756
1758 0 434950 133652 187240 0 1757
1759 0 434933 133656 187280 0 1758
1760 0 434924 133656 187320 0 1759
1761 0 434918 133678 187360 0 1760
1762 0 434916 133695 187400 0 1761
1763 0 434921 133734 187440 0 1762
1764 0 434900 133755 187480 0 1763
1765 0 434886 133767 187520 0 1764
1766 0 434887 133843 187600 0 1765
1767 0 434916 133846 187640 0 1766
1768 0 434927 133848 187680 0 1767
1769 0 434945 133863 187720 0 1768
1770 0 434932 133903 187760 0 1769
1771 0 434922 133936 187800 0 1770
1772 0 434905 133980 187840 0 1771
1773 0 434887 134019 187880 0 1772
1774 0 434869 134046 187920 0 1773
1775 0 434868 134055 187960 0 1774
1776 0 434856 134067 188000 0 1775
1777 0 434839 134075 188040 0 1776
1778 0 434851 134086 188080 0 1777
1779 0 434842 134101 188120 0 1778
1780 0 434833 134108 188160 0 1779
1781 0 434793 134128 188200 0 1780
1782 0 434788 134137 188240 0 1781
1783 0 434776 134148 188280 0 1782
1784 0 434765 134176 188320 0 1783
1785 0 434746 134197 188360 0 1784
1786 0 434730 134210 188400 0 1785
1787 0 434702 134226 188440 0 1786
1788 0 434704 134245 188480 0 1787
1789 0 434690 134258 188520 0 1788
1790 0 434694 134272 188560 0 1789
1791 0 434701 134292 188600 0 1790
1792 0 434723 134303 188640 0 1791
1793 0 434726 134321 188680 0 1792
1794 0 434757 134337 188720 0 1793
1795 0 434742 134372 188760 0 1794
1796 0 434730 134408 188800 0 1795
1797 0 434711 134438 188840 0 1796
1798 0 434720 134460 188880 0 1797
1799 0 434688 134518 188920 0 1798
1800 0 434686 134555 188960 0 1799
1801 0 434676 134590 189000 0 1800
1802 0 434662 134644 189040 0 1801
1803 0 434659 134698 189080 0 1802
1804 0 434656 134722 189120 0 1803
1805 0 434637 134740 189160 0 1804
1806 0 434614 134763 189200 0 1805
1807 0 434604 134773 189240 0 1806
1808 0 434604 134836 189280 0 1807
1809 0 434612 134887 189320 0 1808
1810 0 434616 134939 189360 0 1809
1811 0 434632 134982 189400 0 1810
1812 0 434616 135046 189440 0 1811
1813 0 434617 135082 189480 0 1812
1814 0 434611 135134 189520 0 1813
1815 0 434624 135173 189560 0 1814
1816 0 434632 135218 189600 0 1815
1817 0 434607 135252 189640 0 1816
1818 0 434586 135273 189680 0 1817
1819 0 434569 135309 189720 0 1818
1820 0 434569 135307 189760 0 1819
1821 0 434556 135326 189800 0 1820
1822 0 434555 135330 189840 0 1821
1823 0 434545 135344 189880 0 1822
1824 0 434532 135379 189920 0 1823
1825 0 434508 135422 189960 0 1824
1826 0 434495 135455 190000 0 1825
1827 0 434480 135489 190040 0 1826
1828 0 434458 135523 190080 0 1827
1829 0 434443 135534 190120 0 1828
1830 0 434416 135552 190160 0 1829
1831 0 434400 135572 190200 0 1830
1832 0 434388 135583 190240 0 1831
1833 0 434371 135603 190280 0 1832
1834 0 434375 135607 190320 0 1833
1835 0 434359 135618 190360 0 1834
1836 0 434352 135644 190400 0 1835
1837 0 434352 135661 190440 0 1836
1838 0 434344 135690 190480 0 1837
1839 0 434340 135706 190520 0 1838
1840 0 434341 135724 190560 0 1839
1841 0 434343 135748 190600 0 1840
1842 0 434342 135792 190640 0 1841
1843 0 434339 135825 190680 0 1842
1844 0 434340 135860 190720 0 1843
1845 0 434338 135893 190760 0 1844
1846 0 434327 135924 190800 0 1845
1847 0 434329 135954 190840 0 1846
1848 0 434313 135973 190880 0 1847
1849 0 434315 136013 190920 0 1848
1850 0 434309 136043 190960 0 1849
1851 0 434300 136073 191000 0 1850
1852 0 434263 136112 191040 0 1851
1853 0 434222 136142 191080 0 1852
1854 0 434176 136163 191120 0 1853
1855 0 434130 136183 191160 0 1854
1856 0 434148 136217 191200 0 1855
1857 0 434105 136224 191240 0 1856
1858 0 434049 136220 191280 0 1857
1859 0 434000 136212 191320 0 1858
1860 0 433966 136224 191360 0 1859
1861 0 433934 136237 191400 0 1860
1862 0 433909 136246 191440 0 1861
1863 0 433871 136255 191480 0 1862
1864 0 433834 136252 191520 0 1863
1865 0 433800 136247 191560 0 1864
1866 0 433747 136250 191600 0 1865
1867 0 433715 136258 191640 0 1866
1868 0 433676 136266 191680 0 1867
1869 0 433630 136280 191720 0 1868
1870 0 433603 136288 191760 0 1869
1871 0 433582 136301 191800 0 1870
1872 0 433554 136311 191840 0 1871
1873 0 433535 136325 191880 0 1872
1874 0 433492 136345 191920 0 1873
1875 0 433492 136353 191960 0 1874
1876 0 433443 136367 192000 0 1875
1877 0 433387 136391 192040 0 1876
1878 0 433329 136412 192080 0 1877
1879 0 433273 136444 192120 0 1878
1880 0 433242 136462 192160 0 1879
1881 0 433200 136477 192200 0 1880
1882 0 433153 136485 192240 0 1881
1883 0 433112 136493 192280 0 1882
1884 0 433074 136527 192320 0 1883
1885 0 433015 136561 192360 0 1884
1886 0 432967 136587 192400 0 1885
1887 0 432931 136623 192440 0 1886
1888 0 432870 136648 192480 0 1887
1889 0 432857 136680 192520 0 1888
1890 0 432831 136706 192560 0 1889
1891 0 432807 136727 192600 0 1890
1892 0 432774 136744 192640 0 1891
1893 0 432758 136775 192680 0 1892
1894 0 432720 136788 192720 0 1893
1895 0 432686 136818 192760 0 1894
1896 0 432651 136853 192800 0 1895
1897 0 432615 136889 192840 0 1896
1898 0 432583 136930 192880 0 1897
1899 0 432543 136962 192920 0 1898
1900 0 432530 136991 192960 0 1899
1901 0 432516 137017 193000 0 1900
1902 0 432496 137051 193040 0 1901
1903 0 432484 137063 193080 0 1902
1904 0 432463 137061 193120 0 1903
1905 0 432438 137077 193160 0 1904
1906 0 432414 137098 193200 0 1905
1907 0 432381 137113 193240 0 1906
1908 0 432355 137132 193280 0 1907
1909 0 432328 137132 193320 0 1908
1910 0 432298 137134 193360 0 1909
1911 0 432281 137151 193400 0 1910
1912 0 432258 137155 193440 0 1911
1913 0 432227 137165 193480 0 1912
1914 0 432212 137193 193520 0 1913
1915 0 432173 137192 193560 0 1914
1916 0 432150 137207 193600 0 1915
1917 0 432109 137204 193640 0 1916
1918 0 432051 137216 193680 0 1917
1919 0 432000 137213 193720 0 1918
1920 0 431948 137212 193760 0 1919
1921 0 431904 137221 193800 0 1920
1922 0 431854 137218 193840 0 1921
1923 0 431815 137231 193880 0 1922
1924 0 431780 137247 193920 0 1923
1925 0 431728 137253 193960 0 1924
1926 0 431675 137260 194000 0 1925
1927 0 431621 137267 194040 0 1926
1928 0 431565 137277 194080 0 1927
1929 0 431517 137296 194120 0 1928
1930 0 431470 137312 194160 0 1929
1931 0 431425 137325 194200 0 1930
1932 0 431378 137347 194240 0 1931
1933 0 431349 137370 194280 0 1932
1934 0 431308 137369 194320 0 1933
1935 0 431274 137382 194360 0 1934
1936 0 431241 137396 194400 0 1935
1937 0 431209 137414 194440 0 1936
1938 0 431175 137427 194480 0 1937
1939 0 431157 137452 194520 0 1938
1940 0 431145 137497 194560 0 1939
1941 0 431110 137514 194600 0 1940
1942 0 431100 137551 194640 0 1941
1943 0 431094 137587 194680 0 1942
1944 0 431080 137618 194720 0 1943
1945 0 431044 137644 194760 0 1944
1946 0 431011 137677 194800 0 1945
1947 0 430975 137697 194840 0 1946
1948 0 430965 137723 194880 0 1947
1949 0 430954 137753 194920 0 1948
1950 0 430940 137772 194960 0 1949
1951 0 430933 137796 195000 0 1950
1952 0 430909 137840 195040 0 1951
1953 0 430881 137883 195080 0 1952
1954 0 430863 137921 195120 0 1953
1955 0 430835 137954 195160 0 1954
1956 0 430804 138000 195200 0 1955
1957 0 430776 138053 195240 0 1956
1958 0 430749 138103 195280 0 1957
1959 0 430724 138151 195320 0 1958
1960 0 430701 138197 195360 0 1959
1961 0 430666 138239 195400 0 1960
1962 0 430639 138291 195440 0 1961
1963 0 430608 138328 195480 0 1962
1964 0 430571 138344 195520 0 1963
1965 0 430546 138363 195560 0 1964
1966 0 430521 138400 195600 0 1965
1967 0 430493 138415 195640 0 1966
1968 0 430458 138427 195680 0 1967
1969 0 430439 138463 195720 0 1968
1970 0 430423 138476 195760 0 1969
1971 0 430420 138513 195800 0 1970
1972 0 430408 138534 195840 0 1971
1973 0 430392 138563 195880 0 1972
1974 0 430368 138578 195920 0 1973
1975 0 430335 138580 195960 0 1974
1976 0 430306 138586 196000 0 1975
1977 0 430280 138597 196040 0 1976
1978 0 430254 138585 196080 0 1977
1979 0 430241 138594 196120 0 1978
1980 0 430219 138597 196160 0 1979
1981 0 430190 138599 196200 0 1980
1982 0 430183 138619 196240 0 1981
1983 0 430164 138615 196280 0 1982
1984 0 430154 138624 196320 0 1983
1985 0 430145 138641 196360 0 1984
1986 0 430138 138641 196400 0 1985
1987 0 430128 138651 196440 0 1986
1988 0 430126 138665 196480 0 1987
1989 0 430140 138669 196520 0 1988
1990 0 430153 138683 196560 0 1989
1991 0 430158 138688 196600 0 1990
1992 0 430169 138697 196640 0 1991
1993 0 430176 138688 196680 0 1992
1994 0 430185 138698 196720 0 1993
1995 0 430195 138693 196760 0 1994
1996 0 430203 138707 196800 0 1995
1997 0 430210 138716 196840 0 1996
1998 0 430221 138721 196880 0 1997
1999 0 430250 138744 196920 0 1998
2000 0 430266 138755 196960 0 1999
2001 0 430276 138757 197000 0 2000
2002 0 430293 138768 197040 0 2001
2003 0 430316 138789 197080 0 2002
2004 0 430275 138812 197120 0 2003
2005 0 430240 138837 197160 0 2004
2006 0 430210 138870 197200 0 2005
2007 0 430160 138891 197240 0 2006
2008 0 430125 138908 197280 0 2007
2009 0 430083 138934 197320 0 2008
2010 0 430039 138940 197360 0 2009
2011 0 429995 138948 197400 0 2010
2012 0 429948 138958 197440 0 2011
2013 0 429924 138963 197480 0 2012
2014 0 429913 138971 197520 0 2013
2015 0 429896 138981 197560 0 2014
2016 0 429884 138995 197600 0 2015
2017 0 429868 139005 197640 0 2016
2018 0 429854 139023 197680 0 2017
2019 0 429838 139042 197720 0 2018
2020 0 429815 139045 197760 0 2019
2021 0 429802 139055 197800 0 2020
2022 0 429786 139073 197840 0 2021
2023 0 429749 139085 197880 0 2022
2024 0 429720 139105 197920 0 2023
2025 0 429692 139122 197960 0 2024
2026 0 429676 139154 198000 0 2025
2027 0 429637 139218 198080 0 2026
2028 0 429620 139258 198120 0 2027
2029 0 429602 139297 198160 0 2028
2030 0 429557 139343 198200 0 2029
2031 0 429505 139387 198240 0 2030
2032 0 429459 139430 198280 0 2031
2033 0 429384 139437 198320 0 2032
2034 0 429322 139471 198360 0 2033
2035 0 429261 139492 198400 0 2034
2036 0 429232 139519 198440 0 2035
2037 0 429210 139557 198480 0 2036
2038 0 429194 139594 198520 0 2037
2039 0 429174 139621 198560 0 2038
2040 0 429160 139628 198600 0 2039
2041 0 429166 139654 198640 0 2040
2042 0 429135 139670 198680 0 2041
2043 0 429103 139691 198720 0 2042
2044 0 429084 139711 198760 0 2043
2045 0 429050 139732 198800 0 2044
2046 0 429024 139747 198840 0 2045
2047 0 428999 139775 198880 0 2046
2048 0 428982 139808 198920 0 2047
2049 0 428958 139829 198960 0 2048
2050 0 428937 139889 199000 0 2049
2051 0 428915 139948 199040 0 2050
2052 0 428890 139994 199080 0 2051
2053 0 428862 140040 199120 0 2052
2054 0 428881 140059 199160 0 2053
2055 0 428895 140067 199200 0 2054
2056 0 428894 140067 199240 0 2055
2057 0 428883 140080 199280 0 2056
2058 0 428891 140087 199320 0 2057
2059 0 428877 140079 199360 0 2058
2060 0 428874 140078 199400 0 2059
2061 0 428844 140097 199440 0 2060
2062 0 428808 140104 199480 0 2061
2063 0 428792 140141 199520 0 2062
2064 0 428766 140165 199560 0 2063
2065 0 428713 140158 199600 0 2064
2066 0 428683 140163 199640 0 2065
2067 0 428632 140153 199680 0 2066
2068 0 428623 140159 199720 0 2067
2069 0 428612 140174 199760 0 2068
2070 0 428611 140190 199800 0 2069
2071 0 428606 140198 199840 0 2070
2072 0 428613 140211 199880 0 2071
2073 0 428594 140225 199920 0 2072
2074 0 428573 140227 199960 0 2073
2075 0 428567 140263 200000 0 2074
2076 0 428650 140338 200040 0 2075
2077 0 428694 140452 200080 0 2076
2078 0 428714 140555 200120 0 2077
2079 0 428748 140653 200160 0 2078
2080 0 428784 140737 200200 0 2079
2081 0 428818 140827 200240 0 2080
2082 0 428833 140910 200280 0 2081
2083 0 428830 140972 200320 0 2082
2084 0 428856 141039 200360 0 2083
2085 0 428860 141070 200400 0 2084
2086 0 428848 141112 200480 0 2085
2087 0 428826 141117 200520 0 2086
2088 0 428777 141103 200560 0 2087
2089 0 428734 141082 200600 0 2088
2090 0 428682 141055 200640 0 2089
2091 0 428602 140980 200680 0 2090
2092 0 428534 140946 200720 0 2091
2093 0 428470 140893 200760 0 2092
2094 0 428404 140840 200800 0 2093
2095 0 428343 140814 200840 0 2094
2096 0 428278 140795 200880 0 2095
2097 0 428180 140730 200920 0 2096
2098 0 428061 140751 200960 0 2097
2099 0 427981 140822 201000 0 2098
2100 0 428042 140558 201040 0 2099
2101 0 428018 140548 201080 0 2100
2102 0 427977 140573 201120 0 2101
2103 0 427961 140596 201160 0 2102
2104 0 427918 140623 201200 0 2103
2105 0 427905 140633 201240 0 2104
2106 0 427888 140710 201280 0 2105
2107 0 427819 140692 201320 0 2106
2108 0 427802 140712 201360 0 2107
2109 0 427798 140733 201400 0 2108
2110 0 427764 140795 201440 0 2109
2111 0 427757 140806 201480 0 2110
2112 0 427736 140844 201520 0 2111
2113 0 427703 140861 201560 0 2112
2114 0 427701 140901 201600 0 2113
2115 0 427683 140921 201640 0 2114
2116 0 427662 140948 201680 0 2115
2117 0 427612 140981 201720 0 2116
2118 0 427598 141006 201760 0 2117
2119 0 427522 141024 201800 0 2118
2120 0 427454 141032 201840 0 2119
2121 0 427390 141059 201880 0 2120
2122 0 427363 141089 201920 0 2121
2123 0 427334 141123 201960 0 2122
2124 0 427314 141168 202000 0 2123
2125 0 427297 141199 202040 0 2124
2126 0 427271 141234 202080 0 2125
2127 0 427235 141274 202120 0 2126
2128 0 427204 141296 202160 0 2127
2129 0 427167 141312 202200 0 2128
2130 0 427117 141327 202240 0 2129
2131 0 427043 141344 202280 0 2130
2132 0 426991 141352 202320 0 2131
2133 0 426939 141370 202360 0 2132
2134 0 426866 141377 202400 0 2133
2135 0 426820 141382 202440 0 2134
2136 0 426754 141407 202480 0 2135
2137 0 426728 141422 202520 0 2136
2138 0 426711 141454 202560 0 2137
2139 0 426695 141477 202600 0 2138
2140 0 426675 141503 202640 0 2139
2141 0 426658 141532 202680 0 2140
2142 0 426633 141556 202720 0 2141
2143 0 426604 141587 202760 0 2142
2144 0 426600 141588 202800 0 2143
2145 0 426606 141595 202840 0 2144
2146 0 426562 141607 202880 0 2145
2147 0 426549 141611 202920 0 2146
2148 0 426530 141642 202960 0 2147
2149 0 426506 141645 203000 0 2148
2150 0 426489 141658 203040 0 2149
2151 0 426459 141663 203080 0 2150
2152 0 426446 141677 203120 0 2151
2153 0 426430 141696 203160 0 2152
2154 0 426404 141708 203200 0 2153
2155 0 426397 141715 203240 0 2154
2156 0 426379 141732 203280 0 2155
2157 0 426311 141746 203320 0 2156
2158 0 426262 141754 203360 0 2157
2159 0 426223 141769 203400 0 2158
2160 0 426173 141783 203440 0 2159
2161 0 426120 141796 203480 0 2160
2162 0 426078 141814 203520 0 2161
2163 0 426027 141834 203560 0 2162
2164 0 425982 141837 203600 0 2163
2165 0 425942 141838 203640 0 2164
2166 0 425894 141830 203680 0 2165
2167 0 425851 141825 203720 0 2166
2168 0 425799 141813 203760 0 2167
2169 0 425753 141809 203800 0 2168
2170 0 425700 141795 203840 0 2169
2171 0 425701 141831 203880 0 2170
2172 0 425699 141855 203920 0 2171
2173 0 425707 141884 203960 0 2172
2174 0 425717 141922 204000 0 2173
2175 0 425700 141968 204040 0 2174
2176 0 425705 142017 204080 0 2175
2177 0 425706 142070 204120 0 2176
2178 0 425688 142078 204160 0 2177
2179 0 425640 142084 204200 0 2178
2180 0 425604 142082 204240 0 2179
2181 0 425563 142076 204280 0 2180
2182 0 425533 142076 204320 0 2181
2183 0 425490 142100 204360 0 2182
2184 0 425488 142137 204400 0 2183
2185 0 425445 142181 204440 0 2184
2186 0 425418 142218 204480 0 2185
2187 0 425384 142255 204520 0 2186
2188 0 425349 142287 204560 0 2187
2189 0 425373 142320 204600 0 2188
2190 0 425401 142356 204640 0 2189
2191 0 425419 142392 204680 0 2190
2192 0 425432 142414 204720 0 2191
2193 0 425455 142435 204760 0 2192
2194 0 425469 142469 204800 0 2193
2195 0 425481 142469 204840 0 2194
2196 0 425486 142475 204880 0 2195
2197 0 425488 142470 204920 0 2196
2198 0 425501 142477 204960 0 2197
2199 0 425514 142480 205000 0 2198
2200 0 425543 142509 205040 0 2199
2201 0 425556 142509 205080 0 2200
2202 0 425554 142516 205120 0 2201
2203 0 425588 142509 205160 0 2202
2204 0 425594 142515 205200 0 2203
2205 0 425602 142513 205240 0 2204
2206 0 425629 142518 205280 0 2205
2207 0 425654 142537 205320 0 2206
2208 0 425695 142597 205360 0 2207
2209 0 425802 142667 205400 0 2208
2210 0 425917 142751 205440 0 2209
2211 0 426005 142825 205480 0 2210
2212 0 426096 142900 205520 0 2211
2213 0 426191 142966 205560 0 2212
2214 0 426225 143034 205600 0 2213
2215 0 426243 143092 205640 0 2214
2216 0 426296 143191 205680 0 2215
2217 0 426319 143241 205720 0 2216
2218 0 426334 143291 205760 0 2217
2219 5 426349 143330 205800 0 2218
2220 0 426309 143413 205880 0 2219
2221 0 426234 143428 205920 0 2220
2222 0 426146 143426 205960 0 2221
2223 0 426059 143420 206000 0 2222
2224 0 425963 143406 206040 0 2223
2225 0 425954 143363 206080 0 2224
2226 0 425932 143353 206120 0 2225
2227 0 425904 143324 206160 0 2226
2228 0 425873 143292 206200 0 2227
2229 0 425839 143248 206240 0 2228
2230 0 425815 143211 206280 0 2229
2231 0 425794 143194 206320 0 2230
2232 0 425765 143142 206360 0 2231
2233 0 425738 143118 206400 0 2232
2234 0 425710 143070 206440 0 2233
2235 0 425680 143029 206480 0 2234
2236 0 425686 143048 206520 0 2235
2237 0 425679 143063 206560 0 2236
2238 0 425681 143083 206600 0 2237
2239 0 425677 143095 206640 0 2238
2240 0 425698 143119 206680 0 2239
2241 0 425718 143126 206720 0 2240
2242 0 425734 143134 206760 0 2241
2243 0 425736 143145 206800 0 2242
2244 0 425739 143154 206840 0 2243
2245 0 425753 143163 206880 0 2244
2246 0 425761 143175 206920 0 2245
2247 0 425771 143174 206960 0 2246
2248 0 425790 143169 207000 0 2247
2249 0 425804 143186 207040 0 2248
2250 0 425831 143214 207080 0 2249
2251 0 425852 143227 207120 0 2250
2252 0 425869 143260 207160 0 2251
2253 0 425892 143268 207200 0 2252
2254 0 425914 143290 207240 0 2253
2255 0 425941 143296 207280 0 2254
2256 0 425955 143328 207320 0 2255
2257 0 425962 143355 207360 0 2256
2258 0 425981 143379 207400 0 2257
2259 0 425998 143403 207440 0 2258
2260 0 426016 143428 207480 0 2259
2261 5 426026 143451 207520 0 2260
2262 0 426212 143883 207520 0 2261
2263 0 426190 143930 207560 0 2262
2264 0 426176 143979 207600 0 2263
2265 0 426164 144032 207640 0 2264
2266 0 426140 144092 207680 0 2265
2267 0 426125 144151 207720 0 2266
2268 0 426114 144204 207760 0 2267
2269 0 426093 144264 207800 0 2268
2270 0 426079 144311 207840 0 2269
2271 0 426056 144351 207880 0 2270
2272 0 426047 144388 207920 0 2271
2273 0 426034 144427 207960 0 2272
2274 0 426000 144468 208000 0 2273
2275 0 425976 144527 208040 0 2274
2276 6 425935 144540 208080 0 2275
2277 0 444234 130124 183080 0 1651
2278 0 444139 130054 183120 0 2277
2279 0 444203 130106 183160 0 2278
2280 0 444228 130181 183200 0 2279
2281 0 444260 130260 183240 0 2280
2282 0 444272 130280 183280 0 2281
2283 0 444309 130311 183320 0 2282
2284 0 444305 130354 183360 0 2283
2285 0 444319 130408 183400 0 2284
2286 0 444304 130426 183440 0 2285
2287 0 444277 130453 183480 0 2286
2288 0 444262 130479 183520 0 2287
2289 0 444250 130509 183560 0 2288
2290 0 444216 130561 183600 0 2289
2291 0 444207 130573 183640 0 2290
2292 0 444214 130588 183680 0 2291
2293 0 444175 130624 183720 0 2292
2294 0 444171 130642 183760 0 2293
2295 0 444156 130682 183800 0 2294
2296 0 444155 130718 183840 0 2295
2297 0 444142 130751 183880 0 2296
2298 0 444167 130761 183920 0 2297
2299 0 444139 130803 183960 0 2298
2300 0 444161 130837 184000 0 2299
2301 0 444134 130894 184040 0 2300
2302 0 444113 130927 184080 0 2301
2303 0 444112 130964 184120 0 2302
2304 0 444083 130975 184160 0 2303
2305 0 444058 130983 184200 0 2304
2306 0 444050 130983 184240 0 2305
2307 0 444018 131040 184280 0 2306
2308 0 444030 131050 184320 0 2307
2309 0 444027 131093 184360 0 2308
2310 0 444003 131116 184400 0 2309
2311 0 443988 131143 184440 0 2310
2312 0 443968 131170 184480 0 2311
2313 0 443960 131193 184520 0 2312
2314 0 443946 131231 184560 0 2313
2315 0 443948 131261 184600 0 2314
2316 0 443944 131278 184640 0 2315
2317 0 443930 131288 184680 0 2316
2318 0 443922 131309 184720 0 2317
2319 0 443927 131334 184760 0 2318
2320 0 443928 131340 184800 0 2319
2321 0 443910 131369 184840 0 2320
2322 0 443892 131412 184880 0 2321
2323 0 443882 131446 184920 0 2322
2324 0 443854 131485 184960 0 2323
2325 0 443851 131512 185000 0 2324
2326 0 443852 131529 185040 0 2325
2327 0 443836 131564 185080 0 2326
2328 0 443821 131604 185120 0 2327
2329 0 443828 131618 185160 0 2328
2330 0 443824 131633 185200 0 2329
2331 0 443820 131663 185240 0 2330
2332 0 443820 131697 185280 0 2331
2333 0 443810 131716 185320 0 2332
2334 0 443823 131725 185360 0 2333
2335 0 443834 131725 185400 0 2334
2336 0 443830 131748 185440 0 2335
2337 0 443826 131761 185480 0 2336
2338 0 443810 131791 185520 0 2337
2339 0 443800 131810 185560 0 2338
2340 0 443830 131842 185600 0 2339
2341 0 443839 131877 185640 0 2340
2342 0 443853 131895 185680 0 2341
2343 0 443871 131920 185720 0 2342
2344 0 443888 131933 185760 0 2343
2345 0 443906 131955 185800 0 2344
2346 0 443915 131965 185840 0 2345
2347 0 443923 131980 185880 0 2346
2348 0 443924 131993 185920 0 2347
2349 0 443942 131995 185960 0 2348
2350 0 443920 132034 186000 0 2349
2351 0 443892 132058 186080 0 2350
2352 0 443911 132087 186120 0 2351
2353 0 443892 132137 186160 0 2352
2354 0 443892 132164 186200 0 2353
2355 0 443897 132190 186240 0 2354
2356 0 443910 132232 186280 0 2355
2357 0 443918 132254 186320 0 2356
2358 0 443933 132270 186360 0 2357
2359 0 443944 132265 186400 0 2358
2360 0 443951 132249 186440 0 2359
2361 0 443951 132250 186480 0 2360
2362 0 443970 132237 186520 0 2361
2363 0 443997 132228 186560 0 2362
2364 0 444012 132220 186600 0 2363
2365 0 443988 132219 186640 0 2364
2366 0 443990 132196 186680 0 2365
2367 0 443998 132182 186720 0 2366
2368 0 444007 132167 186760 0 2367
2369 0 444004 132159 186800 0 2368
2370 0 444005 132166 186840 0 2369
2371 0 444001 132168 186880 0 2370
2372 0 443988 132173 186920 0 2371
2373 0 443974 132190 186960 0 2372
2374 0 443973 132187 187000 0 2373
2375 0 443955 132193 187040 0 2374
2376 0 443952 132193 187080 0 2375
2377 0 443982 132174 187120 0 2376
2378 0 443986 132179 187160 0 2377
2379 0 443996 132183 187200 0 2378
2380 0 443993 132165 187240 0 2379
2381 0 443994 132137 187280 0 2380
2382 0 443989 132146 187320 0 2381
2383 0 443998 132153 187360 0 2382
2384 0 444003 132153 187400 0 2383
2385 0 444015 132171 187440 0 2384
2386 0 443987 132197 187480 0 2385
2387 0 443980 132226 187520 0 2386
2388 0 443965 132279 187560 0 2387
2389 0 443977 132301 187600 0 2388
2390 0 443969 132347 187640 0 2389
2391 0 443937 132387 187680 0 2390
2392 0 443917 132441 187720 0 2391
2393 0 443891 132445 187760 0 2392
2394 0 443873 132449 187800 0 2393
2395 0 443830 132470 187840 0 2394
2396 0 443833 132504 187880 0 2395
2397 0 443806 132570 187920 0 2396
2398 0 443799 132591 187960 0 2397
2399 0 443784 132630 188000 0 2398
2400 0 443770 132656 188040 0 2399
2401 0 443773 132671 188080 0 2400
2402 0 443749 132702 188120 0 2401
2403 0 443716 132690 188160 0 2402
2404 0 443681 132685 188200 0 2403
2405 0 443645 132669 188240 0 2404
2406 0 443636 132656 188280 0 2405
2407 0 443608 132658 188320 0 2406
2408 0 443584 132653 188360 0 2407
2409 0 443560 132630 188400 0 2408
2410 0 443527 132637 188440 0 2409
2411 0 443527 132644 188480 0 2410
2412 0 443514 132649 188520 0 2411
2413 0 443516 132665 188560 0 2412
2414 0 443499 132698 188600 0 2413
2415 0 443508 132711 188640 0 2414
2416 0 443504 132726 188680 0 2415
2417 0 443512 132739 188720 0 2416
2418 0 443524 132761 188760 0 2417
2419 0 443518 132781 188800 0 2418
2420 0 443518 132799 188840 0 2419
2421 0 443563 132791 188880 0 2420
2422 0 443550 132816 188920 0 2421
2423 0 443561 132828 188960 0 2422
2424 0 443577 132830 189000 0 2423
2425 0 443591 132857 189040 0 2424
2426 0 443602 132898 189080 0 2425
2427 0 443617 132924 189120 0 2426
2428 0 443637 132942 189160 0 2427
2429 0 443625 132965 189200 0 2428
2430 0 443626 132980 189240 0 2429
2431 0 443620 133010 189280 0 2430
2432 0 443622 133035 189320 0 2431
2433 0 443630 133052 189360 0 2432
2434 0 443639 133072 189400 0 2433
2435 0 443641 133099 189440 0 2434
2436 0 443638 133134 189480 0 2435
2437 0 443655 133143 189520 0 2436
2438 0 443686 133162 189560 0 2437
2439 0 443708 133171 189600 0 2438
2440 0 443710 133198 189640 0 2439
2441 0 443712 133226 189680 0 2440
2442 0 443726 133256 189720 0 2441
2443 0 443722 133276 189760 0 2442
2444 0 443720 133280 189800 0 2443
2445 0 443726 133286 189840 0 2444
2446 0 443729 133289 189880 0 2445
2447 0 443752 133305 189920 0 2446
2448 0 443754 133316 189960 0 2447
2449 0 443753 133334 190000 0 2448
2450 0 443779 133359 190040 0 2449
2451 0 443787 133380 190080 0 2450
2452 0 443805 133386 190120 0 2451
2453 0 443806 133400 190160 0 2452
2454 0 443833 133408 190200 0 2453
2455 0 443846 133412 190240 0 2454
2456 0 443854 133429 190280 0 2455
2457 0 443876 133436 190320 0 2456
2458 0 443874 133442 190360 0 2457
2459 0 443897 133469 190400 0 2458
2460 0 443909 133496 190440 0 2459
2461 0 443909 133513 190480 0 2460
2462 0 443924 133539 190520 0 2461
2463 0 443940 133561 190560 0 2462
2464 0 443964 133584 190600 0 2463
2465 0 443962 133592 190640 0 2464
2466 0 443964 133610 190680 0 2465
2467 0 443966 133632 190720 0 2466
2468 0 443967 133641 190760 0 2467
2469 0 443971 133646 190800 0 2468
2470 0 443983 133660 190840 0 2469
2471 0 443983 133657 190880 0 2470
2472 0 443991 133670 190920 0 2471
2473 0 444005 133694 190960 0 2472
2474 0 444015 133706 191000 0 2473
2475 0 444026 133719 191040 0 2474
2476 0 444042 133710 191080 0 2475
2477 0 444074 133707 191120 0 2476
2478 0 444084 133682 191160 0 2477
2479 0 444087 133735 191200 0 2478
2480 0 444093 133690 191240 0 2479
2481 0 444085 133695 191280 0 2480
2482 0 444075 133706 191320 0 2481
2483 0 444062 133700 191360 0 2482
2484 0 444052 133701 191400 0 2483
2485 0 444047 133701 191440 0 2484
2486 0 444041 133717 191480 0 2485
2487 0 444060 133724 191520 0 2486
2488 0 444054 133741 191560 0 2487
2489 0 444048 133750 191600 0 2488
2490 0 444048 133759 191640 0 2489
2491 0 444049 133766 191680 0 2490
2492 0 444047 133777 191720 0 2491
2493 0 444048 133778 191760 0 2492
2494 0 444050 133776 191800 0 2493
2495 0 444059 133777 191840 0 2494
2496 0 444051 133783 191880 0 2495
2497 0 444039 133783 191920 0 2496
2498 0 444042 133774 191960 0 2497
2499 0 444036 133771 192000 0 2498
2500 0 444028 133782 192040 0 2499
2501 0 444010 133793 192080 0 2500
2502 0 443997 133810 192120 0 2501
2503 0 443987 133821 192160 0 2502
2504 0 443962 133829 192200 0 2503
2505 0 443944 133848 192240 0 2504
2506 0 443929 133862 192280 0 2505
2507 0 443920 133879 192320 0 2506
2508 0 443897 133894 192360 0 2507
2509 0 443894 133915 192400 0 2508
2510 0 443885 133918 192440 0 2509
2511 0 443874 133932 192480 0 2510
2512 0 443863 133937 192520 0 2511
2513 0 443867 133972 192560 0 2512
2514 0 443871 133983 192600 0 2513
2515 0 443867 134001 192640 0 2514
2516 0 443858 133997 192680 0 2515
2517 0 443846 133999 192720 0 2516
2518 0 443843 134009 192760 0 2517
2519 0 443831 133995 192800 0 2518
2520 0 443816 134048 192840 0 2519
2521 0 443785 134072 192880 0 2520
2522 0 443753 134090 192920 0 2521
2523 0 443728 134123 192960 0 2522
2524 0 443721 134161 193000 0 2523
2525 0 443712 134201 193040 0 2524
2526 0 443699 134225 193080 0 2525
2527 0 443689 134250 193120 0 2526
2528 0 443674 134253 193160 0 2527
2529 0 443663 134278 193200 0 2528
2530 0 443650 134285 193240 0 2529
2531 0 443640 134295 193280 0 2530
2532 0 443622 134328 193320 0 2531
2533 0 443612 134356 193360 0 2532
2534 0 443605 134392 193400 0 2533
2535 0 443590 134425 193440 0 2534
2536 0 443582 134457 193480 0 2535
2537 0 443577 134481 193520 0 2536
2538 0 443569 134484 193560 0 2537
2539 0 443562 134506 193600 0 2538
2540 0 443556 134513 193640 0 2539
2541 0 443534 134513 193680 0 2540
2542 0 443547 134530 193720 0 2541
2543 0 443546 134522 193760 0 2542
2544 0 443558 134544 193800 0 2543
2545 0 443566 134557 193840 0 2544
2546 0 443574 134562 193880 0 2545
2547 0 443567 134571 193920 0 2546
2548 0 443557 134578 193960 0 2547
2549 0 443559 134590 194000 0 2548
2550 0 443557 134612 194040 0 2549
2551 0 443559 134621 194080 0 2550
2552 0 443576 134632 194120 0 2551
2553 0 443590 134641 194160 0 2552
2554 0 443620 134669 194200 0 2553
2555 0 443637 134685 194240 0 2554
2556 0 443642 134700 194280 0 2555
2557 0 443628 134698 194320 0 2556
2558 0 443649 134739 194360 0 2557
2559 0 443652 134754 194400 0 2558
2560 0 443656 134781 194440 0 2559
2561 0 443651 134811 194480 0 2560
2562 0 443655 134858 194520 0 2561
2563 0 443655 134888 194560 0 2562
2564 0 443668 134904 194600 0 2563
2565 0 443679 134923 194640 0 2564
2566 0 443689 134945 194680 0 2565
2567 0 443706 134967 194720 0 2566
2568 0 443738 134990 194760 0 2567
2569 0 443770 135011 194800 0 2568
2570 0 443804 135038 194840 0 2569
2571 0 443835 135059 194880 0 2570
2572 0 443863 135077 194920 0 2571
2573 0 443887 135104 194960 0 2572
2574 0 443921 135118 195000 0 2573
2575 0 443946 135153 195040 0 2574
2576 0 443959 135208 195080 0 2575
2577 0 443965 135257 195120 0 2576
2578 0 443969 135306 195160 0 2577
2579 0 443972 135350 195200 0 2578
2580 0 443977 135399 195240 0 2579
2581 0 443997 135465 195280 0 2580
2582 0 444011 135527 195320 0 2581
2583 0 444024 135584 195360 0 2582
2584 0 444032 135604 195400 0 2583
2585 0 444055 135657 195440 0 2584
2586 0 444064 135688 195480 0 2585
2587 0 444078 135710 195520 0 2586
2588 0 444113 135723 195560 0 2587
2589 0 444161 135754 195600 0 2588
2590 0 444195 135769 195640 0 2589
2591 0 444226 135777 195680 0 2590
2592 0 444276 135792 195720 0 2591
2593 0 444309 135802 195760 0 2592
2594 0 444358 135821 195800 0 2593
2595 0 444390 135849 195840 0 2594
2596 0 444420 135876 195880 0 2595
2597 0 444448 135911 195920 0 2596
2598 0 444470 135956 195960 0 2597
2599 0 444485 135997 196000 0 2598
2600 0 444507 136052 196040 0 2599
2601 0 444527 136085 196080 0 2600
2602 0 444649 136133 196120 0 2601
2603 0 444771 136181 196160 0 2602
2604 0 444886 136225 196200 0 2603
2605 0 445027 136298 196240 0 2604
2606 0 445133 136311 196280 0 2605
2607 0 445243 136330 196320 0 2606
2608 0 445387 136384 196360 0 2607
2609 0 445524 136411 196400 0 2608
2610 0 445575 136443 196440 0 2609
2611 0 445626 136467 196480 0 2610
2612 0 445708 136527 196520 0 2611
2613 0 445787 136591 196560 0 2612
2614 0 445866 136643 196600 0 2613
2615 0 445949 136704 196640 0 2614
2616 0 445988 136746 196680 0 2615
2617 0 446026 136802 196720 0 2616
2618 0 446070 136845 196760 0 2617
2619 0 446128 136889 196800 0 2618
2620 0 446186 136921 196840 0 2619
2621 0 446248 136955 196880 0 2620
2622 0 446309 136997 196920 0 2621
2623 0 446370 137043 196960 0 2622
2624 0 446431 137076 197000 0 2623
2625 0 446490 137116 197040 0 2624
2626 0 446578 137171 197080 0 2625
2627 0 446649 137213 197120 0 2626
2628 0 446744 137259 197160 0 2627
2629 0 446832 137309 197200 0 2628
2630 0 446908 137399 197240 0 2629
2631 0 446987 137491 197280 0 2630
2632 0 447062 137592 197320 0 2631
2633 0 447136 137683 197360 0 2632
2634 0 447155 137760 197400 0 2633
2635 0 447141 137813 197440 0 2634
2636 0 447112 137844 197480 0 2635
2637 0 447093 137884 197520 0 2636
2638 0 447122 137913 197560 0 2637
2639 0 447143 137947 197600 0 2638
2640 0 447173 137988 197640 0 2639
2641 0 447187 138020 197680 0 2640
2642 0 447207 138043 197720 0 2641
2643 0 447203 138046 197760 0 2642
2644 0 447221 138071 197800 0 2643
2645 0 447238 138095 197840 0 2644
2646 0 447252 138101 197880 0 2645
2647 0 447274 138109 197920 0 2646
2648 0 447292 138118 197960 0 2647
2649 0 447317 138141 198000 0 2648
2650 0 447340 138217 198080 0 2649
2651 0 447362 138274 198120 0 2650
2652 0 447371 138325 198160 0 2651
2653 0 447385 138370 198200 0 2652
2654 0 447377 138416 198240 0 2653
2655 0 447375 138465 198280 0 2654
2656 0 447352 138490 198320 0 2655
2657 0 447344 138543 198360 0 2656
2658 0 447331 138578 198400 0 2657
2659 0 447334 138640 198440 0 2658
2660 0 447338 138698 198480 0 2659
2661 0 447346 138760 198520 0 2660
2662 0 447355 138818 198560 0 2661
2663 0 447363 138872 198600 0 2662
2664 0 447364 138925 198640 0 2663
2665 0 447352 138973 198680 0 2664
2666 0 447349 139018 198720 0 2665
2667 0 447355 139066 198760 0 2666
2668 0 447350 139118 198800 0 2667
2669 0 447343 139151 198840 0 2668
2670 0 447350 139211 198880 0 2669
2671 0 447350 139262 198920 0 2670
2672 0 447357 139309 198960 0 2671
2673 0 447372 139367 199000 0 2672
2674 0 447390 139421 199040 0 2673
2675 0 447405 139466 199080 0 2674
2676 0 447408 139500 199120 0 2675
2677 0 447394 139519 199160 0 2676
2678 0 447386 139529 199200 0 2677
2679 0 447367 139522 199240 0 2678
2680 0 447346 139534 199280 0 2679
2681 0 447337 139547 199320 0 2680
2682 0 447338 139569 199360 0 2681
2683 0 447350 139592 199400 0 2682
2684 0 447359 139613 199440 0 2683
2685 0 447354 139621 199480 0 2684
2686 0 447368 139656 199520 0 2685
2687 0 447365 139713 199560 0 2686
2688 0 447373 139776 199600 0 2687
2689 0 447372 139841 199640 0 2688
2690 0 447383 139907 199680 0 2689
2691 0 447391 139960 199720 0 2690
2692 0 447380 140017 199760 0 2691
2693 0 447383 140010 199800 0 2692
2694 0 447374 140000 199840 0 2693
2695 0 447365 139990 199880 0 2694
2696 0 447359 139980 199920 0 2695
2697 0 447350 139958 199960 0 2696
2698 0 447382 140003 200000 0 2697
2699 0 447466 140158 200040 0 2698
2700 5 447528 140226 200080 0 2699
2701 0 447917 140425 200080 0 2700
2702 0 447955 140679 200120 0 2701
2703 0 447983 140917 200160 0 2702
2704 0 448088 141022 200200 0 2703
2705 0 448176 141122 200240 0 2704
2706 0 448258 141208 200280 0 2705
2707 0 448334 141296 200320 0 2706
2708 0 448422 141379 200360 0 2707
2709 0 448434 141459 200400 0 2708
2710 0 448501 141503 200480 0 2709
2711 0 448469 141531 200520 0 2710
2712 0 448418 141540 200560 0 2711
2713 0 448367 141524 200600 0 2712
2714 0 448375 141531 200640 0 2713
2715 0 448342 141482 200680 0 2714
2716 0 448329 141449 200720 0 2715
2717 0 448308 141409 200760 0 2716
2718 0 448286 141373 200800 0 2717
2719 0 448267 141374 200840 0 2718
2720 0 448259 141357 200880 0 2719
2721 0 448237 141327 200920 0 2720
2722 0 448209 141312 200960 0 2721
2723 0 448169 141339 201000 0 2722
2724 0 448203 141178 201040 0 2723
2725 0 448213 141195 201080 0 2724
2726 0 448200 141213 201120 0 2725
2727 0 448225 141232 201160 0 2726
2728 0 448204 141250 201200 0 2727
2729 0 448230 141278 201240 0 2728
2730 0 448249 141320 201280 0 2729
2731 0 448290 141374 201320 0 2730
2732 0 448321 141409 201360 0 2731
2733 0 448400 141440 201400 0 2732
2734 0 448429 141497 201440 0 2733
2735 0 448462 141561 201480 0 2734
2736 0 448470 141658 201520 0 2735
2737 0 448490 141708 201560 0 2736
2738 0 448519 141781 201600 0 2737
2739 0 448609 141862 201640 0 2738
2740 0 448714 141937 201680 0 2739
2741 0 448788 142035 201720 0 2740
2742 0 448897 142140 201760 0 2741
2743 0 448940 142173 201800 0 2742
2744 0 449022 142221 201840 0 2743
2745 0 449076 142292 201880 0 2744
2746 0 449129 142314 201920 0 2745
2747 0 449191 142357 201960 0 2746
2748 0 449193 142398 202000 0 2747
2749 0 449195 142451 202040 0 2748
2750 0 449208 142481 202080 0 2749
2751 0 449225 142517 202120 0 2750
2752 0 449244 142557 202160 0 2751
2753 0 449227 142582 202200 0 2752
2754 0 449266 142596 202240 0 2753
2755 0 449281 142622 202280 0 2754
2756 0 449281 142666 202320 0 2755
2757 0 449297 142714 202360 0 2756
2758 0 449295 142756 202400 0 2757
2759 0 449311 142793 202440 0 2758
2760 0 449334 142864 202480 0 2759
2761 0 449375 142926 202520 0 2760
2762 0 449414 142992 202560 0 2761
2763 0 449462 143053 202600 0 2762
2764 0 449463 143094 202640 0 2763
2765 0 449464 143136 202680 0 2764
2766 0 449463 143169 202720 0 2765
2767 0 449448 143208 202760 0 2766
2768 0 449446 143230 202800 0 2767
2769 0 449446 143246 202840 0 2768
2770 0 449433 143276 202880 0 2769
2771 0 449420 143280 202920 0 2770
2772 0 449404 143306 202960 0 2771
2773 0 449383 143335 203000 0 2772
2774 0 449363 143378 203040 0 2773
2775 0 449344 143402 203080 0 2774
2776 0 449333 143448 203120 0 2775
2777 0 449310 143494 203160 0 2776
2778 0 449256 143514 203200 0 2777
2779 0 449229 143550 203240 0 2778
2780 0 449181 143612 203280 0 2779
2781 0 449138 143644 203320 0 2780
2782 0 449112 143711 203360 0 2781
2783 0 449099 143774 203400 0 2782
2784 0 449068 143813 203440 0 2783
2785 0 449061 143849 203480 0 2784
2786 0 449054 143904 203520 0 2785
2787 0 449030 143920 203560 0 2786
2788 0 448993 143932 203600 0 2787
2789 0 448969 143957 203640 0 2788
2790 0 448952 143973 203680 0 2789
2791 0 448944 144021 203720 0 2790
2792 0 448918 144070 203760 0 2791
2793 0 448901 144122 203800 0 2792
2794 0 448897 144160 203840 0 2793
2795 0 448871 144197 203880 0 2794
2796 0 448868 144216 203920 0 2795
2797 0 448900 144236 203960 0 2796
2798 0 448878 144252 204000 0 2797
2799 0 448876 144340 204040 0 2798
2800 0 448886 144434 204080 0 2799
2801 0 448893 144518 204120 0 2800
2802 0 448909 144547 204160 0 2801
2803 0 448921 144600 204200 0 2802
2804 0 448932 144616 204240 0 2803
2805 0 448941 144657 204280 0 2804
2806 0 448952 144683 204320 0 2805
2807 0 448973 144721 204360 0 2806
2808 0 448992 144758 204400 0 2807
2809 0 449028 144844 204440 0 2808
2810 0 449063 144921 204480 0 2809
2811 0 449096 145004 204520 0 2810
2812 0 449108 145078 204560 0 2811
2813 0 449120 145138 204600 0 2812
2814 0 449130 145204 204640 0 2813
2815 0 449135 145267 204680 0 2814
2816 0 449135 145299 204720 0 2815
2817 0 449158 145343 204760 0 2816
2818 0 449155 145373 204800 0 2817
2819 0 449173 145399 204840 0 2818
2820 0 449188 145424 204880 0 2819
2821 0 449215 145460 204920 0 2820
2822 0 449230 145490 204960 0 2821
2823 0 449208 145618 205000 0 2822
2824 0 449193 145750 205040 0 2823
2825 0 449149 145857 205080 0 2824
2826 0 449122 145969 205120 0 2825
2827 5 449147 146051 205160 0 2826
2828 0 449169 146134 205200 0 2827
2829 0 449184 146208 205240 0 2828
2830 0 449202 146279 205280 0 2829
2831 0 449263 146426 205320 0 2830
2832 0 449334 146605 205360 0 2831
2833 0 449411 146800 205400 0 2832
2834 0 449481 147005 205440 0 2833
2835 0 449513 147128 205480 0 2834
2836 0 449562 147257 205520 0 2835
2837 0 449600 147384 205560 0 2836
2838 0 449644 147520 205600 0 2837
2839 0 449689 147659 205640 0 2838
2840 0 449720 147776 205680 0 2839
2841 5 449702 147921 205720 0 2840
2842 0 449760 148221 205760 0 2841
2843 0 449808 148480 205800 0 2842
2844 0 449840 148569 205880 0 2843
2845 0 449845 148695 205920 0 2844
2846 0 449872 148761 205960 0 2845
2847 0 449871 148818 206000 0 2846
2848 0 449868 148882 206040 0 2847
2849 0 449869 148946 206080 0 2848
2850 0 449865 148989 206120 0 2849
2851 0 449864 149016 206160 0 2850
2852 0 449852 149040 206200 0 2851
2853 0 449853 149086 206240 0 2852
2854 0 449852 149121 206280 0 2853
2855 0 449845 149157 206320 0 2854
2856 0 449843 149202 206360 0 2855
2857 0 449845 149249 206400 0 2856
2858 0 449847 149306 206440 0 2857
2859 0 449867 149352 206480 0 2858
2860 0 449872 149468 206520 0 2859
2861 0 449873 149522 206560 0 2860
2862 0 449872 149581 206600 0 2861
2863 0 449899 149651 206640 0 2862
2864 0 449881 149699 206680 0 2863
2865 0 449890 149770 206720 0 2864
2866 0 449897 149832 206760 0 2865
2867 0 449899 149890 206800 0 2866
2868 0 449894 149950 206840 0 2867
2869 0 449900 150007 206880 0 2868
2870 0 449903 150065 206920 0 2869
2871 0 449864 150109 206960 0 2870
2872 0 449854 150163 207000 0 2871
2873 0 449836 150222 207040 0 2872
2874 0 449816 150284 207080 0 2873
2875 0 449667 150411 207120 0 2874
2876 5 449373 150392 207160 0 2875
2877 0 450308 149556 207160 0 2876
2878 0 450357 149547 207200 0 2877
2879 0 450388 149534 207240 0 2878
2880 0 450429 149529 207280 0 2879
2881 0 450448 149505 207320 0 2880
2882 0 450417 149505 207360 0 2881
2883 0 450395 149508 207400 0 2882
2884 0 450362 149498 207440 0 2883
2885 0 450341 149511 207480 0 2884
2886 0 450291 149503 207520 0 2885
2887 0 450246 149506 207560 0 2886
2888 0 450193 149506 207600 0 2887
2889 0 450159 149503 207640 0 2888
2890 0 450177 149536 207680 0 2889
2891 0 450185 149557 207720 0 2890
2892 0 450190 149590 207760 0 2891
2893 0 450211 149624 207800 0 2892
2894 0 450209 149665 207840 0 2893
2895 0 450204 149708 207880 0 2894
2896 0 450197 149754 207920 0 2895
2897 0 450197 149831 207960 0 2896
2898 6 450175 149877 208000 0 2897
2899 0 433057 131203 184240 0 1684
2900 0 430558 131245 184240 0 2899
2901 0 430450 131134 184200 0 2900
2902 0 430367 131026 184160 0 2901
2903 0 430292 130911 184120 0 2902
2904 0 430201 130813 184080 0 2903
2905 0 429952 130769 184040 0 2904
2906 0 429731 130688 184000 0 2905
2907 0 429478 130630 183960 0 2906
2908 0 429261 130565 183920 0 2907
2909 0 428966 130498 183880 0 2908
2910 0 428695 130418 183840 0 2909
2911 0 428415 130353 183800 0 2910
2912 0 428195 130361 183760 0 2911
2913 0 427955 130376 183720 0 2912
2914 0 427745 130375 183680 0 2913
2915 0 427499 130400 183640 0 2914
2916 0 427162 130420 183600 0 2915
2917 0 426846 130429 183560 0 2916
2918 0 426490 130468 183520 0 2917
2919 0 425355 130483 183480 0 2918
2920 0 424248 130490 183440 0 2919
2921 0 423821 130494 183400 0 2920
2922 0 423412 130480 183360 0 2921
2923 0 423030 130464 183320 0 2922
2924 0 422491 130494 183280 0 2923
2925 0 421970 130517 183240 0 2924
2926 0 421450 130535 183200 0 2925
2927 0 420923 130565 183160 0 2926
2928 0 420632 130649 183120 0 2927
2929 0 420380 130727 183080 0 2928
2930 0 420195 130511 183040 0 2929
2931 0 419923 130617 183000 0 2930
2932 0 419826 130642 182960 0 2931
2933 0 419698 130672 182920 0 2932
2934 0 419590 130700 182880 0 2933
2935 0 419501 130735 182840 0 2934
2936 0 419362 130785 182800 0 2935
2937 0 419103 130838 182760 0 2936
2938 0 418841 130902 182720 0 2937
2939 0 418555 130950 182680 0 2938
2940 0 418278 131010 182640 0 2939
2941 0 418085 131044 182600 0 2940
2942 0 417880 131072 182560 0 2941
2943 0 417730 131062 182520 0 2942
2944 0 417513 131113 182480 0 2943
2945 0 417378 131135 182440 0 2944
2946 0 417200 131212 182400 0 2945
2947 0 417013 131280 182360 0 2946
2948 0 416918 131301 182320 0 2947
2949 0 416826 131325 182280 0 2948
2950 0 416771 131330 182240 0 2949
2951 0 416595 131380 182200 0 2950
2952 0 416469 131414 182160 0 2951
2953 0 416338 131452 182120 0 2952
2954 0 416201 131483 182080 0 2953
2955 0 415727 131886 182040 0 2954
2956 0 415667 131559 182000 0 2955
2957 0 415358 131588 181960 0 2956
2958 0 415067 131638 181920 0 2957
2959 0 415014 131592 181880 0 2958
2960 0 414947 131567 181840 0 2959
2961 0 414892 131527 181800 0 2960
2962 0 414828 131499 181760 0 2961
2963 0 414564 131523 181720 0 2962
2964 0 414285 131553 181680 0 2963
2965 0 414011 131591 181640 0 2964
2966 0 413733 131633 181600 0 2965
2967 0 413471 131675 181560 0 2966
2968 0 413189 131722 181520 0 2967
2969 0 413180 131704 181480 0 2968
2970 0 413165 131704 181440 0 2969
2971 0 413151 131691 181400 0 2970
2972 0 413136 131685 181360 0 2971
2973 0 413108 131692 181320 0 2972
2974 0 412879 131836 181280 0 2973
2975 0 412803 131685 181240 0 2974
2976 0 412688 131628 181200 0 2975
2977 0 412187 131756 181160 0 2976
2978 0 410752 131892 181160 0 2977
2979 0 409719 131866 181160 0 2978
2980 0 408827 132080 181120 0 2979
2981 0 408522 132109 181080 0 2980
2982 0 408205 132142 181040 0 2981
2983 0 408097 132110 181000 0 2982
2984 0 407996 132048 180960 0 2983
2985 0 407927 131999 180920 0 2984
2986 0 407920 131965 180880 0 2985
2987 0 407908 131934 180840 0 2986
2988 0 407903 131907 180800 0 2987
2989 0 407707 131906 180760 0 2988
2990 0 407511 131913 180720 0 2989
2991 0 407322 131907 180680 0 2990
2992 0 406254 132300 180680 0 2991
2993 0 406140 132317 180640 0 2992
2994 0 406067 132285 180600 0 2993
2995 0 405960 132262 180560 0 2994
2996 0 405897 132283 180520 0 2995
2997 0 405800 132305 180480 0 2996
2998 0 405744 132354 180440 0 2997
2999 0 405691 132292 180400 0 2998
3000 0 405697 132237 180360 0 2999
3001 0 405733 132209 180320 0 3000
3002 0 405775 132245 180280 0 3001
3003 0 405790 132310 180240 0 3002
3004 0 405768 132234 180200 0 3003
3005 0 405640 132194 180160 0 3004
3006 0 405412 131719 180120 0 3005
3007 0 405241 132225 180040 0 3006
3008 0 404673 132294 179960 0 3007
3009 0 404009 132267 179840 0 3008
3010 0 403325 132318 179680 0 3009
3011 0 402384 132285 179680 0 3010
3012 0 401811 132399 179600 0 3011
3013 0 401140 132569 179440 0 3012
3014 0 400048 132768 179320 0 3013
3015 0 398638 133490 179320 0 3014
3016 0 397570 134041 179320 0 3015
3017 0 396986 134241 179240 0 3016
3018 0 395432 134769 179240 0 3017
3019 5 395005 135315 179240 0 3018
3020 0 394962 135325 179200 0 3019
3021 0 394920 135336 179160 0 3020
3022 0 394843 135271 179000 0 3021
3023 0 394979 135096 178800 0 3022
3024 0 394373 135312 178640 0 3023
3025 0 394321 135403 178440 0 3024
3026 0 393863 135499 178320 0 3025
3027 0 393702 135510 178160 0 3026
3028 0 393660 135527 178120 0 3027
3029 0 392783 135870 177840 0 3028
3030 0 391439 136055 177840 0 3029
3031 0 391508 136242 177280 0 3030
3032 0 391333 136325 177120 0 3031
3033 0 391255 136320 177080 0 3032
3034 0 390461 136483 177040 0 3033
3035 0 389969 136613 177000 0 3034
3036 0 389327 136813 176920 0 3035
3037 0 388623 136887 176800 0 3036
3038 0 388385 137017 176760 0 3037
3039 0 387460 137075 176680 0 3038
3040 0 386323 137286 176680 0 3039
3041 0 385725 137729 176680 0 3040
3042 0 384262 137952 176680 0 3041
3043 0 383218 138469 176680 0 3042
3044 0 382675 138534 176680 0 3043
3045 0 382400 138618 176480 0 3044
3046 0 382515 138388 176440 0 3045
3047 0 382327 138622 176400 0 3046
3048 0 382184 138671 176360 0 3047
3049 0 381481 139255 176240 0 3048
3050 0 380752 139432 176080 0 3049
3051 0 380643 139445 175960 0 3050
3052 0 380390 139401 175800 0 3051
3053 0 379379 139505 175680 0 3052
3054 0 379330 139533 175600 0 3053
3055 0 379282 139561 175520 0 3054
3056 0 378452 139673 175360 0 3055
3057 0 377856 139793 175200 0 3056
3058 0 377684 139852 175160 0 3057
3059 0 376929 139814 175040 0 3058
3060 0 376778 139905 174880 0 3059
3061 0 376447 140003 174800 0 3060
3062 0 376077 139898 174680 0 3061
3063 0 375729 139912 174520 0 3062
3064 0 375548 139960 174400 0 3063
3065 0 375372 139806 174240 0 3064
3066 0 375003 139445 174200 0 3065
3067 0 373533 139599 174200 0 3066
3068 0 372584 139759 174000 0 3067
3069 0 372176 139659 173920 0 3068
3070 0 371578 139790 173760 0 3069
3071 5 371058 140029 173760 0 3070
3072 5 369451 140192 173760 0 3071
3073 0 368793 140408 173680 0 3072
3074 0 367734 140899 173440 0 3073
3075 0 366325 141400 173440 0 3074
3076 0 365213 141628 173440 0 3075
3077 0 364024 142149 173440 0 3076
3078 0 362775 142132 173440 0 3077
3079 5 362286 142066 173320 0 3078
3080 0 362123 142043 173280 0 3079
3081 0 362177 142012 173240 0 3080
3082 0 362397 141905 173080 0 3081
3083 0 362656 141963 172920 0 3082
3084 0 362660 141947 172680 0 3083
3085 0 362661 141945 172640 0 3084
3086 0 362537 142022 172440 0 3085
3087 0 362485 142063 172280 0 3086
3088 0 362379 142056 172120 0 3087
3089 0 362265 141953 172040 0 3088
3090 0 362241 141871 171960 0 3089
3091 0 362147 141830 171800 0 3090
3092 0 362068 141728 171640 0 3091
3093 0 362051 141679 171600 0 3092
3094 0 361957 141688 171520 0 3093
3095 0 361862 141796 171400 0 3094
3096 0 361823 141749 171240 0 3095
3097 0 361781 141594 171080 0 3096
3098 0 361778 141491 170880 0 3097
3099 0 361492 141579 170680 0 3098
3100 0 361498 141563 170560 0 3099
3101 0 361774 141316 170360 0 3100
3102 0 361630 141385 170080 0 3101
3103 0 361462 141463 169760 0 3102
3104 0 361168 141422 169560 0 3103
3105 0 361061 141328 169440 0 3104
3106 0 361023 141297 169400 0 3105
3107 5 361304 141442 169240 0 3106
3108 5 359641 141280 169240 0 3107
3109 0 359517 141326 169200 0 3108
3110 0 359393 141371 169160 0 3109
3111 0 359264 141419 169120 0 3110
3112 0 359075 141464 168960 0 3111
3113 0 358168 141364 168920 0 3112
3114 0 357882 141398 168880 0 3113
3115 5 357424 141316 168840 0 3114
3116 0 357206 141259 168800 0 3115
3117 5 356988 141200 168760 0 3116
3118 0 356551 141081 168680 0 3117
3119 5 356159 140626 168680 0 3118
3120 0 354760 140060 168680 0 3119
3121 0 354658 139957 168720 0 3120
3122 5 354452 139756 168800 0 3121
3123 0 354350 139652 168840 0 3122
3124 0 352832 138939 168840 0 3123
3125 5 350877 138445 168840 0 3124
3126 5 350796 138380 168600 0 3125
3127 0 351221 138484 168600 0 3126
3128 0 351297 138498 168520 0 3127
3129 0 351372 138511 168440 0 3128
3130 0 351449 138523 168360 0 3129
3131 0 352088 138618 168200 0 3130
3132 0 352047 138629 168040 0 3131
3133 0 352066 138574 168000 0 3132
3134 0 352159 138452 167880 0 3133
3135 0 352602 138306 167720 0 3134
3136 0 353233 138285 167640 0 3135
3137 0 353342 138332 167520 0 3136
3138 0 353732 138334 167280 0 3137
3139 0 353814 138374 167200 0 3138
3140 0 354125 138418 167040 0 3139
3141 0 354632 138273 166640 0 3140
3142 0 354805 138164 166480 0 3141
3143 0 355140 138073 166440 0 3142
3144 0 355084 137921 166400 0 3143
3145 0 356215 138244 166160 0 3144
3146 0 356237 138219 166000 0 3145
3147 0 356525 138029 165800 0 3146
3148 0 356629 137914 165720 0 3147
3149 0 356737 137806 165640 0 3148
3150 0 356891 137639 165480 0 3149
3151 0 357001 137502 165320 0 3150
3152 0 357548 137244 165080 0 3151
3153 0 357643 137202 165040 0 3152
3154 0 357534 137178 164880 0 3153
3155 0 357773 136947 164800 0 3154
3156 0 358007 136714 164720 0 3155
3157 0 358100 136562 164560 0 3156
3158 0 358160 136662 164480 0 3157
3159 0 358193 136706 164440 0 3158
3160 0 358219 136761 164400 0 3159
3161 0 358278 136699 164280 0 3160
3162 0 358354 136618 164240 0 3161
3163 0 358527 136516 164160 0 3162
3164 0 358608 136449 164120 0 3163
3165 0 359275 136186 163960 0 3164
3166 5 359317 136178 163920 0 3165
3167 0 359455 136179 163800 0 3166
3168 0 359608 136171 163640 0 3167
3169 0 360891 135976 163640 0 3168
3170 0 360938 135848 163480 0 3169
3171 0 360983 135836 163440 0 3170
3172 0 361079 135804 163360 0 3171
3173 5 361170 135772 163280 0 3172
3174 0 361254 135738 163200 0 3173
3175 0 361353 135746 163160 0 3174
3176 0 361452 135749 163120 0 3175
3177 0 361734 135770 163000 0 3176
3178 0 362115 135590 162920 0 3177
3179 0 362488 135406 162840 0 3178
3180 0 362640 135275 162760 0 3179
3181 0 362785 135134 162680 0 3180
3182 0 362831 135117 162640 0 3181
3183 0 362911 135075 162560 0 3182
3184 0 362950 135041 162520 0 3183
3185 0 363014 134985 162440 0 3184
3186 0 363186 134789 162320 0 3185
3187 0 363300 134660 162240 0 3186
3188 0 363411 134439 161960 0 3187
3189 0 363552 134392 161880 0 3188
3190 0 363763 134320 161760 0 3189
3191 0 363892 134175 161560 0 3190
3192 0 364327 134075 161320 0 3191
3193 0 364323 134115 161160 0 3192
3194 0 364326 134127 161120 0 3193
3195 0 364903 133834 161000 0 3194
3196 0 365297 133644 160920 0 3195
3197 0 365275 133690 160840 0 3196
3198 0 365253 133758 160720 0 3197
3199 0 365307 133776 160640 0 3198
3200 0 365358 133791 160560 0 3199
3201 0 365514 133745 160440 0 3200
3202 0 365615 133714 160360 0 3201
3203 0 365750 133750 160200 0 3202
3204 0 365812 133768 160120 0 3203
3205 0 365798 133851 159880 0 3204
3206 5 365779 133869 159840 0 3205
3207 0 365709 133922 159720 0 3206
3208 0 365667 133956 159640 0 3207
3209 0 365689 133989 159560 0 3208
3210 0 365694 134009 159520 0 3209
3211 0 365795 133948 159400 0 3210
3212 0 365834 133931 159360 0 3211
3213 0 365890 133930 159320 0 3212
3214 0 366067 133924 159200 0 3213
3215 0 365702 133815 159040 0 3214
3216 0 365704 133782 158960 0 3215
3217 0 365704 133780 158920 0 3216
3218 0 365759 133803 158880 0 3217
3219 0 365734 133797 158800 0 3218
3220 0 365676 133832 158640 0 3219
3221 0 365746 133812 158520 0 3220
3222 0 365822 133776 158440 0 3221
3223 0 365765 133723 158360 0 3222
3224 0 365660 133646 158200 0 3223
3225 0 365654 133474 158000 0 3224
3226 0 365705 133248 157800 0 3225
3227 0 365782 133178 157680 0 3226
3228 0 365710 133214 157600 0 3227
3229 0 365693 133233 157560 0 3228
3230 0 365696 133164 157440 0 3229
3231 0 365685 133084 157400 0 3230
3232 0 365784 132924 157360 0 3231
3233 0 365854 132916 157320 0 3232
3234 0 365953 132897 157240 0 3233
3235 6 365950 132934 157200 0 3234
3236 0 453154 131571 180600 0 1586
3237 0 453194 131572 180640 0 3236
3238 0 453216 131552 180680 0 3237
3239 0 453273 131557 180720 0 3238
3240 0 453338 131552 180760 0 3239
3241 0 453408 131554 180800 0 3240
3242 0 453503 131485 180840 0 3241
3243 0 453608 131425 180880 0 3242
3244 0 453713 131342 180920 0 3243
3245 0 453816 131355 180960 0 3244
3246 0 453926 131368 181000 0 3245
3247 0 454057 131354 181040 0 3246
3248 0 454187 131337 181080 0 3247
3249 0 454475 131301 181120 0 3248
3250 0 454752 131287 181160 0 3249
3251 0 454752 131323 181200 0 3250
3252 0 454888 131326 181240 0 3251
3253 0 454678 131496 181280 0 3252
3254 0 454753 131465 181320 0 3253
3255 0 455438 131509 181320 0 3254
3256 0 455476 131628 181360 0 3255
3257 0 455551 131625 181400 0 3256
3258 0 455637 131623 181440 0 3257
3259 0 455721 131617 181480 0 3258
3260 0 455770 131633 181520 0 3259
3261 0 455832 131646 181560 0 3260
3262 0 455892 131665 181600 0 3261
3263 0 455956 131690 181640 0 3262
3264 0 456008 131713 181680 0 3263
3265 0 456091 131743 181720 0 3264
3266 0 456145 131758 181760 0 3265
3267 0 456187 131779 181800 0 3266
3268 0 456245 131791 181840 0 3267
3269 0 456296 131801 181880 0 3268
3270 0 456340 131842 181920 0 3269
3271 0 456376 131903 181960 0 3270
3272 0 456442 131990 182000 0 3271
3273 0 456380 131919 182040 0 3272
3274 0 456428 131944 182080 0 3273
3275 0 456484 131944 182120 0 3274
3276 0 456540 131948 182160 0 3275
3277 0 456586 131947 182200 0 3276
3278 0 456602 131928 182240 0 3277
3279 0 456571 131923 182280 0 3278
3280 0 456562 131924 182320 0 3279
3281 0 456555 131920 182360 0 3280
3282 0 456549 131878 182400 0 3281
3283 0 456573 131835 182440 0 3282
3284 0 456583 131801 182480 0 3283
3285 0 456619 131779 182520 0 3284
3286 0 456611 131771 182560 0 3285
3287 0 456654 131738 182600 0 3286
3288 0 456669 131731 182640 0 3287
3289 0 456711 131690 182680 0 3288
3290 0 456747 131664 182720 0 3289
3291 0 456774 131623 182760 0 3290
3292 0 456805 131598 182800 0 3291
3293 0 456834 131593 182840 0 3292
3294 0 456802 131613 182880 0 3293
3295 0 456799 131632 182920 0 3294
3296 0 456824 131627 182960 0 3295
3297 0 456818 131565 183000 0 3296
3298 0 456834 131510 183040 0 3297
3299 0 456807 131714 183080 0 3298
3300 0 456784 131798 183120 0 3299
3301 0 456807 131813 183160 0 3300
3302 0 456809 131834 183200 0 3301
3303 0 456816 131850 183240 0 3302
3304 0 456824 131874 183280 0 3303
3305 0 456828 131896 183320 0 3304
3306 0 456807 131942 183360 0 3305
3307 0 456803 131975 183400 0 3306
3308 0 456810 131996 183440 0 3307
3309 0 456784 132091 183480 0 3308
3310 0 456787 132174 183520 0 3309
3311 0 456778 132260 183560 0 3310
3312 5 457152 132486 183600 0 3311
3313 0 457167 132568 183640 0 3312
3314 0 457166 132591 183680 0 3313
3315 0 457131 132641 183720 0 3314
3316 0 457111 132670 183760 0 3315
3317 0 457089 132709 183800 0 3316
3318 5 457931 133491 183800 0 3317
3319 0 457955 133533 183840 0 3318
3320 0 457980 133567 183880 0 3319
3321 0 458008 133608 183920 0 3320
3322 0 458023 133653 183960 0 3321
3323 0 458179 133716 184000 0 3322
3324 0 458322 133807 184040 0 3323
3325 0 458476 133852 184080 0 3324
3326 0 458641 133899 184120 0 3325
3327 0 458786 133952 184160 0 3326
3328 0 458789 134013 184200 0 3327
3329 0 458790 134060 184240 0 3328
3330 0 458795 134143 184280 0 3329
3331 0 458804 134207 184320 0 3330
3332 5 458805 134273 184360 0 3331
3333 0 458804 134332 184400 0 3332
3334 0 458817 134396 184440 0 3333
3335 0 458799 134475 184480 0 3334
3336 0 458810 134536 184520 0 3335
3337 0 458800 134628 184560 0 3336
3338 0 458808 134704 184600 0 3337
3339 0 458801 134773 184640 0 3338
3340 0 458857 134849 184680 0 3339
3341 0 458916 134933 184720 0 3340
3342 0 458997 135010 184760 0 3341
3343 0 459028 135099 184800 0 3342
3344 0 459103 135171 184840 0 3343
3345 0 459099 135257 184880 0 3344
3346 0 459101 135333 184920 0 3345
3347 0 459034 135403 184960 0 3346
3348 5 458949 135481 185000 0 3347
3349 0 458939 135490 185040 0 3348
3350 0 458903 135526 185080 0 3349
3351 0 458873 135564 185120 0 3350
3352 0 458863 135592 185160 0 3351
3353 0 458859 135611 185200 0 3352
3354 0 458900 135655 185240 0 3353
3355 0 458874 135732 185280 0 3354
3356 5 458903 135784 185320 0 3355
3357 0 458926 135836 185360 0 3356
3358 0 458885 135924 185400 0 3357
3359 0 458833 136012 185440 0 3358
3360 0 458800 136084 185480 0 3359
3361 0 458750 136169 185520 0 3360
3362 0 458740 136185 185560 0 3361
3363 0 458749 136187 185600 0 3362
3364 0 458738 136186 185640 0 3363
3365 0 458685 136095 185680 0 3364
3366 0 458622 136019 185720 0 3365
3367 0 459132 136052 185720 0 3366
3368 0 460128 135437 185720 0 3367
3369 0 460096 135452 185760 0 3368
3370 0 460068 135471 185800 0 3369
3371 0 460044 135475 185840 0 3370
3372 0 460006 135487 185880 0 3371
3373 0 459967 135502 185920 0 3372
3374 0 459934 135497 185960 0 3373
3375 0 459935 135478 186000 0 3374
3376 0 460036 135526 186080 0 3375
3377 0 459814 135480 186120 0 3376
3378 5 459626 135413 186160 0 3377
3379 0 459427 135355 186200 0 3378
3380 0 459214 135305 186240 0 3379
3381 5 459157 135184 186280 0 3380
3382 0 459119 135221 186320 0 3381
3383 0 459078 135256 186360 0 3382
3384 0 459034 135297 186400 0 3383
3385 0 459045 135304 186440 0 3384
3386 0 459040 135324 186480 0 3385
3387 0 459053 135322 186520 0 3386
3388 0 459068 135335 186560 0 3387
3389 0 459077 135345 186600 0 3388
3390 0 459067 135273 186640 0 3389
3391 0 459072 135184 186680 0 3390
3392 0 459078 135090 186720 0 3391
3393 0 459040 135064 186760 0 3392
3394 0 458992 135046 186800 0 3393
3395 0 458935 135036 186840 0 3394
3396 0 458914 135059 186880 0 3395
3397 0 458903 135079 186920 0 3396
3398 6 458890 135110 186960 0 3397
3399 0 361432 142199 173320 0 3079
3400 0 361212 142463 173480 0 3399
3401 0 361163 142393 173600 0 3400
3402 5 361176 142459 173640 0 3401
3403 0 361212 142555 173680 0 3402
3404 0 361060 142602 173800 0 3403
3405 0 360948 142553 173880 0 3404
3406 0 360893 142613 173920 0 3405
3407 0 360710 142791 174040 0 3406
3408 0 360655 142734 174200 0 3407
3409 0 360624 142707 174280 0 3408
3410 0 360470 142652 174440 0 3409
3411 0 360433 142638 174480 0 3410
3412 0 360289 142715 174680 0 3411
3413 0 360142 142684 174880 0 3412
3414 0 360088 142773 175080 0 3413
3415 0 359927 142717 175280 0 3414
3416 0 359599 142732 175480 0 3415
3417 0 359421 142781 175640 0 3416
3418 0 359294 142716 175800 0 3417
3419 0 358933 142603 176040 0 3418
3420 0 358833 142493 176240 0 3419
3421 0 358353 142505 176480 0 3420
3422 0 358057 142512 176720 0 3421
3423 0 357604 142639 177000 0 3422
3424 0 357002 142838 177240 0 3423
3425 0 356687 142832 177400 0 3424
3426 0 356461 142828 177520 0 3425
3427 0 356308 142826 177600 0 3426
3428 0 356049 142839 177680 0 3427
3429 5 354448 143030 177680 0 3428
3430 0 354231 143051 177800 0 3429
3431 0 353867 143086 178000 0 3430
3432 0 353650 143106 178120 0 3431
3433 0 353432 143185 178280 0 3432
3434 0 353323 143226 178360 0 3433
3435 0 353164 143375 178480 0 3434
3436 0 353110 143425 178520 0 3435
3437 0 353003 143526 178600 0 3436
3438 0 352951 143576 178640 0 3437
3439 0 352423 144111 178760 0 3438
3440 0 352247 144288 178800 0 3439
3441 0 352073 144467 178840 0 3440
3442 5 352046 144497 178880 0 3441
3443 0 351932 144610 179040 0 3442
3444 0 351896 144625 179120 0 3443
3445 0 351821 144654 179280 0 3444
3446 5 351405 144804 179440 0 3445
3447 0 351298 144843 179480 0 3446
3448 0 350834 144711 179640 0 3447
3449 0 350438 144654 179840 0 3448
3450 0 350084 144676 180040 0 3449
3451 0 350044 144613 180080 0 3450
3452 0 350130 144650 180120 0 3451
3453 0 350010 144886 180320 0 3452
3454 0 349949 144750 180520 0 3453
3455 0 349852 144785 180680 0 3454
3456 0 349823 144947 180800 0 3455
3457 0 349795 145111 180920 0 3456
3458 0 349644 145139 181080 0 3457
3459 0 349391 145416 181240 0 3458
3460 0 349241 145616 181360 0 3459
3461 0 349077 145708 181520 0 3460
3462 0 348866 145754 181720 0 3461
3463 0 348698 145651 181920 0 3462
3464 0 348654 145556 182040 0 3463
3465 0 348411 145583 182200 0 3464
3466 0 348296 145515 182440 0 3465
3467 0 348065 145471 182560 0 3466
3468 0 347883 145455 182720 0 3467
3469 0 347873 145449 182920 0 3468
3470 0 347891 145493 183160 0 3469
3471 0 347718 145582 183320 0 3470
3472 0 347677 145604 183360 0 3471
3473 0 347533 145842 183640 0 3472
3474 0 347397 145959 183720 0 3473
3475 0 347259 146073 183800 0 3474
3476 0 347190 146132 183840 0 3475
3477 0 347052 146249 183920 0 3476
3478 0 347122 146314 184080 0 3477
3479 0 347155 146348 184160 0 3478
3480 0 347175 146366 184200 0 3479
3481 0 347190 146379 184240 0 3480
3482 0 347219 146422 184280 0 3481
3483 0 347341 146593 184440 0 3482
3484 0 347434 146724 184560 0 3483
3485 0 347377 146879 184720 0 3484
3486 0 347333 146997 184840 0 3485
3487 0 347326 147111 184960 0 3486
3488 0 347312 147296 185160 0 3487
3489 0 347251 147442 185360 0 3488
3490 0 347236 147473 185400 0 3489
3491 5 347297 147576 185520 0 3490
3492 0 347218 147083 185600 0 3491
3493 0 346652 146939 185760 0 3492
3494 0 346581 146883 185800 0 3493
3495 0 346363 146707 185920 0 3494
3496 0 346152 146841 186240 0 3495
3497 0 345873 146641 186360 0 3496
3498 0 345591 146438 186480 0 3497
3499 5 345491 146321 186560 0 3498
3500 0 345236 146019 186760 0 3499
3501 0 344746 145946 186920 0 3500
3502 0 344487 145914 187120 0 3501
3503 0 344358 145878 187240 0 3502
3504 0 344092 145843 187440 0 3503
3505 0 343913 145723 187520 0 3504
3506 0 343750 145734 187600 0 3505
3507 0 342662 145886 187600 0 3506
3508 0 342031 145938 187440 0 3507
3509 0 341485 145614 187440 0 3508
3510 5 339475 145427 187440 0 3509
3511 0 339173 145349 187520 0 3510
3512 5 338418 145156 187720 0 3511
3513 0 338266 145117 187760 0 3512
3514 0 337963 145043 187840 0 3513
3515 0 337812 145008 187880 0 3514
3516 0 337717 145002 187960 0 3515
3517 0 337670 144999 188000 0 3516
3518 5 337480 144998 188160 0 3517
3519 0 337725 145387 188160 0 3518
3520 0 337760 145494 188240 0 3519
3521 0 337796 145600 188320 0 3520
3522 0 337817 145602 188360 0 3521
3523 6 337860 145610 188440 0 3522
3524 0 483175 239418 47240 189 158
3525 5 483239 241093 47240 160 3524
3526 5 486005 242883 47240 160 3525
3527 5 486572 243666 47240 229 3526
3528 0 487573 242560 46880 32 3527
3529 0 486242 242949 46880 0 3528
3530 5 486369 244358 46800 0 3529
3531 0 486897 244778 46800 0 3530
3532 0 487110 244809 46800 0 3531
3533 5 487191 245037 46800 0 3532
3534 0 487195 245324 46800 32 3533
3535 0 487233 245475 46760 32 3534
3536 0 487104 245600 47400 90 3535
3537 0 487072 245760 47600 32 3536
3538 0 486854 245928 47680 48 3537
3539 0 486649 245931 47720 56 3538
3540 0 486944 245728 47840 80 3539
3541 0 486848 245600 48040 51 3540
3542 5 486816 245568 48320 234 3541
3543 0 486976 245760 48360 214 3542
3544 0 487072 245952 48520 286 3543
3545 5 487072 245984 48560 303 3544
3546 0 487328 246080 48600 241 3545
3547 0 487552 246176 48760 246 3546
3548 0 487744 246368 48840 229 3547
3549 0 487968 246528 48840 181 3548
3550 0 488192 246624 48920 219 3549
3551 5 488320 246752 48960 212 3550
3552 0 488576 246752 48960 160 3551
3553 0 488832 246720 49000 102 3552
3554 0 489024 246560 49160 124 3553
3555 5 489120 246528 49160 120 3554
3556 0 489088 246464 49400 124 3555
3557 0 489024 246304 49600 131 3556
3558 5 488815 246428 50120 0 3557
3559 0 489066 247226 50200 0 3558
3560 0 489390 247586 50440 0 3559
3561 0 489386 247822 50720 0 3560
3562 0 489806 247698 50880 0 3561
3563 0 489790 247930 50960 0 3562
3564 0 489782 247922 51000 0 3563
3565 0 489502 248006 51040 0 3564
3566 0 489312 247968 51080 71 3565
3567 0 489376 247872 51200 98 3566
3568 0 489536 247744 51400 150 3567
3569 0 489664 247520 51480 140 3568
3570 0 489760 247264 51480 120 3569
3571 0 489888 247072 51600 140 3570
3572 0 490048 247072 51800 183 3571
3573 5 490048 247232 52000 226 3572
3574 0 490112 247232 52040 217 3573
3575 5 490208 247136 52280 178 3574
3576 0 490208 247136 52520 134 3575
3577 5 490208 247040 52760 140 3576
3578 0 490240 247040 52880 143 3577
3579 0 490304 247104 53160 176 3578
3580 5 490336 247136 53440 124 3579
3581 0 490336 247136 53520 96 3580
3582 0 490400 247136 53800 115 3581
3583 0 490496 247136 54040 139 3582
3584 0 490592 247104 54280 163 3583
3585 0 490720 247008 54480 153 3584
3586 0 490976 246912 54480 124 3585
3587 0 491168 246752 54600 131 3586
3588 0 491328 246752 54800 122 3587
3589 0 491520 246720 55000 101 3588
3590 0 491776 246624 55080 178 3589
3591 5 491840 246400 55200 186 3590
3592 5 492064 246368 55080 154 3591
3593 0 492160 246464 54840 202 3592
3594 0 492352 246432 54680 120 3593
3595 0 492480 246432 54440 104 3594
3596 5 492512 246400 54160 108 3595
3597 0 492640 246432 54040 108 3596
3598 0 492832 246496 53840 122 3597
3599 0 492960 246592 53600 90 3598
3600 0 493120 246720 53400 98 3599
3601 0 493312 246784 53200 178 3600
3602 0 493504 246880 53000 154 3601
3603 5 493664 247040 52840 190 3602
3604 5 493568 247168 52600 115 3603
3605 0 493728 247328 52480 71 3604
3606 0 493888 247456 52280 51 3605
3607 0 494048 247584 52080 75 3606
3608 0 494208 247616 51880 96 3607
3609 0 494368 247712 51680 124 3608
3610 0 494528 247840 51480 122 3609
3611 0 494688 248000 51280 120 3610
3612 0 494848 248160 51120 86 3611
3613 0 494976 248352 51040 51 3612
3614 0 495366 248558 50960 0 3613
3615 0 495294 248218 50880 0 3614
3616 0 495102 248434 50720 0 3615
3617 0 495126 248466 50520 0 3616
3618 0 494998 248318 50360 0 3617
3619 5 495104 248448 50400 91 3618
3620 5 494848 248480 50320 166 3619
3621 0 495008 248416 50120 60 3620
3622 0 495264 248384 50080 40 3621
3623 0 495456 248448 49920 120 3622
3624 5 495533 248448 49840 110 3623
3625 0 495648 248448 49720 96 3624
3626 0 495872 248480 49560 124 3625
3627 0 495968 248576 49320 122 3626
3628 0 495936 248672 49080 120 3627
3629 0 495904 248704 48800 115 3628
3630 0 495808 248704 48560 71 3629
3631 0 495648 248608 48360 102 3630
3632 0 495488 248448 48200 51 3631
3633 0 495328 248256 48160 75 3632
3634 5 495296 248160 48040 71 3633
3635 0 495232 248128 47800 71 3634
3636 0 495360 248128 47560 81 3635
3637 0 495584 248128 47400 71 3636
3638 0 495744 248192 47200 51 3637
3639 6 495776 248224 47160 51 3638
3640 0 394728 135477 179360 0 3019
3641 0 394389 135748 179560 0 3640
3642 5 394326 135975 179720 0 3641
3643 0 394297 136090 179800 0 3642
3644 0 394283 136095 179880 0 3643
3645 0 394271 136099 179960 0 3644
3646 0 394252 136106 180080 0 3645
3647 0 394345 136193 180120 0 3646
3648 0 394064 136231 180320 0 3647
3649 5 393945 136223 180400 0 3648
3650 0 393318 136115 180400 0 3649
3651 0 393193 136035 180480 0 3650
3652 0 393132 135995 180520 0 3651
3653 0 393008 135915 180600 0 3652
3654 0 392714 135931 180800 0 3653
3655 0 392597 135940 180880 0 3654
3656 0 392318 136069 181120 0 3655
3657 0 392254 136106 181200 0 3656
3658 0 392086 136210 181400 0 3657
3659 0 391555 136196 181560 0 3658
3660 0 391289 136188 181640 0 3659
3661 5 391184 136201 181680 0 3660
3662 0 390972 136228 181760 0 3661
3663 0 390867 136245 181800 0 3662
3664 0 390539 136282 181880 0 3663
3665 5 390061 136386 182000 0 3664
3666 0 390163 136445 182120 0 3665
3667 0 390242 136515 182200 0 3666
3668 0 390190 136487 182240 0 3667
3669 0 389882 136319 182480 0 3668
3670 0 389394 136309 182680 0 3669
3671 0 389135 136293 182800 0 3670
3672 0 389050 136291 182840 0 3671
3673 0 388963 136287 182880 0 3672
3674 5 388837 136219 183040 0 3673
3675 0 386631 135932 183040 0 3674
3676 0 386461 135887 183120 0 3675
3677 0 385912 136049 183120 0 3676
3678 0 385684 136044 183240 0 3677
3679 0 385315 136111 183280 0 3678
3680 0 384996 136304 183360 0 3679
3681 0 384655 136423 183520 0 3680
3682 0 384309 136467 183640 0 3681
3683 0 384225 136641 183720 0 3682
3684 0 384062 136770 183840 0 3683
3685 0 383710 136951 183960 0 3684
3686 0 383382 137338 184200 0 3685
3687 0 383264 137601 184360 0 3686
3688 0 383132 137434 184360 0 3687
3689 0 382862 137467 184360 0 3688
3690 0 382766 137644 184360 0 3689
3691 0 382494 137423 184240 0 3690
3692 0 382362 137325 184200 0 3691
3693 5 381039 137409 184200 0 3692
3694 0 380683 137817 184440 0 3693
3695 0 380700 137898 184520 0 3694
3696 0 380738 138049 184680 0 3695
3697 0 380726 138073 184720 0 3696
3698 0 380656 138228 184960 0 3697
3699 0 380383 138236 185200 0 3698
3700 0 379719 138635 185360 0 3699
3701 5 379600 138684 185400 0 3700
3702 0 379127 138851 185560 0 3701
3703 0 378685 139014 185720 0 3702
3704 0 378390 139087 185880 0 3703
3705 0 378252 139201 186000 0 3704
3706 0 377973 139331 186160 0 3705
3707 0 377695 139536 186240 0 3706
3708 0 377528 139552 186360 0 3707
3709 0 377361 139565 186480 0 3708
3710 0 376922 139629 186640 0 3709
3711 0 376638 139707 186760 0 3710
3712 0 376479 139674 186920 0 3711
3713 0 376225 139565 187040 0 3712
3714 0 375657 139565 187240 0 3713
3715 0 375423 139603 187360 0 3714
3716 0 375134 139624 187480 0 3715
3717 0 374801 139716 187640 0 3716
3718 0 374758 139688 187800 0 3717
3719 0 374586 139649 187880 0 3718
3720 0 374409 139672 188000 0 3719
3721 0 374274 139668 188120 0 3720
3722 0 374032 139655 188200 0 3721
3723 0 373831 139565 188360 0 3722
3724 0 373573 139451 188560 0 3723
3725 0 373231 139359 188680 0 3724
3726 0 373004 139298 188720 0 3725
3727 0 372660 139350 188760 0 3726
3728 0 372248 139340 188880 0 3727
3729 0 372012 139329 189040 0 3728
3730 0 371916 139354 189200 0 3729
3731 0 371890 139096 189240 0 3730
3732 0 371894 139386 189280 0 3731
3733 0 371785 139424 189440 0 3732
3734 0 371664 139486 189640 0 3733
3735 0 371123 139528 189880 0 3734
3736 0 370821 139552 189960 0 3735
3737 0 370371 139589 190080 0 3736
3738 0 369871 139555 190160 0 3737
3739 0 369373 139521 190240 0 3738
3740 0 368874 139488 190320 0 3739
3741 0 368732 139514 190440 0 3740
3742 0 368548 139552 190600 0 3741
3743 0 368475 139656 190800 0 3742
3744 0 368356 139652 190920 0 3743
3745 0 368236 139648 191040 0 3744
3746 0 368152 139684 191120 0 3745
3747 0 368016 139733 191240 0 3746
3748 0 368015 139771 191400 0 3747
3749 0 368018 139779 191440 0 3748
3750 0 368088 139752 191560 0 3749
3751 0 368160 139723 191680 0 3750
3752 0 368112 139771 191720 0 3751
3753 6 368064 139821 191760 0 3752
3754 5 486317 244546 46760 0 3530
3755 0 486139 244337 46720 75 3754
3756 5 486012 244220 46680 75 3755
3757 0 486138 243985 46640 32 3756
3758 0 486160 243707 46520 115 3757
3759 0 486175 243653 46480 120 3758
3760 0 486229 243641 46400 120 3759
3761 5 486336 243679 46280 120 3760
3762 0 486475 243754 46120 120 3761
3763 0 486254 243973 45840 0 3762
3764 0 486226 243961 45560 0 3763
3765 0 486062 243731 45240 0 3764
3766 0 486183 243692 45160 0 3765
3767 0 486259 243610 45120 0 3766
3768 5 486101 243473 44960 256 3767
3769 5 486106 243447 44920 256 3768
3770 0 486106 243418 44880 256 3769
3771 0 486092 243563 44640 270 3770
3772 0 486106 243528 44400 270 3771
3773 0 486215 243562 44080 175 3772
3774 0 486240 243690 43720 128 3773
3775 0 486364 243778 43400 163 3774
3776 5 486438 243854 43080 246 3775
3777 0 486659 244015 42720 313 3776
3778 0 486744 244187 42440 202 3777
3779 5 486932 244409 42200 163 3778
3780 0 486972 244445 42160 163 3779
3781 0 486961 244594 41920 254 3780
3782 0 486957 244779 41640 198 3781
3783 0 486951 245010 41360 228 3782
3784 0 486968 245274 41080 262 3783
3785 5 486835 245600 40800 200 3784
3786 5 487126 245733 40680 200 3785
3787 5 489060 246109 40680 102 3786
3788 5 490366 245963 40680 122 3787
3789 0 490188 246393 40280 120 3788
3790 0 490265 246442 40240 175 3789
3791 5 490806 246782 39960 234 3790
3792 5 491163 246935 39800 256 3791
3793 0 491254 246972 39760 256 3792
3794 0 492165 247268 39560 189 3793
3795 0 492509 247488 39360 194 3794
3796 5 492435 247704 39080 148 3795
3797 5 493445 247693 39080 163 3796
3798 0 494155 247332 39760 128 3797
3799 5 494302 246995 40000 134 3798
3800 0 494720 247136 40240 175 3799
3801 0 494944 247136 40400 164 3800
3802 0 495104 247168 40600 71 3801
3803 5 495136 247200 40640 81 3802
3804 5 495688 247007 40840 96 3803
3805 0 496032 247360 41400 163 3804
3806 0 496256 247360 41520 150 3805
3807 5 496320 247328 41560 120 3806
3808 0 496512 247136 41680 102 3807
3809 0 496736 246976 41680 172 3808
3810 0 496992 246944 41720 148 3809
3811 0 497184 246912 41920 98 3810
3812 0 497344 246912 42120 172 3811
3813 0 497504 246880 42320 124 3812
3814 0 497664 246848 42520 101 3813
3815 0 497824 246912 42720 140 3814
3816 5 497856 246944 42840 160 3815
3817 0 497984 247040 43040 122 3816
3818 0 498144 247072 43240 200 3817
3819 5 498240 247104 43480 219 3818
3820 0 498496 247168 43520 120 3819
3821 0 498752 247200 43520 91 3820
3822 0 499008 247232 43520 124 3821
3823 0 499264 247264 43600 154 3822
3824 0 499296 247104 43800 107 3823
3825 5 499296 247072 43840 115 3824
3826 0 499456 247104 44080 98 3825
3827 5 499552 247168 44160 71 3826
3828 0 499744 247264 44320 60 3827
3829 0 499904 247328 44520 96 3828
3830 0 500064 247264 44720 71 3829
3831 0 500160 247008 44760 60 3830
3832 0 500256 246784 44880 107 3831
3833 0 500256 246528 44920 45 3832
3834 0 500256 246304 45040 32 3833
3835 5 500256 246080 45200 122 3834
3836 0 500128 245888 45320 150 3835
3837 0 500128 245632 45320 172 3836
3838 0 500288 245472 45160 75 3837
3839 0 500448 245312 45040 32 3838
3840 0 500640 245120 45000 32 3839
3841 0 500864 244992 45080 86 3840
3842 0 501056 244832 45040 122 3841
3843 0 501056 244672 44840 120 3842
3844 0 500960 244512 44640 90 3843
3845 0 500800 244352 44440 60 3844
3846 0 500576 244256 44320 64 3845
3847 0 500320 244256 44320 64 3846
3848 0 500096 244128 44360 71 3847
3849 6 500064 244128 44360 64 3848
3850 0 361545 141512 168880 0 3107
3851 0 361522 141576 168760 0 3850
3852 0 361517 141586 168680 0 3851
3853 0 361516 141593 168640 0 3852
3854 0 361608 141568 168520 0 3853
3855 0 361364 141744 168480 0 3854
3856 0 361278 141774 168440 0 3855
3857 0 361193 141805 168400 0 3856
3858 0 361067 141759 168320 0 3857
3859 0 361269 141830 168200 0 3858
3860 0 361816 141780 168160 0 3859
3861 0 361972 141470 168080 0 3860
3862 0 362451 141451 168040 0 3861
3863 0 362348 141533 167920 0 3862
3864 0 362282 141590 167840 0 3863
3865 0 362574 141462 167720 0 3864
3866 0 363038 141551 167400 0 3865
3867 0 363076 141604 167360 0 3866
3868 0 363154 141733 167240 0 3867
3869 0 363382 141765 167040 0 3868
3870 0 363330 141722 166880 0 3869
3871 0 363575 141764 166720 0 3870
3872 0 363655 141758 166640 0 3871
3873 0 363749 141683 166520 0 3872
3874 0 363685 141662 166320 0 3873
3875 0 364106 141911 166160 0 3874
3876 0 364332 142028 166080 0 3875
3877 0 364544 142139 166000 0 3876
3878 5 364567 142148 165840 0 3877
3879 0 364572 142152 165800 0 3878
3880 0 364623 142012 165600 0 3879
3881 0 364747 141977 165480 0 3880
3882 0 364773 141958 165440 0 3881
3883 5 364785 141962 165400 0 3882
3884 0 364817 141967 165320 0 3883
3885 0 364836 141969 165240 0 3884
3886 0 364863 141987 165200 0 3885
3887 0 365010 142086 165000 0 3886
3888 0 364855 142282 164840 0 3887
3889 5 364814 142329 164800 0 3888
3890 0 365090 142275 164800 0 3889
3891 0 365493 142125 164800 0 3890
3892 0 365828 141964 164800 0 3891
3893 0 366002 142117 164800 0 3892
3894 0 366286 142028 164800 0 3893
3895 0 366382 142037 164680 0 3894
3896 0 366568 141929 164480 0 3895
3897 0 366694 141917 164320 0 3896
3898 0 366770 141810 164200 0 3897
3899 0 367008 141772 164040 0 3898
3900 0 367159 141700 163920 0 3899
3901 0 367332 141804 163760 0 3900
3902 0 367539 141770 163600 0 3901
3903 0 367636 141736 163480 0 3902
3904 0 367679 141635 163320 0 3903
3905 0 367850 141456 163120 0 3904
3906 0 367971 141215 162960 0 3905
3907 0 368155 140902 162960 0 3906
3908 5 368367 140807 162960 0 3907
3909 0 368710 140383 162960 0 3908
3910 5 369240 140080 162960 0 3909
3911 0 369302 140063 162880 0 3910
3912 0 369449 140022 162680 0 3911
3913 0 369465 139993 162640 0 3912
3914 0 369516 139852 162440 0 3913
3915 0 369623 139726 162320 0 3914
3916 5 369778 139567 162160 0 3915
3917 0 369856 139490 162080 0 3916
3918 0 369896 139448 162040 0 3917
3919 0 369640 139326 162000 0 3918
3920 0 369629 139357 161920 0 3919
3921 6 369606 139398 161880 0 3920
3922 0 371047 140011 173680 0 3071
3923 0 371025 139982 173560 0 3922
3924 0 370996 139936 173360 0 3923
3925 5 370939 139853 173000 0 3924
3926 0 371205 139867 172880 0 3925
3927 0 371303 139890 172840 0 3926
3928 0 371382 139878 172800 0 3927
3929 0 371509 139906 172680 0 3928
3930 0 371628 139911 172560 0 3929
3931 0 371667 139910 172520 0 3930
3932 0 371706 139915 172480 0 3931
3933 0 371865 139922 172320 0 3932
3934 0 371886 140104 171960 0 3933
3935 0 372083 139935 171760 0 3934
3936 0 372242 139798 171600 0 3935
3937 0 372316 139788 171560 0 3936
3938 0 372606 139747 171400 0 3937
3939 0 372630 139753 171360 0 3938
3940 0 372701 139764 171240 0 3939
3941 0 372979 139592 171040 0 3940
3942 0 373146 139490 170920 0 3941
3943 0 373397 139366 170880 0 3942
3944 0 373562 139409 170800 0 3943
3945 0 373591 139450 170680 0 3944
3946 0 373703 139427 170560 0 3945
3947 0 373742 139421 170520 0 3946
3948 0 373845 139304 170280 0 3947
3949 5 373888 139221 170240 0 3948
3950 0 374099 139074 170120 0 3949
3951 0 374205 138799 169920 0 3950
3952 0 374639 138467 169720 0 3951
3953 0 374630 138566 169560 0 3952
3954 0 374629 138592 169520 0 3953
3955 0 374827 138541 169400 0 3954
3956 0 374955 138505 169320 0 3955
3957 0 375059 138222 169120 0 3956
3958 0 375145 138142 169040 0 3957
3959 5 375176 138070 169000 0 3958
3960 0 375319 137995 168920 0 3959
3961 0 375392 137956 168880 0 3960
3962 0 375475 138031 168720 0 3961
3963 0 375715 137797 168520 0 3962
3964 0 375678 137941 168280 0 3963
3965 0 375691 137911 168240 0 3964
3966 0 375704 137886 168200 0 3965
3967 0 375716 137860 168160 0 3966
3968 0 375756 137780 168040 0 3967
3969 5 375991 138207 167840 0 3968
3970 0 375367 136867 167840 0 3969
3971 0 375478 136853 167600 0 3970
3972 0 375528 136809 167440 0 3971
3973 0 375425 136394 167320 0 3972
3974 5 375446 134882 167320 0 3973
3975 0 375334 134569 167480 0 3974
3976 0 375252 134336 167600 0 3975
3977 0 375290 133975 167760 0 3976
3978 5 375298 133867 167800 0 3977
3979 5 375342 133796 167840 0 3978
3980 0 375021 134262 167880 0 3979
3981 0 374917 134129 168000 0 3980
3982 0 374956 134021 168120 0 3981
3983 0 375014 133936 168200 0 3982
3984 0 374958 133961 168320 0 3983
3985 5 375001 133958 168360 0 3984
3986 0 374872 134105 168400 0 3985
3987 5 374852 134140 168440 0 3986
3988 0 374780 134273 168400 0 3987
3989 0 374842 134353 168320 0 3988
3990 6 374872 134423 168240 0 3989
3991 0 349153 137181 168600 0 3126
3992 0 349050 136984 168800 0 3991
3993 5 348646 136689 168840 0 3992
3994 0 348241 136393 168880 0 3993
3995 0 347837 136099 168920 0 3994
3996 0 347405 135885 169080 0 3995
3997 0 347288 135947 169280 0 3996
3998 0 346919 135545 169400 0 3997
3999 0 346549 135148 169440 0 3998
4000 5 346441 134790 169480 0 3999
4001 0 346169 134788 169520 0 4000
4002 0 346112 134754 169560 0 4001
4003 0 345992 134726 169680 0 4002
4004 0 345920 134665 169760 0 4003
4005 0 345773 134543 169920 0 4004
4006 0 345666 134452 170040 0 4005
4007 0 345594 134396 170120 0 4006
4008 0 345317 134369 170240 0 4007
4009 0 345135 134312 170320 0 4008
4010 0 345046 134215 170480 0 4009
4011 0 344706 134218 170680 0 4010
4012 0 344598 134198 170840 0 4011
4013 0 344574 134192 170880 0 4012
4014 0 344373 133963 171000 0 4013
4015 0 343929 134083 171160 0 4014
4016 0 343834 134075 171320 0 4015
4017 0 343586 134025 171520 0 4016
4018 0 343455 133928 171600 0 4017
4019 0 343488 133871 171760 0 4018
4020 0 343494 133934 171920 0 4019
4021 0 343496 133918 171960 0 4020
4022 0 343501 133864 172080 0 4021
4023 0 343015 133533 172240 0 4022
4024 0 342914 133513 172400 0 4023
4025 0 342645 133371 172560 0 4024
4026 0 342569 133341 172720 0 4025
4027 0 342407 133100 172800 0 4026
4028 0 342516 132901 172880 0 4027
4029 0 342067 132922 173040 0 4028
4030 0 342042 132932 173080 0 4029
4031 0 341943 132970 173240 0 4030
4032 0 341787 132822 173400 0 4031
4033 0 341482 132809 173480 0 4032
4034 5 341333 132809 173520 0 4033
4035 0 341168 132768 173560 0 4034
4036 0 340911 132719 173640 0 4035
4037 0 340774 132676 173680 0 4036
4038 0 340758 132706 173720 0 4037
4039 0 340749 132751 173760 0 4038
4040 0 340727 132906 173880 0 4039
4041 0 340568 133055 174000 0 4040
4042 0 340390 133288 174200 0 4041
4043 0 340456 133422 174320 0 4042
4044 6 340463 133509 174480 0 4043
4045 5 354188 142385 177680 0 3429
4046 0 353179 142732 177680 0 4045
4047 0 352496 142629 177680 0 4046
4048 0 352498 141986 177680 0 4047
4049 0 352332 141918 177680 0 4048
4050 0 351393 142037 177680 0 4049
4051 5 350662 141145 177680 0 4050
4052 0 351244 140016 177680 0 4051
4053 5 351587 139203 177400 0 4052
4054 0 351401 138866 177400 0 4053
4055 0 351737 138015 177400 0 4054
4056 0 351870 137827 177200 0 4055
4057 0 352006 137274 177200 0 4056
4058 0 351881 137162 177200 0 4057
4059 0 351896 136667 177200 0 4058
4060 0 352049 136386 177400 0 4059
4061 0 352029 136277 177480 0 4060
4062 0 352160 136062 177560 0 4061
4063 0 352579 135437 177560 0 4062
4064 0 352439 134998 177560 0 4063
4065 0 352437 134692 177720 0 4064
4066 0 352550 134505 177880 0 4065
4067 0 352664 134197 178080 0 4066
4068 0 352737 133988 178280 0 4067
4069 0 352654 133767 178440 0 4068
4070 0 352582 133559 178600 0 4069
4071 0 352629 133403 178720 0 4070
4072 0 352634 133254 178800 0 4071
4073 0 352635 133178 178840 0 4072
4074 5 352521 132241 178840 0 4073
4075 0 352109 132218 179000 0 4074
4076 0 351904 132209 179080 0 4075
4077 0 351995 132122 179400 0 4076
4078 0 352007 132067 179480 0 4077
4079 0 352125 131926 179640 0 4078
4080 0 352241 131793 179800 0 4079
4081 0 352228 131704 179920 0 4080
4082 0 352216 131642 180000 0 4081
4083 0 352208 131612 180040 0 4082
4084 0 352271 131630 180200 0 4083
4085 0 352349 131651 180400 0 4084
4086 0 352335 131542 180520 0 4085
4087 0 352331 131465 180600 0 4086
4088 0 352392 131240 180760 0 4087
4089 0 352428 131042 180880 0 4088
4090 0 352430 131092 180960 0 4089
4091 0 352428 131115 181000 0 4090
4092 0 352421 131172 181120 0 4091
4093 0 352414 131214 181200 0 4092
4094 0 352320 131744 181280 0 4093
4095 0 352323 131743 181360 0 4094
4096 6 352319 131744 181440 0 4095
4097 5 484516 247037 40800 214 3785
4098 5 484158 247052 41000 32 4097
4099 0 483326 247816 41120 221 4098
4100 0 483143 248146 41360 286 4099
4101 0 483187 248331 41640 243 4100
4102 5 483275 249438 41640 104 4101
4103 0 483186 249336 41880 107 4102
4104 0 483114 249248 42120 0 4103
4105 5 482967 249270 42240 0 4104
4106 5 482820 249293 42360 163 4105
4107 0 482694 249705 42360 279 4106
4108 5 482934 250437 42360 186 4107
4109 0 482970 250617 42440 186 4108
4110 5 482639 252016 42440 32 4109
4111 5 482784 251591 42600 0 4110
4112 5 482748 251510 42960 202 4111
4113 5 482745 251446 43280 186 4112
4114 0 482240 251680 43360 178 4113
4115 0 482080 251776 43560 194 4114
4116 0 481920 251776 43760 176 4115
4117 0 481760 251936 43960 181 4116
4118 0 481856 252096 44200 160 4117
4119 0 481984 252224 44400 194 4118
4120 0 482112 252320 44640 200 4119
4121 5 482112 252480 44840 208 4120
4122 0 482144 252736 44920 168 4121
4123 0 482272 252960 44960 120 4122
4124 5 482432 253184 44960 175 4123
4125 0 482592 253408 44960 202 4124
4126 0 482816 253600 44960 200 4125
4127 0 483072 253696 44920 148 4126
4128 0 483328 253696 44920 124 4127
4129 0 483584 253696 44920 154 4128
4130 0 483840 253728 45000 102 4129
4131 5 483872 253728 45000 90 4130
4132 0 484096 253728 45120 71 4131
4133 0 484352 253728 45160 91 4132
4134 0 484544 253664 45360 32 4133
4135 0 484736 253600 45520 75 4134
4136 0 484896 253568 45720 102 4135
4137 0 485056 253408 45880 122 4136
4138 0 485184 253216 46000 128 4137
4139 5 485184 253152 46040 124 4138
4140 0 485440 253152 46040 86 4139
4141 0 485696 253120 46040 81 4140
4142 0 485952 253056 46040 120 4141
4143 0 486176 252896 46040 120 4142
4144 0 486432 252832 46000 107 4143
4145 0 486688 252864 45960 51 4144
4146 0 486912 252992 45960 51 4145
4147 0 487168 253024 45880 71 4146
4148 6 487296 253024 45880 75 4147
4149 0 483155 240958 46960 198 3525
4150 0 482922 242216 46880 0 4149
4151 0 482972 241885 46800 71 4150
4152 0 482944 242011 46760 71 4151
4153 0 482950 242015 46720 71 4152
4154 5 483010 242035 46680 71 4153
4155 0 483118 242111 46520 176 4154
4156 0 482820 242229 46480 86 4155
4157 0 482899 242027 46360 45 4156
4158 0 483219 241210 46200 204 4157
4159 0 483168 241251 45960 86 4158
4160 5 483245 241411 45840 86 4159
4161 0 483314 241499 45760 51 4160
4162 0 483598 241395 45600 60 4161
4163 0 484047 241416 45400 71 4162
4164 0 484290 241368 45160 71 4163
4165 0 484515 241358 45120 51 4164
4166 0 485017 241347 44880 0 4165
4167 0 485302 241451 44560 0 4166
4168 0 485297 241428 44280 90 4167
4169 5 485413 241428 44000 90 4168
4170 0 485848 241574 43720 131 4169
4171 0 486690 241829 43600 137 4170
4172 5 487004 242075 43520 131 4171
4173 0 487596 242103 43520 96 4172
4174 0 487860 242125 43640 75 4173
4175 0 488002 242094 43840 75 4174
4176 0 488246 242065 43960 128 4175
4177 0 488506 242025 44120 150 4176
4178 0 488717 241958 44280 189 4177
4179 0 488797 242036 44320 189 4178
4180 0 489038 242269 44440 209 4179
4181 0 489035 242399 44680 209 4180
4182 0 489030 242367 44920 269 4181
4183 0 489088 242370 45120 232 4182
4184 0 489151 242445 45160 163 4183
4185 5 489106 242516 45240 143 4184
4186 0 489504 243040 45160 51 4185
4187 0 489728 243168 45240 143 4186
4188 5 489792 243200 45240 189 4187
4189 0 489920 243040 45040 108 4188
4190 0 489888 243040 44760 60 4189
4191 0 489984 243072 44520 32 4190
4192 0 490016 243008 44280 101 4191
4193 0 489920 243008 44000 45 4192
4194 0 490048 243072 43760 75 4193
4195 0 490304 243104 43760 86 4194
4196 0 490528 243040 43640 71 4195
4197 0 490624 243040 43400 60 4196
4198 0 490720 242944 43160 60 4197
4199 6 490752 242880 42960 64 4198
4200 0 490408 245890 40760 128 3788
4201 0 490430 245881 40800 128 4200
4202 0 490473 245826 40880 128 4201
4203 0 490880 245952 41320 137 4202
4204 0 491008 245888 41560 154 4203
4205 5 491104 245856 41760 166 4204
4206 0 491136 245856 42040 104 4205
4207 0 491200 245856 42320 128 4206
4208 0 491200 245856 42600 128 4207
4209 0 491264 245920 42840 141 4208
4210 0 491360 245920 43080 154 4209
4211 0 491456 245888 43320 124 4210
4212 5 491584 245824 43480 60 4211
4213 0 491712 245984 43680 131 4212
4214 0 491840 246112 43880 164 4213
4215 0 491904 246304 44040 124 4214
4216 5 491968 246432 44120 160 4215
4217 0 492096 246656 44120 98 4216
4218 0 492256 246880 44160 71 4217
4219 0 492448 247072 44160 131 4218
4220 0 492640 247264 44240 203 4219
4221 0 492832 247456 44160 200 4220
4222 0 492992 247680 44080 148 4221
4223 5 493056 247776 44080 124 4222
4224 0 493152 248032 44080 122 4223
4225 0 493280 248256 44000 98 4224
4226 0 493280 248448 43800 98 4225
4227 5 493248 248672 43640 122 4226
4228 0 493376 248832 43440 71 4227
4229 0 493568 249024 43360 120 4228
4230 0 493728 249184 43520 101 4229
4231 0 493792 249376 43720 101 4230
4232 5 493792 249440 43800 91 4231
4233 0 493856 249568 44040 107 4232
4234 0 493920 249664 44280 107 4233
4235 0 493920 249760 44520 32 4234
4236 0 493920 249696 44800 45 4235
4237 0 493952 249632 45080 120 4236
4238 0 494048 249632 45360 108 4237
4239 0 494144 249632 45600 90 4238
4240 0 494304 249696 45800 81 4239
4241 0 494528 249664 46000 81 4240
4242 0 494656 249504 46160 75 4241
4243 0 494816 249344 46280 86 4242
4244 0 494880 249088 46320 75 4243
4245 0 494912 248832 46240 91 4244
4246 0 494752 248640 46280 75 4245
4247 0 494592 248416 46360 71 4246
4248 6 494592 248320 46400 71 4247
4249 0 369316 140194 173960 0 3072
4250 0 368688 140472 174160 0 4249
4251 0 368594 140575 174320 0 4250
4252 0 368695 140502 174480 0 4251
4253 0 368654 140562 174640 0 4252
4254 0 368762 140638 174800 0 4253
4255 0 368763 140639 174880 0 4254
4256 0 368762 140641 174960 0 4255
4257 0 368458 140560 175080 0 4256
4258 0 368410 140419 175200 0 4257
4259 0 368406 140408 175320 0 4258
4260 0 368245 140430 175480 0 4259
4261 0 368200 140361 175640 0 4260
4262 0 368020 140385 175760 0 4261
4263 0 367998 140571 175920 0 4262
4264 0 367925 140539 176120 0 4263
4265 0 367853 140535 176280 0 4264
4266 0 367758 140515 176440 0 4265
4267 0 367627 140493 176600 0 4266
4268 0 367660 140520 176720 0 4267
4269 0 367706 140589 176800 0 4268
4270 0 367667 140633 176880 0 4269
4271 0 367705 140411 176920 0 4270
4272 0 367637 140634 176960 0 4271
4273 0 367627 140716 177080 0 4272
4274 0 367623 140791 177240 0 4273
4275 0 367666 140807 177400 0 4274
4276 0 367678 140808 177440 0 4275
4277 0 367692 140813 177640 0 4276
4278 0 367601 140904 177920 0 4277
4279 0 367474 140896 178160 0 4278
4280 0 367476 140810 178520 0 4279
4281 0 367499 140807 178560 0 4280
4282 0 367566 140797 178680 0 4281
4283 0 367589 140793 178720 0 4282
4284 0 367627 140641 178840 0 4283
4285 0 367640 140592 178880 0 4284
4286 0 367645 140571 178920 0 4285
4287 0 367664 140512 179040 0 4286
4288 5 367420 140669 179240 0 4287
4289 0 367107 140535 179240 0 4288
4290 0 367095 140499 179280 0 4289
4291 6 367088 140459 179320 0 4290
4292 0 449934 150075 205720 0 2841
4293 0 449899 151667 205720 0 4292
4294 0 449866 151541 205680 0 4293
4295 0 449847 151412 205640 0 4294
4296 0 449800 151271 205600 0 4295
4297 0 449750 151109 205560 0 4296
4298 0 449718 150974 205520 0 4297
4299 0 449684 150837 205480 0 4298
4300 0 449692 150695 205440 0 4299
4301 0 449693 150552 205400 0 4300
4302 0 449716 150426 205360 0 4301
4303 0 449715 150300 205320 0 4302
4304 0 449747 150220 205280 0 4303
4305 0 449751 150272 205240 0 4304
4306 0 449718 150291 205200 0 4305
4307 0 449724 150322 205160 0 4306
4308 0 449695 150356 205120 0 4307
4309 0 449694 150402 205080 0 4308
4310 0 449682 150382 205040 0 4309
4311 0 449672 150353 205000 0 4310
4312 0 449645 150318 204960 0 4311
4313 5 449659 150297 204920 0 4312
4314 0 449135 151047 204920 0 4313
4315 0 449148 151011 204880 0 4314
4316 0 449179 151006 204840 0 4315
4317 0 449204 150989 204800 0 4316
4318 0 449229 150985 204760 0 4317
4319 0 449248 150974 204720 0 4318
4320 0 449274 150978 204680 0 4319
4321 0 449302 150975 204640 0 4320
4322 0 449329 150968 204600 0 4321
4323 0 449334 150957 204560 0 4322
4324 0 449353 150942 204520 0 4323
4325 0 449344 150876 204480 0 4324
4326 0 449329 150809 204440 0 4325
4327 6 449319 150794 204400 0 4326
4328 0 485871 242899 47440 160 3526
4329 0 485498 242708 47480 91 4328
4330 0 485306 243011 47640 75 4329
4331 0 485139 242983 47680 75 4330
4332 0 486516 240844 47680 0 4331
4333 0 485263 242827 47760 75 4332
4334 0 485116 242494 48000 122 4333
4335 0 485476 242550 48160 90 4334
4336 0 485475 242790 48200 122 4335
4337 0 485689 242679 48360 90 4336
4338 0 485593 242599 48600 101 4337
4339 0 485571 242524 48840 135 4338
4340 5 485728 242476 49080 51 4339
4341 0 485756 242454 49120 51 4340
4342 0 485844 242482 49440 96 4341
4343 5 485856 242483 49480 96 4342
4344 0 485779 242476 49720 0 4343
4345 0 485572 242524 49760 71 4344
4346 0 485583 242508 49800 71 4345
4347 0 485471 242410 49840 71 4346
4348 0 485641 242480 49880 71 4347
4349 0 485251 242389 50080 32 4348
4350 5 485214 242465 50120 32 4349
4351 0 485179 242372 50280 32 4350
4352 0 485305 242326 50320 0 4351
4353 0 485190 242295 50360 0 4352
4354 0 485253 242335 50400 0 4353
4355 0 485241 242296 50520 0 4354
4356 0 485173 242375 50760 0 4355
4357 0 485389 242415 50880 0 4356
4358 0 485499 243095 50920 0 4357
4359 0 485382 242503 50960 0 4358
4360 0 485327 242454 51000 0 4359
4361 0 485323 242317 51120 0 4360
4362 6 485376 242197 51360 0 4361
4363 0 483186 250787 42160 102 4108
4364 0 483273 250956 41880 178 4363
4365 0 483342 251249 41600 178 4364
4366 0 483447 251541 41440 176 4365
4367 0 483728 251769 41160 163 4366
4368 0 483869 252173 41000 102 4367
4369 5 484150 252199 40800 163 4368
4370 5 484511 252144 40600 186 4369
4371 5 485613 252201 40600 186 4370
4372 5 487230 252341 40600 86 4371
4373 0 486560 252480 40560 154 4372
4374 0 486560 252352 40320 154 4373
4375 0 486560 252192 40120 64 4374
4376 0 486592 252032 39920 45 4375
4377 0 486560 251872 39720 128 4376
4378 0 486624 251712 39520 200 4377
4379 0 486528 251520 39320 168 4378
4380 0 486496 251424 39080 134 4379
4381 0 486496 251360 38800 108 4380
4382 0 486496 251296 38520 104 4381
4383 0 486432 251136 38320 71 4382
4384 0 486272 251008 38160 40 4383
4385 5 486208 250976 38160 51 4384
4386 0 485984 250880 38240 86 4385
4387 5 485920 250880 38240 75 4386
4388 0 485696 250688 38280 75 4387
4389 0 485568 250464 38320 45 4388
4390 0 485504 250208 38320 71 4389
4391 0 485312 250016 38240 90 4390
4392 0 485216 249792 38120 81 4391
4393 0 485216 249536 38040 91 4392
4394 0 485312 249280 38000 120 4393
4395 0 485312 249056 37840 108 4394
4396 6 485280 248864 37720 40 4395
4397 0 488384 247008 49040 237 3551
4398 0 488512 247200 49160 214 4397
4399 0 488736 247328 49240 218 4398
4400 5 488864 247296 49320 217 4399
4401 0 488832 247392 49560 226 4400
4402 0 488800 247584 49760 210 4401
4403 5 488800 247616 49760 204 4402
4404 0 488704 247872 49760 102 4403
4405 0 488704 248128 49840 91 4404
4406 0 488704 248384 49880 120 4405
4407 5 488704 248480 49880 153 4406
4408 0 488800 248736 49760 176 4407
4409 0 488800 248896 49560 202 4408
4410 5 488768 248928 49520 209 4409
4411 5 488672 249056 49520 219 4410
4412 0 488672 249280 49360 128 4411
4413 0 488704 249472 49200 186 4412
4414 5 488736 249504 49160 200 4413
4415 0 488896 249664 49000 156 4414
4416 0 489056 249792 48800 141 4415
4417 5 489088 249856 48560 185 4416
4418 5 489248 250016 48400 139 4417
4419 0 489597 250171 48000 90 4418
4420 0 489984 250432 47480 120 4419
4421 0 490176 250624 47440 115 4420
4422 0 490432 250656 47400 91 4421
4423 0 490688 250656 47400 90 4422
4424 5 490912 250624 47280 51 4423
4425 0 491026 251061 47200 0 4424
4426 0 490986 251276 47080 0 4425
4427 0 491045 251564 47000 0 4426
4428 0 491777 251906 47080 0 4427
4429 6 491877 252034 47160 0 4428
4430 0 498080 247072 43720 157 3819
4431 0 498080 247040 44000 90 4430
4432 0 497952 247008 44240 135 4431
4433 0 497856 247008 44520 124 4432
4434 0 497696 247072 44760 140 4433
4435 5 497632 247136 44880 107 4434
4436 0 497632 247296 45120 150 4435
4437 5 497632 247328 45160 143 4436
4438 0 497472 247488 45280 60 4437
4439 0 497280 247520 45440 122 4438
4440 5 497152 247648 45560 140 4439
4441 0 496928 247840 45520 107 4440
4442 0 496768 247968 45360 75 4441
4443 0 496736 248064 45120 71 4442
4444 5 496704 248064 44960 98 4443
4445 0 496704 248224 44760 124 4444
4446 0 496704 248448 44640 120 4445
4447 0 496512 248640 44560 98 4446
4448 0 496448 248800 44360 108 4447
4449 0 496512 248960 44160 115 4448
4450 0 496480 249152 44000 107 4449
4451 0 496384 249312 43800 98 4450
4452 0 496384 249568 43760 160 4451
4453 0 496320 249792 43920 150 4452
4454 0 496192 249920 44160 137 4453
4455 0 496128 250016 44400 137 4454
4456 0 495968 250048 44640 60 4455
4457 6 495904 250048 44720 64 4456
4458 0 349685 141037 177680 0 4051
4459 0 349432 141250 177680 0 4458
4460 0 349048 141261 177680 0 4459
4461 0 348902 141596 177680 0 4460
4462 0 348440 141770 177920 0 4461
4463 5 348232 141754 178080 0 4462
4464 0 347876 141847 178200 0 4463
4465 0 347103 141545 178200 0 4464
4466 5 346867 141155 178200 0 4465
4467 0 346716 140955 178360 0 4466
4468 0 346669 140939 178400 0 4467
4469 0 346524 140890 178520 0 4468
4470 0 346427 140857 178600 0 4469
4471 0 346396 140777 178680 0 4470
4472 0 346362 140697 178760 0 4471
4473 0 346332 140618 178840 0 4472
4474 0 346373 140664 178880 0 4473
4475 5 346413 140707 178920 0 4474
4476 0 346494 140798 179000 0 4475
4477 0 346534 140840 179040 0 4476
4478 0 346854 140902 179160 0 4477
4479 0 346811 140898 179200 0 4478
4480 6 346783 140883 179240 0 4479
4481 0 485204 241502 44000 32 4169
4482 0 484348 241285 44000 124 4481
4483 0 484101 241471 43760 128 4482
4484 0 483763 241445 43520 134 4483
4485 0 483936 241792 42880 32 4484
4486 5 483936 241888 42720 32 4485
4487 0 484192 241888 42720 122 4486
4488 0 484384 242048 42600 135 4487
4489 0 484576 242176 42440 75 4488
4490 0 484768 242272 42240 51 4489
4491 0 485024 242336 42160 75 4490
4492 0 485184 242432 41920 60 4491
4493 0 485248 242464 41640 71 4492
4494 0 485216 242624 41440 32 4493
4495 0 485152 242784 41240 115 4494
4496 0 485152 243008 41080 150 4495
4497 0 485024 243008 40840 139 4496
4498 0 484928 243008 40600 98 4497
4499 0 484736 243136 40480 107 4498
4500 0 484512 243008 40360 81 4499
4501 0 484288 242976 40480 45 4500
4502 0 484032 243008 40520 45 4501
4503 6 483840 243200 40440 32 4502
4504 0 486816 245536 48320 229 3542
4505 5 486720 245280 48320 274 4504
4506 0 486624 245184 48200 194 4505
4507 0 486624 245024 48000 160 4506
4508 0 486720 244800 47880 284 4507
4509 0 486976 244800 47960 128 4508
4510 0 487232 244800 47960 40 4509
4511 0 487488 244800 47920 51 4510
4512 0 487744 244800 47880 40 4511
4513 5 487904 244800 47880 80 4512
4514 0 487968 244608 48040 32 4513
4515 0 488128 244736 48200 40 4514
4516 0 488256 244864 48400 75 4515
4517 0 488320 244928 48640 108 4516
4518 0 488320 244960 48920 75 4517
4519 0 488256 245056 49160 45 4518
4520 0 488096 245088 49400 71 4519
4521 0 487936 245088 49600 32 4520
4522 0 487712 245088 49760 60 4521
4523 0 487232 245312 50040 32 4522
4524 0 487040 245152 50160 101 4523
4525 0 487040 244896 50240 75 4524
4526 6 487008 244704 50400 102 4525
4527 0 495648 246464 41160 136 3804
4528 0 495616 246208 41240 128 4527
4529 0 495616 246048 41440 128 4528
4530 0 495616 245888 41680 81 4529
4531 0 495616 245728 41880 96 4530
4532 0 495616 245504 42080 136 4531
4533 0 495584 245344 42320 96 4532
4534 0 495584 245344 42600 71 4533
4535 5 495584 245344 42800 51 4534
4536 0 495616 245376 43080 101 4535
4537 0 495584 245248 43320 60 4536
4538 5 495616 245152 43440 90 4537
4539 5 495488 245024 43640 122 4538
4540 0 495488 245024 43920 101 4539
4541 0 495392 245120 44160 71 4540
4542 0 495424 245280 44360 80 4541
4543 5 495424 245312 44400 91 4542
4544 0 495424 245472 44600 96 4543
4545 0 495264 245440 44800 40 4544
4546 0 495040 245408 44920 71 4545
4547 0 494816 245408 45120 32 4546
4548 6 495008 245408 45440 32 4547
4549 5 492692 248902 39080 163 3796
4550 5 492674 248896 39000 163 4549
4551 0 492320 249280 38880 200 4550
4552 0 492288 249536 38840 120 4551
4553 0 492192 249792 38840 102 4552
4554 0 492128 249920 38840 120 4553
4555 0 492032 250144 38680 32 4554
4556 0 491872 250336 38600 32 4555
4557 0 491680 250400 38440 64 4556
4558 0 491488 250560 38320 122 4557
4559 0 491296 250720 38160 51 4558
4560 0 491104 250912 38080 40 4559
4561 0 490976 251168 38080 71 4560
4562 0 490848 251328 37920 124 4561
4563 0 490656 251520 37840 71 4562
4564 0 490400 251584 37840 51 4563
4565 0 490144 251648 37840 51 4564
4566 0 489888 251680 37840 40 4565
4567 0 489632 251680 37840 60 4566
4568 0 489376 251680 37840 120 4567
4569 0 489184 251872 37840 80 4568
4570 6 488960 252032 37840 96 4569
4571 0 483448 249580 41440 98 4102
4572 5 483792 249691 41400 98 4571
4573 5 483744 249664 40840 104 4572
4574 0 483904 249696 40640 122 4573
4575 0 484160 249728 40560 96 4574
4576 0 484416 249792 40520 96 4575
4577 0 484672 249792 40440 96 4576
4578 0 484896 249760 40320 115 4577
4579 0 485056 249696 40120 128 4578
4580 5 485088 249664 40080 124 4579
4581 0 485248 249568 39880 98 4580
4582 0 485408 249408 39680 81 4581
4583 0 485568 249248 39560 71 4582
4584 0 485728 249088 39440 75 4583
4585 0 485984 249056 39400 80 4584
4586 0 486208 248928 39480 32 4585
4587 0 486368 248832 39680 60 4586
4588 0 486464 248704 39880 32 4587
4589 0 486624 248704 40120 32 4588
4590 0 486816 248704 40320 80 4589
4591 0 486976 248544 40520 32 4590
4592 6 487040 248480 40600 64 4591
4593 5 487180 252347 40360 137 4372
4594 5 487164 252345 40280 137 4593
4595 0 487584 252608 39880 237 4594
4596 0 487808 252576 39760 164 4595
4597 0 488032 252576 39640 60 4596
4598 0 488224 252608 39440 156 4597
4599 0 488480 252576 39440 160 4598
4600 0 488736 252448 39440 190 4599
4601 5 488864 252320 39440 168 4600
4602 0 489120 252288 39440 137 4601
4603 0 489280 252128 39600 75 4602
4604 0 489408 251968 39760 98 4603
4605 0 489600 251808 39840 136 4604
4606 0 489856 251680 39840 172 4605
4607 0 490048 251520 39760 45 4606
4608 0 490240 251328 39720 32 4607
4609 0 490336 251072 39720 51 4608
4610 0 490336 250816 39760 71 4609
4611 0 490336 250592 39880 71 4610
4612 0 490336 250368 40000 51 4611
4613 6 490304 250240 40040 60 4612
4614 5 484928 250826 42600 208 4111
4615 0 485288 250603 42960 166 4614
4616 0 485824 250688 43280 81 4615
4617 0 485984 250688 43520 45 4616
4618 0 486208 250688 43680 71 4617
4619 0 486464 250752 43680 40 4618
4620 0 486656 250880 43520 45 4619
4621 0 486816 250944 43320 45 4620
4622 0 486976 250976 43120 98 4621
4623 0 487168 251168 43040 64 4622
4624 0 487392 251328 43040 60 4623
4625 0 487616 251456 43000 81 4624
4626 0 487712 251584 43320 80 4625
4627 0 487968 251584 43280 80 4626
4628 0 488224 251680 43280 80 4627
4629 0 488480 251744 43240 64 4628
4630 0 488704 251872 43160 81 4629
4631 0 488832 252096 43200 60 4630
4632 0 488992 252128 43400 32 4631
4633 6 489120 252128 43480 32 4632
4634 5 482258 242684 46680 32 4154
4635 5 482702 243916 46680 32 4634
4636 0 482861 244300 46720 0 4635
4637 0 482904 244136 46800 0 4636
4638 0 482934 243036 46880 0 4637
4639 5 484071 242403 46880 242 4638
4640 0 484032 242848 46520 256 4639
4641 0 484288 242912 46480 320 4640
4642 0 484512 243040 46440 275 4641
4643 0 484576 243232 46240 224 4642
4644 0 484672 243424 46080 251 4643
4645 0 484864 243552 45960 296 4644
4646 5 485024 243584 45880 300 4645
4647 0 485120 243552 45640 232 4646
4648 5 485280 243552 45480 281 4647
4649 5 485280 243776 45480 244 4648
4650 0 485280 243904 45240 154 4649
4651 0 485312 244096 45080 40 4650
4652 0 485248 244352 45080 71 4651
4653 6 485088 244480 45080 32 4652
4654 0 491648 246336 55400 124 3591
4655 0 491424 246336 55560 134 4654
4656 0 491200 246400 55720 75 4655
4657 0 491008 246432 55920 91 4656
4658 0 490752 246528 56000 91 4657
4659 0 490560 246560 56160 96 4658
4660 0 490336 246624 56320 80 4659
4661 0 490112 246624 56520 91 4660
4662 0 489856 246560 56600 75 4661
4663 0 489600 246560 56680 75 4662
4664 0 489344 246560 56760 120 4663
4665 0 489088 246528 56880 137 4664
4666 0 488960 246720 57040 80 4665
4667 0 488800 246848 57240 45 4666
4668 0 488608 246912 57440 91 4667
4669 0 488352 246880 57520 101 4668
4670 0 488096 246848 57560 75 4669
4671 6 487936 246784 57600 51 4670
4672 0 493664 247072 52880 189 3603
4673 0 493888 247232 53000 124 4672
4674 0 494144 247232 53040 102 4673
4675 0 494400 247232 53080 51 4674
4676 0 494656 247200 53040 163 4675
4677 5 494880 247232 52920 190 4676
4678 5 494912 247232 52920 208 4677
4679 0 495008 247392 52680 86 4678
4680 0 495072 247616 52560 81 4679
4681 5 495072 247872 52560 51 4680
4682 0 494816 247872 52600 60 4681
4683 0 494560 247872 52680 40 4682
4684 0 494304 247936 52720 40 4683
4685 0 494080 248064 52760 80 4684
4686 0 493824 248064 52760 101 4685
4687 0 493568 248032 52760 101 4686
4688 6 493504 248032 52760 81 4687
4689 5 492569 250442 39080 168 4549
4690 5 492333 251738 39080 0 4689
4691 5 492677 251670 39320 140 4690
4692 0 493579 252067 39320 108 4691
4693 0 493774 252133 39560 0 4692
4694 0 493575 252456 39760 143 4693
4695 5 493257 252804 39880 200 4694
4696 0 493376 253344 40240 108 4695
4697 0 493568 253536 40280 128 4696
4698 0 493600 253664 40240 71 4697
4699 0 493600 253920 40240 51 4698
4700 0 493472 254176 40200 45 4699
4701 0 493216 254176 40200 75 4700
4702 0 492992 254016 40160 86 4701
4703 0 492736 254016 40200 81 4702
4704 0 492576 254112 40400 40 4703
4705 6 492544 254144 40440 32 4704
4706 5 487424 246144 40560 176 3786
4707 0 487168 246240 40640 32 4706
4708 0 486976 246464 40600 60 4707
4709 0 486784 246656 40640 32 4708
4710 0 486560 246752 40720 101 4709
4711 5 486304 246784 40760 32 4710
4712 0 486304 246976 40960 75 4711
4713 0 486208 247136 41160 75 4712
4714 0 486112 247168 41400 98 4713
4715 0 486112 247008 41600 98 4714
4716 0 486080 246848 41800 60 4715
4717 0 486112 246688 42000 91 4716
4718 0 486208 246432 42040 80 4717
4719 0 486368 246272 41920 45 4718
4720 0 486624 246208 41840 45 4719
4721 0 486848 246080 41720 64 4720
4722 6 486912 245984 41720 60 4721
4723 0 482683 241551 45840 86 4160
4724 0 482220 241385 45840 60 4723
4725 0 482131 241224 45840 32 4724
4726 0 481912 241296 45720 32 4725
4727 0 481760 241536 45080 45 4726
4728 0 481696 241664 44840 75 4727
4729 0 481696 241664 44560 108 4728
4730 0 481600 241824 44360 86 4729
4731 0 481472 242048 44320 101 4730
4732 0 481216 242112 44400 32 4731
4733 0 480992 242272 44400 80 4732
4734 0 480960 242496 44280 60 4733
4735 0 481088 242720 44320 102 4734
4736 5 481120 242720 44360 90 4735
4737 0 481120 242784 44640 64 4736
4738 0 481248 242880 44840 45 4737
4739 6 481408 242880 44960 64 4738
4740 0 450426 150977 207160 0 2876
4741 0 450476 151044 207200 0 4740
4742 0 450527 151109 207240 0 4741
4743 0 450578 151176 207280 0 4742
4744 0 450618 151228 207320 0 4743
4745 0 450669 151233 207360 0 4744
4746 0 450733 151239 207400 0 4745
4747 0 450787 151235 207440 0 4746
4748 0 450841 151229 207480 0 4747
4749 0 450894 151218 207520 0 4748
4750 0 450946 151206 207560 0 4749
4751 0 451054 151179 207600 0 4750
4752 0 451171 151143 207640 0 4751
4753 0 451445 151108 207680 0 4752
4754 0 451442 151123 207720 0 4753
4755 6 451443 151141 207760 0 4754
4756 0 482080 252256 45000 178 4121
4757 0 482080 252000 45040 148 4756
4758 0 481984 251744 45120 135 4757
4759 0 481952 251584 45320 140 4758
4760 0 481792 251424 45520 163 4759
4761 0 481632 251296 45680 139 4760
4762 0 481408 251168 45720 178 4761
4763 0 481152 251040 45800 137 4762
4764 0 480992 250848 45960 128 4763
4765 0 480896 250624 46080 81 4764
4766 0 480800 250400 46160 75 4765
4767 0 480736 250176 46320 75 4766
4768 0 480640 250016 46520 45 4767
4769 0 480448 249888 46640 115 4768
4770 0 480224 249760 46680 86 4769
4771 6 480096 249728 46720 45 4770
4772 0 488448 248384 49880 156 4407
4773 0 488224 248288 50000 175 4772
4774 0 487968 248320 50040 212 4773
4775 0 487712 248192 50080 122 4774
4776 0 487456 248160 50080 96 4775
4777 5 487360 248160 50080 128 4776
4778 0 487104 248192 50120 150 4777
4779 0 486880 248320 50120 40 4778
4780 0 486688 248352 50280 128 4779
4781 5 486560 248448 50440 107 4780
4782 0 486336 248608 50440 60 4781
4783 5 486272 248672 50480 51 4782
4784 0 486048 248864 50480 120 4783
4785 0 485792 248928 50480 60 4784
4786 0 485568 249056 50520 120 4785
4787 6 485408 249184 50560 71 4786
4788 0 482687 249293 42720 212 4106
4789 0 482681 249291 43040 163 4788
4790 0 482622 249033 43360 90 4789
4791 0 482576 248928 43640 81 4790
4792 0 482629 248784 43840 32 4791
4793 5 482694 248789 43880 98 4792
4794 5 483428 247889 43880 96 4793
4795 0 483188 247910 43920 143 4794
4796 0 483369 247901 43960 96 4795
4797 0 483201 248000 44160 143 4796
4798 0 483046 248060 44400 176 4797
4799 0 482964 248046 44640 176 4798
4800 5 482962 248051 44680 101 4799
4801 0 483225 247527 44680 107 4800
4802 6 483032 247067 44960 90 4801
4803 0 494816 248480 50360 172 3620
4804 0 494560 248544 50280 156 4803
4805 0 494400 248704 50120 80 4804
4806 0 494240 248832 49960 64 4805
4807 0 493984 248928 49920 120 4806
4808 0 493760 248928 49720 96 4807
4809 0 493536 248928 49600 90 4808
4810 0 493312 248928 49440 81 4809
4811 0 493088 248928 49280 98 4810
4812 0 492928 248960 49080 102 4811
4813 5 492960 249120 48840 60 4812
4814 0 492960 249248 48880 60 4813
4815 0 492992 249472 49000 45 4814
4816 6 492896 249696 48920 32 4815
4817 0 483584 249568 40640 108 4573
4818 0 483424 249504 40440 115 4817
4819 5 483090 249623 39960 120 4818
4820 0 483520 249344 39760 272 4819
4821 0 483520 249088 39720 325 4820
4822 0 483328 249056 39560 219 4821
4823 0 483232 248992 39320 101 4822
4824 0 483232 249024 39040 40 4823
4825 0 483296 249184 38840 108 4824
4826 0 483424 249344 38640 51 4825
4827 0 483584 249472 38440 124 4826
4828 0 483776 249536 38280 196 4827
4829 0 483968 249568 38120 81 4828
4830 6 484096 249600 37960 124 4829
4831 0 449411 147297 205160 0 2827
4832 0 449385 147322 205120 0 4831
4833 0 449366 147367 205080 0 4832
4834 0 449358 147402 205040 0 4833
4835 0 449338 147432 205000 0 4834
4836 0 449306 147449 204960 0 4835
4837 0 449277 147419 204920 0 4836
4838 0 449224 147369 204880 0 4837
4839 0 449185 147350 204840 0 4838
4840 0 449144 147338 204800 0 4839
4841 0 449099 147329 204760 0 4840
4842 0 449035 147316 204720 0 4841
4843 6 448989 147314 204680 0 4842
4844 0 493088 248832 43800 91 4227
4845 0 492960 248992 43960 75 4844
4846 0 492800 249152 44080 45 4845
4847 5 492768 249184 44120 60 4846
4848 0 492608 249312 44280 81 4847
4849 0 492384 249344 44400 115 4848
4850 0 492192 249408 44560 136 4849
4851 0 492000 249408 44760 140 4850
4852 0 491968 249440 45040 134 4851
4853 0 491968 249504 45320 104 4852
4854 0 491968 249536 45600 71 4853
4855 0 491904 249536 45880 101 4854
4856 6 491968 249408 46120 45 4855
4857 0 482336 253216 45200 137 4124
4858 0 482208 253216 45440 40 4857
4859 0 482080 253216 45680 32 4858
4860 0 481888 253216 45880 98 4859
4861 0 481728 253120 46080 45 4860
4862 0 481504 253056 46240 51 4861
4863 0 481280 252960 46400 101 4862
4864 0 481024 252960 46400 40 4863
4865 0 480768 252992 46440 81 4864
4866 0 480608 253120 46640 32 4865
4867 0 480352 253120 46680 51 4866
4868 0 480128 253120 46800 60 4867
4869 6 480032 253056 46840 51 4868
4870 0 493216 247616 43880 156 4223
4871 5 493280 247520 43800 230 4870
4872 0 493216 247264 43800 178 4871
4873 0 493184 247008 43800 143 4872
4874 0 493312 246752 43800 101 4873
4875 5 493408 246592 43840 197 4874
4876 0 493632 246464 43880 150 4875
4877 0 493824 246368 44080 60 4876
4878 0 493984 246304 44280 81 4877
4879 0 493984 246240 44560 32 4878
4880 0 494112 246240 44800 40 4879
4881 0 494336 246272 44920 96 4880
4882 6 494400 246272 44920 81 4881
4883 0 495104 247456 40600 91 3803
4884 5 495104 247552 40600 120 4883
4885 0 495168 247808 40720 80 4884
4886 5 495200 247904 40720 51 4885
4887 0 495328 248096 40840 102 4886
4888 0 495424 248256 41040 107 4887
4889 0 495520 248512 41080 98 4888
4890 0 495712 248704 41120 86 4889
4891 0 495936 248832 41280 131 4890
4892 0 496096 248992 41480 122 4891
4893 0 496256 249120 41680 164 4892
4894 0 496256 249024 41920 107 4893
4895 6 496224 248960 42000 51 4894
4896 0 488768 248800 49280 51 4410
4897 0 488768 248640 49080 107 4896
4898 5 488768 248544 48920 163 4897
4899 5 488800 248480 48840 210 4898
4900 0 489024 248416 48960 134 4899
4901 5 489216 248416 48960 160 4900
4902 0 489472 248416 48920 80 4901
4903 0 489728 248416 49040 51 4902
4904 0 489920 248384 49240 98 4903
4905 0 490176 248384 49240 120 4904
4906 0 490400 248448 49400 137 4905
4907 0 490464 248416 49640 90 4906
4908 6 490400 248352 49800 75 4907
4909 0 483871 246600 41000 64 4098
4910 0 483530 246543 41160 154 4909
4911 0 482535 246293 41160 134 4910
4912 5 482353 246174 41200 124 4911
4913 0 482429 245815 41480 197 4912
4914 5 482354 245598 41720 104 4913
4915 0 482346 245067 41800 32 4914
4916 0 481995 244609 41880 32 4915
4917 5 481919 244442 41960 71 4916
4918 5 481517 244269 41960 0 4917
4919 5 481139 243807 41960 0 4918
4920 0 480889 243812 41760 0 4919
4921 6 480953 243862 41520 0 4920
4922 0 489344 246400 49000 60 3555
4923 0 489504 246400 48800 32 4922
4924 5 489536 246400 48760 32 4923
4925 0 489760 246560 48720 45 4924
4926 0 490016 246624 48720 32 4925
4927 0 490208 246432 48640 71 4926
4928 5 490208 246240 48640 71 4927
4929 0 490304 246272 48400 75 4928
4930 0 490272 246208 48120 40 4929
4931 0 490400 246112 47920 60 4930
4932 0 490656 246112 47840 64 4931
4933 0 490880 246240 47680 40 4932
4934 6 490912 246272 47680 32 4933
4935 0 426492 142578 207520 0 2261
4936 0 426509 142602 207560 0 4935
4937 0 426523 142631 207600 0 4936
4938 0 426545 142661 207640 0 4937
4939 0 426562 142699 207680 0 4938
4940 0 426614 142625 207720 0 4939
4941 0 426684 142554 207760 0 4940
4942 0 426621 142574 207800 0 4941
4943 0 426551 142600 207840 0 4942
4944 0 426493 142637 207880 0 4943
4945 0 426441 142667 207920 0 4944
4946 6 426395 142714 207960 0 4945
4947 5 351423 139614 177280 0 4053
4948 5 350960 140286 177240 0 4947
4949 0 350676 140498 177120 0 4948
4950 0 350543 140631 177040 0 4949
4951 0 350365 140603 177000 0 4950
4952 0 350141 140477 176920 0 4951
4953 0 350076 140538 176800 0 4952
4954 0 350123 140524 176640 0 4953
4955 0 350075 140553 176520 0 4954
4956 0 350064 140540 176480 0 4955
4957 0 350073 140597 176400 0 4956
4958 6 350115 140646 176320 0 4957
4959 0 356146 140683 168600 0 3119
4960 0 355473 140444 168520 0 4959
4961 0 356066 140694 168480 0 4960
4962 0 356300 140734 168360 0 4961
4963 0 356429 140703 168240 0 4962
4964 0 356371 140779 168160 0 4963
4965 5 356412 140781 168120 0 4964
4966 0 356336 140752 168080 0 4965
4967 0 356259 140723 168040 0 4966
4968 0 356095 140705 167960 0 4967
4969 0 356160 140736 167840 0 4968
4970 6 356241 140788 167720 0 4969
4971 0 499392 246944 43640 101 3825
4972 0 499392 246784 43440 104 4971
4973 5 499360 246688 43320 96 4972
4974 0 499328 246528 43120 60 4973
4975 0 499424 246272 43040 71 4974
4976 0 499616 246080 43120 51 4975
4977 0 499808 245920 43080 102 4976
4978 0 500064 245824 43080 96 4977
4979 0 500064 245568 43080 45 4978
4980 0 499872 245408 43040 60 4979
4981 0 499648 245312 42960 64 4980
4982 6 499552 245312 42960 64 4981
4983 0 488544 249056 49760 164 4411
4984 0 488416 249088 50000 51 4983
4985 0 488384 249248 50240 102 4984
4986 0 488384 249472 50360 153 4985
4987 5 488448 249632 50480 230 4986
4988 0 488448 249888 50480 172 4987
4989 0 488320 250112 50520 86 4988
4990 0 488096 250208 50120 32 4989
4991 0 487776 250336 49960 51 4990
4992 0 487840 250560 49800 71 4991
4993 0 487872 250752 49640 122 4992
4994 6 487680 250944 49680 75 4993
4995 5 487645 244472 42200 128 3779
4996 0 487456 244832 42600 32 4995
4997 5 487424 244864 42680 32 4996
4998 0 487200 244992 42760 75 4997
4999 0 486944 245024 42760 64 4998
5000 0 486688 245024 42760 60 4999
5001 0 486432 245088 42760 51 5000
5002 0 486176 245184 42760 60 5001
5003 0 485920 245248 42800 90 5002
5004 0 485696 245344 42880 51 5003
5005 0 485440 245248 42760 51 5004
5006 6 485408 245248 42760 45 5005
5007 0 486976 246112 48760 204 3545
5008 0 486976 246144 49040 224 5007
5009 0 486912 246112 49280 139 5008
5010 0 486784 246112 49520 164 5009
5011 5 486688 246144 49640 115 5010
5012 0 486816 246176 49880 172 5011
5013 0 486816 246176 50160 98 5012
5014 0 486720 246240 50400 64 5013
5015 0 486560 246400 50560 40 5014
5016 0 486464 246592 50720 64 5015
5017 0 487200 246784 50840 32 5016
5018 6 487232 246784 50840 32 5017
5019 0 449969 149639 204920 0 4313
5020 0 449983 149666 204880 0 5019
5021 0 450024 149734 204840 0 5020
5022 0 450068 149789 204800 0 5021
5023 0 450139 149743 204760 0 5022
5024 0 450205 149697 204720 0 5023
5025 0 450275 149657 204680 0 5024
5026 0 450285 149629 204640 0 5025
5027 0 450299 149609 204600 0 5026
5028 0 450280 149576 204560 0 5027
5029 6 450280 149547 204520 0 5028
5030 0 376001 138304 167760 0 3969
5031 5 375976 138421 167640 0 5030
5032 0 376237 138635 167520 0 5031
5033 0 376617 138945 167320 0 5032
5034 0 376768 139111 167240 0 5033
5035 0 377026 139304 167040 0 5034
5036 0 377300 139361 166880 0 5035
5037 0 377439 139411 166760 0 5036
5038 0 377535 139532 166600 0 5037
5039 0 377579 139482 166520 0 5038
5040 6 377588 139499 166480 0 5039
5041 5 484000 253888 44800 128 4131
5042 0 484000 253920 44520 108 5041
5043 5 484000 253920 44440 115 5042
5044 0 483744 253888 44440 131 5043
5045 0 483520 253984 44360 209 5044
5046 0 483328 254112 44240 164 5045
5047 0 483264 254304 44040 198 5046
5048 0 483104 254464 43840 122 5047
5049 0 482912 254560 43640 96 5048
5050 0 482688 254624 43520 80 5049
5051 6 482624 254624 43520 80 5050
5052 5 492384 246144 54120 90 3596
5053 0 492256 245888 54080 75 5052
5054 0 492064 245696 54000 139 5053
5055 0 491872 245504 53920 134 5054
5056 0 491776 245248 53920 60 5055
5057 0 491616 245088 54040 60 5056
5058 5 491456 244928 54160 140 5057
5059 0 491296 244864 54360 115 5058
5060 0 491104 244832 54560 101 5059
5061 0 490912 244864 54720 90 5060
5062 6 490688 244896 54880 45 5061
5063 0 488800 252096 39320 98 4601
5064 0 488672 251904 39200 120 5063
5065 0 488672 251680 39080 124 5064
5066 0 488608 251424 39080 175 5065
5067 0 488512 251168 39040 141 5066
5068 0 488512 250912 38920 128 5067
5069 0 488608 250656 38920 139 5068
5070 0 488736 250432 38920 91 5069
5071 0 488896 250240 39040 51 5070
5072 0 488992 249984 39080 80 5071
5073 6 489024 249792 39120 101 5072
5074 5 485966 252537 40800 124 4371
5075 0 486209 252995 40960 81 5074
5076 0 486478 253130 41120 107 5075
5077 0 486784 253632 41240 102 5076
5078 0 486912 253856 41280 51 5077
5079 5 487072 254016 41240 32 5078
5080 0 487328 254016 41240 32 5079
5081 0 487584 253984 41160 32 5080
5082 0 487840 253984 41160 91 5081
5083 0 488096 254016 41120 32 5082
5084 6 488192 254048 41120 32 5083
5085 0 482112 251168 43160 71 4113
5086 0 481920 251104 43360 32 5085
5087 0 481760 251104 43560 71 5086
5088 0 481568 251104 43760 71 5087
5089 0 481440 251200 43960 81 5088
5090 0 481344 251360 44160 60 5089
5091 0 481216 251520 44320 40 5090
5092 0 481056 251744 44320 75 5091
5093 0 480960 252000 44320 64 5092
5094 0 480800 252224 44240 71 5093
5095 6 480704 252224 44120 51 5094
5096 0 491424 245600 43480 80 4212
5097 0 491328 245344 43440 102 5096
5098 5 491200 245088 43440 101 5097
5099 0 491040 244864 43440 32 5098
5100 0 490816 244672 43440 40 5099
5101 0 490624 244480 43440 60 5100
5102 0 490368 244416 43400 75 5101
5103 0 490176 244448 43240 71 5102
5104 0 489984 244608 43200 80 5103
5105 0 489760 244736 43120 60 5104
5106 6 489632 244800 43080 80 5105
5107 5 494816 247136 39960 150 3799
5108 0 495168 247392 39960 32 5107
5109 0 495328 247520 39800 40 5108
5110 0 495520 247680 39760 51 5109
5111 0 495680 247872 39720 107 5110
5112 0 495808 248096 39760 186 5111
5113 0 495840 248160 39520 190 5112
5114 0 495776 248032 39280 168 5113
5115 0 495648 247936 39080 128 5114
5116 0 495488 247904 38880 81 5115
5117 6 495328 247840 38760 91 5116
5118 0 482656 249888 39800 237 4819
5119 0 482464 249824 39640 202 5118
5120 0 482272 249632 39560 175 5119
5121 0 482080 249440 39680 75 5120
5122 0 481984 249280 39880 124 5121
5123 0 481920 249120 40080 98 5122
5124 0 481920 248864 40200 148 5123
5125 0 481888 248608 40200 157 5124
5126 0 481760 248352 40200 181 5125
5127 0 481536 248320 40320 32 5126
5128 6 481504 248320 40360 32 5127
5129 5 492928 249408 39120 226 4549
5130 0 492832 249664 39200 235 5129
5131 0 492896 249632 39480 51 5130
5132 0 492896 249600 39760 32 5131
5133 0 492896 249824 39960 102 5132
5134 0 493056 249984 40120 51 5133
5135 0 493248 250080 40280 45 5134
5136 0 493280 250144 40520 51 5135
5137 0 493280 250080 40800 32 5136
5138 0 493280 249984 41040 51 5137
5139 6 493280 249920 41120 60 5138
5140 0 487648 246176 40440 219 4706
5141 0 487904 246176 40440 209 5140
5142 5 487936 246176 40440 209 5141
5143 0 488128 246368 40400 160 5142
5144 0 488384 246432 40440 200 5143
5145 0 488640 246528 40440 277 5144
5146 0 488896 246592 40400 239 5145
5147 0 489152 246528 40400 221 5146
5148 0 489408 246496 40440 205 5147
5149 0 489536 246432 40400 217 5148
5150 6 489472 246176 40400 136 5149
5151 0 486336 245536 41040 218 3785
5152 0 486176 245760 40920 245 5151
5153 0 485984 245920 40840 237 5152
5154 0 485792 246080 40800 181 5153
5155 5 485664 246240 40720 197 5154
5156 0 485856 246368 40520 124 5155
5157 0 485984 246432 40280 32 5156
5158 0 485920 246432 40000 80 5157
5159 0 485664 246464 39920 75 5158
5160 0 485440 246464 39760 71 5159
5161 6 485408 246432 39720 40 5160
5162 0 481288 237818 49400 80 172
5163 0 481092 237640 49400 40 5162
5164 0 480996 237583 49360 40 5163
5165 0 480904 237473 49320 51 5164
5166 0 480830 237418 49240 51 5165
5167 0 480832 237338 49200 45 5166
5168 0 480813 237238 49160 45 5167
5169 0 480707 237174 49120 71 5168
5170 0 480686 237107 49080 71 5169
5171 0 480486 236958 48880 71 5170
5172 6 480372 236909 48840 0 5171
5173 0 347305 147917 185560 0 3491
5174 0 347193 148214 185600 0 5173
5175 0 347068 148466 185760 0 5174
5176 0 346828 148522 186000 0 5175
5177 0 346603 148531 186000 0 5176
5178 0 346522 148626 186000 0 5177
5179 0 346301 148604 186000 0 5178
5180 0 346256 148683 186080 0 5179
5181 0 346383 148831 186160 0 5180
5182 6 346382 148874 186240 0 5181
5183 0 364586 141975 164760 0 3889
5184 0 364523 142100 164600 0 5183
5185 0 364579 142118 164440 0 5184
5186 0 364458 142239 164320 0 5185
5187 0 364166 142337 164120 0 5186
5188 0 364016 142264 163920 0 5187
5189 0 363927 142298 163800 0 5188
5190 0 363816 142385 163720 0 5189
5191 0 363759 142419 163640 0 5190
5192 6 363645 142412 163520 0 5191
5193 0 380923 137363 183960 0 3693
5194 0 380869 137188 183800 0 5193
5195 0 380800 137168 183760 0 5194
5196 0 380589 137105 183640 0 5195
5197 0 380450 136944 183440 0 5196
5198 0 380412 136862 183360 0 5197
5199 0 380349 136843 183200 0 5198
5200 0 380220 136891 183000 0 5199
5201 0 380119 136847 182880 0 5200
5202 6 380094 136884 182840 0 5201
5203 0 497472 247296 44760 107 4435
5204 0 497216 247296 44680 71 5203
5205 0 496960 247296 44600 64 5204
5206 5 496736 247264 44600 75 5205
5207 0 496480 247264 44600 51 5206
5208 0 496224 247264 44600 40 5207
5209 0 495968 247264 44600 60 5208
5210 0 495712 247200 44600 101 5209
5211 0 495488 247168 44480 102 5210
5212 6 495392 247168 44440 71 5211
5213 0 484064 254144 44760 45 5041
5214 5 484160 254304 44760 32 5213
5215 0 483968 254496 44760 51 5214
5216 0 483776 254688 44800 45 5215
5217 0 483584 254880 44800 131 5216
5218 0 483392 255008 45000 136 5217
5219 0 483328 255168 45200 60 5218
5220 0 483232 255360 45400 32 5219
5221 0 483200 255552 45560 86 5220
5222 6 483200 255648 45560 51 5221
5223 0 493984 249568 43680 156 4232
5224 0 494240 249600 43680 178 5223
5225 0 494400 249600 43880 154 5224
5226 0 494624 249600 44040 81 5225
5227 0 494880 249600 44160 108 5226
5228 0 495072 249600 44360 108 5227
5229 0 495232 249632 44600 64 5228
5230 0 495264 249568 44840 32 5229
5231 0 495200 249408 45080 81 5230
5232 6 495168 249408 45120 81 5231
5233 0 485536 253088 40560 32 5074
5234 0 485408 253280 40360 51 5233
5235 0 485344 253440 40160 32 5234
5236 0 485504 253472 39960 40 5235
5237 0 485696 253472 39760 86 5236
5238 0 485888 253632 39640 60 5237
5239 0 486080 253728 39480 32 5238
5240 0 486336 253760 39480 32 5239
5241 0 486592 253760 39560 60 5240
5242 6 486656 253760 39640 60 5241
5243 0 482688 250848 43120 189 4113
5244 0 482944 250848 43160 207 5243
5245 5 483072 250912 43120 229 5244
5246 0 483136 251040 43360 134 5245
5247 0 483232 251040 43640 81 5246
5248 0 483392 250912 43840 75 5247
5249 0 483584 250720 43840 143 5248
5250 0 483840 250656 43840 96 5249
5251 0 484032 250496 43760 40 5250
5252 6 484064 250432 43680 32 5251
5253 0 487392 248320 49840 176 4777
5254 0 487392 248416 49600 208 5253
5255 0 487328 248384 49360 101 5254
5256 0 487328 248224 49160 98 5255
5257 0 487328 248064 48960 122 5256
5258 0 487360 247968 48720 101 5257
5259 0 487392 247872 48480 45 5258
5260 0 487296 247840 48200 40 5259
5261 0 487104 247648 48080 32 5260
5262 6 487040 247584 48000 32 5261
5263 0 489536 245696 40640 51 3787
5264 0 489536 245536 40840 90 5263
5265 0 489600 245280 40920 91 5264
5266 0 489760 245120 41080 81 5265
5267 0 489888 244960 41240 71 5266
5268 0 489888 244704 41280 60 5267
5269 0 490016 244480 41360 32 5268
5270 0 490176 244320 41560 81 5269
5271 0 490368 244160 41720 71 5270
5272 6 490528 244096 41840 51 5271
5273 0 489056 245862 50200 93 3558
5274 0 489056 245824 50240 108 5273
5275 5 489056 245728 50360 115 5274
5276 0 489312 245792 50440 75 5275
5277 0 489568 245824 50440 175 5276
5278 0 489824 245920 50440 277 5277
5279 0 489856 245984 50200 154 5278
5280 0 489952 246048 49960 90 5279
5281 0 490048 246048 49720 81 5280
5282 6 490112 246016 49640 64 5281
5283 0 486848 243456 43200 104 3776
5284 0 487040 243296 43240 32 5283
5285 0 487296 243296 43200 51 5284
5286 0 487488 243488 43160 45 5285
5287 0 487680 243712 43160 71 5286
5288 0 487744 243968 43240 60 5287
5289 0 487904 244128 43400 64 5288
5290 0 488096 244256 43600 71 5289
5291 0 488352 244320 43600 32 5290
5292 6 488544 244320 43600 98 5291
5293 0 483776 242048 42560 81 4486
5294 0 483584 242144 42400 124 5293
5295 0 483360 242304 42320 86 5294
5296 0 483168 242496 42320 80 5295
5297 0 482976 242688 42320 122 5296
5298 0 482720 242720 42440 96 5297
5299 0 482464 242720 42520 60 5298
5300 0 482240 242880 42600 60 5299
5301 0 482048 243008 42720 45 5300
5302 6 481856 243200 42760 32 5301
5303 5 482661 243926 46640 32 4635
5304 0 482464 243549 46640 81 5303
5305 0 482451 243549 46520 81 5304
5306 0 482293 243405 46480 91 5305
5307 0 482224 243250 46360 163 5306
5308 0 482047 243483 46120 81 5307
5309 0 481871 243948 45880 140 5308
5310 0 481800 243919 45800 140 5309
5311 0 481896 244220 45600 86 5310
5312 6 481829 244676 45280 122 5311
5313 5 483417 245743 46680 0 4635
5314 0 483427 245826 46720 0 5313
5315 0 483510 245764 46840 0 5314
5316 5 483581 244675 46880 0 5315
5317 0 483734 245102 46880 0 5316
5318 0 483739 245282 46880 0 5317
5319 0 484906 244734 46880 0 5318
5320 0 483773 245581 47000 0 5319
5321 0 483736 245730 47080 0 5320
5322 6 483826 245901 47200 0 5321
5323 0 483080 240709 47520 200 3525
5324 0 483033 241359 47680 32 5323
5325 0 481579 242418 47680 0 5324
5326 0 483000 241258 47760 32 5325
5327 0 482976 241176 47840 128 5326
5328 0 482911 241063 47880 128 5327
5329 0 482586 240817 48000 81 5328
5330 0 482698 240994 48120 101 5329
5331 0 482724 241021 48160 101 5330
5332 6 482722 241024 48200 101 5331
5333 0 424852 143652 207520 0 2261
5334 0 424903 143698 207560 0 5333
5335 5 424957 143746 207600 0 5334
5336 0 425197 143394 207600 0 5335
5337 0 425202 143419 207640 0 5336
5338 0 425200 143447 207680 0 5337
5339 0 425198 143474 207720 0 5338
5340 0 425205 143501 207760 0 5339
5341 6 425208 143546 207800 0 5340
5342 0 375386 133723 167880 0 3979
5343 0 375778 133071 168240 0 5342
5344 0 375851 133026 168280 0 5343
5345 0 376065 132881 168400 0 5344
5346 0 376056 132531 168520 0 5345
5347 0 375909 132733 168640 0 5346
5348 0 375858 132803 168680 0 5347
5349 0 375875 132783 168720 0 5348
5350 6 375942 132687 168800 0 5349
5351 5 493312 247168 52520 51 3604
5352 0 493152 247232 52280 32 5351
5353 0 492960 247392 52160 32 5352
5354 0 492960 247648 52160 40 5353
5355 0 492832 247840 52000 81 5354
5356 0 492896 247904 51720 32 5355
5357 0 493056 247936 51520 86 5356
5358 0 493280 248064 51520 45 5357
5359 6 493504 248192 51600 115 5358
5360 0 498080 246784 42800 150 3816
5361 0 498336 246784 42800 178 5360
5362 0 498592 246848 42760 160 5361
5363 0 498752 247008 42640 32 5362
5364 0 499008 246976 42600 60 5363
5365 0 499200 246944 42440 60 5364
5366 0 499328 246816 42240 60 5365
5367 0 499264 246592 42120 32 5366
5368 6 499232 246496 42200 32 5367
5369 0 496512 247488 41640 102 3807
5370 0 496736 247616 41760 51 5369
5371 0 496896 247712 41960 71 5370
5372 0 496992 247904 42120 120 5371
5373 0 496992 248128 42240 81 5372
5374 0 496960 248192 42480 181 5373
5375 0 496928 247936 42560 45 5374
5376 0 496928 247712 42720 51 5375
5377 6 496960 247680 42760 80 5376
5378 0 489376 246240 48560 96 4924
5379 0 489216 246176 48360 64 5378
5380 0 489088 246016 48200 40 5379
5381 0 488928 245824 48080 75 5380
5382 0 488736 245632 48040 81 5381
5383 0 488544 245536 47880 96 5382
5384 0 488320 245408 47840 60 5383
5385 0 488064 245344 47800 40 5384
5386 6 488032 245344 47800 40 5385
5387 0 447186 140147 200080 0 2700
5388 0 447209 140273 200120 0 5387
5389 0 447224 140385 200160 0 5388
5390 0 447247 140488 200200 0 5389
5391 0 447322 140533 200240 0 5390
5392 0 447392 140561 200280 0 5391
5393 0 447399 140612 200320 0 5392
5394 6 447431 140655 200360 0 5393
5395 0 354755 140149 168840 0 3122
5396 0 354705 140193 169000 0 5395
5397 0 354666 140230 169120 0 5396
5398 5 354615 140205 169160 0 5397
5399 0 354457 140078 169240 0 5398
5400 0 354307 139987 169280 0 5399
5401 0 354279 139936 169400 0 5400
5402 6 354307 139962 169440 0 5401
5403 0 458050 133494 183760 0 3318
5404 0 458173 133501 183720 0 5403
5405 0 458307 133487 183680 0 5404
5406 0 458398 133442 183640 0 5405
5407 0 458486 133399 183600 0 5406
5408 0 458595 133325 183560 0 5407
5409 0 458552 133302 183520 0 5408
5410 6 458481 133285 183480 0 5409
5411 0 485184 252896 46120 80 4139
5412 0 485152 252640 46240 51 5411
5413 0 485120 252384 46320 60 5412
5414 0 485056 252128 46360 60 5413
5415 0 485024 251872 46360 51 5414
5416 0 484960 251616 46360 101 5415
5417 0 484896 251360 46320 32 5416
5418 6 484832 251360 46200 45 5417
5419 0 484160 253952 44240 128 5043
5420 0 484352 254016 44080 150 5419
5421 0 484544 254112 43920 71 5420
5422 0 484768 254240 43760 81 5421
5423 0 484928 254400 43560 45 5422
5424 0 485120 254528 43440 64 5423
5425 0 485344 254624 43280 71 5424
5426 6 485440 254720 43160 45 5425
5427 0 484352 254496 44760 71 5214
5428 0 484512 254720 44760 71 5427
5429 0 484512 254976 44760 75 5428
5430 0 484704 255168 44840 60 5429
5431 0 484896 255328 44880 45 5430
5432 0 484928 255520 44680 115 5431
5433 0 485024 255680 44480 51 5432
5434 6 484992 255808 44280 64 5433
5435 0 489984 247488 51920 160 3573
5436 0 490016 247744 51960 124 5435
5437 0 490016 248000 51960 51 5436
5438 5 490016 248224 51960 40 5437
5439 0 490208 248416 51840 60 5438
5440 0 490400 248608 51800 115 5439
5441 0 490496 248800 51640 51 5440
5442 6 490656 248928 51440 45 5441
5443 0 488832 248544 48600 160 4899
5444 0 488832 248608 48320 128 5443
5445 0 488832 248448 48120 40 5444
5446 0 488832 248480 47840 45 5445
5447 0 488960 248448 47600 40 5446
5448 0 489152 248256 47520 40 5447
5449 0 489312 248064 47440 45 5448
5450 6 489344 247936 47360 32 5449
5451 0 487680 244928 42680 120 4997
5452 0 487936 244928 42760 102 5451
5453 0 488192 244928 42760 75 5452
5454 0 488448 244928 42760 45 5453
5455 0 488640 244768 42680 86 5454
5456 0 488864 244640 42680 80 5455
5457 0 489088 244512 42640 40 5456
5458 6 489280 244416 42640 40 5457
5459 5 485227 244323 46680 0 3756
5460 0 485110 244282 46720 0 5459
5461 0 485113 244314 46760 0 5460
5462 0 485100 244108 46800 0 5461
5463 0 485157 242691 46880 0 5462
5464 0 486329 242120 46880 0 5463
5465 0 485194 243189 46960 0 5464
5466 6 485172 243276 47000 0 5465
5467 0 482285 242996 46720 104 4634
5468 0 482282 242840 46760 104 5467
5469 0 482242 242696 46800 32 5468
5470 5 482081 241499 46880 0 5469
5471 0 482424 242052 46880 0 5470
5472 0 483664 240960 46880 0 5471
5473 0 482446 242226 47000 0 5472
5474 6 482465 242278 47080 0 5473
5475 0 425486 144159 205800 0 2219
5476 0 425295 144434 205800 0 5475
5477 0 424611 144379 205800 0 5476
5478 0 424631 144121 205600 0 5477
5479 0 424632 144088 205560 0 5478
5480 0 424582 144132 205520 0 5479
5481 6 424490 143931 205440 0 5480
5482 0 339951 145403 187360 0 3510
5483 0 339999 145447 187320 0 5482
5484 0 340147 145584 187200 0 5483
5485 0 340179 145585 187120 0 5484
5486 5 340146 145551 187040 0 5485
5487 0 339654 145449 187000 0 5486
5488 6 339615 145446 186920 0 5487
5489 0 358142 136729 163920 0 3166
5490 0 358108 136855 163840 0 5489
5491 0 358095 136915 163800 0 5490
5492 0 358216 137022 163680 0 5491
5493 0 357975 137010 163560 0 5492
5494 0 357912 136983 163480 0 5493
5495 6 357964 136950 163440 0 5494
5496 0 364058 142967 165840 0 3878
5497 0 364438 143455 165800 0 5496
5498 0 364639 143473 165720 0 5497
5499 5 364912 143566 165600 0 5498
5500 0 364981 143682 165640 0 5499
5501 0 365033 143777 165760 0 5500
5502 6 365116 143826 165880 0 5501
5503 0 350678 141210 177480 0 4051
5504 0 350685 141222 177440 0 5503
5505 5 350705 141265 177280 0 5504
5506 0 351268 141842 177240 0 5505
5507 0 351727 141970 177160 0 5506
5508 0 352043 142010 177120 0 5507
5509 6 352170 142097 177040 0 5508
5510 0 375289 137735 169040 0 3959
5511 0 375123 137633 169120 0 5510
5512 0 374906 137541 169280 0 5511
5513 0 374779 137497 169480 0 5512
5514 0 374711 137461 169680 0 5513
5515 0 374680 137516 169840 0 5514
5516 6 374687 137569 169920 0 5515
5517 0 493184 246912 52480 102 5351
5518 5 493056 246848 52240 71 5517
5519 0 492864 246848 52440 96 5518
5520 0 492608 246848 52520 75 5519
5521 0 492352 246880 52600 86 5520
5522 0 492128 246976 52680 32 5521
5523 6 492064 247040 52680 51 5522
5524 0 495264 244864 43600 71 4539
5525 0 495040 244704 43600 71 5524
5526 0 494816 244576 43600 81 5525
5527 0 494592 244448 43600 108 5526
5528 0 494368 244352 43520 102 5527
5529 0 494272 244192 43280 32 5528
5530 6 494144 244160 43120 51 5529
5531 0 492928 249312 38840 163 5129
5532 0 493088 249152 38680 224 5531
5533 0 493280 249344 38680 128 5532
5534 0 493536 249344 38640 40 5533
5535 0 493792 249344 38560 40 5534
5536 0 494048 249344 38600 75 5535
5537 6 494304 249344 38640 60 5536
5538 0 489024 247616 49880 181 4403
5539 0 489184 247520 50080 218 5538
5540 0 489440 247488 50160 178 5539
5541 0 489664 247584 50080 80 5540
5542 0 489888 247680 49960 51 5541
5543 0 490048 247648 49760 51 5542
5544 6 490144 247648 49720 45 5543
5545 0 488128 244832 47720 75 4513
5546 0 488352 244800 47600 81 5545
5547 0 488608 244800 47600 40 5546
5548 0 488864 244800 47560 40 5547
5549 0 489120 244768 47600 32 5548
5550 0 489152 244512 47640 40 5549
5551 6 489088 244448 47680 51 5550
5552 0 342039 132169 173560 0 4034
5553 0 342156 131789 173600 0 5552
5554 5 342338 131585 173680 0 5553
5555 0 342419 131545 173800 0 5554
5556 0 342512 131471 173880 0 5555
5557 6 342516 131438 173920 0 5556
5558 0 340665 133086 173480 0 4034
5559 0 340593 133498 173400 0 5558
5560 0 340569 134011 173320 0 5559
5561 0 340634 134223 173240 0 5560
5562 0 340668 134254 173200 0 5561
5563 6 340613 134229 173120 0 5562
5564 0 368082 141047 162920 0 3908
5565 0 368167 141108 162560 0 5564
5566 0 368162 141046 162440 0 5565
5567 0 368154 141002 162360 0 5566
5568 0 368060 140949 162280 0 5567
5569 6 368084 140933 162240 0 5568
5570 0 346149 134687 169440 0 4000
5571 0 346101 134654 169280 0 5570
5572 0 346151 134757 169120 0 5571
5573 0 346168 134888 169000 0 5572
5574 0 346197 135039 168880 0 5573
5575 6 346213 135072 168840 0 5574
5576 0 350763 137759 168560 0 3126
5577 0 351026 137668 168400 0 5576
5578 0 351275 137764 168320 0 5577
5579 0 351289 137807 168240 0 5578
5580 0 351314 137862 168160 0 5579
5581 6 351334 137907 168120 0 5580
5582 5 350870 138479 168960 0 3125
5583 0 352159 138652 169000 0 5582
5584 0 352405 138692 169040 0 5583
5585 0 352452 138628 169200 0 5584
5586 0 352503 138641 169320 0 5585
5587 6 352575 138616 169360 0 5586
5588 0 375466 134986 167040 0 3974
5589 0 375623 135028 166960 0 5588
5590 0 375698 135051 166920 0 5589
5591 0 375919 135040 166720 0 5590
5592 0 375966 135043 166680 0 5591
5593 6 376118 135051 166640 0 5592
5594 0 369992 140266 172960 0 3925
5595 0 369948 140333 172840 0 5594
5596 0 369876 140380 172760 0 5595
5597 0 369847 140416 172720 0 5596
5598 0 369819 140455 172640 0 5597
5599 6 369804 140442 172560 0 5598
5600 0 389078 136287 183080 0 3674
5601 5 389008 136234 183120 0 5600
5602 5 389515 136619 183160 0 5601
5603 0 389371 136527 183200 0 5602
5604 0 389339 136497 183280 0 5603
5605 6 389333 136520 183320 0 5604
5606 0 457299 133055 183600 0 3312
5607 0 457109 133300 183600 0 5606
5608 0 457091 133287 183560 0 5607
5609 0 457069 133303 183520 0 5608
5610 0 457026 133329 183480 0 5609
5611 6 457056 133314 183440 0 5610
5612 5 494912 247328 53200 229 4678
5613 0 494848 247328 53360 164 5612
5614 5 494880 247200 53600 81 5613
5615 0 495040 247072 53800 40 5614
5616 0 495200 247072 54000 51 5615
5617 6 495264 247072 54080 64 5616
5618 0 497216 247616 45800 71 4440
5619 0 497280 247648 46040 122 5618
5620 0 497440 247552 46240 102 5619
5621 0 497472 247456 46480 32 5620
5622 0 497472 247616 46680 148 5621
5623 6 497312 247808 46720 120 5622
5624 0 497792 247328 45360 136 4437
5625 0 498048 247392 45400 166 5624
5626 0 498272 247264 45480 163 5625
5627 0 498496 247360 45600 102 5626
5628 0 498592 247424 45840 71 5627
5629 6 498592 247360 45960 32 5628
5630 0 492960 249376 44200 64 4847
5631 0 493024 249632 44200 75 5630
5632 0 493088 249888 44160 51 5631
5633 0 493248 250112 44080 45 5632
5634 0 493344 250368 44080 51 5633
5635 6 493376 250624 44120 96 5634
5636 0 493248 246464 44040 115 4875
5637 0 493120 246304 44240 90 5636
5638 0 493088 246240 44480 51 5637
5639 0 493216 246368 44720 51 5638
5640 0 493376 246464 44920 81 5639
5641 6 493472 246464 44960 101 5640
5642 0 494848 247552 40560 166 4884
5643 0 494624 247488 40720 148 5642
5644 0 494720 247488 40960 71 5643
5645 0 494880 247488 41160 91 5644
5646 0 495072 247424 41320 104 5645
5647 6 495168 247424 41400 96 5646
5648 0 491904 246528 44360 122 4216
5649 0 491744 246592 44560 45 5648
5650 0 491552 246560 44760 91 5649
5651 0 491328 246560 44960 108 5650
5652 0 491168 246368 45040 101 5651
5653 6 491136 246240 45040 90 5652
5654 0 483666 247668 43880 91 4794
5655 0 483579 247522 43880 91 5654
5656 0 483663 247376 43880 81 5655
5657 0 483756 247342 43800 81 5656
5658 0 483978 247130 43640 101 5657
5659 6 484084 246713 43520 96 5658
5660 0 494976 246912 39920 164 5107
5661 0 495200 246752 40040 137 5660
5662 0 495424 246624 40120 120 5661
5663 0 495680 246624 40120 128 5662
5664 0 495936 246592 40120 81 5663
5665 6 496032 246560 40120 71 5664
5666 0 489184 250272 48400 131 4418
5667 0 489184 250528 48400 64 5666
5668 0 489248 250752 48520 51 5667
5669 0 489280 250976 48680 122 5668
5670 0 489312 251136 48880 104 5669
5671 6 489376 251200 49000 115 5670
5672 0 489216 248192 48800 143 4901
5673 0 489280 247936 48720 175 5672
5674 0 489440 247744 48760 150 5673
5675 0 489696 247648 48760 40 5674
5676 0 489888 247648 48560 32 5675
5677 6 489888 247680 48480 32 5676
5678 0 488512 248544 48920 139 4898
5679 0 488288 248512 49040 107 5678
5680 0 488032 248448 49040 181 5679
5681 0 487936 248608 48800 81 5680
5682 0 487808 248832 48720 40 5681
5683 6 487648 248992 48640 32 5682
5684 0 489952 243200 45440 122 4188
5685 0 490144 243296 45600 90 5684
5686 0 490336 243456 45760 75 5685
5687 0 490496 243552 45960 98 5686
5688 0 490720 243584 46160 51 5687
5689 6 490912 243744 46240 32 5688
5690 0 490208 245984 48640 101 4928
5691 0 490208 245728 48640 32 5690
5692 0 490304 245472 48640 40 5691
5693 0 490400 245216 48640 51 5692
5694 0 490432 244960 48640 51 5693
5695 6 490432 244896 48640 51 5694
5696 0 489056 245472 50360 81 5275
5697 0 489184 245248 50520 140 5696
5698 0 489344 245024 50600 200 5697
5699 0 489600 244960 50600 137 5698
5700 0 489856 245024 50640 148 5699
5701 6 489984 245152 50720 124 5700
5702 0 484924 242669 50120 32 4350
5703 0 485164 243417 50120 102 5702
5704 0 485269 243253 50280 102 5703
5705 0 485312 243215 50320 102 5704
5706 0 485266 243305 50360 102 5705
5707 6 485187 243376 50400 102 5706
5708 0 486720 245056 48440 131 4505
5709 0 486720 244896 48640 140 5708
5710 0 486688 244768 48880 153 5709
5711 0 486688 244608 49120 71 5710
5712 0 486752 244416 49280 51 5711
5713 6 486848 244224 49280 51 5712
5714 0 369195 140430 162120 0 3916
5715 0 369125 140490 162040 0 5714
5716 0 369127 140512 161960 0 5715
5717 0 369127 140459 161880 0 5716
5718 6 369271 140446 161800 0 5717
5719 5 346854 140793 178160 0 4466
5720 0 346842 140431 178120 0 5719
5721 5 346710 140079 178120 0 5720
5722 0 346869 139784 178080 0 5721
5723 6 346947 139727 178000 0 5722
5724 0 352095 144926 178840 0 3442
5725 0 352382 145085 178800 0 5724
5726 0 352504 145159 178720 0 5725
5727 0 352536 145352 178600 0 5726
5728 6 352587 145355 178560 0 5727
5729 0 394019 136371 180440 0 3649
5730 0 394147 136422 180520 0 5729
5731 0 394066 136489 180640 0 5730
5732 0 394039 136456 180760 0 5731
5733 6 394009 136480 180840 0 5732
5734 0 394383 136403 179680 0 3642
5735 0 394382 136633 179520 0 5734
5736 0 394386 136784 179440 0 5735
5737 0 394258 137097 179320 0 5736
5738 6 394258 137160 179200 0 5737
5739 0 459657 136362 186280 0 3381
5740 0 459673 136428 186320 0 5739
5741 0 459693 136488 186360 0 5740
5742 0 459672 136504 186400 0 5741
5743 6 459672 136498 186440 0 5742
5744 0 457430 134670 185320 0 3356
5745 0 456042 134266 185320 0 5744
5746 0 456018 134170 185400 0 5745
5747 0 455726 134310 185560 0 5746
5748 6 455670 134346 185600 0 5747
5749 0 459617 135685 184360 0 3332
5750 0 460594 135808 184360 0 5749
5751 0 460678 135540 184240 0 5750
5752 0 460725 135456 184200 0 5751
5753 6 460727 135415 184160 0 5752
5754 0 495104 248128 52480 102 4681
5755 0 495168 248352 52320 75 5754
5756 0 495296 248416 52080 51 5755
5757 0 495360 248416 51800 51 5756
5758 6 495360 248416 51720 51 5757
5759 0 495168 247328 53200 157 5612
5760 0 495360 247136 53200 32 5759
5761 0 495424 246944 53560 32 5760
5762 0 495296 246752 53320 81 5761
5763 6 495328 246688 53320 80 5762
5764 0 494720 247072 52800 163 4677
5765 0 494656 246912 52600 81 5764
5766 0 494784 246816 52400 71 5765
5767 0 495008 246816 52240 98 5766
5768 6 495104 246688 52000 102 5767
5769 0 496768 247008 44600 32 5206
5770 0 496640 246784 44600 40 5769
5771 0 496448 246624 44640 60 5770
5772 0 496192 246560 44720 45 5771
5773 6 495968 246464 44800 60 5772
5774 0 495872 245216 43440 40 4538
5775 0 496128 245216 43440 91 5774
5776 0 496384 245248 43440 96 5775
5777 0 496544 245216 43200 32 5776
5778 6 496512 245216 43080 32 5777
5779 0 493408 247552 43560 90 4871
5780 5 493568 247552 43360 60 5779
5781 0 493728 247584 43160 51 5780
5782 0 493920 247680 43000 32 5781
5783 6 493984 247744 42920 71 5782
5784 0 488033 253143 40600 45 4372
5785 0 488593 253551 40840 45 5784
5786 0 488989 253673 41000 0 5785
5787 0 489489 253806 41160 0 5786
5788 6 489936 254139 41320 0 5787
5789 0 482631 252030 42400 32 4110
5790 5 482580 252136 42120 75 5789
5791 5 482772 252161 41840 0 5790
5792 0 483486 253459 41840 0 5791
5793 6 483778 253635 41680 0 5792
5794 0 488704 249600 50400 153 4987
5795 0 488896 249408 50440 153 5794
5796 0 489152 249344 50560 81 5795
5797 0 489408 249312 50560 120 5796
5798 6 489568 249408 50640 75 5797
5799 0 482757 245954 41720 197 4914
5800 5 482958 246115 41800 122 5799
5801 0 483221 246566 41800 108 5800
5802 0 483178 246814 41800 98 5801
5803 6 483183 246950 41920 98 5802
5804 0 488480 249600 49120 80 4414
5805 0 488224 249600 49200 90 5804
5806 0 487968 249664 49320 124 5805
5807 0 487744 249824 49320 32 5806
5808 6 487712 249856 49320 32 5807
5809 0 481288 246482 41200 40 4912
5810 0 481191 246741 41200 40 5809
5811 0 480830 246594 41200 81 5810
5812 5 480712 246232 41200 75 5811
5813 6 480751 245790 41080 81 5812
5814 0 487137 242044 43400 96 4172
5815 0 487633 242195 43280 64 5814
5816 0 487967 242282 43200 40 5815
5817 0 488287 242427 43120 131 5816
5818 6 488356 242517 43080 131 5817
5819 0 487344 244621 46760 0 3754
5820 0 487567 244801 46760 0 5819
5821 0 487844 244869 46760 0 5820
5822 0 487882 244903 46720 0 5821
5823 6 487749 244870 46680 0 5822
5824 0 424448 143918 207600 0 5335
5825 0 424508 143919 207640 0 5824
5826 0 424558 143915 207680 0 5825
5827 6 424617 143917 207720 0 5826
5828 0 449377 150407 207200 0 2876
5829 0 449374 150415 207240 0 5828
5830 0 449379 150432 207280 0 5829
5831 6 449375 150480 207320 0 5830
5832 0 345733 145608 186560 0 3499
5833 0 346037 145197 186520 0 5832
5834 0 346183 144797 186600 0 5833
5835 6 346182 144766 186680 0 5834
5836 5 359510 135576 163240 0 3173
5837 0 359432 135487 163160 0 5836
5838 0 359313 135426 163080 0 5837
5839 6 359376 135408 162960 0 5838
5840 0 365603 141823 165400 0 3883
5841 0 365717 141617 165440 0 5840
5842 0 365776 141573 165520 0 5841
5843 6 365826 141503 165600 0 5842
5844 0 352163 132115 178800 0 4074
5845 0 352059 132111 178720 0 5844
5846 0 352124 132194 178640 0 5845
5847 6 352069 132263 178560 0 5846
5848 0 348517 136465 168720 0 3993
5849 0 348703 136377 168600 0 5848
5850 0 348798 136419 168480 0 5849
5851 6 348671 136543 168400 0 5850
5852 0 375892 133333 167800 0 3978
5853 0 375380 133097 167800 0 5852
5854 0 375157 133054 167840 0 5853
5855 6 375064 132994 167880 0 5854
5856 0 350967 138456 169080 0 5582
5857 0 351064 138556 169200 0 5856
5858 0 351110 138653 169280 0 5857
5859 6 351134 138664 169400 0 5858
5860 0 350044 138721 168560 0 3126
5861 0 349926 138938 168480 0 5860
5862 0 349914 139026 168400 0 5861
5863 6 349803 139054 168360 0 5862
5864 0 349948 138069 168560 0 3126
5865 0 349928 137962 168440 0 5864
5866 0 349678 137758 168360 0 5865
5867 6 349635 137711 168280 0 5866
5868 0 357779 141332 168160 0 4965
5869 0 358004 141518 168120 0 5868
5870 0 357867 141484 168040 0 5869
5871 6 357733 141598 168000 0 5870
5872 0 375800 138057 167640 0 5031
5873 0 375802 138038 167480 0 5872
5874 0 375913 138158 167320 0 5873
5875 6 375837 138218 167160 0 5874
5876 0 351420 139559 177160 0 4947
5877 0 351363 139411 177040 0 5876
5878 0 351340 139251 177000 0 5877
5879 6 351298 139183 176960 0 5878
5880 0 354029 142626 177480 0 4045
5881 0 354101 142593 177360 0 5880
5882 0 354065 142502 177240 0 5881
5883 6 354029 142454 177160 0 5882
5884 0 361059 142832 173640 0 3402
5885 0 361099 142885 173600 0 5884
5886 0 361138 142937 173560 0 5885
5887 6 361212 142971 173520 0 5886
5888 0 495296 248288 50440 32 3619
5889 0 495520 248160 50480 32 5888
5890 0 495712 248320 50200 32 5889
5891 6 495776 248320 50200 32 5890
5892 0 500256 246304 45400 101 3835
5893 0 500288 246560 45480 75 5892
5894 0 500288 246720 45680 98 5893
5895 6 500352 246720 45880 64 5894
5896 0 496608 247840 45040 90 4444
5897 0 496448 247616 45040 51 5896
5898 0 496320 247392 45000 71 5897
5899 6 496288 247360 45000 71 5898
5900 0 491616 244736 54080 90 5058
5901 0 491808 244544 54080 71 5900
5902 0 491936 244320 54160 71 5901
5903 6 492000 244160 54160 32 5902
5904 0 485792 251488 38440 32 4387
5905 0 485120 251712 38120 32 5904
5906 0 484928 251840 38280 71 5905
5907 6 484864 251808 38320 75 5906
5908 0 495680 245248 44400 32 4543
5909 0 495936 245344 44440 60 5908
5910 0 496000 245440 44680 60 5909
5911 6 496032 245600 44880 102 5910
5912 0 492256 246400 55280 96 3592
5913 0 492416 246400 55480 32 5912
5914 0 492512 246368 55720 64 5913
5915 6 492288 246400 55760 40 5914
5916 0 495328 245408 42800 71 4535
5917 0 495072 245504 42800 98 5916
5918 0 494848 245632 42760 81 5917
5919 6 494688 245664 42760 128 5918
5920 0 488002 252259 40360 40 4593
5921 0 488344 252423 40360 51 5920
5922 0 488757 252724 40360 60 5921
5923 6 488876 252820 40440 86 5922
5924 0 483328 250976 43000 251 5245
5925 0 483488 251072 42920 181 5924
5926 0 483744 251072 42840 102 5925
5927 6 484000 250976 42800 81 5926
5928 0 491104 245056 43680 32 5098
5929 0 491008 244992 43920 45 5928
5930 0 490912 244992 44160 51 5929
5931 6 490720 244960 44280 81 5930
5932 0 490592 247200 53440 40 3580
5933 0 490848 247200 53400 124 5932
5934 0 491104 247200 53400 137 5933
5935 6 491200 247072 53760 32 5934
5936 0 485142 250688 42440 208 4614
5937 5 485126 250677 42360 208 5936
5938 0 485360 251033 42360 166 5937
5939 6 485381 251225 42240 0 5938
5940 0 490432 247296 52280 32 3575
5941 0 490688 247328 52280 32 5940
5942 0 490944 247360 52280 75 5941
5943 6 491168 247392 52160 40 5942
5944 0 488992 249696 48360 124 4417
5945 0 488896 249472 48200 75 5944
5946 0 488768 249248 48120 51 5945
5947 6 488704 249184 47880 71 5946
5948 0 490976 245600 41760 40 4205
5949 0 490912 245344 41840 60 5948
5950 0 490944 245088 41840 32 5949
5951 6 490944 244832 41880 32 5950
5952 0 487936 246048 40680 81 5142
5953 0 487968 245952 40920 75 5952
5954 0 487936 245952 41200 71 5953
5955 6 487744 245472 41400 32 5954
5956 0 486496 246240 49800 81 5011
5957 0 486240 246304 49800 64 5956
5958 0 486048 246240 49640 32 5957
5959 6 485984 246272 49400 45 5958
5960 0 485248 243488 45960 302 4646
5961 0 485504 243552 46040 221 5960
5962 0 485664 243616 46000 226 5961
5963 6 485920 243488 45960 189 5962
5964 0 486385 243002 49480 32 4343
5965 5 486892 243271 49480 120 5964
5966 0 487146 243620 49480 75 5965
5967 6 487282 243656 49400 75 5966
5968 0 484881 243975 46880 0 5316
5969 0 483747 244833 46960 0 5968
5970 0 483761 244827 47000 0 5969
5971 6 483897 244801 47120 0 5970
5972 0 365366 133032 159840 0 3206
5973 0 365461 132847 159880 0 5972
5974 6 365433 132782 159960 0 5973
5975 0 359103 137065 163920 0 3166
5976 0 359112 137112 163880 0 5975
5977 6 359157 137174 163800 0 5976
5978 0 364823 142593 164640 0 3889
5979 0 364716 142636 164520 0 5978
5980 6 364630 142564 164480 0 5979
5981 0 351898 144581 179480 0 3446
5982 0 352031 144608 179520 0 5981
5983 6 351912 144596 179600 0 5982
5984 0 346790 140994 178080 0 5719
5985 0 346763 141155 177960 0 5984
5986 6 346690 141310 177920 0 5985
5987 0 351870 140439 177360 0 4948
5988 0 351996 140535 177280 0 5987
5989 6 352014 140556 177200 0 5988
5990 0 350020 141313 177240 0 5505
5991 0 349907 141330 177120 0 5990
5992 6 349892 141398 177000 0 5991
5993 0 350709 141270 177240 0 5505
5994 0 350762 141238 177160 0 5993
5995 6 350863 141186 177120 0 5994
5996 0 356372 141260 168800 0 3117
5997 0 356140 141274 168960 0 5996
5998 6 356137 141279 169040 0 5997
5999 0 356968 141255 168880 0 3115
6000 0 356776 141414 169000 0 5999
6001 6 356659 141508 169120 0 6000
6002 0 458336 135324 186160 0 3378
6003 0 458064 136532 186160 0 6002
6004 6 458104 136544 186200 0 6003
6005 0 492928 249120 48560 71 4813
6006 0 492832 249088 48320 75 6005
6007 6 492672 248992 48160 40 6006
6008 0 495074 248186 49840 0 3624
6009 0 495118 248078 49680 0 6008
6010 6 495094 248170 49520 0 6009
6011 0 494688 247392 53880 32 5614
6012 0 494976 247648 53840 32 6011
6013 6 495392 247680 53760 32 6012
6014 0 492928 246784 52000 101 5518
6015 0 492960 246816 51720 51 6014
6016 6 493024 246816 51560 32 6015
6017 0 499616 246688 43280 45 4973
6018 0 499840 246560 43200 40 6017
6019 6 500096 246496 43080 45 6018
6020 0 493408 247680 43200 32 5780
6021 0 493536 247872 43000 71 6020
6022 6 493600 247904 42920 32 6021
6023 0 485328 251910 40400 45 4371
6024 0 485235 251894 40240 45 6023
6025 6 485079 251848 39920 32 6024
6026 0 483286 252557 40800 0 4369
6027 0 483148 252719 40800 0 6026
6028 6 482804 252885 40800 0 6027
6029 0 481857 252147 42960 51 4112
6030 0 481728 252276 43000 51 6029
6031 6 481716 252224 43080 51 6030
6032 0 490016 248224 52240 60 5438
6033 0 489920 248224 52480 51 6032
6034 6 489920 248224 52720 32 6033
6035 5 492589 250669 38760 96 4689
6036 0 493787 250978 38760 163 6035
6037 6 493986 251127 38960 189 6036
6038 0 486080 248512 50640 32 4783
6039 0 485888 248320 50760 128 6038
6040 6 485632 248288 50760 91 6039
6041 0 492128 246779 39080 0 3796
6042 0 491797 246777 38800 0 6041
6043 6 491775 246802 38720 0 6042
6044 5 490530 245796 39960 101 3791
6045 0 490998 245030 39960 131 6044
6046 6 491126 244916 40200 131 6045
6047 0 484684 246846 41000 214 4098
6048 0 484562 246751 41160 32 6047
6049 6 484578 246653 41240 32 6048
6050 0 484161 247174 40520 32 4097
6051 0 484096 247385 40400 32 6050
6052 6 484391 247451 40280 32 6051
6053 0 487960 244324 42200 71 4995
6054 0 488297 244445 42200 75 6053
6055 6 488344 244408 42280 75 6054
6056 0 488896 247072 49200 164 4400
6057 0 488864 246848 49440 32 6056
6058 6 488640 246816 49400 32 6057
6059 0 481248 242880 44200 64 4736
6060 0 481408 243072 44080 64 6059
6061 6 481440 243168 44000 96 6060
6062 0 482859 243832 47040 32 4639
6063 0 482782 244012 47080 32 6062
6064 6 482685 244164 47160 0 6063
6065 0 483201 242109 46880 176 5470
6066 0 482089 241536 46960 0 6065
6067 6 481959 241753 47080 0 6066
6068 0 483355 245809 46520 0 5313
6069 0 483264 245769 46480 0 6068
6070 6 483304 245761 46400 0 6069
6071 0 482287 244271 46640 0 5303
6072 0 482185 244299 46520 0 6071
6073 6 482178 244253 46480 0 6072
6074 5 486598 243799 47320 198 3527
6075 0 487111 243454 47320 32 6074
6076 6 487322 243613 47480 60 6075
6077 0 337114 145038 188320 0 3518
6078 6 337067 145063 188400 0 6077
6079 0 340456 145617 186960 0 5486
6080 6 340484 145787 186840 0 6079
6081 0 337866 146152 187720 0 3512
6082 6 337778 146286 187840 0 6081
6083 0 359054 135832 163240 0 5836
6084 6 359020 135859 163160 0 6083
6085 0 364936 143528 165520 0 5499
6086 6 364965 143626 165360 0 6085
6087 0 374831 134176 168480 0 3987
6088 6 374886 134236 168640 0 6087
6089 0 346859 140255 178000 0 5721
6090 6 346873 140317 177920 0 6089
6091 0 355447 140449 169160 0 5398
6092 6 355455 140392 169240 0 6091
6093 0 348778 141373 178120 0 4463
6094 6 348707 141244 178280 0 6093
6095 0 367490 140899 179360 0 4288
6096 6 367539 140962 179480 0 6095
6097 0 359619 141329 169440 0 3108
6098 6 359474 141416 169560 0 6097
6099 0 374256 139460 170240 0 3949
6100 6 374371 139532 170320 0 6099
6101 0 380363 138610 185400 0 3701
6102 6 380367 138607 185440 0 6101
6103 0 389471 136767 183200 0 5602
6104 6 389427 136976 183240 0 6103
6105 0 388895 136128 183240 0 5601
6106 6 388763 135993 183280 0 6105
6107 0 389787 136783 181920 0 3665
6108 6 389727 136979 181800 0 6107
6109 0 390750 136276 181640 0 3661
6110 6 390735 136287 181560 0 6109
6111 0 457309 134285 185000 0 3348
6112 6 456229 133981 185000 0 6111
6113 0 495392 248000 48240 32 3634
6114 6 495552 247936 48320 71 6113
6115 0 499424 247488 44120 32 3827
6116 6 499359 247917 44600 98 6115
6117 0 486304 250400 37640 32 4385
6118 6 486272 250368 37600 51 6117
6119 0 486496 254592 41200 32 5079
6120 6 486464 254656 41200 32 6119
6121 0 494089 253597 39880 60 4695
6122 6 494125 253582 39640 60 6121
6123 0 493131 252509 40080 131 4695
6124 6 493191 252583 40160 131 6123
6125 0 482139 251789 42120 90 5790
6126 6 481126 251991 42120 0 6125
6127 5 484046 251701 42600 71 4111
6128 6 484324 251575 42840 45 6127
6129 0 491681 250972 39320 0 4691
6130 6 491448 251083 39200 0 6129
6131 0 483074 253007 42440 0 4110
6132 6 483129 253192 42120 0 6131
6133 0 480847 243564 42120 0 4919
6134 6 480876 243545 42240 0 6133
6135 0 481333 244545 41960 0 4918
6136 6 481105 244618 42120 0 6135
6137 0 481887 244366 42000 71 4917
6138 6 481918 244430 42080 71 6137
6139 0 486496 248192 50280 32 4781
6140 6 486176 248256 50120 32 6139
6141 0 492392 247749 39800 134 3792
6142 6 492392 247715 39880 134 6141
6143 0 486611 246067 40440 32 3786
6144 6 486474 246174 40120 32 6143
6145 0 481442 239190 51640 148 190
6146 6 481380 239243 51560 148 6145
6147 0 480605 238491 50680 134 185
6148 6 480443 238451 50560 0 6147
6149 0 485472 243968 45480 122 4649
6150 6 485664 244160 45400 75 6149
6151 0 487131 243190 44960 64 3768
6152 6 487193 243135 44800 81 6151
6153 0 486720 242466 49080 0 4340
6154 6 486764 242423 48960 0 6153
6155 0 487125 242925 46280 120 3761
6156 6 487164 242803 46400 120 6155
6157 6 342459 131395 173640 0 5554
6158 6 368879 140370 163240 0 3910
6159 6 375008 133953 168400 0 3985
6160 6 346496 140268 178920 0 4475
6161 6 493194 246758 53360 0 5052
6162 6 487158 252311 40000 137 4594
6163 6 482950 248064 44880 0 4800
6164 6 495584 247744 40560 32 4886
6165 6 487191 252057 40960 0 4372
6166 6 484673 252597 40280 0 4370
6167 6 485057 250624 42160 0 5937
6168 6 490944 250944 47440 32 4424
6169 6 482649 252170 41760 0 5791
6170 6 482403 248801 44400 148 4793
6171 6 485536 249504 40800 32 4580
6172 6 484102 251637 42320 0 6127
6173 6 489764 246627 52880 150 3577
6174 6 492406 250707 38480 96 6035
6175 6 492096 251841 38880 0 4690
6176 6 492583 248865 38600 120 4550
6177 6 492897 250523 39440 0 4689
6178 6 493212 247705 38880 186 3797
6179 6 482904 246145 41880 122 5800
6180 6 480801 246354 41400 81 5812
6181 6 482087 249005 42240 60 4105
6182 6 483943 249941 41280 0 4572
6183 6 490559 245965 39720 140 6044
6184 6 486272 246560 40640 32 4711
6185 6 485472 246432 40720 217 5155
6186 6 489388 246619 41000 0 3787
6187 6 489283 242548 45440 156 4185
6188 6 485830 244582 44920 60 3769
6189 6 485440 243424 45320 163 4648
6190 6 486989 243352 49640 120 5965
6191 6 487760 243351 49480 75 5965
6192 6 485025 244268 46600 0 5459
6193 6 487211 245166 46760 0 3533
6194 6 487250 245120 46840 0 3533
6195 6 486625 244094 47440 86 6074
```
