## Supplementary material for "Complete connectomic reconstruction of olfactory projection neurons in the fly brain": neuron skeletons: 55125.swc

```
# SWC format file
# based on specifications at http://research.mssm.edu/cnic/swc.html
# Created by pymaid (https://github.com/schlegelp/PyMaid)
# PointNo Label X Y Z Radius Parent
# Labels:
# 0 = undefined
# 1 = soma
# 5 = fork point
# 6 = end point
1 1 487629 193814 26320 1777 -1
2 0 486634 195029 25440 0 1
3 0 486543 197429 25440 0 2
4 0 485811 199552 25440 0 3
5 0 486318 200433 25440 0 4
6 0 486643 200907 25440 0 5
7 0 486244 201485 25160 0 6
8 0 486296 201707 24920 0 7
9 0 485999 202626 24920 0 8
10 0 485519 202909 24920 0 9
11 0 485556 203058 24720 0 10
12 0 485367 204204 24720 0 11
13 0 484423 204759 24720 0 12
14 0 484137 205152 24720 0 13
15 0 484070 205357 24720 0 14
16 0 483789 205552 24720 0 15
17 0 483386 205685 24720 0 16
18 0 483046 206412 24720 0 17
19 0 483471 207084 24720 0 18
20 0 483130 207255 24720 0 19
21 0 483026 207459 24720 0 20
22 0 483185 207780 24720 0 21
23 0 482877 208551 24720 0 22
24 0 483342 208496 24720 0 23
25 0 483562 208840 24720 0 24
26 0 483559 209129 24720 0 25
27 0 483661 209321 24720 0 26
28 0 483470 209767 24720 0 27
29 0 484431 210526 24720 0 28
30 0 484890 210435 24720 0 29
31 0 485178 210621 24720 0 30
32 0 485468 210715 24720 0 31
33 0 485911 210652 24720 0 32
34 0 485502 211453 24720 0 33
35 0 485500 211894 24720 0 34
36 0 485718 212604 24720 0 35
37 0 485372 212661 24720 0 36
38 5 485156 213093 24720 0 37
39 0 485156 213664 24520 0 38
40 0 485338 214061 24160 0 39
41 0 485468 213894 24040 0 40
42 0 485125 214749 23840 0 41
43 0 485446 215479 23560 0 42
44 0 486360 216807 23320 0 43
45 0 485780 216224 23160 0 44
46 0 486093 216840 22920 0 45
47 0 485998 217521 22720 0 46
48 0 485837 218119 22600 0 47
49 0 485649 218972 22400 0 48
50 0 485567 219816 22160 0 49
51 0 485356 220318 21880 0 50
52 0 484589 221729 21880 0 51
53 0 484466 221945 21840 0 52
54 0 484030 222681 21760 0 53
55 0 483213 223978 21760 0 54
56 0 483114 224206 21800 0 55
57 0 482458 224824 21800 0 56
58 0 482365 225052 21760 0 57
59 0 481867 225307 21680 0 58
60 0 481503 225942 21680 0 59
61 0 479253 228492 21680 0 60
62 0 479136 228949 21760 0 61
63 0 478314 229837 21960 0 62
64 0 478058 230260 22160 0 63
65 0 477487 230864 22320 0 64
66 0 476908 231427 22480 0 65
67 0 476822 231470 22760 0 66
68 0 475469 232523 22760 0 67
69 0 475529 232734 22880 0 68
70 0 475362 232798 23040 0 69
71 0 475286 232911 23240 0 70
72 0 475261 233031 23400 0 71
73 0 475176 233133 23520 0 72
74 0 475164 233193 23760 0 73
75 0 475252 233241 23960 0 74
76 0 475238 233253 24160 0 75
77 0 475255 233294 24320 0 76
78 0 475301 233308 24520 0 77
79 0 475471 233323 24720 0 78
80 0 475564 233410 24920 0 79
81 0 475747 233400 25120 0 80
82 0 475871 233401 25320 0 81
83 0 476060 233291 25480 0 82
84 0 476172 233206 25640 0 83
85 0 476388 233087 25800 0 84
86 0 476547 233031 25960 0 85
87 0 476769 232894 26160 0 86
88 0 476895 232656 26400 0 87
89 0 477025 232429 26560 45 88
90 0 477053 232310 26680 45 89
91 0 477077 232086 26840 60 90
92 0 477121 231938 26960 60 91
93 0 477103 231807 27120 102 92
94 0 477075 231633 27280 75 93
95 0 477060 231529 27440 131 94
96 0 476980 231441 27600 131 95
97 0 476845 231364 27720 115 96
98 0 476671 231258 27880 108 97
99 0 476441 231296 28040 140 98
100 0 476388 231248 28160 140 99
101 0 476326 231260 28240 157 100
102 0 476234 231311 28360 157 101
103 0 476128 231398 28480 150 102
104 0 476123 231463 28640 178 103
105 0 476054 231530 28760 178 104
106 0 476047 231577 28920 176 105
107 0 475918 231571 29040 176 106
108 0 475790 231626 29200 128 107
109 0 475719 231629 29360 137 108
110 0 475621 231670 29520 140 109
111 0 475547 231697 29640 140 110
112 0 475504 231738 29800 64 111
113 0 475522 231789 29920 64 112
114 0 475493 231818 30080 102 113
115 0 475443 231833 30200 102 114
116 0 475387 231858 30240 51 115
117 0 475348 231830 30360 51 116
118 0 475278 231840 30520 137 117
119 0 475266 231831 30640 137 118
120 0 475111 231829 30800 122 119
121 0 475000 231791 30920 137 120
122 0 474921 231821 31040 137 121
123 0 474861 231849 31200 128 122
124 0 474806 231843 31320 128 123
125 0 474814 231881 31440 104 124
126 0 474762 231898 31600 104 125
127 0 474745 232045 31800 102 126
128 0 474693 232137 31960 150 127
129 0 474646 232181 32120 150 128
130 0 474578 232246 32280 178 129
131 0 474528 232287 32440 178 130
132 0 474411 232292 32600 178 131
133 0 474365 232363 32760 192 132
134 0 474389 232350 32920 189 133
135 0 474242 232385 33080 189 134
136 0 474163 232425 33240 160 135
137 0 474084 232438 33400 137 136
138 0 473993 232390 33560 137 137
139 0 473908 232386 33680 140 138
140 0 473814 232393 33840 157 139
141 0 473683 232415 34000 157 140
142 0 473588 232389 34160 140 141
143 0 473472 232452 34320 153 142
144 0 473395 232502 34480 153 143
145 0 473279 232549 34640 172 144
146 0 473276 232577 34800 176 145
147 0 473222 232629 34920 176 146
148 0 473119 232704 35080 150 147
149 0 473098 232806 35240 206 148
150 0 473063 232865 35400 206 149
151 0 473014 232886 35560 140 150
152 0 472965 232912 35720 140 151
153 0 472966 232928 35880 134 152
154 0 472949 232892 36040 208 153
155 0 472958 232901 36240 208 154
156 0 472840 232866 36400 128 155
157 0 473115 232914 36560 86 156
158 0 473468 233009 36720 81 157
159 0 473648 233089 36880 40 158
160 0 474457 234036 36960 0 159
161 0 473415 232844 37080 40 160
162 0 473148 232773 37200 80 161
163 0 472879 232735 37320 40 162
164 0 472647 232650 37440 90 163
165 0 472553 232677 37560 90 164
166 0 472564 232721 37680 181 165
167 0 472550 232720 37840 181 166
168 0 472512 232715 37960 194 167
169 0 472514 232793 38120 175 168
170 0 472445 232792 38240 175 169
171 0 472446 232875 38360 175 170
172 0 472430 232933 38520 120 171
173 0 472385 232983 38680 64 172
174 0 472327 233023 38840 64 173
175 0 472290 233049 39040 122 174
176 0 472267 233051 39200 160 175
177 0 472270 233131 39240 160 176
178 0 472275 233002 39280 160 177
179 0 472260 233025 39440 160 178
180 0 472250 233047 39560 134 179
181 0 472157 233089 39720 181 180
182 0 472115 233109 39880 181 181
183 0 472048 233146 40040 178 182
184 0 471890 233235 40280 168 183
185 0 471721 233341 40520 136 184
186 0 471427 233482 40720 245 185
187 5 471302 233547 41000 358 186
188 0 470946 233732 41640 417 187
189 0 471147 233559 41880 322 188
190 0 471676 233444 42080 183 189
191 0 472080 233245 42240 163 190
192 0 472577 233121 42440 232 191
193 0 473111 233005 42640 242 192
194 0 473228 233022 42840 242 193
195 0 473723 232808 43080 203 194
196 0 474325 232688 43320 289 195
197 0 474620 232684 43520 311 196
198 0 474781 232772 43760 228 197
199 0 474936 232787 43960 251 198
200 0 475036 232844 44200 324 199
201 0 475148 232807 44440 324 200
202 0 475292 232867 44640 300 201
203 0 475510 232823 44840 286 202
204 0 475820 232899 45120 124 203
205 0 475548 232947 45160 0 204
206 0 475544 232901 45240 0 205
207 0 475919 233046 45400 219 206
208 0 476095 233316 45600 219 207
209 0 476397 233360 45920 286 208
210 0 476681 233162 46120 307 209
211 0 477138 232794 46400 293 210
212 0 477459 232800 46600 256 211
213 0 478004 232845 46800 190 212
214 0 477780 232771 46840 224 213
215 0 477967 232787 46880 190 214
216 0 477985 231648 46920 0 215
217 0 477994 231624 46960 0 216
218 0 478124 231724 47200 0 217
219 0 478351 231818 47360 221 218
220 0 478283 232092 47560 221 219
221 0 478260 232256 47680 221 220
222 0 478345 232153 47760 221 221
223 0 478398 232225 47840 32 222
224 0 478346 232214 47880 32 223
225 0 478351 232188 47920 164 224
226 0 478376 232153 48000 164 225
227 0 478388 232135 48040 164 226
228 0 478772 232488 48280 245 227
229 0 478873 232581 48440 219 228
230 0 478824 232600 48640 219 229
231 0 478838 232670 48840 176 230
232 0 478886 232798 49040 186 231
233 0 478791 232891 49240 228 232
234 0 478677 232816 49480 160 233
235 0 478769 232920 49720 270 234
236 0 478848 232875 49880 318 235
237 0 478773 232841 50080 163 236
238 0 478992 232497 50240 219 237
239 0 479015 232377 50320 219 238
240 0 479014 232402 50360 219 239
241 0 479014 232238 50400 219 240
242 0 479030 232263 50440 219 241
243 0 479068 232491 50600 219 242
244 0 479212 232638 50720 250 243
245 0 479294 232799 50800 181 244
246 0 479430 232748 50960 181 245
247 0 479548 232727 51160 284 246
248 0 479658 232610 51360 226 247
249 0 479690 232568 51560 190 248
250 0 479582 232513 51800 137 249
251 0 479646 232424 52000 40 250
252 0 479656 232500 52240 86 251
253 0 479825 232356 52400 86 252
254 0 479755 232255 52600 32 253
255 0 479729 232272 52760 217 254
256 0 479704 232091 52960 217 255
257 0 479779 232519 53040 218 256
258 0 479818 232571 53280 305 257
259 0 479901 232646 53560 218 258
260 0 479845 232636 53840 204 259
261 0 479793 232691 54120 204 260
262 0 479861 232827 54400 276 261
263 0 479908 232894 54680 244 262
264 0 480022 233064 54920 228 263
265 0 480131 233037 55200 198 264
266 0 480220 233058 55360 164 265
267 0 480329 233004 55640 136 266
268 0 480324 233003 55840 64 267
269 0 480323 232978 56040 135 268
270 0 480244 232920 56280 102 269
271 0 480308 232887 56440 102 270
272 0 480392 232852 56680 200 271
273 0 480480 232914 56880 298 272
274 0 480601 232827 57080 310 273
275 0 480654 232788 57320 286 274
276 0 480664 232823 57480 286 275
277 0 480891 232908 57720 207 276
278 0 481007 232941 57960 244 277
279 0 480894 232919 58160 244 278
280 0 480967 233009 58440 139 279
281 0 480961 233031 58680 120 280
282 0 480991 233190 58880 120 281
283 0 481020 233344 59120 108 282
284 0 481100 233488 59400 120 283
285 0 481178 233463 59640 120 284
286 0 481375 233549 59880 122 285
287 0 481665 233654 60080 140 286
288 0 481932 233655 60200 210 287
289 0 483123 233556 60960 270 288
290 0 483140 233576 61000 270 289
291 0 483329 233537 61040 303 290
292 0 483972 233415 61680 196 291
293 0 484585 233802 62480 160 292
294 0 484685 233820 62840 181 293
295 0 484822 233830 63120 71 294
296 0 484857 233819 63200 71 295
297 0 484927 233836 63320 176 296
298 0 484979 233790 63720 0 297
299 0 485239 233883 64000 137 298
300 0 485379 233929 64480 115 299
301 0 485526 234004 64840 131 300
302 0 485538 234041 65160 261 301
303 0 485959 234075 65760 206 302
304 0 485944 233985 66080 295 303
305 0 486526 233839 66360 257 304
306 0 486625 233691 66440 257 305
307 0 487493 233571 67400 279 306
308 0 487629 233536 68560 257 307
309 0 488167 233836 69240 288 308
310 0 488454 233998 70080 289 309
311 0 488949 234276 71000 277 310
312 0 489096 234169 71560 108 311
313 0 489146 233971 71800 166 312
314 0 489148 233811 71960 166 313
315 0 489187 233447 72320 197 314
316 0 489212 233272 72640 278 315
317 0 489323 233085 72920 295 316
318 0 489460 232981 73120 277 317
319 0 489583 232988 73280 214 318
320 0 489872 232974 73640 297 319
321 0 490164 233042 73920 304 320
322 0 490287 232968 74240 221 321
323 0 490584 232869 74440 236 322
324 0 490895 232844 74840 256 323
325 0 491399 232665 75280 164 324
326 0 491931 232659 76080 32 325
327 0 492285 232787 76680 0 326
328 0 493017 232756 77760 192 327
329 0 493077 232713 78200 137 328
330 0 493298 232592 78280 156 329
331 0 493307 232541 78360 156 330
332 0 493402 232344 78960 163 331
333 0 493599 232161 79400 194 332
334 0 493693 232112 79680 301 333
335 0 493770 232063 80120 163 334
336 0 493974 231986 80360 189 335
337 0 494276 231783 80840 226 336
338 0 494368 231504 81120 202 337
339 0 494542 231368 81360 219 338
340 0 494544 231233 81560 219 339
341 0 494806 231043 81840 273 340
342 0 494827 230957 82200 295 341
343 0 494722 230910 82640 270 342
344 0 494794 230769 82960 221 343
345 0 494795 230651 83200 224 344
346 0 494910 230560 83480 202 345
347 0 494971 230285 83840 164 346
348 0 494991 230201 83920 164 347
349 0 495138 229851 84320 186 348
350 0 495501 229271 84960 206 349
351 0 495831 228851 85440 217 350
352 0 496104 228619 85840 226 351
353 0 496254 228447 86240 164 352
354 0 496274 228381 86360 160 353
355 0 496282 228140 86720 153 354
356 0 496218 227983 87000 198 355
357 0 496222 227815 87160 229 356
358 0 496396 227545 87400 229 357
359 0 496376 227531 87600 0 358
360 0 496390 227283 87880 0 359
361 0 496738 227023 88160 0 360
362 0 496863 226615 88400 0 361
363 0 496902 226560 88520 0 362
364 0 497173 226560 88600 0 363
365 0 497128 226655 88640 0 364
366 0 497878 227340 88680 0 365
367 0 497495 226530 88720 0 366
368 0 497500 226023 88920 0 367
369 0 497729 225809 89200 0 368
370 0 497830 225385 89480 0 369
371 0 497771 225398 89680 0 370
372 0 497787 225236 89880 0 371
373 0 497770 225239 90160 0 372
374 0 497830 225199 90400 0 373
375 0 498358 225253 90640 0 374
376 0 498427 225253 90800 0 375
377 0 498508 225242 90960 0 376
378 0 498473 225689 91000 0 377
379 0 498691 225223 91040 0 378
380 0 498834 225001 91200 0 379
381 0 498858 225012 91280 0 380
382 0 498869 224901 91320 0 381
383 0 498255 225235 91360 0 382
384 0 499066 224688 91400 0 383
385 0 499012 224378 91600 0 384
386 0 498882 224014 91880 0 385
387 0 498878 223959 91960 0 386
388 0 498900 223750 92080 0 387
389 0 498930 223617 92240 0 388
390 0 498962 223553 92440 0 389
391 0 498992 223464 92720 0 390
392 0 498980 223229 92920 0 391
393 0 499005 223054 93120 0 392
394 0 499061 223188 93240 0 393
395 0 499220 222975 93400 0 394
396 0 499312 222923 93520 0 395
397 0 499374 222878 93680 0 396
398 0 499752 222593 94080 0 397
399 5 498539 221088 94080 0 398
400 0 498440 220907 94120 0 399
401 0 498222 220540 94320 0 400
402 0 498027 220323 94800 0 401
403 0 497907 220087 95200 0 402
404 0 497792 219917 95560 0 403
405 0 497588 219642 96160 0 404
406 0 497552 219181 96600 0 405
407 0 497328 218729 97120 0 406
408 0 497352 218610 97520 0 407
409 0 497365 218380 98000 0 408
410 0 497602 218463 98520 0 409
411 0 497807 218327 98880 0 410
412 0 497884 218268 99280 0 411
413 0 497962 218016 99640 0 412
414 0 498144 217592 99960 0 413
415 0 498261 217062 100720 0 414
416 0 498087 216744 101120 0 415
417 0 497957 216327 101600 0 416
418 0 498114 215967 102080 0 417
419 0 498257 215795 102440 0 418
420 0 498245 215784 102560 0 419
421 0 498278 215552 102680 0 420
422 0 498247 215310 102960 0 421
423 0 498197 214989 103280 0 422
424 0 497964 214612 103640 0 423
425 0 497925 214139 103920 0 424
426 0 498324 213576 104560 0 425
427 0 498493 213298 104920 0 426
428 0 498583 213145 105160 0 427
429 0 498648 213096 105360 0 428
430 0 498642 213078 105400 0 429
431 0 487740 210644 105440 0 430
432 0 498680 213087 105480 0 431
433 0 498660 213072 105560 0 432
434 0 498619 212948 105960 0 433
435 0 498584 212933 106280 0 434
436 0 498488 212806 106440 0 435
437 0 497688 211568 107280 0 436
438 0 497704 211459 107320 0 437
439 0 497714 211309 107360 0 438
440 0 497661 211375 107400 0 439
441 0 497643 210543 108240 0 440
442 0 498236 210173 108280 0 441
443 0 498313 209922 108520 0 442
444 0 498356 209852 108880 0 443
445 0 498173 209036 109480 0 444
446 0 498347 208036 109840 0 445
447 0 498292 207747 110200 0 446
448 0 497756 207459 110640 0 447
449 0 497593 207175 110880 0 448
450 0 497487 206970 111040 0 449
451 0 497556 206727 111280 0 450
452 0 497736 206330 111600 0 451
453 0 497559 206608 112760 0 452
454 0 497191 206609 113000 0 453
455 0 497215 206610 113120 0 454
456 0 496996 206432 113320 0 455
457 0 495736 205513 113840 0 456
458 0 495690 204601 114120 0 457
459 0 495261 203954 114600 0 458
460 0 495146 203770 114800 0 459
461 0 494841 203542 115160 0 460
462 0 494631 203388 115320 0 461
463 0 483506 203233 115360 0 462
464 0 494483 203331 115400 0 463
465 0 494364 203180 115880 0 464
466 0 494466 202880 116440 0 465
467 0 494604 202718 116640 0 466
468 0 494610 202447 116680 0 467
469 0 494649 202244 117080 0 468
470 0 494574 202088 117400 0 469
471 0 494490 202001 117680 0 470
472 0 494284 201839 118080 0 471
473 0 494084 201481 118880 0 472
474 0 494254 200980 119400 0 473
475 0 494199 200702 119600 0 474
476 0 494235 200405 119760 0 475
477 0 494026 200049 120160 0 476
478 0 493714 199885 120680 0 477
479 0 493763 200003 121120 0 478
480 0 493665 199190 121800 0 479
481 0 493209 198444 122280 0 480
482 0 493015 197816 122920 0 481
483 0 493037 197552 123320 0 482
484 0 492896 197363 123680 0 483
485 0 492671 196977 124320 0 484
486 0 492325 196521 124680 0 485
487 0 492521 196042 125040 0 486
488 0 492545 195717 125320 0 487
489 0 492448 195471 125640 0 488
490 0 492200 195220 126040 0 489
491 0 491900 194741 126320 0 490
492 0 491917 194520 126520 0 491
493 0 491953 194283 126680 0 492
494 0 492112 193780 127320 0 493
495 0 491968 193260 127800 0 494
496 0 491580 192819 128200 0 495
497 0 491135 192240 128640 0 496
498 0 491031 191798 129000 0 497
499 0 490933 191454 129560 0 498
500 0 490100 190154 130240 0 499
501 0 490323 189586 131080 0 500
502 0 489971 188548 131640 0 501
503 0 489899 187903 131800 0 502
504 0 489729 187451 132480 0 503
505 0 489715 187475 132920 0 504
506 0 489901 187205 133360 0 505
507 0 490093 186868 133760 0 506
508 0 490193 186573 133920 0 507
509 0 490060 186044 134040 0 508
510 0 489955 185713 134360 0 509
511 0 489914 185353 134800 0 510
512 0 489762 184338 135280 0 511
513 0 489991 183775 135760 0 512
514 0 489910 182877 136240 0 513
515 0 489840 182410 136600 0 514
516 0 489790 182117 136840 0 515
517 0 489751 181149 137440 0 516
518 0 489804 180737 137960 0 517
519 0 489881 180769 138000 0 518
520 0 489760 180697 138040 0 519
521 0 489746 180657 138080 0 520
522 0 489739 180603 138120 0 521
523 0 489723 180592 138160 0 522
524 0 489718 180572 138200 0 523
525 0 489714 180531 138240 0 524
526 0 489706 180510 138280 0 525
527 0 489699 180484 138320 0 526
528 0 489682 180449 138360 0 527
529 0 489660 180430 138400 0 528
530 0 489640 180390 138440 0 529
531 0 489629 180363 138480 0 530
532 0 489612 180332 138520 0 531
533 0 489604 180312 138560 0 532
534 0 489599 180289 138600 0 533
535 0 489601 180267 138640 0 534
536 0 489597 180234 138680 0 535
537 0 489580 180197 138720 0 536
538 0 489604 180166 138760 0 537
539 0 489597 180136 138800 0 538
540 0 489607 180106 138840 0 539
541 0 489612 180074 138880 0 540
542 0 489617 180028 138920 0 541
543 0 489628 180003 138960 0 542
544 0 489615 179937 139000 0 543
545 0 489607 179872 139040 0 544
546 0 489599 179805 139080 0 545
547 0 489586 179734 139120 0 546
548 0 489574 179665 139160 0 547
549 0 489587 179634 139200 0 548
550 0 489582 179605 139240 0 549
551 0 489611 179674 139280 0 550
552 0 489632 179604 139320 0 551
553 0 489659 179571 139360 0 552
554 0 489693 179516 139400 0 553
555 0 489723 179463 139440 0 554
556 0 489733 179413 139480 0 555
557 0 489732 179358 139520 0 556
558 0 489734 179306 139560 0 557
559 0 489732 179247 139600 0 558
560 0 489733 179200 139640 0 559
561 0 489734 179132 139680 0 560
562 0 489723 179058 139720 0 561
563 0 489709 178985 139760 0 562
564 0 489688 178905 139800 0 563
565 0 489670 178824 139840 0 564
566 0 489654 178742 139880 0 565
567 0 489662 178680 139920 0 566
568 0 489681 178616 139960 0 567
569 0 489693 178550 140000 0 568
570 0 489678 178503 140040 0 569
571 0 489577 178443 140080 0 570
572 0 489784 178378 140120 0 571
573 0 489694 178412 140160 0 572
574 0 489729 178343 140200 0 573
575 0 489752 178290 140240 0 574
576 0 489793 178235 140280 0 575
577 0 489817 178198 140320 0 576
578 0 489824 178139 140360 0 577
579 0 489838 178074 140400 0 578
580 0 489837 178016 140440 0 579
581 0 489844 177980 140480 0 580
582 0 489861 177941 140520 0 581
583 0 489869 177914 140560 0 582
584 0 489873 177890 140600 0 583
585 0 489879 177860 140640 0 584
586 0 489919 177830 140680 0 585
587 0 489967 177807 140720 0 586
588 0 490011 177775 140760 0 587
589 0 490046 177752 140800 0 588
590 0 490092 177738 140840 0 589
591 0 490120 177717 140880 0 590
592 0 490148 177681 140920 0 591
593 0 490175 177675 140960 0 592
594 0 490198 177657 141000 0 593
595 0 490229 177647 141040 0 594
596 0 490246 177609 141080 0 595
597 0 490267 177577 141120 0 596
598 0 490285 177550 141160 0 597
599 0 490305 177517 141200 0 598
600 0 490323 177466 141240 0 599
601 0 490345 177428 141280 0 600
602 0 490366 177381 141320 0 601
603 0 490380 177336 141360 0 602
604 0 490406 177302 141400 0 603
605 0 490392 177225 141440 0 604
606 0 490380 177163 141480 0 605
607 0 490365 177096 141520 0 606
608 0 490348 177039 141560 0 607
609 0 490332 176965 141600 0 608
610 0 490308 176893 141640 0 609
611 0 490285 176823 141680 0 610
612 0 490259 176761 141720 0 611
613 0 490237 176706 141760 0 612
614 0 490215 176643 141800 0 613
615 0 490203 176581 141840 0 614
616 0 490183 176534 141880 0 615
617 0 490169 176482 141920 0 616
618 0 490162 176432 141960 0 617
619 0 490149 176404 142000 0 618
620 0 490145 176371 142040 0 619
621 0 490157 176332 142080 0 620
622 0 490157 176302 142120 0 621
623 0 490154 176271 142160 0 622
624 0 490156 176242 142200 0 623
625 0 490136 176213 142240 0 624
626 0 490126 176155 142280 0 625
627 0 490138 176092 142320 0 626
628 0 490157 176039 142360 0 627
629 0 490167 175978 142400 0 628
630 0 490173 175928 142440 0 629
631 0 490169 175873 142480 0 630
632 0 490179 175826 142520 0 631
633 0 490193 175777 142560 0 632
634 0 490210 175726 142600 0 633
635 0 490218 175673 142640 0 634
636 0 490233 175620 142680 0 635
637 0 490251 175583 142720 0 636
638 0 490281 175532 142760 0 637
639 0 490302 175488 142800 0 638
640 0 490329 175452 142840 0 639
641 0 490365 175392 142880 0 640
642 0 490391 175355 142920 0 641
643 0 490404 175316 142960 0 642
644 0 490428 175245 143000 0 643
645 0 490458 175181 143040 0 644
646 0 490492 175098 143080 0 645
647 0 490508 175065 143120 0 646
648 0 490537 174983 143160 0 647
649 0 490533 174943 143160 0 648
650 0 490540 174933 143240 0 649
651 0 490535 174904 143280 0 650
652 0 490539 174872 143320 0 651
653 0 490540 174846 143360 0 652
654 0 490532 174791 143400 0 653
655 0 490509 174658 143440 0 654
656 0 490487 174569 143480 0 655
657 0 490470 174476 143520 0 656
658 0 490453 174379 143560 0 657
659 0 490449 174343 143600 0 658
660 0 490440 174302 143640 0 659
661 0 490437 174260 143680 0 660
662 0 490431 174217 143720 0 661
663 0 490416 174183 143760 0 662
664 0 490391 174009 143920 0 663
665 0 490439 173900 143960 0 664
666 0 490474 173788 144000 0 665
667 0 490515 173674 144040 0 666
668 0 490554 173578 144080 0 667
669 0 490556 173530 144120 0 668
670 0 490566 173455 144160 0 669
671 0 490567 173387 144200 0 670
672 0 490571 173345 144240 0 671
673 0 490574 173289 144280 0 672
674 0 490597 173230 144320 0 673
675 0 490620 173181 144360 0 674
676 0 490647 173123 144400 0 675
677 0 490669 173072 144440 0 676
678 0 490692 173020 144480 0 677
679 0 490708 172977 144520 0 678
680 0 490719 172952 144560 0 679
681 0 490730 172927 144600 0 680
682 0 490750 172898 144640 0 681
683 0 490771 172870 144680 0 682
684 0 490787 172850 144720 0 683
685 0 490808 172824 144760 0 684
686 0 490795 172780 144800 0 685
687 0 490780 172742 144840 0 686
688 0 490763 172703 144880 0 687
689 0 490748 172665 144920 0 688
690 0 490728 172625 144960 0 689
691 0 490699 172561 145000 0 690
692 0 490668 172495 145040 0 691
693 0 490648 172420 145080 0 692
694 0 490617 172356 145120 0 693
695 0 490578 172295 145160 0 694
696 0 490554 172222 145200 0 695
697 0 490558 172163 145240 0 696
698 0 490574 172119 145280 0 697
699 0 490580 172062 145320 0 698
700 0 490585 172016 145360 0 699
701 0 490597 171956 145400 0 700
702 0 490612 171924 145440 0 701
703 0 490614 171888 145480 0 702
704 0 490618 171848 145520 0 703
705 0 490625 171826 145560 0 704
706 0 490639 171782 145600 0 705
707 0 490621 171749 145640 0 706
708 0 490600 171710 145680 0 707
709 0 490561 171730 145720 0 708
710 0 490511 171662 145760 0 709
711 0 490486 171640 145800 0 710
712 0 490436 171547 145840 0 711
713 0 490404 171460 145880 0 712
714 0 490367 171353 145920 0 713
715 0 490325 171256 145960 0 714
716 0 490281 171163 146000 0 715
717 0 490251 171074 146040 0 716
718 0 490240 171036 146080 0 717
719 0 490226 171009 146120 0 718
720 0 490201 170991 146160 0 719
721 0 490163 170944 146200 0 720
722 0 490130 170912 146240 0 721
723 0 490114 170840 146280 0 722
724 0 490080 170766 146320 0 723
725 0 490058 170699 146360 0 724
726 0 490045 170627 146400 0 725
727 0 489563 170569 146440 0 726
728 0 489868 170554 146480 0 727
729 0 490016 170534 146520 0 728
730 0 490108 170508 146560 0 729
731 0 490154 170495 146600 0 730
732 0 490184 170487 146640 0 731
733 0 490233 170363 146720 0 732
734 0 490303 170348 146760 0 733
735 0 490375 170338 146800 0 734
736 0 490403 170274 146840 0 735
737 0 490449 170220 146880 0 736
738 0 490486 170167 146920 0 737
739 0 490521 170114 146960 0 738
740 0 490556 170035 147000 0 739
741 0 490576 169950 147040 0 740
742 0 490613 169873 147080 0 741
743 0 490646 169805 147120 0 742
744 0 490673 169719 147160 0 743
745 0 490706 169622 147200 0 744
746 0 490707 169605 147240 0 745
747 0 490714 169499 147280 0 746
748 0 490728 169408 147320 0 747
749 0 490729 169345 147360 0 748
750 0 490740 169283 147400 0 749
751 0 490756 169225 147440 0 750
752 0 490782 169163 147480 0 751
753 0 490809 169116 147520 0 752
754 0 490835 169060 147560 0 753
755 0 490855 168999 147600 0 754
756 0 490878 168945 147640 0 755
757 0 490869 168923 147680 0 756
758 0 490862 168906 147720 0 757
759 0 490849 168888 147760 0 758
760 0 490841 168863 147800 0 759
761 0 490833 168854 147840 0 760
762 0 490834 168848 147880 0 761
763 0 490832 168839 147920 0 762
764 0 490827 168840 147960 0 763
765 0 490799 168793 148000 0 764
766 0 490778 168751 148040 0 765
767 0 490751 168709 148080 0 766
768 0 490727 168668 148120 0 767
769 0 490729 168555 148160 0 768
770 0 490738 168467 148200 0 769
771 0 490715 168368 148240 0 770
772 0 490721 168326 148280 0 771
773 0 490666 168218 148320 0 772
774 0 490636 168106 148360 0 773
775 0 490600 168001 148400 0 774
776 0 490576 167894 148440 0 775
777 0 490538 167843 148480 0 776
778 0 490496 167803 148520 0 777
779 0 490454 167747 148560 0 778
780 0 490390 167668 148640 0 779
781 0 490353 167627 148680 0 780
782 0 490314 167587 148720 0 781
783 0 490283 167546 148760 0 782
784 0 490236 167475 148800 0 783
785 0 490209 167420 148840 0 784
786 0 490169 167370 148880 0 785
787 0 490137 167320 148920 0 786
788 0 490107 167267 148960 0 787
789 0 490070 167250 149000 0 788
790 0 490031 167208 149040 0 789
791 0 489990 167167 149080 0 790
792 0 489955 167140 149120 0 791
793 0 489912 167091 149160 0 792
794 0 489908 167065 149200 0 793
795 0 489896 167040 149240 0 794
796 0 489901 167013 149280 0 795
797 0 489880 166978 149320 0 796
798 0 489878 166941 149360 0 797
799 0 489866 166908 149400 0 798
800 0 489859 166855 149440 0 799
801 0 489848 166791 149480 0 800
802 0 489839 166736 149520 0 801
803 0 489825 166677 149560 0 802
804 0 489846 166749 149600 0 803
805 0 489870 166744 149640 0 804
806 0 489895 166761 149680 0 805
807 0 489922 166784 149720 0 806
808 0 489935 166751 149760 0 807
809 0 489946 166736 149800 0 808
810 0 489980 166756 149840 0 809
811 0 490000 166797 149880 0 810
812 0 490026 166815 149920 0 811
813 0 490042 166795 149960 0 812
814 0 489934 166727 150000 0 813
815 0 489940 166643 150080 0 814
816 0 489943 166607 150120 0 815
817 0 489930 166523 150160 0 816
818 0 489911 166494 150200 0 817
819 0 489901 166447 150240 0 818
820 0 489877 166370 150280 0 819
821 0 489858 166314 150320 0 820
822 0 489843 166224 150360 0 821
823 0 489819 166120 150400 0 822
824 0 489795 165927 150440 0 823
825 0 489790 165777 150480 0 824
826 0 489779 165632 150520 0 825
827 0 489756 165497 150560 0 826
828 0 489752 165395 150600 0 827
829 0 489733 165302 150640 0 828
830 0 489708 165139 150680 0 829
831 0 489704 165036 150720 0 830
832 0 489692 164946 150760 0 831
833 0 489707 164846 150800 0 832
834 0 489705 164764 150840 0 833
835 0 489704 164653 150880 0 834
836 0 489707 164553 150920 0 835
837 0 489676 164466 150960 0 836
838 0 489639 164375 151000 0 837
839 0 489595 164307 151040 0 838
840 0 489559 164223 151080 0 839
841 0 489522 164161 151120 0 840
842 0 489459 164049 151160 0 841
843 0 489396 163949 151200 0 842
844 0 489337 163842 151240 0 843
845 0 489277 163746 151280 0 844
846 0 489213 163644 151320 0 845
847 0 489170 163595 151360 0 846
848 0 489133 163548 151400 0 847
849 0 489089 163492 151440 0 848
850 0 489049 163442 151480 0 849
851 0 489002 163387 151520 0 850
852 0 488991 163323 151560 0 851
853 0 488972 163257 151600 0 852
854 0 488965 163202 151640 0 853
855 0 488946 163139 151680 0 854
856 0 488946 163031 151720 0 855
857 0 488946 162935 151760 0 856
858 0 488945 162847 151800 0 857
859 0 488946 162738 151840 0 858
860 0 488931 162640 151880 0 859
861 0 488933 162593 151920 0 860
862 0 488933 162559 151960 0 861
863 0 488945 162537 152000 0 862
864 0 488949 162505 152040 0 863
865 0 488961 162483 152080 0 864
866 0 488951 162426 152120 0 865
867 0 488946 162369 152160 0 866
868 0 488944 162308 152200 0 867
869 0 488913 162234 152240 0 868
870 0 488889 162164 152280 0 869
871 0 488860 162082 152320 0 870
872 0 488828 162060 152360 0 871
873 0 488800 162028 152400 0 872
874 0 488769 161995 152440 0 873
875 0 488746 161991 152480 0 874
876 0 488724 161968 152520 0 875
877 0 488666 161893 152560 0 876
878 0 488612 161822 152600 0 877
879 0 488555 161743 152640 0 878
880 0 488495 161658 152680 0 879
881 0 488474 161634 152720 0 880
882 0 488451 161606 152760 0 881
883 0 488429 161578 152800 0 882
884 0 488405 161555 152840 0 883
885 0 488376 161515 152880 0 884
886 0 488355 161478 152920 0 885
887 0 488320 161413 152960 0 886
888 0 488299 161389 153000 0 887
889 0 488271 161341 153040 0 888
890 0 488250 161300 153080 0 889
891 0 488216 161250 153120 0 890
892 0 488189 161202 153160 0 891
893 0 488155 161161 153200 0 892
894 0 488137 161135 153240 0 893
895 0 488119 161110 153280 0 894
896 0 488091 161074 153320 0 895
897 0 488060 161007 153360 0 896
898 0 488034 160942 153400 0 897
899 0 488005 160882 153440 0 898
900 0 487978 160816 153480 0 899
901 0 487945 160738 153520 0 900
902 0 487917 160663 153560 0 901
903 0 487892 160602 153600 0 902
904 0 487870 160558 153640 0 903
905 0 487839 160499 153680 0 904
906 0 487818 160450 153720 0 905
907 0 487803 160421 153760 0 906
908 0 487771 160322 153800 0 907
909 0 487757 160298 153840 0 908
910 0 487731 160263 153880 0 909
911 0 487715 160227 153920 0 910
912 0 487704 160195 153960 0 911
913 0 487704 160144 154000 0 912
914 0 487712 160103 154040 0 913
915 0 487721 160058 154080 0 914
916 0 487728 160003 154120 0 915
917 0 487716 159958 154160 0 916
918 0 487698 159896 154200 0 917
919 0 487684 159843 154240 0 918
920 0 487672 159800 154280 0 919
921 0 487662 159752 154320 0 920
922 0 487638 159739 154360 0 921
923 0 487633 159721 154400 0 922
924 0 487608 159707 154440 0 923
925 0 487591 159684 154480 0 924
926 0 487571 159665 154520 0 925
927 0 487542 159610 154560 0 926
928 0 487514 159545 154600 0 927
929 0 487478 159488 154640 0 928
930 0 487442 159416 154680 0 929
931 0 487417 159351 154720 0 930
932 0 487354 159312 154760 0 931
933 0 487296 159291 154800 0 932
934 0 487234 159262 154840 0 933
935 0 487171 159216 154880 0 934
936 0 487115 159186 154920 0 935
937 0 487071 159144 154960 0 936
938 0 487020 159120 155000 0 937
939 0 486970 159069 155040 0 938
940 0 486914 159025 155080 0 939
941 0 486862 158968 155120 0 940
942 0 486811 158941 155160 0 941
943 0 486797 158880 155200 0 942
944 0 486775 158822 155240 0 943
945 0 486766 158766 155280 0 944
946 0 486746 158709 155320 0 945
947 0 486737 158650 155360 0 946
948 0 486720 158601 155400 0 947
949 0 486700 158539 155440 0 948
950 0 486680 158484 155480 0 949
951 0 486677 158476 155520 0 950
952 0 486681 158490 155560 0 951
953 0 486664 158488 155600 0 952
954 0 486663 158481 155640 0 953
955 0 486666 158491 155680 0 954
956 0 486659 158498 155720 0 955
957 0 486659 158443 155760 0 956
958 0 486660 158400 155800 0 957
959 0 486659 158348 155840 0 958
960 0 486659 158303 155880 0 959
961 0 486665 158271 155920 0 960
962 0 486660 158290 155960 0 961
963 0 486642 158267 156000 0 962
964 0 486610 158230 156040 0 963
965 0 486565 158172 156080 0 964
966 0 486546 158139 156120 0 965
967 0 486515 158084 156160 0 966
968 0 486478 158034 156200 0 967
969 0 486442 157986 156240 0 968
970 0 486410 157921 156280 0 969
971 0 486375 157875 156320 0 970
972 0 486333 157814 156360 0 971
973 0 486280 157760 156400 0 972
974 0 486229 157682 156440 0 973
975 0 486192 157644 156480 0 974
976 0 486143 157589 156520 0 975
977 0 486131 157551 156560 0 976
978 0 486109 157501 156600 0 977
979 0 486094 157454 156640 0 978
980 0 486067 157408 156680 0 979
981 0 485933 157303 156720 0 980
982 0 485894 157245 156760 0 981
983 0 485861 157185 156800 0 982
984 0 485827 157128 156840 0 983
985 0 485793 157058 156880 0 984
986 0 485753 157012 156920 0 985
987 0 485712 156954 156960 0 986
988 0 485672 156906 157000 0 987
989 0 485629 156845 157040 0 988
990 0 485588 156782 157080 0 989
991 0 485556 156713 157120 0 990
992 0 485509 156652 157160 0 991
993 0 485477 156592 157200 0 992
994 0 485435 156525 157240 0 993
995 0 485394 156448 157280 0 994
996 0 485349 156358 157320 0 995
997 0 485301 156273 157360 0 996
998 0 485246 156190 157400 0 997
999 0 485191 156141 157440 0 998
1000 0 485148 156104 157480 0 999
1001 0 485091 156062 157520 0 1000
1002 0 485036 156023 157560 0 1001
1003 0 484977 155976 157600 0 1002
1004 0 484947 155941 157640 0 1003
1005 0 484924 155916 157680 0 1004
1006 0 484878 155882 157720 0 1005
1007 0 484856 155832 157760 0 1006
1008 0 484806 155823 157800 0 1007
1009 0 484758 155803 157840 0 1008
1010 0 484715 155772 157880 0 1009
1011 0 484672 155725 157920 0 1010
1012 0 484654 155705 157960 0 1011
1013 0 484628 155651 158000 0 1012
1014 0 484618 155600 158040 0 1013
1015 0 484593 155549 158080 0 1014
1016 0 484554 155506 158120 0 1015
1017 0 484535 155529 158160 0 1016
1018 0 484512 155534 158200 0 1017
1019 0 484504 155528 158240 0 1018
1020 0 484491 155520 158280 0 1019
1021 0 484481 155511 158320 0 1020
1022 0 484446 155493 158360 0 1021
1023 0 484418 155499 158400 0 1022
1024 0 484377 155472 158440 0 1023
1025 0 484359 155457 158480 0 1024
1026 0 484314 155442 158520 0 1025
1027 0 484278 155429 158560 0 1026
1028 0 484256 155381 158600 0 1027
1029 0 484227 155346 158640 0 1028
1030 0 484199 155305 158680 0 1029
1031 0 484168 155267 158720 0 1030
1032 0 484148 155240 158760 0 1031
1033 0 484102 155206 158800 0 1032
1034 0 484056 155178 158840 0 1033
1035 0 484006 155164 158880 0 1034
1036 0 483959 155142 158920 0 1035
1037 0 483915 155108 158960 0 1036
1038 0 483884 155049 159000 0 1037
1039 0 483853 154991 159040 0 1038
1040 0 483799 154932 159080 0 1039
1041 0 483755 154890 159120 0 1040
1042 0 483721 154837 159160 0 1041
1043 0 483680 154770 159200 0 1042
1044 0 483655 154729 159240 0 1043
1045 0 483641 154693 159280 0 1044
1046 0 483614 154644 159320 0 1045
1047 0 483593 154595 159360 0 1046
1048 0 483575 154554 159400 0 1047
1049 0 483548 154499 159440 0 1048
1050 0 483538 154456 159480 0 1049
1051 0 483509 154429 159520 0 1050
1052 0 483505 154386 159560 0 1051
1053 0 483495 154322 159600 0 1052
1054 0 483486 154265 159640 0 1053
1055 0 483492 154214 159680 0 1054
1056 0 483473 154182 159720 0 1055
1057 0 483444 154138 159760 0 1056
1058 0 483410 154123 159800 0 1057
1059 0 483382 154061 159840 0 1058
1060 0 483335 154009 159880 0 1059
1061 0 483299 153969 159920 0 1060
1062 0 483215 153886 159960 0 1061
1063 0 483122 153792 160000 0 1062
1064 0 483042 153686 160040 0 1063
1065 0 482971 153579 160080 0 1064
1066 0 482891 153501 160120 0 1065
1067 0 482762 153426 160160 0 1066
1068 0 482661 153338 160200 0 1067
1069 0 482545 153240 160240 0 1068
1070 0 482441 153185 160280 0 1069
1071 0 482328 153097 160320 0 1070
1072 0 482273 153025 160360 0 1071
1073 0 482219 152955 160400 0 1072
1074 0 482168 152892 160440 0 1073
1075 0 482111 152829 160480 0 1074
1076 0 482060 152748 160520 0 1075
1077 0 482015 152704 160560 0 1076
1078 0 481946 152685 160600 0 1077
1079 0 481904 152662 160640 0 1078
1080 0 481843 152628 160680 0 1079
1081 0 481787 152603 160720 0 1080
1082 0 481759 152526 160760 0 1081
1083 0 481739 152462 160800 0 1082
1084 0 481711 152401 160840 0 1083
1085 0 481686 152327 160880 0 1084
1086 0 481654 152270 160920 0 1085
1087 0 481622 152222 160960 0 1086
1088 0 481588 152174 161000 0 1087
1089 0 481550 152139 161040 0 1088
1090 0 481491 152143 161080 0 1089
1091 0 481464 152097 161120 0 1090
1092 0 481424 152084 161160 0 1091
1093 0 481384 152049 161200 0 1092
1094 0 481340 152021 161240 0 1093
1095 0 481290 151982 161280 0 1094
1096 0 481226 151913 161320 0 1095
1097 0 481185 151872 161360 0 1096
1098 0 481136 151833 161400 0 1097
1099 0 481087 151779 161440 0 1098
1100 0 481073 151706 161480 0 1099
1101 0 481035 151654 161520 0 1100
1102 0 481008 151595 161560 0 1101
1103 0 480984 151543 161600 0 1102
1104 0 480972 151514 161640 0 1103
1105 0 480959 151513 161680 0 1104
1106 0 480937 151478 161720 0 1105
1107 0 480924 151465 161760 0 1106
1108 0 480901 151449 161800 0 1107
1109 0 480845 151426 161840 0 1108
1110 0 480787 151403 161880 0 1109
1111 0 480737 151373 161920 0 1110
1112 0 480676 151330 161960 0 1111
1113 0 480629 151297 162000 0 1112
1114 0 480574 151225 162040 0 1113
1115 0 480513 151178 162080 0 1114
1116 0 480450 151090 162120 0 1115
1117 0 480407 151043 162160 0 1116
1118 0 480359 150955 162200 0 1117
1119 0 480316 150893 162240 0 1118
1120 0 480261 150829 162280 0 1119
1121 0 480212 150787 162320 0 1120
1122 0 480149 150738 162360 0 1121
1123 0 480108 150676 162400 0 1122
1124 0 480057 150612 162440 0 1123
1125 0 480017 150549 162480 0 1124
1126 0 479968 150510 162520 0 1125
1127 0 479923 150454 162560 0 1126
1128 0 479863 150395 162600 0 1127
1129 0 479821 150353 162640 0 1128
1130 0 479768 150305 162680 0 1129
1131 0 479742 150276 162720 0 1130
1132 0 479705 150263 162760 0 1131
1133 0 479667 150223 162800 0 1132
1134 0 479624 150178 162840 0 1133
1135 0 479583 150145 162880 0 1134
1136 0 479542 150051 162920 0 1135
1137 0 479489 149954 162960 0 1136
1138 0 479434 149863 163000 0 1137
1139 0 479377 149747 163040 0 1138
1140 0 479295 149721 163080 0 1139
1141 0 479222 149670 163120 0 1140
1142 0 479132 149630 163160 0 1141
1143 0 479048 149597 163200 0 1142
1144 0 478960 149562 163240 0 1143
1145 0 478905 149516 163280 0 1144
1146 0 478868 149459 163320 0 1145
1147 0 478827 149404 163360 0 1146
1148 0 478794 149375 163400 0 1147
1149 0 478734 149276 163440 0 1148
1150 0 478684 149189 163480 0 1149
1151 0 478624 149104 163520 0 1150
1152 0 478576 149000 163560 0 1151
1153 0 478532 148908 163600 0 1152
1154 0 478464 148896 163640 0 1153
1155 0 478384 148908 163680 0 1154
1156 0 478305 148884 163720 0 1155
1157 0 478250 148854 163760 0 1156
1158 0 478183 148841 163800 0 1157
1159 0 478121 148770 163840 0 1158
1160 0 478052 148718 163880 0 1159
1161 0 477994 148656 163920 0 1160
1162 0 477935 148621 163960 0 1161
1163 0 477838 148487 164000 0 1162
1164 0 477749 148356 164040 0 1163
1165 0 477643 148214 164080 0 1164
1166 0 477581 148125 164120 0 1165
1167 0 477523 148060 164160 0 1166
1168 0 477462 147980 164200 0 1167
1169 0 477405 147916 164240 0 1168
1170 0 477348 147817 164280 0 1169
1171 0 477316 147747 164320 0 1170
1172 0 477281 147630 164360 0 1171
1173 0 477245 147551 164400 0 1172
1174 0 477206 147464 164440 0 1173
1175 0 477186 147346 164480 0 1174
1176 0 477147 147290 164520 0 1175
1177 0 477111 147266 164560 0 1176
1178 0 477051 147229 164600 0 1177
1179 0 477002 147210 164640 0 1178
1180 0 476952 147181 164680 0 1179
1181 0 476905 147147 164720 0 1180
1182 0 476877 147120 164760 0 1181
1183 0 476794 147064 164800 0 1182
1184 0 476730 147002 164840 0 1183
1185 0 476642 146935 164880 0 1184
1186 0 476566 146888 164920 0 1185
1187 0 476497 146818 164960 0 1186
1188 0 476431 146736 165000 0 1187
1189 0 476364 146660 165040 0 1188
1190 0 476287 146589 165080 0 1189
1191 0 476226 146510 165120 0 1190
1192 0 476165 146467 165160 0 1191
1193 0 476093 146427 165200 0 1192
1194 0 476041 146375 165240 0 1193
1195 0 475984 146332 165280 0 1194
1196 0 475915 146320 165320 0 1195
1197 0 475838 146261 165360 0 1196
1198 0 475763 146183 165400 0 1197
1199 0 475675 146105 165440 0 1198
1200 0 475592 146037 165480 0 1199
1201 0 475513 145947 165520 0 1200
1202 0 475435 145862 165560 0 1201
1203 0 475359 145768 165600 0 1202
1204 0 475284 145743 165640 0 1203
1205 0 475224 145650 165680 0 1204
1206 0 475187 145547 165720 0 1205
1207 0 475137 145432 165760 0 1206
1208 0 475098 145320 165800 0 1207
1209 0 475044 145236 165840 0 1208
1210 0 474968 145173 165880 0 1209
1211 0 474898 145056 165920 0 1210
1212 0 474831 145009 165960 0 1211
1213 0 474746 144949 166000 0 1212
1214 0 474696 144891 166040 0 1213
1215 0 474660 144882 166080 0 1214
1216 0 474622 144843 166120 0 1215
1217 0 474561 144786 166160 0 1216
1218 0 474495 144703 166200 0 1217
1219 0 474490 144636 166240 0 1218
1220 0 474400 144537 166280 0 1219
1221 0 474339 144475 166320 0 1220
1222 0 474312 144416 166360 0 1221
1223 0 474270 144397 166400 0 1222
1224 0 474231 144360 166440 0 1223
1225 0 474166 144357 166480 0 1224
1226 0 474114 144356 166520 0 1225
1227 0 474072 144363 166560 0 1226
1228 0 473968 144419 166600 0 1227
1229 0 473817 144230 166640 0 1228
1230 0 473675 144037 166680 0 1229
1231 0 473510 143848 166720 0 1230
1232 0 473357 143662 166760 0 1231
1233 0 473291 143594 166800 0 1232
1234 0 473207 143523 166840 0 1233
1235 0 473124 143463 166880 0 1234
1236 0 473046 143399 166920 0 1235
1237 0 472964 143340 166960 0 1236
1238 0 472911 143306 167000 0 1237
1239 0 472864 143280 167040 0 1238
1240 0 472802 143241 167080 0 1239
1241 0 472767 143212 167120 0 1240
1242 0 472716 143169 167160 0 1241
1243 0 472645 143146 167200 0 1242
1244 0 472592 143114 167240 0 1243
1245 0 472546 143069 167280 0 1244
1246 0 472495 143027 167320 0 1245
1247 0 472410 142940 167360 0 1246
1248 0 472319 142853 167400 0 1247
1249 0 472234 142739 167440 0 1248
1250 0 472140 142638 167480 0 1249
1251 0 472036 142548 167520 0 1250
1252 0 471920 142466 167560 0 1251
1253 0 471814 142386 167600 0 1252
1254 0 471710 142323 167640 0 1253
1255 0 471556 142072 167720 0 1254
1256 0 471460 141978 167760 0 1255
1257 0 471373 141898 167800 0 1256
1258 0 471280 141802 167840 0 1257
1259 0 471152 141702 167880 0 1258
1260 0 471050 141627 167920 0 1259
1261 0 470918 141553 167960 0 1260
1262 0 470785 141474 168000 0 1261
1263 0 470662 141381 168040 0 1262
1264 0 470559 141340 168080 0 1263
1265 0 470455 141305 168120 0 1264
1266 0 470342 141269 168160 0 1265
1267 0 470249 141237 168200 0 1266
1268 0 470167 141098 168240 0 1267
1269 0 470034 140994 168280 0 1268
1270 0 469939 140854 168320 0 1269
1271 0 469899 140846 168360 0 1270
1272 0 469832 140848 168400 0 1271
1273 0 469794 140838 168440 0 1272
1274 0 469725 140838 168480 0 1273
1275 0 469547 140666 168520 0 1274
1276 0 469410 140637 168560 0 1275
1277 0 469275 140603 168600 0 1276
1278 0 469175 140538 168640 0 1277
1279 0 469078 140477 168680 0 1278
1280 0 468978 140398 168720 0 1279
1281 0 468878 140318 168760 0 1280
1282 0 468804 140157 168800 0 1281
1283 0 468734 140120 168840 0 1282
1284 0 468652 140084 168880 0 1283
1285 0 468571 140043 168920 0 1284
1286 0 468489 139997 168960 0 1285
1287 0 468412 139945 169000 0 1286
1288 0 468291 139895 169040 0 1287
1289 0 468206 139872 169080 0 1288
1290 0 468098 139843 169120 0 1289
1291 0 468027 139782 169160 0 1290
1292 0 467926 139704 169200 0 1291
1293 0 467829 139629 169240 0 1292
1294 0 467729 139551 169280 0 1293
1295 0 467625 139489 169320 0 1294
1296 0 467507 139383 169360 0 1295
1297 0 467392 139299 169400 0 1296
1298 0 467283 139200 169440 0 1297
1299 0 467191 139203 169480 0 1298
1300 0 467121 139220 169520 0 1299
1301 0 467068 139238 169560 0 1300
1302 0 466923 139189 169600 0 1301
1303 0 466784 139141 169640 0 1302
1304 0 466658 139097 169680 0 1303
1305 0 466402 139092 169720 0 1304
1306 0 466249 139130 169760 0 1305
1307 0 466115 139113 169800 0 1306
1308 0 465993 139132 169840 0 1307
1309 0 465913 139130 169880 0 1308
1310 0 465814 139157 169920 0 1309
1311 0 465720 139156 169960 0 1310
1312 0 465653 139172 170000 0 1311
1313 0 465314 138982 170040 0 1312
1314 0 465095 138890 170080 0 1313
1315 0 464912 138772 170120 0 1314
1316 0 464748 138663 170160 0 1315
1317 0 464541 138559 170200 0 1316
1318 0 464245 138407 170240 0 1317
1319 0 464193 138364 170280 0 1318
1320 0 464135 138325 170320 0 1319
1321 0 464093 138294 170360 0 1320
1322 0 464014 138257 170400 0 1321
1323 0 463962 138228 170440 0 1322
1324 0 463907 138199 170480 0 1323
1325 0 463840 138166 170520 0 1324
1326 0 463789 138132 170560 0 1325
1327 0 463729 138104 170600 0 1326
1328 0 463672 138075 170640 0 1327
1329 0 463599 138060 170680 0 1328
1330 0 463532 137996 170720 0 1329
1331 0 463440 137945 170760 0 1330
1332 0 463354 137889 170800 0 1331
1333 0 463268 137840 170840 0 1332
1334 0 463219 137803 170880 0 1333
1335 0 463184 137780 170920 0 1334
1336 0 463131 137749 170960 0 1335
1337 0 463102 137705 171000 0 1336
1338 0 463046 137684 171040 0 1337
1339 0 462994 137652 171080 0 1338
1340 0 462890 137627 171120 0 1339
1341 0 462833 137588 171160 0 1340
1342 0 462713 137562 171200 0 1341
1343 0 462623 137546 171240 0 1342
1344 0 462529 137522 171280 0 1343
1345 0 462440 137496 171320 0 1344
1346 0 462319 137476 171360 0 1345
1347 0 462236 137456 171400 0 1346
1348 0 462137 137428 171440 0 1347
1349 0 462056 137390 171480 0 1348
1350 0 461975 137346 171520 0 1349
1351 0 461889 137296 171560 0 1350
1352 0 461793 137258 171600 0 1351
1353 0 461688 137219 171640 0 1352
1354 0 461633 137211 171680 0 1353
1355 0 461574 137210 171720 0 1354
1356 0 461517 137197 171760 0 1355
1357 0 461466 137194 171800 0 1356
1358 0 461420 137175 171840 0 1357
1359 0 461373 137191 171880 0 1358
1360 0 461318 137204 171920 0 1359
1361 0 461281 137206 171960 0 1360
1362 0 461212 137224 172000 0 1361
1363 0 461168 137161 172040 0 1362
1364 0 461124 137087 172080 0 1363
1365 0 461101 136948 172120 0 1364
1366 0 461014 136895 172160 0 1365
1367 0 460976 136817 172200 0 1366
1368 0 460916 136818 172240 0 1367
1369 0 460888 136804 172280 0 1368
1370 0 460852 136784 172320 0 1369
1371 0 460785 136774 172360 0 1370
1372 0 460735 136760 172400 0 1371
1373 0 460630 136724 172440 0 1372
1374 0 460536 136667 172480 0 1373
1375 0 460441 136630 172520 0 1374
1376 0 460337 136585 172560 0 1375
1377 0 460305 136505 172600 0 1376
1378 0 460254 136444 172640 0 1377
1379 0 460206 136374 172680 0 1378
1380 0 460162 136295 172720 0 1379
1381 0 460105 136220 172760 0 1380
1382 0 460023 136201 172800 0 1381
1383 0 459948 136162 172840 0 1382
1384 0 459846 136155 172880 0 1383
1385 0 459765 136146 172920 0 1384
1386 0 459669 136091 172960 0 1385
1387 0 459583 136050 173000 0 1386
1388 0 459473 136028 173040 0 1387
1389 0 459386 135981 173080 0 1388
1390 0 459270 135982 173120 0 1389
1391 0 459165 135983 173160 0 1390
1392 0 459074 135967 173200 0 1391
1393 0 458950 135972 173240 0 1392
1394 0 458909 135890 173280 0 1393
1395 0 458867 135816 173320 0 1394
1396 0 458810 135754 173360 0 1395
1397 0 458758 135714 173400 0 1396
1398 0 458669 135684 173440 0 1397
1399 0 458644 135638 173480 0 1398
1400 0 458603 135609 173520 0 1399
1401 0 458560 135582 173560 0 1400
1402 0 458513 135558 173600 0 1401
1403 0 458488 135525 173640 0 1402
1404 0 458446 135522 173680 0 1403
1405 0 458400 135525 173720 0 1404
1406 0 458374 135514 173760 0 1405
1407 0 458328 135523 173800 0 1406
1408 0 458289 135524 173840 0 1407
1409 0 458248 135519 173880 0 1408
1410 0 458210 135497 173920 0 1409
1411 0 458162 135509 173960 0 1410
1412 0 458179 135400 174000 0 1411
1413 0 458091 135445 174040 0 1412
1414 0 458058 135422 174080 0 1413
1415 0 458038 135320 174160 0 1414
1416 0 457993 135321 174200 0 1415
1417 0 457957 135327 174240 0 1416
1418 0 457855 135346 174280 0 1417
1419 0 457800 135336 174320 0 1418
1420 0 457714 135352 174360 0 1419
1421 0 457641 135366 174400 0 1420
1422 0 457549 135383 174440 0 1421
1423 0 457464 135358 174480 0 1422
1424 0 457387 135331 174520 0 1423
1425 0 457301 135318 174560 0 1424
1426 0 457191 135313 174600 0 1425
1427 0 457114 135294 174640 0 1426
1428 0 457043 135340 174680 0 1427
1429 0 456967 135388 174720 0 1428
1430 0 456900 135427 174760 0 1429
1431 0 456835 135462 174800 0 1430
1432 0 456766 135417 174840 0 1431
1433 0 456638 135401 174880 0 1432
1434 0 456538 135359 174920 0 1433
1435 0 456447 135352 174960 0 1434
1436 0 456360 135345 175000 0 1435
1437 0 456263 135353 175040 0 1436
1438 0 456186 135349 175080 0 1437
1439 0 456087 135286 175120 0 1438
1440 0 456023 135236 175160 0 1439
1441 0 455982 135192 175200 0 1440
1442 0 455906 135078 175240 0 1441
1443 0 455837 135163 175280 0 1442
1444 0 455805 135107 175320 0 1443
1445 0 455792 135012 175360 0 1444
1446 0 455668 135137 175400 0 1445
1447 0 455667 135057 175440 0 1446
1448 0 455644 134999 175480 0 1447
1449 0 455593 134951 175520 0 1448
1450 0 455532 134906 175560 0 1449
1451 0 455495 134860 175600 0 1450
1452 0 455431 134824 175640 0 1451
1453 0 455375 134832 175680 0 1452
1454 0 455314 134852 175720 0 1453
1455 0 455249 134853 175760 0 1454
1456 0 455187 134863 175800 0 1455
1457 0 455149 134813 175840 0 1456
1458 0 455110 134758 175880 0 1457
1459 0 455066 134708 175920 0 1458
1460 0 455027 134706 175960 0 1459
1461 0 455011 134696 176000 0 1460
1462 0 454978 134696 176040 0 1461
1463 0 454873 134642 176080 0 1462
1464 0 454835 134625 176120 0 1463
1465 0 454801 134605 176160 0 1464
1466 0 454762 134578 176200 0 1465
1467 0 454714 134572 176240 0 1466
1468 0 454672 134548 176280 0 1467
1469 0 454612 134526 176320 0 1468
1470 0 454491 134535 176360 0 1469
1471 0 454399 134529 176400 0 1470
1472 0 454298 134478 176440 0 1471
1473 0 454193 134473 176480 0 1472
1474 0 454144 134419 176520 0 1473
1475 0 454066 134394 176560 0 1474
1476 0 454062 134309 176600 0 1475
1477 0 453876 134440 176640 0 1476
1478 0 453661 134696 176680 0 1477
1479 0 453750 134343 176720 0 1478
1480 0 453773 134245 176760 0 1479
1481 0 453814 134149 176800 0 1480
1482 0 453725 134200 176840 0 1481
1483 0 453655 134197 176880 0 1482
1484 0 453595 134186 176920 0 1483
1485 0 453543 134179 176960 0 1484
1486 0 453463 134180 177000 0 1485
1487 0 453370 134151 177040 0 1486
1488 0 453281 134134 177080 0 1487
1489 0 453216 134080 177120 0 1488
1490 0 453125 134044 177160 0 1489
1491 0 453034 134012 177200 0 1490
1492 0 452977 134025 177240 0 1491
1493 0 452937 134036 177280 0 1492
1494 0 452888 134050 177320 0 1493
1495 0 452856 134060 177360 0 1494
1496 0 452791 134068 177400 0 1495
1497 0 452735 134072 177440 0 1496
1498 0 452620 134001 177480 0 1497
1499 0 452564 134013 177520 0 1498
1500 0 452511 134032 177560 0 1499
1501 0 452466 134048 177600 0 1500
1502 0 452415 134039 177640 0 1501
1503 0 452259 133858 177680 0 1502
1504 0 452235 133826 177720 0 1503
1505 0 452166 133809 177760 0 1504
1506 0 452097 133796 177800 0 1505
1507 0 452050 133789 177840 0 1506
1508 0 451962 133787 177880 0 1507
1509 0 451941 133728 177920 0 1508
1510 0 451916 133685 177960 0 1509
1511 0 451883 133694 178000 0 1510
1512 0 451851 133681 178040 0 1511
1513 0 451835 133660 178080 0 1512
1514 0 451792 133673 178120 0 1513
1515 0 451706 133643 178160 0 1514
1516 0 451628 133623 178200 0 1515
1517 0 451539 133588 178240 0 1516
1518 0 451474 133567 178280 0 1517
1519 0 451410 133547 178320 0 1518
1520 0 451341 133549 178360 0 1519
1521 0 451291 133514 178400 0 1520
1522 0 451231 133492 178440 0 1521
1523 0 451174 133457 178480 0 1522
1524 0 451127 133411 178520 0 1523
1525 0 451079 133361 178560 0 1524
1526 0 451020 133348 178600 0 1525
1527 0 450985 133296 178640 0 1526
1528 0 450895 133307 178680 0 1527
1529 0 450813 133312 178720 0 1528
1530 0 450746 133305 178760 0 1529
1531 0 450677 133320 178800 0 1530
1532 5 450563 133330 178840 0 1531
1533 0 451879 133261 178840 0 1532
1534 0 451983 133270 178880 0 1533
1535 0 452084 133164 178920 0 1534
1536 0 452167 132994 179000 0 1535
1537 0 452178 132953 179040 0 1536
1538 0 452199 132926 179080 0 1537
1539 0 452215 132891 179120 0 1538
1540 0 452232 132859 179160 0 1539
1541 0 452245 132824 179200 0 1540
1542 0 452254 132777 179240 0 1541
1543 0 452271 132723 179280 0 1542
1544 0 452276 132678 179320 0 1543
1545 0 452290 132627 179360 0 1544
1546 0 452288 132551 179400 0 1545
1547 0 452297 132464 179440 0 1546
1548 0 452293 132386 179480 0 1547
1549 0 452313 132304 179520 0 1548
1550 0 452288 132255 179560 0 1549
1551 0 452287 132213 179600 0 1550
1552 0 452323 132141 179640 0 1551
1553 0 452265 132112 179680 0 1552
1554 0 452252 132046 179720 0 1553
1555 0 452287 131993 179760 0 1554
1556 0 452248 131948 179800 0 1555
1557 0 452245 131919 179840 0 1556
1558 0 452208 131843 179880 0 1557
1559 0 452174 131779 179920 0 1558
1560 0 452133 131837 179960 0 1559
1561 0 452116 131872 180000 0 1560
1562 0 452076 131923 180040 0 1561
1563 0 452072 131812 180080 0 1562
1564 0 452096 131831 180120 0 1563
1565 0 452066 131839 180160 0 1564
1566 0 452063 131820 180200 0 1565
1567 0 452037 131808 180240 0 1566
1568 0 452018 131798 180280 0 1567
1569 0 451996 131775 180320 0 1568
1570 0 451986 131740 180360 0 1569
1571 0 451987 131728 180400 0 1570
1572 0 451964 131717 180440 0 1571
1573 0 451928 131600 180480 0 1572
1574 0 451890 131500 180520 0 1573
1575 0 451868 131467 180560 0 1574
1576 0 451827 131446 180600 0 1575
1577 0 451815 131447 180640 0 1576
1578 0 451784 131429 180680 0 1577
1579 0 451750 131414 180720 0 1578
1580 0 451735 131385 180760 0 1579
1581 0 451763 131384 180800 0 1580
1582 0 451780 131363 180840 0 1581
1583 0 451757 131426 180880 0 1582
1584 0 451744 131472 180920 0 1583
1585 0 451718 131526 180960 0 1584
1586 0 451704 131582 181000 0 1585
1587 0 451709 131560 181040 0 1586
1588 0 451715 131536 181080 0 1587
1589 0 451721 131487 181120 0 1588
1590 0 451717 131471 181160 0 1589
1591 0 451607 131323 181200 0 1590
1592 0 451536 131554 181240 0 1591
1593 0 451487 131546 181280 0 1592
1594 0 451472 131574 181320 0 1593
1595 0 451480 131551 181360 0 1594
1596 0 451453 131558 181400 0 1595
1597 0 451442 131565 181440 0 1596
1598 0 451425 131559 181480 0 1597
1599 0 451392 131575 181520 0 1598
1600 0 451378 131580 181560 0 1599
1601 0 451357 131594 181600 0 1600
1602 0 451327 131613 181640 0 1601
1603 0 451284 131632 181680 0 1602
1604 0 451278 131650 181720 0 1603
1605 0 451254 131678 181760 0 1604
1606 0 451211 131662 181800 0 1605
1607 0 451178 131645 181840 0 1606
1608 0 451140 131626 181880 0 1607
1609 0 451099 131612 181920 0 1608
1610 0 451066 131606 181960 0 1609
1611 0 451000 131624 182000 0 1610
1612 0 450981 131606 182040 0 1611
1613 0 450932 131529 182080 0 1612
1614 0 450887 131529 182120 0 1613
1615 0 450873 131520 182160 0 1614
1616 0 450832 131510 182200 0 1615
1617 0 450864 131421 182240 0 1616
1618 0 450829 131420 182280 0 1617
1619 0 450821 131416 182320 0 1618
1620 0 450813 131417 182360 0 1619
1621 0 450772 131422 182400 0 1620
1622 0 450769 131414 182440 0 1621
1623 0 450775 131424 182480 0 1622
1624 0 450755 131424 182520 0 1623
1625 0 450676 131393 182560 0 1624
1626 0 450628 131339 182600 0 1625
1627 0 450564 131306 182640 0 1626
1628 0 450503 131266 182680 0 1627
1629 0 450441 131235 182720 0 1628
1630 0 450402 131203 182760 0 1629
1631 0 450366 131184 182800 0 1630
1632 0 450366 131149 182840 0 1631
1633 0 450312 131136 182880 0 1632
1634 0 450275 131129 182920 0 1633
1635 0 450270 131099 182960 0 1634
1636 0 450222 131097 183000 0 1635
1637 0 450156 131095 183040 0 1636
1638 0 450157 131089 183080 0 1637
1639 0 450105 131042 183120 0 1638
1640 0 450101 131049 183160 0 1639
1641 0 450045 131017 183200 0 1640
1642 0 449993 130979 183240 0 1641
1643 0 449943 130959 183280 0 1642
1644 0 449906 130943 183320 0 1643
1645 0 449874 130954 183360 0 1644
1646 0 449850 130968 183400 0 1645
1647 0 449839 130974 183440 0 1646
1648 0 449812 130990 183480 0 1647
1649 0 449779 130967 183520 0 1648
1650 0 449743 130949 183560 0 1649
1651 0 449693 130957 183600 0 1650
1652 0 449667 130984 183640 0 1651
1653 0 449660 131013 183680 0 1652
1654 0 449609 131050 183720 0 1653
1655 0 449593 131060 183760 0 1654
1656 0 449565 131081 183800 0 1655
1657 0 449523 131113 183840 0 1656
1658 0 449475 131156 183880 0 1657
1659 0 449478 131144 183920 0 1658
1660 0 449455 131155 183960 0 1659
1661 0 449460 131202 184000 0 1660
1662 0 449403 131276 184040 0 1661
1663 0 449369 131299 184080 0 1662
1664 0 449324 131317 184120 0 1663
1665 0 449254 131343 184160 0 1664
1666 0 449180 131372 184200 0 1665
1667 0 449180 131312 184240 0 1666
1668 0 449115 131353 184280 0 1667
1669 0 449102 131360 184320 0 1668
1670 0 449067 131396 184360 0 1669
1671 0 449020 131422 184400 0 1670
1672 0 448981 131450 184440 0 1671
1673 0 448985 131472 184480 0 1672
1674 0 448984 131501 184520 0 1673
1675 0 448943 131549 184560 0 1674
1676 0 448925 131587 184600 0 1675
1677 0 448903 131615 184640 0 1676
1678 0 448868 131633 184680 0 1677
1679 0 448844 131652 184720 0 1678
1680 0 448817 131661 184760 0 1679
1681 0 448785 131654 184800 0 1680
1682 0 448741 131670 184840 0 1681
1683 0 448703 131695 184880 0 1682
1684 0 448705 131695 184920 0 1683
1685 0 448655 131740 184960 0 1684
1686 0 448620 131770 185000 0 1685
1687 0 448586 131793 185040 0 1686
1688 0 448532 131835 185080 0 1687
1689 0 448467 131885 185120 0 1688
1690 0 448438 131903 185160 0 1689
1691 0 448389 131927 185200 0 1690
1692 0 448340 131962 185240 0 1691
1693 0 448318 131991 185280 0 1692
1694 0 448288 131997 185320 0 1693
1695 0 448250 132021 185360 0 1694
1696 0 448210 132042 185400 0 1695
1697 0 448159 132075 185440 0 1696
1698 0 448120 132091 185480 0 1697
1699 0 448092 132117 185520 0 1698
1700 0 448070 132137 185560 0 1699
1701 0 448059 132148 185600 0 1700
1702 0 448026 132167 185640 0 1701
1703 0 447986 132166 185680 0 1702
1704 0 447949 132183 185720 0 1703
1705 0 447933 132192 185760 0 1704
1706 0 447917 132207 185800 0 1705
1707 0 447891 132216 185840 0 1706
1708 0 447877 132249 185880 0 1707
1709 0 447859 132279 185920 0 1708
1710 0 447849 132302 185960 0 1709
1711 0 447826 132344 186000 0 1710
1712 0 447773 132396 186080 0 1711
1713 0 447757 132407 186120 0 1712
1714 0 447697 132441 186160 0 1713
1715 0 447663 132455 186200 0 1714
1716 0 447633 132479 186240 0 1715
1717 0 447598 132510 186280 0 1716
1718 0 447563 132522 186320 0 1717
1719 0 447519 132528 186360 0 1718
1720 0 447476 132528 186400 0 1719
1721 0 447433 132515 186440 0 1720
1722 0 447386 132510 186480 0 1721
1723 0 447352 132490 186520 0 1722
1724 0 447326 132473 186560 0 1723
1725 0 447286 132453 186600 0 1724
1726 0 447223 132475 186640 0 1725
1727 0 447185 132471 186680 0 1726
1728 0 447156 132471 186720 0 1727
1729 0 447128 132473 186760 0 1728
1730 0 447080 132462 186800 0 1729
1731 0 447027 132463 186840 0 1730
1732 0 446975 132462 186880 0 1731
1733 0 446931 132444 186920 0 1732
1734 0 446898 132458 186960 0 1733
1735 0 446881 132453 187000 0 1734
1736 0 446849 132456 187040 0 1735
1737 0 446823 132469 187080 0 1736
1738 0 446658 132338 187120 0 1737
1739 0 446620 132331 187160 0 1738
1740 0 446586 132312 187200 0 1739
1741 0 446539 132315 187240 0 1740
1742 0 446498 132299 187280 0 1741
1743 0 446458 132290 187320 0 1742
1744 0 446458 132302 187360 0 1743
1745 0 446446 132311 187400 0 1744
1746 0 446455 132330 187440 0 1745
1747 0 446420 132356 187480 0 1746
1748 0 446407 132390 187520 0 1747
1749 0 446387 132438 187560 0 1748
1750 0 446395 132458 187600 0 1749
1751 0 446393 132489 187640 0 1750
1752 0 446368 132518 187680 0 1751
1753 0 446350 132563 187720 0 1752
1754 0 446314 132642 187760 0 1753
1755 0 446270 132630 187800 0 1754
1756 0 446207 132632 187840 0 1755
1757 0 446164 132624 187880 0 1756
1758 0 446094 132650 187920 0 1757
1759 0 446047 132632 187960 0 1758
1760 0 446003 132680 188000 0 1759
1761 0 445964 132713 188040 0 1760
1762 0 445941 132730 188080 0 1761
1763 0 445890 132764 188120 0 1762
1764 0 445845 132790 188160 0 1763
1765 0 445795 132827 188200 0 1764
1766 0 445753 132844 188240 0 1765
1767 0 445737 132860 188280 0 1766
1768 0 445707 132896 188320 0 1767
1769 0 445676 132923 188360 0 1768
1770 0 445649 132933 188400 0 1769
1771 0 445609 132951 188440 0 1770
1772 0 445605 132972 188480 0 1771
1773 0 445584 132987 188520 0 1772
1774 0 445576 133000 188560 0 1773
1775 0 445564 133021 188600 0 1774
1776 0 445571 133021 188640 0 1775
1777 0 445566 133021 188680 0 1776
1778 0 445568 133038 188720 0 1777
1779 0 445575 133059 188760 0 1778
1780 0 445558 133085 188800 0 1779
1781 0 445546 133104 188840 0 1780
1782 0 445564 133116 188880 0 1781
1783 0 445537 133151 188920 0 1782
1784 0 445530 133179 188960 0 1783
1785 0 445521 133215 189000 0 1784
1786 0 445514 133266 189040 0 1785
1787 0 445506 133323 189080 0 1786
1788 0 445504 133372 189120 0 1787
1789 0 445503 133410 189160 0 1788
1790 0 445486 133445 189200 0 1789
1791 0 445481 133470 189240 0 1790
1792 0 445468 133498 189280 0 1791
1793 0 445468 133523 189320 0 1792
1794 0 445459 133545 189360 0 1793
1795 0 445452 133590 189400 0 1794
1796 0 445431 133649 189440 0 1795
1797 0 445414 133705 189480 0 1796
1798 0 445390 133753 189520 0 1797
1799 0 445378 133791 189560 0 1798
1800 0 445351 133827 189600 0 1799
1801 0 445326 133851 189640 0 1800
1802 0 445296 133875 189680 0 1801
1803 0 445296 133907 189720 0 1802
1804 0 445291 133926 189760 0 1803
1805 0 445270 133954 189800 0 1804
1806 0 445261 133975 189840 0 1805
1807 0 445251 133995 189880 0 1806
1808 0 445253 134029 189920 0 1807
1809 0 445222 134042 189960 0 1808
1810 0 445178 134046 190000 0 1809
1811 0 445156 134055 190040 0 1810
1812 0 445111 134064 190080 0 1811
1813 0 445098 134086 190120 0 1812
1814 0 445075 134119 190160 0 1813
1815 0 445066 134148 190200 0 1814
1816 0 445058 134170 190240 0 1815
1817 0 445034 134208 190280 0 1816
1818 0 445025 134215 190320 0 1817
1819 0 444999 134226 190360 0 1818
1820 0 444990 134247 190400 0 1819
1821 0 444978 134270 190440 0 1820
1822 0 444965 134294 190480 0 1821
1823 0 444966 134295 190520 0 1822
1824 0 444968 134300 190560 0 1823
1825 0 444974 134303 190600 0 1824
1826 0 444965 134347 190640 0 1825
1827 0 444941 134351 190680 0 1826
1828 0 444918 134358 190720 0 1827
1829 0 444894 134352 190760 0 1828
1830 0 444861 134346 190800 0 1829
1831 0 444865 134371 190840 0 1830
1832 0 444851 134376 190880 0 1831
1833 0 444852 134394 190920 0 1832
1834 0 444850 134419 190960 0 1833
1835 0 444848 134430 191000 0 1834
1836 0 444837 134447 191040 0 1835
1837 0 444819 134465 191080 0 1836
1838 0 444809 134487 191120 0 1837
1839 0 444798 134454 191160 0 1838
1840 0 444786 134432 191200 0 1839
1841 0 444794 134516 191240 0 1840
1842 0 444771 134489 191280 0 1841
1843 0 444753 134472 191320 0 1842
1844 0 444710 134469 191360 0 1843
1845 0 444681 134471 191400 0 1844
1846 0 444652 134472 191440 0 1845
1847 0 444608 134474 191480 0 1846
1848 0 444580 134472 191520 0 1847
1849 0 444557 134490 191560 0 1848
1850 0 444530 134508 191600 0 1849
1851 0 444513 134526 191640 0 1850
1852 0 444495 134540 191680 0 1851
1853 0 444472 134557 191720 0 1852
1854 0 444455 134557 191760 0 1853
1855 0 444431 134557 191800 0 1854
1856 0 444415 134555 191840 0 1855
1857 0 444385 134558 191880 0 1856
1858 0 444353 134565 191920 0 1857
1859 0 444342 134562 191960 0 1858
1860 0 444321 134570 192000 0 1859
1861 0 444298 134598 192040 0 1860
1862 0 444270 134618 192080 0 1861
1863 0 444244 134637 192120 0 1862
1864 0 444223 134654 192160 0 1863
1865 0 444188 134671 192200 0 1864
1866 0 444159 134686 192240 0 1865
1867 0 444134 134697 192280 0 1866
1868 0 444117 134715 192320 0 1867
1869 0 444077 134722 192360 0 1868
1870 0 444064 134750 192400 0 1869
1871 0 444048 134772 192440 0 1870
1872 0 444023 134799 192480 0 1871
1873 0 444007 134822 192520 0 1872
1874 0 443992 134860 192560 0 1873
1875 0 443958 134865 192600 0 1874
1876 0 443919 134875 192640 0 1875
1877 0 443884 134884 192680 0 1876
1878 0 443846 134892 192720 0 1877
1879 0 443816 134909 192760 0 1878
1880 0 443777 134909 192800 0 1879
1881 0 443776 134954 192840 0 1880
1882 0 443760 134977 192880 0 1881
1883 0 443744 134989 192920 0 1882
1884 0 443736 135023 192960 0 1883
1885 0 443730 135048 193000 0 1884
1886 0 443721 135075 193040 0 1885
1887 0 443714 135094 193080 0 1886
1888 0 443706 135106 193120 0 1887
1889 0 443687 135110 193160 0 1888
1890 0 443681 135138 193200 0 1889
1891 0 443673 135139 193240 0 1890
1892 0 443668 135143 193280 0 1891
1893 0 443655 135150 193320 0 1892
1894 0 443649 135153 193360 0 1893
1895 0 443630 135156 193400 0 1894
1896 0 443603 135152 193440 0 1895
1897 0 443585 135151 193480 0 1896
1898 0 443568 135161 193520 0 1897
1899 0 443544 135147 193560 0 1898
1900 0 443524 135152 193600 0 1899
1901 0 443527 135160 193640 0 1900
1902 0 443515 135165 193680 0 1901
1903 0 443521 135184 193720 0 1902
1904 0 443514 135173 193760 0 1903
1905 0 443521 135202 193800 0 1904
1906 0 443521 135216 193840 0 1905
1907 0 443505 135205 193880 0 1906
1908 0 443478 135201 193920 0 1907
1909 0 443455 135190 193960 0 1908
1910 0 443439 135184 194000 0 1909
1911 0 443419 135188 194040 0 1910
1912 0 443413 135196 194080 0 1911
1913 0 443402 135203 194120 0 1912
1914 0 443387 135206 194160 0 1913
1915 0 443429 135217 194200 0 1914
1916 0 443425 135223 194240 0 1915
1917 0 443422 135225 194280 0 1916
1918 0 443407 135212 194320 0 1917
1919 0 443418 135234 194360 0 1918
1920 0 443407 135248 194400 0 1919
1921 0 443396 135280 194440 0 1920
1922 0 443382 135304 194480 0 1921
1923 0 443382 135345 194520 0 1922
1924 0 443379 135370 194560 0 1923
1925 0 443374 135377 194600 0 1924
1926 0 443371 135391 194640 0 1925
1927 0 443368 135407 194680 0 1926
1928 0 443369 135423 194720 0 1927
1929 0 443370 135437 194760 0 1928
1930 0 443371 135447 194800 0 1929
1931 0 443367 135480 194840 0 1930
1932 0 443362 135506 194880 0 1931
1933 0 443357 135536 194920 0 1932
1934 0 443347 135568 194960 0 1933
1935 0 443346 135592 195000 0 1934
1936 0 443342 135627 195040 0 1935
1937 0 443349 135677 195080 0 1936
1938 0 443347 135715 195120 0 1937
1939 0 443345 135756 195160 0 1938
1940 0 443342 135790 195200 0 1939
1941 0 443333 135818 195240 0 1940
1942 0 443341 135861 195280 0 1941
1943 0 443342 135903 195320 0 1942
1944 0 443343 135938 195360 0 1943
1945 0 443336 135962 195400 0 1944
1946 0 443342 136007 195440 0 1945
1947 0 443335 136031 195480 0 1946
1948 0 443329 136050 195520 0 1947
1949 0 443333 136068 195560 0 1948
1950 0 443342 136106 195600 0 1949
1951 0 443331 136135 195640 0 1950
1952 0 443311 136160 195680 0 1951
1953 0 443309 136192 195720 0 1952
1954 0 443292 136218 195760 0 1953
1955 0 443287 136251 195800 0 1954
1956 0 443279 136279 195840 0 1955
1957 0 443251 136316 195880 0 1956
1958 0 443221 136363 195920 0 1957
1959 0 443192 136397 195960 0 1958
1960 0 443154 136429 196000 0 1959
1961 0 443124 136469 196040 0 1960
1962 0 443119 136480 196080 0 1961
1963 0 443115 136485 196120 0 1962
1964 0 443103 136490 196160 0 1963
1965 0 443090 136492 196200 0 1964
1966 0 443100 136510 196240 0 1965
1967 0 443094 136513 196280 0 1966
1968 0 443094 136518 196320 0 1967
1969 0 443098 136526 196360 0 1968
1970 0 443102 136521 196400 0 1969
1971 0 443104 136534 196440 0 1970
1972 0 443108 136543 196480 0 1971
1973 0 443113 136546 196520 0 1972
1974 0 443107 136592 196560 0 1973
1975 0 443095 136628 196600 0 1974
1976 0 443088 136674 196640 0 1975
1977 0 443081 136704 196680 0 1976
1978 0 443081 136711 196720 0 1977
1979 0 443080 136704 196760 0 1978
1980 0 443079 136715 196800 0 1979
1981 0 443083 136722 196840 0 1980
1982 0 443084 136726 196880 0 1981
1983 0 443088 136735 196920 0 1982
1984 0 443106 136753 196960 0 1983
1985 0 443127 136766 197000 0 1984
1986 0 443143 136776 197040 0 1985
1987 0 443166 136798 197080 0 1986
1988 0 443168 136801 197120 0 1987
1989 0 443199 136817 197160 0 1988
1990 0 443221 136841 197200 0 1989
1991 0 443221 136847 197240 0 1990
1992 0 443243 136877 197280 0 1991
1993 0 443259 136901 197320 0 1992
1994 0 443277 136922 197360 0 1993
1995 0 443291 136969 197400 0 1994
1996 0 443288 136996 197440 0 1995
1997 0 443280 137020 197480 0 1996
1998 0 443272 137045 197520 0 1997
1999 0 443270 137067 197560 0 1998
2000 0 443265 137096 197600 0 1999
2001 0 443264 137129 197640 0 2000
2002 0 443257 137179 197680 0 2001
2003 0 443260 137228 197720 0 2002
2004 0 443240 137260 197760 0 2003
2005 0 443233 137302 197800 0 2004
2006 0 443249 137333 197840 0 2005
2007 0 443261 137345 197880 0 2006
2008 0 443276 137364 197920 0 2007
2009 0 443294 137390 197960 0 2008
2010 0 443311 137418 198000 0 2009
2011 0 443331 137461 198080 0 2010
2012 0 443371 137492 198120 0 2011
2013 0 443399 137522 198160 0 2012
2014 0 443431 137548 198200 0 2013
2015 0 443456 137568 198240 0 2014
2016 0 443488 137589 198280 0 2015
2017 0 443460 137598 198320 0 2016
2018 0 443439 137614 198360 0 2017
2019 0 443425 137629 198400 0 2018
2020 0 443398 137644 198440 0 2019
2021 0 443382 137659 198480 0 2020
2022 0 443364 137679 198520 0 2021
2023 0 443358 137707 198560 0 2022
2024 0 443354 137739 198600 0 2023
2025 0 443357 137775 198640 0 2024
2026 0 443348 137805 198680 0 2025
2027 0 443345 137835 198720 0 2026
2028 0 443353 137868 198760 0 2027
2029 0 443353 137885 198800 0 2028
2030 0 443354 137888 198840 0 2029
2031 0 443368 137922 198880 0 2030
2032 0 443375 137936 198920 0 2031
2033 0 443383 137958 198960 0 2032
2034 0 443398 137998 199000 0 2033
2035 0 443422 138037 199040 0 2034
2036 0 443439 138065 199080 0 2035
2037 0 443445 138083 199120 0 2036
2038 0 443456 138116 199160 0 2037
2039 0 443463 138107 199200 0 2038
2040 0 443466 138100 199240 0 2039
2041 0 443476 138114 199280 0 2040
2042 0 443477 138109 199320 0 2041
2043 0 443480 138112 199360 0 2042
2044 0 443500 138119 199400 0 2043
2045 0 443502 138131 199440 0 2044
2046 0 443501 138147 199480 0 2045
2047 0 443514 138171 199520 0 2046
2048 0 443521 138196 199560 0 2047
2049 0 443506 138212 199600 0 2048
2050 0 443495 138226 199640 0 2049
2051 0 443489 138232 199680 0 2050
2052 0 443492 138218 199720 0 2051
2053 0 443464 138219 199760 0 2052
2054 0 443453 138211 199800 0 2053
2055 0 443439 138208 199840 0 2054
2056 0 443430 138206 199880 0 2055
2057 0 443420 138207 199920 0 2056
2058 0 443390 138194 199960 0 2057
2059 0 443383 138222 200000 0 2058
2060 0 443417 138338 200040 0 2059
2061 0 443458 138452 200080 0 2060
2062 0 443510 138598 200120 0 2061
2063 0 443558 138732 200160 0 2062
2064 0 443619 138838 200200 0 2063
2065 0 443663 138954 200240 0 2064
2066 0 443706 139037 200280 0 2065
2067 0 443725 139098 200320 0 2066
2068 0 443758 139156 200360 0 2067
2069 0 443780 139196 200400 0 2068
2070 0 443794 139288 200480 0 2069
2071 0 443794 139208 200520 0 2070
2072 0 443754 139219 200560 0 2071
2073 0 443743 139221 200600 0 2072
2074 0 443707 139200 200640 0 2073
2075 0 443663 139166 200680 0 2074
2076 0 443632 139152 200720 0 2075
2077 0 443602 139099 200760 0 2076
2078 0 443549 139038 200800 0 2077
2079 0 443504 139006 200840 0 2078
2080 0 443481 138965 200880 0 2079
2081 0 443415 138898 200920 0 2080
2082 0 443365 138852 200960 0 2081
2083 0 443314 138847 201000 0 2082
2084 0 443335 138692 201040 0 2083
2085 0 443337 138679 201080 0 2084
2086 0 443332 138698 201120 0 2085
2087 0 443327 138710 201160 0 2086
2088 0 443323 138724 201200 0 2087
2089 0 443339 138737 201240 0 2088
2090 0 443316 138732 201280 0 2089
2091 0 443315 138748 201320 0 2090
2092 0 443327 138767 201360 0 2091
2093 0 443346 138783 201400 0 2092
2094 0 443397 138645 201440 0 2093
2095 0 443351 138843 201480 0 2094
2096 0 443361 138892 201520 0 2095
2097 0 443375 138950 201560 0 2096
2098 0 443374 139004 201600 0 2097
2099 0 443382 139043 201640 0 2098
2100 0 443394 139107 201680 0 2099
2101 0 443385 139143 201720 0 2100
2102 0 443404 139174 201760 0 2101
2103 0 443365 139187 201800 0 2102
2104 0 443385 139237 201840 0 2103
2105 0 443367 139266 201880 0 2104
2106 0 443379 139312 201920 0 2105
2107 0 443376 139342 201960 0 2106
2108 0 443369 139380 202000 0 2107
2109 0 443360 139426 202040 0 2108
2110 0 443351 139446 202080 0 2109
2111 0 443311 139496 202120 0 2110
2112 0 443281 139538 202160 0 2111
2113 0 443238 139577 202200 0 2112
2114 0 443185 139595 202240 0 2113
2115 0 443138 139641 202280 0 2114
2116 0 443157 139652 202320 0 2115
2117 0 443182 139666 202360 0 2116
2118 0 443176 139680 202400 0 2117
2119 0 443196 139702 202440 0 2118
2120 0 443208 139730 202480 0 2119
2121 0 443238 139725 202520 0 2120
2122 0 443274 139726 202560 0 2121
2123 0 443303 139722 202600 0 2122
2124 0 443321 139707 202640 0 2123
2125 0 443330 139693 202680 0 2124
2126 0 443354 139680 202720 0 2125
2127 0 443359 139674 202760 0 2126
2128 0 443387 139659 202800 0 2127
2129 0 443390 139671 202840 0 2128
2130 0 443365 139700 202880 0 2129
2131 0 443357 139708 202920 0 2130
2132 0 443329 139749 202960 0 2131
2133 0 443315 139765 203000 0 2132
2134 0 443326 139778 203040 0 2133
2135 0 443304 139796 203080 0 2134
2136 0 443298 139803 203120 0 2135
2137 0 443300 139833 203160 0 2136
2138 0 443282 139845 203200 0 2137
2139 0 443296 139872 203240 0 2138
2140 0 443285 139892 203280 0 2139
2141 0 443287 139919 203320 0 2140
2142 0 443275 139931 203360 0 2141
2143 0 443303 139941 203400 0 2142
2144 0 443326 139953 203440 0 2143
2145 0 443354 139964 203480 0 2144
2146 0 443379 139964 203520 0 2145
2147 0 443389 139979 203560 0 2146
2148 0 443383 140033 203600 0 2147
2149 0 443373 140094 203640 0 2148
2150 0 443385 140145 203680 0 2149
2151 0 443392 140208 203720 0 2150
2152 0 443363 140240 203760 0 2151
2153 0 443334 140286 203800 0 2152
2154 0 443317 140308 203840 0 2153
2155 0 443296 140344 203880 0 2154
2156 0 443265 140379 203920 0 2155
2157 0 443272 140427 203960 0 2156
2158 0 443301 140477 204000 0 2157
2159 0 443275 140536 204040 0 2158
2160 0 443291 140616 204080 0 2159
2161 0 443301 140622 204120 0 2160
2162 0 443305 140623 204160 0 2161
2163 0 443316 140616 204200 0 2162
2164 0 443325 140619 204240 0 2163
2165 0 443316 140686 204280 0 2164
2166 0 443306 140753 204320 0 2165
2167 0 443306 140821 204360 0 2166
2168 0 443325 140893 204400 0 2167
2169 0 443328 140989 204440 0 2168
2170 0 443348 141073 204480 0 2169
2171 0 443365 141172 204520 0 2170
2172 0 443371 141253 204560 0 2171
2173 0 443372 141347 204600 0 2172
2174 0 443387 141368 204640 0 2173
2175 0 443391 141398 204680 0 2174
2176 0 443398 141407 204720 0 2175
2177 0 443402 141426 204760 0 2176
2178 0 443404 141458 204800 0 2177
2179 0 443407 141505 204840 0 2178
2180 0 443397 141542 204880 0 2179
2181 0 443403 141583 204920 0 2180
2182 0 443415 141634 204960 0 2181
2183 0 443411 141666 205000 0 2182
2184 0 443441 141724 205040 0 2183
2185 0 443436 141744 205080 0 2184
2186 0 443425 141773 205120 0 2185
2187 0 443432 141785 205160 0 2186
2188 0 443479 141847 205200 0 2187
2189 0 443540 141885 205240 0 2188
2190 0 443546 141901 205280 0 2189
2191 0 443540 141910 205320 0 2190
2192 0 443564 141994 205360 0 2191
2193 0 443599 142067 205400 0 2192
2194 0 443633 142150 205440 0 2193
2195 0 443653 142237 205480 0 2194
2196 0 443679 142330 205520 0 2195
2197 0 443718 142434 205560 0 2196
2198 0 443750 142517 205600 0 2197
2199 0 443729 142601 205640 0 2198
2200 0 443728 142699 205680 0 2199
2201 0 443706 142744 205720 0 2200
2202 0 443674 142813 205760 0 2201
2203 0 443646 142866 205800 0 2202
2204 0 443597 142894 205880 0 2203
2205 0 443340 142938 205920 0 2204
2206 0 443082 142977 205960 0 2205
2207 0 442990 142952 206000 0 2206
2208 0 442939 142927 206040 0 2207
2209 0 442904 142837 206080 0 2208
2210 0 442863 142825 206120 0 2209
2211 0 442811 142777 206160 0 2210
2212 0 442758 142713 206200 0 2211
2213 0 442708 142648 206240 0 2212
2214 0 442681 142549 206280 0 2213
2215 0 442650 142446 206320 0 2214
2216 0 442627 142354 206360 0 2215
2217 0 442605 142282 206400 0 2216
2218 0 442576 142252 206440 0 2217
2219 0 442551 142201 206480 0 2218
2220 0 442558 142276 206520 0 2219
2221 0 442546 142340 206560 0 2220
2222 0 442533 142358 206600 0 2221
2223 0 442521 142379 206640 0 2222
2224 0 442494 142313 206680 0 2223
2225 0 442577 142495 206720 0 2224
2226 0 442556 142504 206760 0 2225
2227 0 442520 142513 206800 0 2226
2228 0 442500 142524 206840 0 2227
2229 0 442480 142534 206880 0 2228
2230 0 442451 142547 206920 0 2229
2231 0 442375 142564 206960 0 2230
2232 0 442303 142584 207000 0 2231
2233 0 442228 142617 207040 0 2232
2234 0 442160 142667 207080 0 2233
2235 0 442109 142725 207120 0 2234
2236 0 442058 142801 207160 0 2235
2237 0 441998 142866 207200 0 2236
2238 0 441951 142932 207240 0 2237
2239 0 441968 142988 207280 0 2238
2240 0 441936 143002 207320 0 2239
2241 0 441914 143040 207360 0 2240
2242 0 441912 143078 207400 0 2241
2243 0 441902 143139 207440 0 2242
2244 0 441896 143198 207480 0 2243
2245 0 441884 143256 207520 0 2244
2246 0 441878 143321 207560 0 2245
2247 0 441856 143346 207600 0 2246
2248 0 441841 143376 207640 0 2247
2249 0 441821 143401 207680 0 2248
2250 0 441806 143429 207720 0 2249
2251 0 441878 143492 207760 0 2250
2252 0 441943 143559 207800 0 2251
2253 0 442005 143630 207840 0 2252
2254 0 442076 143701 207880 0 2253
2255 0 442063 143756 207920 0 2254
2256 0 442057 143796 207960 0 2255
2257 0 442054 143838 208000 0 2256
2258 0 442070 143909 208040 0 2257
2259 0 442036 143932 208080 0 2258
2260 0 442037 143983 208120 0 2259
2261 0 442021 144018 208160 0 2260
2262 0 442062 144058 208200 0 2261
2263 0 442070 144062 208240 0 2262
2264 0 442061 144079 208280 0 2263
2265 0 442026 144103 208320 0 2264
2266 0 441980 144115 208360 0 2265
2267 0 441936 144141 208400 0 2266
2268 0 441892 144152 208440 0 2267
2269 0 441891 144179 208480 0 2268
2270 0 441901 144206 208520 0 2269
2271 0 441903 144237 208560 0 2270
2272 0 441902 144266 208600 0 2271
2273 0 441867 144274 208640 0 2272
2274 0 441828 144286 208680 0 2273
2275 0 441786 144298 208720 0 2274
2276 0 441756 144314 208760 0 2275
2277 0 441724 144363 208800 0 2276
2278 0 441709 144379 208840 0 2277
2279 0 441686 144391 208880 0 2278
2280 0 441663 144401 208920 0 2279
2281 0 441626 144412 208960 0 2280
2282 0 441613 144422 209000 0 2281
2283 0 441621 144454 209040 0 2282
2284 0 441624 144483 209080 0 2283
2285 0 441630 144506 209120 0 2284
2286 0 441633 144537 209160 0 2285
2287 0 441635 144573 209200 0 2286
2288 0 441609 144593 209240 0 2287
2289 0 441584 144613 209280 0 2288
2290 0 441552 144609 209320 0 2289
2291 0 441536 144628 209360 0 2290
2292 0 441536 144621 209400 0 2291
2293 0 441539 144604 209440 0 2292
2294 0 441551 144583 209480 0 2293
2295 0 441562 144580 209520 0 2294
2296 0 441603 144661 209560 0 2295
2297 0 441500 144628 209600 0 2296
2298 0 441399 144633 209640 0 2297
2299 0 441278 144628 209680 0 2298
2300 0 441173 144624 209720 0 2299
2301 0 441152 144615 209760 0 2300
2302 0 441137 144616 209800 0 2301
2303 0 441123 144608 209840 0 2302
2304 0 441111 144602 209880 0 2303
2305 0 441211 144612 209920 0 2304
2306 0 441303 144615 209960 0 2305
2307 0 441408 144629 210000 0 2306
2308 0 441518 144638 210040 0 2307
2309 0 441610 144714 210080 0 2308
2310 0 441705 144776 210120 0 2309
2311 0 441797 144836 210160 0 2310
2312 0 441902 144911 210200 0 2311
2313 0 441939 144976 210240 0 2312
2314 0 441992 145043 210280 0 2313
2315 0 442022 145112 210320 0 2314
2316 0 442064 145174 210360 0 2315
2317 0 442109 145310 210400 0 2316
2318 0 442159 145450 210440 0 2317
2319 0 442192 145518 210480 0 2318
2320 0 442205 145559 210520 0 2319
2321 0 442225 145608 210560 0 2320
2322 0 442254 145656 210600 0 2321
2323 0 442272 145704 210640 0 2322
2324 5 442292 145740 210680 0 2323
2325 0 442322 145770 210720 0 2324
2326 0 442362 145821 210760 0 2325
2327 0 442388 145852 210800 0 2326
2328 0 442410 145815 210840 0 2327
2329 0 442434 145779 210880 0 2328
2330 0 441728 146231 210920 0 2329
2331 0 442483 145699 210960 0 2330
2332 0 442551 145681 211000 0 2331
2333 0 442622 145650 211040 0 2332
2334 0 442679 145602 211080 0 2333
2335 0 442752 145604 211120 0 2334
2336 0 442795 145614 211160 0 2335
2337 0 442879 145667 211200 0 2336
2338 0 442913 145678 211240 0 2337
2339 0 442981 145710 211280 0 2338
2340 0 443057 145753 211320 0 2339
2341 0 443062 145775 211360 0 2340
2342 0 443070 145803 211400 0 2341
2343 0 443070 145813 211440 0 2342
2344 0 443072 145838 211480 0 2343
2345 0 443069 145824 211520 0 2344
2346 0 443102 145837 211560 0 2345
2347 0 443120 145840 211600 0 2346
2348 0 443132 145846 211640 0 2347
2349 0 443164 145946 211680 0 2348
2350 0 443160 146032 211720 0 2349
2351 0 443192 146121 211760 0 2350
2352 0 443269 146094 211800 0 2351
2353 0 443471 146179 211840 0 2352
2354 0 443518 146144 211880 0 2353
2355 0 443573 146112 211920 0 2354
2356 0 443630 146085 211960 0 2355
2357 0 443475 146199 212000 0 2356
2358 0 443487 146214 212040 0 2357
2359 0 443498 146192 212080 0 2358
2360 0 443504 146181 212120 0 2359
2361 0 443522 146200 212160 0 2360
2362 0 443576 146213 212200 0 2361
2363 0 443638 146245 212240 0 2362
2364 0 443685 146271 212280 0 2363
2365 0 443735 146302 212320 0 2364
2366 0 443780 146330 212360 0 2365
2367 0 443695 146386 212400 0 2366
2368 0 443593 146523 212440 0 2367
2369 0 443488 146638 212480 0 2368
2370 0 443532 146656 212520 0 2369
2371 0 443562 146652 212560 0 2370
2372 0 443593 146652 212600 0 2371
2373 0 443624 146651 212640 0 2372
2374 0 443642 146627 212680 0 2373
2375 0 443701 146667 212720 0 2374
2376 0 443750 146703 212760 0 2375
2377 0 443827 146727 212800 0 2376
2378 0 443776 146823 212840 0 2377
2379 0 443694 147031 212880 0 2378
2380 0 443658 147111 212920 0 2379
2381 0 443605 147321 212960 0 2380
2382 0 443627 147331 213000 0 2381
2383 0 443673 147353 213040 0 2382
2384 0 443713 147357 213080 0 2383
2385 0 443760 147385 213120 0 2384
2386 0 443797 147421 213160 0 2385
2387 0 443852 147446 213200 0 2386
2388 0 443890 147473 213240 0 2387
2389 0 443942 147505 213280 0 2388
2390 0 443951 147441 213320 0 2389
2391 0 443986 147386 213360 0 2390
2392 0 443998 147328 213400 0 2391
2393 0 444017 147265 213440 0 2392
2394 0 444042 147212 213480 0 2393
2395 0 444059 147148 213520 0 2394
2396 0 444098 147130 213560 0 2395
2397 0 444138 147101 213600 0 2396
2398 0 444172 147075 213640 0 2397
2399 5 444237 147050 213680 0 2398
2400 0 443918 147660 213680 0 2399
2401 0 443935 147692 213720 0 2400
2402 0 443966 147732 213760 0 2401
2403 0 444053 147773 213800 0 2402
2404 0 444108 147768 213840 0 2403
2405 0 444110 147850 213880 0 2404
2406 6 444140 147866 213920 0 2405
2407 0 450355 133291 178880 0 1532
2408 0 450138 133233 178920 0 2407
2409 0 449733 133173 179000 0 2408
2410 0 449518 133133 179040 0 2409
2411 0 449143 133036 179080 0 2410
2412 0 448880 133097 179120 0 2411
2413 0 448621 133160 179160 0 2412
2414 0 448362 133214 179200 0 2413
2415 0 448208 133233 179240 0 2414
2416 0 448051 133249 179280 0 2415
2417 0 447887 133270 179320 0 2416
2418 0 447738 133284 179360 0 2417
2419 0 447451 133269 179400 0 2418
2420 0 447176 133240 179440 0 2419
2421 0 446885 133225 179480 0 2420
2422 0 446630 133191 179520 0 2421
2423 0 446366 133109 179560 0 2422
2424 0 446125 133048 179600 0 2423
2425 0 446047 132984 179640 0 2424
2426 0 445904 132949 179680 0 2425
2427 0 445792 132881 179720 0 2426
2428 0 445714 132843 179760 0 2427
2429 0 445580 132857 179800 0 2428
2430 0 445491 132902 179840 0 2429
2431 0 445401 132923 179880 0 2430
2432 0 445310 132959 179920 0 2431
2433 0 445211 133017 179960 0 2432
2434 0 445145 132961 180000 0 2433
2435 0 445034 133036 180040 0 2434
2436 0 444821 132942 180080 0 2435
2437 0 444623 133027 180120 0 2436
2438 0 444716 133047 180160 0 2437
2439 0 444672 133086 180200 0 2438
2440 0 444629 133036 180240 0 2439
2441 0 444605 133011 180280 0 2440
2442 0 444495 133047 180320 0 2441
2443 0 444395 133081 180360 0 2442
2444 0 444291 133086 180400 0 2443
2445 0 443990 132950 180440 0 2444
2446 0 443670 132824 180480 0 2445
2447 0 443358 132681 180520 0 2446
2448 0 443021 132595 180560 0 2447
2449 0 442672 132518 180600 0 2448
2450 0 442006 132324 180640 0 2449
2451 0 441816 132252 180680 0 2450
2452 0 441632 132188 180720 0 2451
2453 0 441432 132152 180760 0 2452
2454 0 441230 132133 180800 0 2453
2455 0 441021 132096 180840 0 2454
2456 0 440829 132063 180880 0 2455
2457 0 440640 132037 180920 0 2456
2458 0 440424 132027 180960 0 2457
2459 0 440237 132008 181000 0 2458
2460 0 440065 131959 181040 0 2459
2461 0 439974 132044 181080 0 2460
2462 0 439598 131882 181120 0 2461
2463 0 439265 131640 181160 0 2462
2464 0 438760 131307 181200 0 2463
2465 0 437987 131086 181240 0 2464
2466 0 437744 130928 181280 0 2465
2467 0 437596 130808 181320 0 2466
2468 0 437428 131006 181360 0 2467
2469 0 437329 131001 181400 0 2468
2470 0 437232 131002 181440 0 2469
2471 0 437151 130978 181480 0 2470
2472 0 437055 131027 181520 0 2471
2473 0 436984 131044 181560 0 2472
2474 0 436901 131063 181600 0 2473
2475 0 436492 130819 181640 0 2474
2476 0 436305 130695 181680 0 2475
2477 0 436157 130567 181720 0 2476
2478 0 435979 130445 181760 0 2477
2479 0 435861 130388 181800 0 2478
2480 0 435726 130335 181840 0 2479
2481 0 435614 130264 181880 0 2480
2482 0 435505 130191 181920 0 2481
2483 0 435388 130122 181960 0 2482
2484 0 435236 130093 182000 0 2483
2485 0 432790 130435 182000 0 2484
2486 0 431280 130258 182000 0 2485
2487 0 429138 130467 182000 0 2486
2488 0 428402 130588 181960 0 2487
2489 0 427659 130720 181920 0 2488
2490 0 426901 130863 181880 0 2489
2491 0 426137 131003 181840 0 2490
2492 0 425912 130996 181800 0 2491
2493 0 425686 130991 181760 0 2492
2494 0 425465 130982 181720 0 2493
2495 0 425214 130985 181680 0 2494
2496 0 424984 130981 181640 0 2495
2497 0 423930 130989 181600 0 2496
2498 0 423731 130975 181560 0 2497
2499 0 423526 130967 181520 0 2498
2500 0 423322 130949 181480 0 2499
2501 0 423032 130960 181440 0 2500
2502 0 422745 130955 181400 0 2501
2503 0 422461 130963 181360 0 2502
2504 0 422162 131006 181320 0 2503
2505 0 421898 131025 181280 0 2504
2506 0 422148 130821 181240 0 2505
2507 0 422012 130920 181200 0 2506
2508 0 421333 130847 181160 0 2507
2509 0 420817 130669 181120 0 2508
2510 0 420303 130484 181080 0 2509
2511 0 419940 130472 181040 0 2510
2512 0 419584 130449 181000 0 2511
2513 0 419260 130488 180960 0 2512
2514 0 418949 130527 180920 0 2513
2515 0 418755 130521 180880 0 2514
2516 0 418557 130508 180840 0 2515
2517 0 418370 130497 180800 0 2516
2518 0 418161 130481 180760 0 2517
2519 0 417966 130471 180720 0 2518
2520 0 417783 130446 180680 0 2519
2521 0 417589 130434 180640 0 2520
2522 0 417391 130414 180600 0 2521
2523 0 417195 130399 180560 0 2522
2524 0 417065 130393 180520 0 2523
2525 0 416933 130400 180480 0 2524
2526 0 416806 130399 180440 0 2525
2527 0 416652 130411 180400 0 2526
2528 0 416529 130425 180360 0 2527
2529 0 416394 130422 180320 0 2528
2530 0 416069 130470 180280 0 2529
2531 0 415736 130526 180240 0 2530
2532 0 415397 130583 180200 0 2531
2533 0 415060 130656 180160 0 2532
2534 0 414513 130446 180040 0 2533
2535 0 414316 130420 179840 0 2534
2536 0 414014 130469 179640 0 2535
2537 0 413375 130571 179440 0 2536
2538 0 412045 130713 179240 0 2537
2539 0 410720 131009 179080 0 2538
2540 0 409689 131290 178880 0 2539
2541 0 408794 131183 178680 0 2540
2542 0 407602 131015 178520 0 2541
2543 0 406680 131313 178320 0 2542
2544 0 406116 131614 178160 0 2543
2545 0 405326 131813 177960 0 2544
2546 0 404137 132166 177760 0 2545
2547 0 403076 132462 177560 0 2546
2548 0 402845 132558 177320 0 2547
2549 0 402616 132459 177040 0 2548
2550 0 402194 132578 176760 0 2549
2551 0 401154 133256 176640 0 2550
2552 0 400357 133622 176480 0 2551
2553 0 399025 134001 176280 0 2552
2554 0 397406 134788 176160 0 2553
2555 0 396798 135104 176040 0 2554
2556 0 396004 135408 175840 0 2555
2557 0 395137 135833 175720 0 2556
2558 0 394024 136083 175520 0 2557
2559 0 393510 136411 175320 0 2558
2560 0 392371 136803 175200 0 2559
2561 0 391325 137134 175120 0 2560
2562 0 389753 137662 175000 0 2561
2563 0 388279 138054 174880 0 2562
2564 0 386051 138563 174760 0 2563
2565 0 384987 138586 174600 0 2564
2566 0 383726 139114 174440 0 2565
2567 0 383138 139360 174280 0 2566
2568 0 382684 139466 174080 0 2567
2569 0 381690 139660 173920 0 2568
2570 0 380942 139915 173760 0 2569
2571 0 380286 140368 173640 0 2570
2572 0 379802 140680 173520 0 2571
2573 0 379305 140723 173320 0 2572
2574 0 378665 140808 173080 0 2573
2575 0 378107 140826 172920 0 2574
2576 0 377691 140954 172720 0 2575
2577 0 377344 141378 172560 0 2576
2578 0 377144 141537 172520 0 2577
2579 0 375982 141978 172440 0 2578
2580 5 373658 142860 172280 0 2579
2581 5 372537 143640 172120 0 2580
2582 5 369548 143989 172120 0 2581
2583 5 367617 144732 172120 0 2582
2584 5 362888 146618 172120 0 2583
2585 0 361388 147242 172320 0 2584
2586 0 360470 147706 172440 0 2585
2587 0 356793 149066 172440 0 2586
2588 0 354378 150459 172560 0 2587
2589 0 353622 150596 172640 0 2588
2590 5 353243 150666 172680 0 2589
2591 5 349667 150497 172680 0 2590
2592 0 346722 150052 172680 0 2591
2593 5 344586 150012 172680 0 2592
2594 0 344621 150147 172480 0 2593
2595 0 344786 150137 172280 0 2594
2596 0 344736 150171 172200 0 2595
2597 0 344637 150239 172040 0 2596
2598 0 344548 150479 171840 0 2597
2599 0 344681 150432 171800 0 2598
2600 0 344596 150389 171720 0 2599
2601 0 344554 150367 171680 0 2600
2602 0 344348 150419 171560 0 2601
2603 0 344325 150445 171480 0 2602
2604 0 344313 150458 171440 0 2603
2605 0 344281 150495 171360 0 2604
2606 0 344279 150512 171320 0 2605
2607 0 344134 150536 171160 0 2606
2608 0 344098 150542 171120 0 2607
2609 0 343739 150598 171000 0 2608
2610 0 343499 150636 170920 0 2609
2611 0 343350 150641 170840 0 2610
2612 0 343127 150649 170720 0 2611
2613 0 343081 150624 170600 0 2612
2614 0 343051 150608 170520 0 2613
2615 0 343145 150590 170400 0 2614
2616 0 343102 150695 170320 0 2615
2617 0 343080 150748 170280 0 2616
2618 0 342955 150893 170120 0 2617
2619 0 342938 150920 170080 0 2618
2620 0 342904 150907 170000 0 2619
2621 0 342790 150936 169840 0 2620
2622 0 342772 150927 169680 0 2621
2623 0 342571 150993 169480 0 2622
2624 0 342575 151008 169280 0 2623
2625 0 342543 151064 169120 0 2624
2626 0 342544 151212 169000 0 2625
2627 0 342573 151369 168760 0 2626
2628 0 342593 151372 168560 0 2627
2629 5 342598 151367 168520 0 2628
2630 0 342603 151362 168480 0 2629
2631 0 342614 151359 168440 0 2630
2632 0 342808 151254 168200 0 2631
2633 0 342877 151272 168000 0 2632
2634 0 342919 151309 167840 0 2633
2635 0 342972 151381 167720 0 2634
2636 0 343097 151491 167520 0 2635
2637 0 343102 151538 167320 0 2636
2638 0 343102 151501 167120 0 2637
2639 0 343130 151592 166960 0 2638
2640 0 343185 151690 166800 0 2639
2641 0 343223 151730 166560 0 2640
2642 0 343237 151724 166400 0 2641
2643 0 343220 151746 166360 0 2642
2644 0 344029 152243 166200 0 2643
2645 0 344042 152225 166160 0 2644
2646 0 344079 152233 166120 0 2645
2647 0 344123 152224 166080 0 2646
2648 0 344171 152278 165960 0 2647
2649 0 344215 152293 165840 0 2648
2650 0 344271 152248 165760 0 2649
2651 0 344373 152212 165640 0 2650
2652 0 344444 152229 165560 0 2651
2653 0 344533 152234 165440 0 2652
2654 0 344638 152179 165320 0 2653
2655 0 344659 152110 165200 0 2654
2656 0 344524 152075 165040 0 2655
2657 0 344565 152114 164880 0 2656
2658 0 344600 152127 164840 0 2657
2659 0 344707 152165 164720 0 2658
2660 0 344694 152200 164600 0 2659
2661 0 344758 152290 164480 0 2660
2662 0 344686 152281 164440 0 2661
2663 0 344662 152301 164400 0 2662
2664 0 344603 152311 164320 0 2663
2665 0 344606 152315 164240 0 2664
2666 0 344470 152397 164120 0 2665
2667 0 344631 152397 163920 0 2666
2668 0 344706 152383 163680 0 2667
2669 0 344785 152410 163520 0 2668
2670 0 344960 152442 163360 0 2669
2671 0 345068 152394 163200 0 2670
2672 0 345306 152484 163040 0 2671
2673 0 345353 152408 162960 0 2672
2674 0 345347 152073 162800 0 2673
2675 0 345322 151994 162640 0 2674
2676 0 345341 152056 162520 0 2675
2677 0 345273 151949 162280 0 2676
2678 0 345336 152073 162000 0 2677
2679 5 345229 152108 161760 0 2678
2680 0 344972 151955 161560 0 2679
2681 0 344932 152000 161360 0 2680
2682 0 344907 151959 161200 0 2681
2683 0 344870 151940 161080 0 2682
2684 0 344758 151898 160920 0 2683
2685 0 344807 151800 160760 0 2684
2686 0 344769 151642 160600 0 2685
2687 0 344733 151534 160400 0 2686
2688 0 344851 151216 160200 0 2687
2689 0 344804 151126 160040 0 2688
2690 0 344745 150946 159840 0 2689
2691 0 344794 150851 159600 0 2690
2692 0 344915 150849 159360 0 2691
2693 0 345088 150865 159080 0 2692
2694 0 345110 150858 159000 0 2693
2695 0 345154 150843 158840 0 2694
2696 0 344927 150604 158680 0 2695
2697 0 344896 150502 158560 0 2696
2698 0 344911 150324 158400 0 2697
2699 0 345023 149772 158240 0 2698
2700 0 344942 149594 158080 0 2699
2701 0 344918 149176 157880 0 2700
2702 0 344944 149178 157840 0 2701
2703 0 345049 149148 157720 0 2702
2704 0 345082 149141 157680 0 2703
2705 0 345180 149119 157560 0 2704
2706 0 345009 149021 157360 0 2705
2707 0 345065 148846 157200 0 2706
2708 0 344839 148736 157040 0 2707
2709 0 344946 148763 157000 0 2708
2710 0 345279 148837 156880 0 2709
2711 0 345402 149076 156720 0 2710
2712 0 345567 148954 156600 0 2711
2713 0 345839 148780 156440 0 2712
2714 0 345999 148792 156280 0 2713
2715 0 345941 148803 156240 0 2714
2716 0 345967 148837 156200 0 2715
2717 0 346069 148971 156040 0 2716
2718 0 346314 148965 155800 0 2717
2719 0 346534 148861 155640 0 2718
2720 0 346647 148874 155520 0 2719
2721 0 346878 148861 155360 0 2720
2722 0 347117 148814 155200 0 2721
2723 0 347271 148784 155080 0 2722
2724 0 347510 148728 154920 0 2723
2725 0 347556 148749 154800 0 2724
2726 0 347572 148756 154760 0 2725
2727 0 347878 148754 154640 0 2726
2728 0 348159 148643 154520 0 2727
2729 0 348300 148537 154360 0 2728
2730 0 348524 148437 154160 0 2729
2731 0 348769 148512 154080 0 2730
2732 5 348767 148468 154040 0 2731
2733 0 348750 148292 153880 0 2732
2734 0 348768 147832 153720 0 2733
2735 0 348951 147448 153520 0 2734
2736 0 348958 147398 153480 0 2735
2737 5 349742 146944 153400 0 2736
2738 5 350210 146377 153360 0 2737
2739 0 351134 145833 153360 0 2738
2740 0 351190 145269 153360 0 2739
2741 0 351429 144700 153520 0 2740
2742 0 351528 144375 153680 0 2741
2743 0 351490 144153 153800 0 2742
2744 0 351525 144059 153960 0 2743
2745 0 351705 143916 154080 0 2744
2746 0 351806 143794 154200 0 2745
2747 0 351712 143633 154360 0 2746
2748 0 351592 143541 154520 0 2747
2749 0 351551 143412 154680 0 2748
2750 0 351653 142987 154840 0 2749
2751 0 351664 142797 155000 0 2750
2752 0 351733 142592 155160 0 2751
2753 0 351700 142328 155320 0 2752
2754 0 351783 142085 155560 0 2753
2755 0 351813 141788 155760 0 2754
2756 0 351742 141660 155920 0 2755
2757 0 351513 141396 156160 0 2756
2758 0 351510 141108 156360 0 2757
2759 0 351396 140863 156560 0 2758
2760 0 351224 140683 156680 0 2759
2761 0 351109 140563 156760 0 2760
2762 0 350990 140471 156920 0 2761
2763 0 350950 140296 157040 0 2762
2764 0 350910 140120 157160 0 2763
2765 0 350905 139794 157280 0 2764
2766 0 350901 139577 157360 0 2765
2767 0 350634 139097 157360 0 2766
2768 0 350618 139004 157480 0 2767
2769 0 350612 138973 157520 0 2768
2770 0 350540 138884 157640 0 2769
2771 5 350516 138854 157680 0 2770
2772 0 350500 138826 157720 0 2771
2773 0 350485 138797 157760 0 2772
2774 0 350220 138652 157920 0 2773
2775 5 350181 138609 158000 0 2774
2776 0 349905 138523 158080 0 2775
2777 0 349491 138393 158200 0 2776
2778 0 349482 138411 158240 0 2777
2779 0 349450 138436 158320 0 2778
2780 0 349422 138464 158400 0 2779
2781 0 349422 138499 158440 0 2780
2782 0 349422 138570 158520 0 2781
2783 5 349422 138605 158560 0 2782
2784 0 349343 139151 158640 0 2783
2785 0 349339 139125 158720 0 2784
2786 6 349343 139172 158800 0 2785
2787 0 467638 235807 41000 395 187
2788 0 464701 238365 41000 288 2787
2789 0 464002 238425 40760 313 2788
2790 0 463472 238773 40520 297 2789
2791 0 462833 239132 40320 342 2790
2792 5 461937 239691 40120 424 2791
2793 0 461610 239830 39920 342 2792
2794 0 460930 240329 39520 283 2793
2795 0 460531 240343 39240 160 2794
2796 0 460322 240508 39040 242 2795
2797 0 460174 240671 38760 242 2796
2798 0 459983 240933 38560 254 2797
2799 0 459842 241205 38280 307 2798
2800 0 459641 241403 38120 271 2799
2801 0 459430 241681 37880 234 2800
2802 0 459325 241885 37640 275 2801
2803 0 459284 242171 37400 235 2802
2804 0 459760 242560 37160 160 2803
2805 0 460130 243132 36960 0 2804
2806 0 459506 243356 36720 156 2805
2807 0 458848 243488 36480 286 2806
2808 0 458568 243743 36240 314 2807
2809 0 458401 243952 36080 322 2808
2810 0 458238 244216 35840 289 2809
2811 0 457946 244454 35640 318 2810
2812 0 457776 244713 35440 271 2811
2813 0 457655 244946 35240 135 2812
2814 0 457452 245077 35040 135 2813
2815 0 457313 245249 34880 172 2814
2816 0 457111 245359 34640 221 2815
2817 0 456869 245609 34440 236 2816
2818 0 456602 245775 34200 298 2817
2819 0 456436 245963 34000 209 2818
2820 0 456311 246113 33800 214 2819
2821 0 456172 246205 33600 284 2820
2822 0 456019 246361 33360 374 2821
2823 0 455880 246383 33160 374 2822
2824 0 455897 246362 32960 374 2823
2825 0 455636 246607 32720 257 2824
2826 0 455504 246661 32520 221 2825
2827 0 455228 246800 32360 178 2826
2828 0 455194 246860 32200 166 2827
2829 0 455208 246923 32040 166 2828
2830 0 454978 246928 31840 235 2829
2831 0 454664 246915 31640 242 2830
2832 0 454302 247048 31360 298 2831
2833 0 454129 247201 31120 200 2832
2834 0 454044 247257 30920 124 2833
2835 0 453947 247438 30720 208 2834
2836 0 453854 247611 30520 51 2835
2837 0 453778 247676 30280 122 2836
2838 0 453663 247776 30080 181 2837
2839 0 453500 248016 29840 229 2838
2840 0 453375 248147 29640 207 2839
2841 0 453320 248314 29440 226 2840
2842 5 453276 248381 29320 245 2841
2843 0 452121 250369 29320 0 2842
2844 0 451945 250595 29560 0 2843
2845 0 451986 250602 29840 0 2844
2846 0 451938 250705 30080 249 2845
2847 0 451757 250854 30320 205 2846
2848 0 451686 250809 30560 135 2847
2849 0 451665 250712 30800 221 2848
2850 0 451565 250691 31040 221 2849
2851 0 451583 250692 31320 209 2850
2852 0 451605 250803 31560 261 2851
2853 0 451674 250986 31840 200 2852
2854 0 451809 250936 32120 209 2853
2855 0 451680 251024 32360 209 2854
2856 0 451600 251085 32560 243 2855
2857 0 451521 251144 32840 288 2856
2858 0 451473 251086 33120 254 2857
2859 0 451447 251063 33320 178 2858
2860 0 451329 250980 33560 203 2859
2861 0 451170 250962 33800 150 2860
2862 0 451065 250997 34000 150 2861
2863 0 451038 250959 34200 249 2862
2864 0 451043 250880 34440 270 2863
2865 0 450828 250853 34720 263 2864
2866 0 450643 250865 34960 256 2865
2867 0 450333 250983 35160 298 2866
2868 0 450076 250832 35400 279 2867
2869 0 449925 250822 35680 324 2868
2870 0 449681 250884 35960 272 2869
2871 0 449488 250900 36080 256 2870
2872 5 449385 250922 36200 277 2871
2873 0 449300 250942 36280 277 2872
2874 0 449400 250802 36520 200 2873
2875 0 449893 250647 36760 203 2874
2876 0 449940 250493 37000 150 2875
2877 0 449279 250351 37240 128 2876
2878 0 448704 250116 37520 229 2877
2879 0 448572 250117 37800 264 2878
2880 5 448413 250019 38160 246 2879
2881 5 448262 250216 38360 229 2880
2882 0 448202 250427 38400 229 2881
2883 0 448027 250593 38600 228 2882
2884 0 447837 250603 38800 228 2883
2885 0 447589 250669 39080 297 2884
2886 0 447474 250726 39360 326 2885
2887 0 447500 250694 39400 326 2886
2888 0 447450 250741 39440 326 2887
2889 0 447226 250747 39720 256 2888
2890 0 446989 250804 40040 288 2889
2891 0 446955 250777 40240 280 2890
2892 0 446565 250792 40560 217 2891
2893 0 446385 250813 40800 286 2892
2894 0 446147 250816 41000 246 2893
2895 0 446158 250769 41080 246 2894
2896 5 445944 250751 41320 32 2895
2897 0 445840 250542 41600 128 2896
2898 0 445894 250346 41760 148 2897
2899 0 445828 250216 42000 183 2898
2900 0 445674 249985 42240 128 2899
2901 0 445472 249826 42520 128 2900
2902 0 445177 249651 42800 202 2901
2903 0 444843 249478 43120 206 2902
2904 0 444873 249432 43280 206 2903
2905 0 444732 249279 43480 229 2904
2906 0 444769 249180 43600 228 2905
2907 0 444765 249076 43760 240 2906
2908 0 444756 248958 43960 271 2907
2909 0 444552 248766 44160 249 2908
2910 0 444306 248734 44360 249 2909
2911 5 444169 248691 44440 163 2910
2912 0 443995 248631 44560 186 2911
2913 0 443778 248496 44840 268 2912
2914 0 443827 248658 45080 268 2913
2915 0 443829 248564 45280 0 2914
2916 0 443655 248743 45520 0 2915
2917 0 443321 248426 45800 178 2916
2918 0 443300 248294 45840 178 2917
2919 5 443464 248085 45880 0 2918
2920 0 443482 248046 46000 0 2919
2921 0 443507 247994 46160 0 2920
2922 5 443578 247838 46360 135 2921
2923 5 443462 247871 46560 135 2922
2924 0 443296 247891 46680 53 2923
2925 5 443185 247905 46760 0 2924
2926 0 442849 248200 46920 0 2925
2927 0 442507 248159 47080 163 2926
2928 0 442394 248143 47280 172 2927
2929 5 442166 248225 47440 172 2928
2930 5 441744 248657 47640 107 2929
2931 5 442101 248973 47680 221 2930
2932 0 442119 249093 47800 96 2931
2933 0 442191 249147 47920 96 2932
2934 0 441997 249702 47960 122 2933
2935 0 442196 249948 48000 153 2934
2936 5 442590 250191 48160 175 2935
2937 0 441971 250431 48200 60 2936
2938 0 441859 250646 48280 96 2937
2939 0 441531 251031 48360 122 2938
2940 0 441362 251342 48480 175 2939
2941 5 441158 251545 48640 153 2940
2942 0 441066 251758 48680 150 2941
2943 0 440785 251923 48880 150 2942
2944 0 440507 252164 48960 91 2943
2945 0 440202 252219 49120 141 2944
2946 0 439991 252378 49360 115 2945
2947 0 439468 252666 49400 98 2946
2948 0 438995 252852 49440 107 2947
2949 0 438407 253216 49360 115 2948
2950 0 438084 253510 49280 45 2949
2951 0 437614 253787 49160 32 2950
2952 0 437272 254323 49080 120 2951
2953 0 437317 254567 48920 150 2952
2954 0 437371 254743 48720 139 2953
2955 0 437367 254921 48560 178 2954
2956 0 437379 255090 48360 80 2955
2957 0 437362 255337 48200 128 2956
2958 0 437134 255367 48000 128 2957
2959 0 437097 255456 47920 107 2958
2960 0 437095 255504 47840 107 2959
2961 0 437110 255604 47680 139 2960
2962 0 437287 255613 47520 134 2961
2963 0 437391 255506 47400 134 2962
2964 0 437141 255747 47160 71 2963
2965 0 437010 255875 47000 32 2964
2966 0 436939 255994 46920 32 2965
2967 0 436879 256330 46840 75 2966
2968 0 437005 256186 46840 75 2967
2969 0 437017 256278 46720 32 2968
2970 0 437077 256399 46600 135 2969
2971 0 437025 256458 46400 107 2970
2972 0 436687 256588 46200 202 2971
2973 5 436303 256447 46120 202 2972
2974 5 436036 256635 45920 206 2973
2975 5 436148 256792 45760 226 2974
2976 5 436425 257102 45640 236 2975
2977 0 436525 257132 45480 226 2976
2978 5 436379 257157 45440 226 2977
2979 0 436367 257260 45320 157 2978
2980 5 436186 257335 45200 157 2979
2981 0 436380 257221 45120 157 2980
2982 0 436207 257354 44920 107 2981
2983 5 435919 257590 44880 0 2982
2984 0 435724 257657 44760 40 2983
2985 0 435708 257703 44600 40 2984
2986 0 435686 257726 44480 40 2985
2987 5 435685 257776 44360 40 2986
2988 0 436209 257512 44360 200 2987
2989 0 436355 257454 44280 200 2988
2990 0 436575 257358 44200 322 2989
2991 0 436598 257346 44160 322 2990
2992 0 436631 257337 44000 181 2991
2993 0 436634 257336 43880 181 2992
2994 0 436616 257348 43840 181 2993
2995 0 436534 257414 43680 0 2994
2996 0 436503 257499 43480 0 2995
2997 0 436550 257531 43360 0 2996
2998 0 436762 257486 43240 90 2997
2999 5 437838 257006 43240 101 2998
3000 0 437782 257099 43120 75 2999
3001 0 437856 257080 42920 75 3000
3002 0 437810 257174 42760 75 3001
3003 0 437679 257271 42640 205 3002
3004 0 437622 257318 42480 205 3003
3005 5 437551 257391 42320 205 3004
3006 0 437727 257294 42280 122 3005
3007 0 437707 257347 42080 122 3006
3008 0 437686 257400 41920 122 3007
3009 0 437698 257595 41800 98 3008
3010 0 437686 257894 41840 75 3009
3011 0 437794 257975 41800 75 3010
3012 0 437831 258150 41760 81 3011
3013 5 437859 258281 41680 75 3012
3014 0 437752 258395 41520 75 3013
3015 0 437699 258471 41440 45 3014
3016 6 437575 258521 41360 45 3015
3017 0 460494 240182 40120 0 2792
3018 0 460223 240105 40120 0 3017
3019 0 459932 240205 40120 0 3018
3020 0 459352 240654 40120 209 3019
3021 0 459033 240797 40280 202 3020
3022 0 458614 240959 40560 185 3021
3023 0 458346 240921 40800 235 3022
3024 0 458290 240871 41040 246 3023
3025 0 458216 240791 41320 229 3024
3026 0 458131 240806 41520 104 3025
3027 0 457845 240778 41760 208 3026
3028 0 457748 240804 41960 202 3027
3029 0 457442 240818 42280 150 3028
3030 0 457258 240708 42560 202 3029
3031 0 457163 240590 42840 237 3030
3032 0 457008 240555 43080 160 3031
3033 0 456954 240425 43320 186 3032
3034 0 456817 240357 43560 194 3033
3035 0 456726 240309 43760 172 3034
3036 0 456641 240280 44000 176 3035
3037 0 456559 240308 44240 189 3036
3038 0 456304 240324 44480 139 3037
3039 0 456359 240224 44640 124 3038
3040 0 456146 240406 44880 181 3039
3041 0 456119 240437 45000 181 3040
3042 0 455973 240434 45200 102 3041
3043 0 455557 240709 45440 228 3042
3044 0 454965 241124 45680 202 3043
3045 0 454736 241299 45800 202 3044
3046 0 454729 241335 45840 185 3045
3047 0 454754 241279 45880 185 3046
3048 0 454753 241227 46080 185 3047
3049 0 455002 241042 46360 245 3048
3050 0 454888 241062 46640 219 3049
3051 0 454889 240973 46800 219 3050
3052 0 454836 240724 46840 0 3051
3053 0 454735 240979 46880 75 3052
3054 0 454797 240691 46920 0 3053
3055 0 454814 240700 47080 0 3054
3056 0 454861 240792 47360 40 3055
3057 0 454435 241207 47600 32 3056
3058 0 454172 241241 47680 75 3057
3059 0 453893 241260 47760 124 3058
3060 0 453898 241306 47840 124 3059
3061 0 453480 241337 48000 163 3060
3062 0 453588 241717 48200 150 3061
3063 0 453249 241835 48360 273 3062
3064 0 453062 241839 48600 259 3063
3065 0 452847 241852 48800 219 3064
3066 0 452711 241886 48960 139 3065
3067 0 452673 241902 49000 156 3066
3068 0 452422 242011 49240 140 3067
3069 0 452117 241968 49520 254 3068
3070 0 451911 241957 49760 200 3069
3071 0 451912 241951 49800 200 3070
3072 0 451868 241970 49880 200 3071
3073 0 451811 241908 49920 217 3072
3074 0 451667 241765 50120 157 3073
3075 0 451803 241586 50280 157 3074
3076 0 451635 241624 50440 136 3075
3077 0 451456 241862 50600 136 3076
3078 0 451261 242002 50680 197 3077
3079 0 451123 242025 50720 208 3078
3080 0 451285 242130 50880 208 3079
3081 0 450948 242060 51080 221 3080
3082 0 450589 242046 51280 186 3081
3083 0 449927 241923 51560 163 3082
3084 0 449483 241917 51720 134 3083
3085 0 449164 241893 51880 108 3084
3086 0 448802 241725 52160 107 3085
3087 0 448096 241485 52400 178 3086
3088 0 447387 241205 52640 197 3087
3089 0 446786 240974 52880 224 3088
3090 0 446358 240876 52960 287 3089
3091 0 446214 240953 53000 283 3090
3092 0 445183 240906 53040 197 3091
3093 0 445085 240913 53080 197 3092
3094 0 444317 240903 53240 245 3093
3095 0 443129 240834 53440 148 3094
3096 5 440286 240257 53440 64 3095
3097 0 439924 239708 53280 202 3096
3098 0 439600 239466 53080 235 3097
3099 0 439527 239392 53040 217 3098
3100 0 439517 239350 53000 217 3099
3101 0 439443 239428 52960 209 3100
3102 0 439092 239249 52840 243 3101
3103 0 438963 239186 52680 219 3102
3104 0 438050 238753 52520 269 3103
3105 0 437536 238559 52320 232 3104
3106 0 436121 237452 52120 154 3105
3107 5 436440 237630 52040 202 3106
3108 0 435408 237231 52040 197 3107
3109 0 434146 237436 52040 120 3108
3110 0 433659 237626 51880 128 3109
3111 0 433155 237891 51680 128 3110
3112 0 432912 237956 51640 120 3111
3113 0 432541 238445 51560 175 3112
3114 0 432492 238627 51320 228 3113
3115 0 432232 238694 51120 148 3114
3116 0 431828 238839 50920 120 3115
3117 0 431005 238686 50640 137 3116
3118 0 430698 238690 50440 124 3117
3119 0 430431 238839 50240 136 3118
3120 0 429806 239502 50040 40 3119
3121 0 429327 239978 49960 181 3120
3122 0 429573 239704 49920 64 3121
3123 0 429369 239740 49880 181 3122
3124 0 429322 239699 49840 181 3123
3125 0 429325 239764 49800 181 3124
3126 0 429057 239782 49640 150 3125
3127 0 428916 239828 49480 178 3126
3128 0 428619 239846 49280 153 3127
3129 0 428270 239993 49080 163 3128
3130 0 428233 240081 48920 190 3129
3131 0 428181 240132 48720 190 3130
3132 0 428023 240144 48560 163 3131
3133 0 427928 240189 48400 163 3132
3134 0 427839 240198 48240 156 3133
3135 0 427644 240160 48080 102 3134
3136 0 427330 240180 47960 164 3135
3137 0 427279 240252 47800 176 3136
3138 0 427264 240250 47760 176 3137
3139 0 427259 240370 47680 176 3138
3140 0 427430 240300 47480 128 3139
3141 0 427396 240264 47280 122 3140
3142 0 427188 240437 47080 124 3141
3143 0 426892 240669 46840 204 3142
3144 0 426396 241073 46520 148 3143
3145 0 426215 241261 46360 150 3144
3146 0 425692 241703 46200 86 3145
3147 0 424931 242092 46000 75 3146
3148 0 424777 241975 45720 80 3147
3149 0 425034 241585 45480 150 3148
3150 0 424991 241580 45280 160 3149
3151 0 424881 241590 45040 166 3150
3152 0 424749 241750 44760 168 3151
3153 0 424673 241902 44560 128 3152
3154 0 424613 242013 44360 128 3153
3155 0 424565 242114 44160 164 3154
3156 0 424476 242184 43960 178 3155
3157 0 424425 242359 43800 156 3156
3158 0 424332 242584 43600 176 3157
3159 0 424333 242820 43400 163 3158
3160 0 424317 242872 43360 163 3159
3161 0 424376 242905 43200 176 3160
3162 0 424340 243101 43000 197 3161
3163 0 424344 243207 42840 186 3162
3164 0 424189 243453 42520 124 3163
3165 0 424016 243715 42320 128 3164
3166 0 423924 243929 42080 81 3165
3167 0 423789 244199 41880 140 3166
3168 0 423732 244507 41720 154 3167
3169 0 423739 244851 41560 137 3168
3170 0 423654 245103 41400 137 3169
3171 0 423720 245248 41240 86 3170
3172 0 423796 245417 41040 86 3171
3173 0 423850 245598 40760 71 3172
3174 0 423671 245692 40320 176 3173
3175 0 423590 245751 40120 181 3174
3176 0 423466 245742 39920 115 3175
3177 0 423405 245797 39760 115 3176
3178 0 423497 245899 39600 175 3177
3179 0 423518 245968 39440 228 3178
3180 0 423529 245991 39200 166 3179
3181 0 423655 246105 38960 81 3180
3182 0 423750 246230 38760 81 3181
3183 0 423771 246467 38560 64 3182
3184 0 423812 246686 38360 107 3183
3185 0 423806 246834 38160 98 3184
3186 5 423890 247088 37960 148 3185
3187 0 423889 247238 37840 60 3186
3188 0 423932 247415 37640 60 3187
3189 5 424015 247536 37520 60 3188
3190 5 425142 247752 37520 120 3189
3191 0 425526 248144 37480 91 3190
3192 0 426188 248299 37400 81 3191
3193 5 427279 248466 37360 80 3192
3194 0 427680 248672 37920 217 3193
3195 5 427776 248896 38080 264 3194
3196 0 428000 249088 38120 214 3195
3197 0 428160 249312 38080 202 3196
3198 5 428288 249536 38160 221 3197
3199 0 428352 249696 38400 115 3198
3200 0 428480 249920 38480 80 3199
3201 0 428480 250144 38600 64 3200
3202 0 428608 250304 38800 32 3201
3203 0 428768 250368 39000 32 3202
3204 5 428896 250368 39160 134 3203
3205 0 429120 250464 39280 190 3204
3206 0 429248 250624 39480 96 3205
3207 0 429376 250784 39680 98 3206
3208 5 429408 250816 39680 101 3207
3209 0 429184 251008 39680 186 3208
3210 0 428992 251104 39520 163 3209
3211 0 428896 251296 39320 137 3210
3212 0 428736 251520 39240 91 3211
3213 0 428576 251680 39080 60 3212
3214 0 428480 251840 38880 104 3213
3215 0 428320 252000 38760 60 3214
3216 0 428320 252224 38600 32 3215
3217 0 428128 252320 38400 51 3216
3218 0 427968 252480 38200 81 3217
3219 0 428064 252672 38040 86 3218
3220 0 428064 252928 37920 104 3219
3221 0 428096 253088 37720 178 3220
3222 5 428096 253120 37680 178 3221
3223 0 428032 253376 37680 198 3222
3224 0 428160 253536 37880 270 3223
3225 0 428064 253792 37840 156 3224
3226 0 428096 254048 37800 154 3225
3227 0 428160 254304 37800 166 3226
3228 0 428032 254560 37840 139 3227
3229 0 428032 254816 37880 139 3228
3230 0 427776 254880 37920 122 3229
3231 0 427648 255104 37920 91 3230
3232 0 427776 255328 37960 163 3231
3233 6 427808 255392 38000 128 3232
3234 0 341977 152003 168520 0 2629
3235 0 341657 152196 168560 0 3234
3236 0 341590 152292 168680 0 3235
3237 0 341410 152361 168800 0 3236
3238 0 341158 152376 168920 0 3237
3239 0 341087 152322 169040 0 3238
3240 0 340851 152404 169120 0 3239
3241 0 340496 152555 169200 0 3240
3242 0 340180 152687 169240 0 3241
3243 5 339850 153053 169280 0 3242
3244 0 339580 153144 169360 0 3243
3245 0 339502 153170 169480 0 3244
3246 0 339418 153188 169600 0 3245
3247 0 339424 153173 169680 0 3246
3248 0 339288 153249 169720 0 3247
3249 0 339287 153326 169840 0 3248
3250 0 339286 153329 169960 0 3249
3251 0 339280 153321 170080 0 3250
3252 0 339279 153320 170120 0 3251
3253 0 339227 153315 170240 0 3252
3254 0 339294 153327 170360 0 3253
3255 0 339330 153351 170400 0 3254
3256 0 339399 153465 170520 0 3255
3257 5 339456 153547 170600 0 3256
3258 0 339460 153616 170680 0 3257
3259 0 339480 153705 170760 0 3258
3260 0 339520 153776 170880 0 3259
3261 0 339630 153841 170960 0 3260
3262 0 339656 154009 171080 0 3261
3263 0 339688 154087 171160 0 3262
3264 0 339693 154122 171240 0 3263
3265 0 339696 154140 171280 0 3264
3266 0 339696 154141 171360 0 3265
3267 0 339692 154164 171440 0 3266
3268 0 339776 154220 171480 0 3267
3269 0 339744 154296 171600 0 3268
3270 0 339652 154354 171720 0 3269
3271 0 339624 154356 171840 0 3270
3272 0 339636 154397 171920 0 3271
3273 0 339540 154481 172000 0 3272
3274 0 339480 154569 172080 0 3273
3275 0 339420 154589 172160 0 3274
3276 0 339352 154644 172280 0 3275
3277 0 339232 154697 172400 0 3276
3278 0 339212 154668 172480 0 3277
3279 0 339143 154664 172560 0 3278
3280 0 339138 154669 172640 0 3279
3281 0 339033 154704 172720 0 3280
3282 0 338968 154696 172800 0 3281
3283 0 338881 154633 172880 0 3282
3284 0 338835 154742 173000 0 3283
3285 0 338807 154766 173080 0 3284
3286 0 338700 154805 173160 0 3285
3287 0 338607 154849 173280 0 3286
3288 0 338548 154856 173360 0 3287
3289 0 338493 154790 173440 0 3288
3290 0 338348 154705 173520 0 3289
3291 0 338223 154679 173600 0 3290
3292 0 338150 154655 173680 0 3291
3293 0 338103 154604 173760 0 3292
3294 0 338100 154518 173880 0 3293
3295 0 337946 154434 174040 0 3294
3296 0 337927 154333 174240 0 3295
3297 0 337880 154333 174400 0 3296
3298 0 337916 154312 174520 0 3297
3299 0 337956 154323 174720 0 3298
3300 0 337888 154248 174880 0 3299
3301 0 337857 154117 174960 0 3300
3302 0 337700 153888 175080 0 3301
3303 0 337624 153793 175200 0 3302
3304 0 337658 153700 175320 0 3303
3305 0 337531 153609 175440 0 3304
3306 0 337474 153609 175480 0 3305
3307 0 337361 153609 175560 0 3306
3308 0 337368 153607 175600 0 3307
3309 0 337428 153597 175720 0 3308
3310 0 337449 153560 175800 0 3309
3311 0 337523 153366 175880 0 3310
3312 0 337502 153357 176000 0 3311
3313 0 337535 153259 176120 0 3312
3314 0 337539 153256 176160 0 3313
3315 0 337548 153339 176200 0 3314
3316 0 337412 153163 176320 0 3315
3317 0 337288 152961 176400 0 3316
3318 0 337155 152805 176480 0 3317
3319 0 337130 152726 176520 0 3318
3320 0 337099 152588 176600 0 3319
3321 0 337044 152509 176680 0 3320
3322 0 337047 152510 176800 0 3321
3323 0 337087 152379 176880 0 3322
3324 0 337198 152212 176960 0 3323
3325 0 337198 152211 177040 0 3324
3326 0 337199 152213 177120 0 3325
3327 0 337199 152214 177160 0 3326
3328 0 337224 152080 177280 0 3327
3329 0 337380 151837 177400 0 3328
3330 0 337426 151780 177440 0 3329
3331 0 337471 151723 177480 0 3330
3332 0 337472 151723 177520 0 3331
3333 5 337552 151683 177560 0 3332
3334 0 337599 151554 177680 0 3333
3335 0 337715 151332 177720 0 3334
3336 0 337717 151124 177760 0 3335
3337 0 337614 150983 177840 0 3336
3338 0 337548 150859 177880 0 3337
3339 0 337377 150820 177920 0 3338
3340 0 337420 150773 177960 0 3339
3341 0 337435 150788 178000 0 3340
3342 0 337396 150749 178080 0 3341
3343 0 337312 150668 178160 0 3342
3344 0 337179 150533 178320 0 3343
3345 0 337175 150412 178440 0 3344
3346 0 337096 150292 178560 0 3345
3347 0 337063 150161 178640 0 3346
3348 0 336923 150003 178720 0 3347
3349 0 336850 149939 178760 0 3348
3350 0 336853 149673 178840 0 3349
3351 0 336860 149650 178920 0 3350
3352 0 336852 149621 179080 0 3351
3353 0 336918 149564 179200 0 3352
3354 0 336919 149565 179280 0 3353
3355 0 336919 149565 179320 0 3354
3356 0 336931 149499 179400 0 3355
3357 0 336926 149504 179440 0 3356
3358 5 336920 149509 179480 0 3357
3359 0 336306 149237 179520 0 3358
3360 0 335995 149078 179560 0 3359
3361 0 335981 149042 179600 0 3360
3362 0 335984 149047 179680 0 3361
3363 0 335870 148810 179720 0 3362
3364 5 335531 148776 179800 0 3363
3365 0 335362 148853 179840 0 3364
3366 0 335271 148857 179880 0 3365
3367 0 335077 149118 179960 0 3366
3368 0 335076 149146 180000 0 3367
3369 0 335075 149174 180040 0 3368
3370 0 335079 149177 180080 0 3369
3371 0 335080 149214 180160 0 3370
3372 0 335183 149329 180240 0 3371
3373 0 335031 149517 180320 0 3372
3374 0 335235 149506 180360 0 3373
3375 0 335359 149488 180440 0 3374
3376 0 335407 149520 180560 0 3375
3377 0 335427 149742 180600 0 3376
3378 0 335519 149945 180720 0 3377
3379 6 335496 150061 180800 0 3378
3380 0 353706 151344 172680 0 2590
3381 0 353167 152556 172680 0 3380
3382 0 353053 152702 172960 0 3381
3383 0 353363 152910 173160 0 3382
3384 0 353022 153980 173320 0 3383
3385 0 353156 154624 173480 0 3384
3386 5 353306 155419 173600 0 3385
3387 0 353160 156714 173600 0 3386
3388 0 353161 156937 173400 0 3387
3389 0 353141 157148 173280 0 3388
3390 0 353158 157421 173160 0 3389
3391 0 353061 157791 173040 0 3390
3392 0 352891 158335 172960 0 3391
3393 0 352930 158852 172880 0 3392
3394 0 352977 159005 172760 0 3393
3395 0 352924 159208 172680 0 3394
3396 0 352872 159411 172600 0 3395
3397 0 352727 159729 172480 0 3396
3398 0 352719 159728 172440 0 3397
3399 0 352711 159727 172400 0 3398
3400 0 352695 159726 172320 0 3399
3401 0 352666 159766 172280 0 3400
3402 0 352608 159845 172200 0 3401
3403 0 352579 159884 172160 0 3402
3404 0 352572 159913 172120 0 3403
3405 0 352549 160000 172000 0 3404
3406 0 352309 160138 171880 0 3405
3407 0 352265 160139 171840 0 3406
3408 0 352132 160143 171720 0 3407
3409 0 352012 160112 171640 0 3408
3410 0 351894 160083 171560 0 3409
3411 0 351837 160088 171520 0 3410
3412 0 351666 160105 171400 0 3411
3413 0 351376 160223 171360 0 3412
3414 0 351227 160332 171280 0 3413
3415 0 351152 160385 171240 0 3414
3416 0 351077 160438 171200 0 3415
3417 0 351046 160411 171160 0 3416
3418 0 350958 160328 171040 0 3417
3419 0 350958 160347 170840 0 3418
3420 0 351052 160474 170640 0 3419
3421 0 351120 160517 170440 0 3420
3422 0 351192 160743 170200 0 3421
3423 0 351112 160931 170000 0 3422
3424 0 350925 161238 169840 0 3423
3425 0 350980 161587 169640 0 3424
3426 0 350870 161823 169560 0 3425
3427 0 350706 162178 169440 0 3426
3428 0 350590 162433 169360 0 3427
3429 0 350415 162815 169240 0 3428
3430 0 350427 162947 169200 0 3429
3431 0 350437 163081 169160 0 3430
3432 0 350470 163472 169040 0 3431
3433 0 350501 163550 169000 0 3432
3434 0 350594 163785 168880 0 3433
3435 0 350656 163938 168800 0 3434
3436 0 350721 164124 168600 0 3435
3437 0 350711 164182 168560 0 3436
3438 0 350681 164421 168400 0 3437
3439 0 350634 164648 168320 0 3438
3440 0 350587 164874 168240 0 3439
3441 0 350666 165269 168040 0 3440
3442 0 350656 165290 168000 0 3441
3443 0 350599 165407 167880 0 3442
3444 0 350811 165521 167800 0 3443
3445 0 350994 165684 167720 0 3444
3446 5 351107 166023 167640 0 3445
3447 0 351166 166195 167600 0 3446
3448 0 351305 166501 167440 0 3447
3449 0 351294 166511 167400 0 3448
3450 0 351254 166524 167280 0 3449
3451 0 351240 166528 167240 0 3450
3452 0 351197 166488 167160 0 3451
3453 0 351133 166429 167040 0 3452
3454 0 351170 166404 166960 0 3453
3455 0 351206 166379 166880 0 3454
3456 0 351224 166367 166840 0 3455
3457 0 351411 166267 166680 0 3456
3458 0 351437 166333 166600 0 3457
3459 0 351460 166396 166520 0 3458
3460 0 351484 166460 166440 0 3459
3461 0 352101 166979 166200 0 3460
3462 0 352106 166982 166160 0 3461
3463 0 352123 166991 166040 0 3462
3464 0 352129 166994 166000 0 3463
3465 0 352186 166975 165920 0 3464
3466 0 352243 166956 165840 0 3465
3467 0 352465 166869 165680 0 3466
3468 0 352638 166780 165560 0 3467
3469 0 352782 166787 165360 0 3468
3470 0 353019 166761 165200 0 3469
3471 0 353208 166916 165040 0 3470
3472 0 353167 166959 164800 0 3471
3473 0 353178 167046 164720 0 3472
3474 5 353188 167134 164640 0 3473
3475 0 353595 167457 164640 0 3474
3476 0 353970 167558 164600 0 3475
3477 0 354117 167718 164480 0 3476
3478 0 354303 167981 164320 0 3477
3479 0 354624 168075 164160 0 3478
3480 0 354558 168264 164000 0 3479
3481 0 354878 168691 163840 0 3480
3482 0 354740 169056 163840 0 3481
3483 5 355025 170407 163840 0 3482
3484 0 355248 170485 163680 0 3483
3485 0 355275 170438 163600 0 3484
3486 0 355298 170366 163520 0 3485
3487 0 355260 170255 163400 0 3486
3488 0 355237 170182 163320 0 3487
3489 0 355226 170146 163280 0 3488
3490 0 355187 169928 163120 0 3489
3491 0 355158 169764 163000 0 3490
3492 0 355070 169329 162840 0 3491
3493 0 354972 168961 162640 0 3492
3494 0 355106 168895 162400 0 3493
3495 0 355310 168756 162200 0 3494
3496 0 355190 168702 162080 0 3495
3497 0 355070 168647 161960 0 3496
3498 0 355017 168608 161880 0 3497
3499 0 354910 168547 161720 0 3498
3500 0 354896 168546 161600 0 3499
3501 0 354892 168546 161560 0 3500
3502 0 354885 168544 161520 0 3501
3503 0 354895 168594 161320 0 3502
3504 0 354899 168606 161280 0 3503
3505 0 354919 168658 161120 0 3504
3506 0 354984 168699 160960 0 3505
3507 0 355000 168709 160920 0 3506
3508 0 355045 168716 160880 0 3507
3509 0 355176 168757 160760 0 3508
3510 0 355236 168781 160680 0 3509
3511 0 355265 168794 160640 0 3510
3512 0 355294 168806 160600 0 3511
3513 0 355462 168856 160520 0 3512
3514 0 355630 168907 160440 0 3513
3515 0 355724 168930 160280 0 3514
3516 0 355634 168994 160240 0 3515
3517 0 355439 169111 160160 0 3516
3518 0 355408 169102 160120 0 3517
3519 0 355317 169077 160000 0 3518
3520 0 355373 169240 159880 0 3519
3521 0 355457 169403 159680 0 3520
3522 6 355448 169272 159560 0 3521
3523 0 353520 155825 173840 0 3386
3524 0 353688 155997 174040 0 3523
3525 0 354070 156116 174160 0 3524
3526 0 354198 156156 174200 0 3525
3527 0 354632 156286 174320 0 3526
3528 0 354972 156421 174480 0 3527
3529 0 355428 156417 174640 0 3528
3530 0 355772 156402 174800 0 3529
3531 0 356172 156333 175000 0 3530
3532 0 356494 156239 175200 0 3531
3533 0 356586 156143 175280 0 3532
3534 0 356724 156056 175400 0 3533
3535 0 357040 155997 175560 0 3534
3536 0 357342 156009 175720 0 3535
3537 0 357851 156007 175920 0 3536
3538 0 358014 156069 176040 0 3537
3539 0 358164 156054 176240 0 3538
3540 0 358374 156090 176320 0 3539
3541 0 358766 156215 176400 0 3540
3542 0 359123 156320 176560 0 3541
3543 0 359509 156318 176720 0 3542
3544 0 359803 156372 176880 0 3543
3545 0 360263 156357 177040 0 3544
3546 0 360587 156420 177240 0 3545
3547 0 360885 156398 177400 0 3546
3548 0 361106 156304 177560 0 3547
3549 0 361317 156267 177760 0 3548
3550 0 361532 156256 177960 0 3549
3551 0 361587 156108 178200 0 3550
3552 0 361570 155946 178400 0 3551
3553 0 361513 155933 178600 0 3552
3554 0 361770 156000 178800 0 3553
3555 0 361990 155876 179040 0 3554
3556 0 362060 155737 179200 0 3555
3557 0 362087 155670 179440 0 3556
3558 0 362116 155545 179600 0 3557
3559 0 362139 155459 179760 0 3558
3560 0 362279 155406 180000 0 3559
3561 0 362521 155464 180200 0 3560
3562 0 362737 155390 180400 0 3561
3563 5 362703 155613 180520 0 3562
3564 0 363143 155448 180560 0 3563
3565 0 363494 155368 180680 0 3564
3566 0 363821 155356 180800 0 3565
3567 0 364303 155159 180960 0 3566
3568 0 364531 155106 181040 0 3567
3569 5 364875 155026 181160 0 3568
3570 0 364828 155251 181320 0 3569
3571 0 364839 155251 181360 0 3570
3572 0 364895 155253 181560 0 3571
3573 0 364966 155230 181640 0 3572
3574 0 365036 155208 181720 0 3573
3575 0 365041 155207 181760 0 3574
3576 0 365059 155205 181920 0 3575
3577 0 365092 155184 181960 0 3576
3578 0 365124 155164 182000 0 3577
3579 0 365222 155102 182120 0 3578
3580 0 365230 155036 182240 0 3579
3581 0 365239 154970 182360 0 3580
3582 0 365201 154874 182440 0 3581
3583 0 365142 154732 182560 0 3582
3584 0 365136 154661 182680 0 3583
3585 0 365076 154558 182760 0 3584
3586 0 364987 154403 182880 0 3585
3587 0 364933 154324 182960 0 3586
3588 0 364870 154170 183080 0 3587
3589 0 364737 154136 183120 0 3588
3590 0 364604 154103 183160 0 3589
3591 0 364486 154039 183200 0 3590
3592 0 364516 153592 183320 0 3591
3593 0 364767 153446 183480 0 3592
3594 0 364830 153410 183520 0 3593
3595 0 364900 153362 183600 0 3594
3596 0 364969 153313 183680 0 3595
3597 0 364953 153334 183720 0 3596
3598 0 364990 153347 183760 0 3597
3599 5 365001 153365 183800 0 3598
3600 0 364438 153520 183800 0 3599
3601 0 364421 153631 184000 0 3600
3602 0 364460 153635 184080 0 3601
3603 0 364500 153639 184160 0 3602
3604 0 364856 153735 184320 0 3603
3605 0 364969 153769 184480 0 3604
3606 0 364977 153638 184640 0 3605
3607 0 364948 153438 184720 0 3606
3608 0 364929 153467 184800 0 3607
3609 0 364807 153615 184960 0 3608
3610 0 364778 153568 185160 0 3609
3611 0 364924 153614 185320 0 3610
3612 0 365035 153694 185520 0 3611
3613 0 365201 153697 185720 0 3612
3614 0 365193 153765 185800 0 3613
3615 0 365185 153833 185880 0 3614
3616 0 365263 153772 186080 0 3615
3617 0 365280 153775 186240 0 3616
3618 0 365202 153600 186440 0 3617
3619 0 364940 153305 186600 0 3618
3620 0 364828 152895 186840 0 3619
3621 0 364826 152407 186920 0 3620
3622 0 364818 152075 187080 0 3621
3623 0 364682 151767 187360 0 3622
3624 0 364487 151526 187520 0 3623
3625 0 364428 151356 187680 0 3624
3626 0 364455 151244 187840 0 3625
3627 0 364451 150942 188040 0 3626
3628 0 364332 150733 188200 0 3627
3629 0 364212 150562 188400 0 3628
3630 0 364292 150494 188600 0 3629
3631 0 364195 150181 188760 0 3630
3632 0 364106 149870 188920 0 3631
3633 0 364134 149558 189120 0 3632
3634 0 364099 149515 189160 0 3633
3635 0 363960 149343 189320 0 3634
3636 0 363943 149305 189360 0 3635
3637 0 363949 149262 189400 0 3636
3638 0 363945 149222 189440 0 3637
3639 5 363930 149105 189560 0 3638
3640 0 362471 148067 189560 0 3639
3641 0 362424 148010 189520 0 3640
3642 5 362330 147896 189440 0 3641
3643 0 362131 147677 189280 0 3642
3644 0 362087 147617 189240 0 3643
3645 0 362000 147496 189160 0 3644
3646 0 361859 147325 189040 0 3645
3647 0 361816 147308 189000 0 3646
3648 0 361644 147238 188840 0 3647
3649 0 361637 147204 188800 0 3648
3650 0 361619 147095 188680 0 3649
3651 0 361713 147087 188640 0 3650
3652 0 361990 147062 188520 0 3651
3653 0 362080 146919 188360 0 3652
3654 6 362079 146911 188320 0 3653
3655 0 344680 149967 172800 0 2593
3656 0 344721 149877 172880 0 3655
3657 0 344545 149545 173040 0 3656
3658 0 344488 149554 173080 0 3657
3659 0 344315 149582 173200 0 3658
3660 0 344022 149572 173360 0 3659
3661 0 343700 149588 173480 0 3660
3662 0 343412 149511 173640 0 3661
3663 0 343260 149467 173800 0 3662
3664 0 343171 149431 174000 0 3663
3665 0 342913 149377 174200 0 3664
3666 0 342856 149274 174400 0 3665
3667 0 342815 149254 174480 0 3666
3668 0 342774 149234 174560 0 3667
3669 0 342656 149188 174640 0 3668
3670 0 342480 149118 174760 0 3669
3671 0 341508 148567 174760 0 3670
3672 0 340337 148018 174760 0 3671
3673 0 339927 147854 174560 0 3672
3674 0 339314 147542 174480 0 3673
3675 0 339037 147252 174360 0 3674
3676 0 338783 146972 174200 0 3675
3677 0 338425 146322 174000 0 3676
3678 0 338322 146184 173960 0 3677
3679 0 338106 145492 173960 0 3678
3680 5 337210 144526 173960 0 3679
3681 0 337314 144427 173840 0 3680
3682 0 337418 144328 173720 0 3681
3683 0 337526 144284 173640 0 3682
3684 0 337580 144262 173600 0 3683
3685 0 337493 144329 173400 0 3684
3686 0 337476 144342 173360 0 3685
3687 0 337296 144346 173200 0 3686
3688 0 337284 144410 173160 0 3687
3689 0 337334 144378 173120 0 3688
3690 0 337383 144346 173080 0 3689
3691 0 337432 144314 173040 0 3690
3692 0 337589 144143 172920 0 3691
3693 0 337589 143862 172880 0 3692
3694 0 337706 143982 172800 0 3693
3695 0 337809 144053 172640 0 3694
3696 0 337833 144024 172600 0 3695
3697 0 337856 143997 172560 0 3696
3698 0 337940 143926 172440 0 3697
3699 0 338037 143636 172280 0 3698
3700 0 338030 143569 172120 0 3699
3701 0 338020 143470 171920 0 3700
3702 0 337976 143390 171800 0 3701
3703 0 337960 143363 171760 0 3702
3704 0 337945 143336 171720 0 3703
3705 0 337960 143148 171640 0 3704
3706 0 337974 142961 171560 0 3705
3707 0 338022 142708 171400 0 3706
3708 0 338020 142576 171280 0 3707
3709 0 338019 142488 171200 0 3708
3710 0 338049 142466 171080 0 3709
3711 0 338058 142460 171040 0 3710
3712 0 338075 142294 170920 0 3711
3713 0 338017 142232 170760 0 3712
3714 0 337988 142222 170600 0 3713
3715 0 337825 142278 170440 0 3714
3716 0 337810 142197 170240 0 3715
3717 0 337794 142149 170160 0 3716
3718 0 337770 142077 170040 0 3717
3719 0 337744 142016 169880 0 3718
3720 0 337662 141839 169680 0 3719
3721 0 337422 141676 169520 0 3720
3722 0 337433 141689 169280 0 3721
3723 0 337310 141661 169040 0 3722
3724 0 337429 141677 168840 0 3723
3725 0 337335 141541 168600 0 3724
3726 5 337378 141540 168560 0 3725
3727 0 337545 141608 168400 0 3726
3728 0 337785 141708 168240 0 3727
3729 0 337967 141717 168120 0 3728
3730 0 337995 141788 167880 0 3729
3731 0 338053 141792 167720 0 3730
3732 0 338128 141780 167520 0 3731
3733 0 338193 141848 167320 0 3732
3734 0 338324 141857 167120 0 3733
3735 0 338366 141911 166920 0 3734
3736 0 338484 141935 166720 0 3735
3737 0 338564 141905 166480 0 3736
3738 0 338543 141885 166400 0 3737
3739 0 338538 141896 166360 0 3738
3740 0 339388 142444 166200 0 3739
3741 0 339390 142460 166120 0 3740
3742 0 339392 142476 166040 0 3741
3743 0 339385 142425 165920 0 3742
3744 0 339307 142471 165760 0 3743
3745 0 339223 142422 165520 0 3744
3746 0 339192 142378 165320 0 3745
3747 0 339139 142296 165120 0 3746
3748 0 339071 142281 164960 0 3747
3749 0 339047 142286 164760 0 3748
3750 0 339035 142263 164560 0 3749
3751 0 339042 142242 164400 0 3750
3752 0 339003 142206 164240 0 3751
3753 0 339035 142347 164040 0 3752
3754 0 339170 142401 163880 0 3753
3755 0 339164 142342 163680 0 3754
3756 0 339118 142312 163480 0 3755
3757 0 339133 142312 163320 0 3756
3758 0 339151 142291 163080 0 3757
3759 0 339194 142231 162800 0 3758
3760 0 339302 142122 162600 0 3759
3761 0 339409 141938 162440 0 3760
3762 0 339445 142011 162240 0 3761
3763 0 339340 142009 162040 0 3762
3764 0 339331 142043 161920 0 3763
3765 0 339327 142053 161880 0 3764
3766 0 339385 141858 161720 0 3765
3767 0 339347 141663 161520 0 3766
3768 0 339374 141620 161400 0 3767
3769 0 339402 141578 161280 0 3768
3770 0 339472 141578 161040 0 3769
3771 0 339554 141385 160920 0 3770
3772 0 339613 141256 160840 0 3771
3773 0 339593 141185 160720 0 3772
3774 0 339579 141138 160640 0 3773
3775 0 339575 141165 160600 0 3774
3776 0 339559 141275 160440 0 3775
3777 0 339520 141236 160280 0 3776
3778 0 339491 141207 160160 0 3777
3779 0 339255 141235 159960 0 3778
3780 0 339216 141261 159920 0 3779
3781 0 339058 141364 159760 0 3780
3782 0 339030 141394 159720 0 3781
3783 0 338915 141535 159520 0 3782
3784 0 338923 141679 159360 0 3783
3785 6 338891 141689 159320 0 3784
3786 0 369367 144046 172040 0 2582
3787 0 369323 144026 171720 0 3786
3788 0 369211 143862 171560 0 3787
3789 0 369179 143842 171400 0 3788
3790 0 369219 143858 171280 0 3789
3791 0 369331 143878 171160 0 3790
3792 0 369383 143706 171000 0 3791
3793 0 369371 143730 170880 0 3792
3794 0 369379 143730 170720 0 3793
3795 0 369315 143770 170560 0 3794
3796 0 369243 143782 170440 0 3795
3797 0 369243 143826 170280 0 3796
3798 0 369147 143850 170160 0 3797
3799 0 369139 143894 170040 0 3798
3800 0 369103 143890 169920 0 3799
3801 0 369023 143882 169840 0 3800
3802 0 369023 143882 169720 0 3801
3803 0 369023 143950 169640 0 3802
3804 0 368945 143856 169560 0 3803
3805 0 368953 143820 169480 0 3804
3806 0 368989 143876 169400 0 3805
3807 0 369087 143882 169320 0 3806
3808 0 369175 143950 169240 0 3807
3809 0 369207 144026 169120 0 3808
3810 0 369291 144074 169040 0 3809
3811 0 369367 144090 168960 0 3810
3812 0 369415 144130 168880 0 3811
3813 0 369475 144214 168760 0 3812
3814 0 369549 144156 168680 0 3813
3815 0 369669 144188 168520 0 3814
3816 0 369797 144316 168360 0 3815
3817 0 369917 144328 168240 0 3816
3818 0 369985 144444 168160 0 3817
3819 0 370057 144492 168040 0 3818
3820 0 370125 144488 167920 0 3819
3821 0 370161 144528 167800 0 3820
3822 0 370171 144570 167720 0 3821
3823 0 370175 144566 167560 0 3822
3824 0 370161 144596 167480 0 3823
3825 0 370137 144584 167280 0 3824
3826 0 370181 144552 167120 0 3825
3827 0 370225 144584 167000 0 3826
3828 0 370309 144568 166800 0 3827
3829 0 370305 144552 166640 0 3828
3830 0 370353 144552 166520 0 3829
3831 0 370313 144496 166400 0 3830
3832 0 370279 144558 166320 0 3831
3833 0 370921 144988 166240 0 3832
3834 0 370833 144940 166120 0 3833
3835 0 370973 145004 165960 0 3834
3836 0 371069 145040 165800 0 3835
3837 0 371145 145024 165640 0 3836
3838 0 371173 145036 165480 0 3837
3839 0 371093 145004 165320 0 3838
3840 0 371117 144940 165160 0 3839
3841 0 371145 144988 165040 0 3840
3842 0 371097 144988 164880 0 3841
3843 0 371085 145028 164720 0 3842
3844 0 371093 145028 164560 0 3843
3845 0 371217 145068 164440 0 3844
3846 0 371217 145096 164320 0 3845
3847 0 371181 145112 164200 0 3846
3848 0 371181 145220 164080 0 3847
3849 0 371329 145184 163960 0 3848
3850 0 371317 145184 163840 0 3849
3851 0 371227 145226 163720 0 3850
3852 0 371227 145242 163640 0 3851
3853 0 371235 145214 163520 0 3852
3854 0 371283 145246 163400 0 3853
3855 0 371291 145350 163320 0 3854
3856 0 371295 145402 163280 0 3855
3857 0 371299 145402 163160 0 3856
3858 0 371355 145478 163080 0 3857
3859 0 371451 145430 162960 0 3858
3860 0 371515 145366 162880 0 3859
3861 0 371697 145272 162800 0 3860
3862 0 371817 145248 162720 0 3861
3863 0 371869 145092 162640 0 3862
3864 0 372037 144988 162520 0 3863
3865 0 372099 145082 162360 0 3864
3866 0 372217 145196 162280 0 3865
3867 0 372449 145124 162160 0 3866
3868 0 372593 145156 162040 0 3867
3869 0 372833 145196 161960 0 3868
3870 0 372949 145176 161880 0 3869
3871 0 373251 145206 161800 0 3870
3872 0 373413 145248 161680 0 3871
3873 0 373428 145237 161640 0 3872
3874 0 373570 145276 161440 0 3873
3875 0 373713 145300 161280 0 3874
3876 0 373859 145339 161120 0 3875
3877 5 374076 145471 161000 0 3876
3878 5 374145 146255 161040 0 3877
3879 0 374234 146395 160840 0 3878
3880 0 374100 146700 160760 0 3879
3881 0 374082 146895 160680 0 3880
3882 0 374148 146999 160560 0 3881
3883 0 374257 147073 160360 0 3882
3884 0 374276 147107 160200 0 3883
3885 6 374200 147145 160080 0 3884
3886 0 442502 247883 44440 186 2911
3887 0 441765 247672 44080 186 3886
3888 0 441440 247488 43520 156 3887
3889 0 441280 247456 43320 128 3888
3890 0 441120 247456 43120 160 3889
3891 0 441056 247456 42840 148 3890
3892 5 440960 247456 42680 124 3891
3893 0 440896 247488 42440 81 3892
3894 0 440992 247296 42240 148 3893
3895 0 440928 247200 42000 224 3894
3896 5 440928 247168 41840 282 3895
3897 0 440960 247232 41600 329 3896
3898 5 440960 247264 41480 321 3897
3899 0 440736 247424 41480 241 3898
3900 0 440512 247584 41480 181 3899
3901 0 440320 247712 41640 163 3900
3902 5 440288 247808 41640 148 3901
3903 0 440128 247808 41440 150 3902
3904 5 439968 247808 41360 148 3903
3905 0 439744 247936 41360 150 3904
3906 0 439552 248096 41320 150 3905
3907 0 439360 248256 41240 124 3906
3908 0 439136 248384 41160 156 3907
3909 0 438912 248544 41160 237 3908
3910 0 438752 248704 40960 104 3909
3911 0 438624 248864 40800 120 3910
3912 0 438432 249056 40680 108 3911
3913 0 438272 249216 40480 122 3912
3914 0 438112 249376 40360 107 3913
3915 0 438112 249632 40240 160 3914
3916 0 438048 249792 40040 107 3915
3917 0 437888 249856 39840 91 3916
3918 0 437696 249888 39640 160 3917
3919 0 437504 250048 39600 139 3918
3920 5 437344 250208 39560 136 3919
3921 0 437184 250304 39360 136 3920
3922 0 436992 250464 39280 120 3921
3923 0 436832 250624 39120 107 3922
3924 0 436640 250816 39040 139 3923
3925 0 436448 250976 38880 136 3924
3926 0 436256 251136 38800 102 3925
3927 0 436096 251296 38640 71 3926
3928 0 435840 251392 38560 102 3927
3929 0 435616 251520 38480 124 3928
3930 0 435424 251680 38360 86 3929
3931 0 435264 251840 38240 136 3930
3932 0 435072 252032 38120 139 3931
3933 0 434880 252224 38000 175 3932
3934 0 434624 252352 37920 186 3933
3935 0 434464 252512 37800 218 3934
3936 5 434400 252640 37680 240 3935
3937 0 434240 252832 37600 128 3936
3938 0 434048 253056 37600 115 3937
3939 5 433984 253152 37600 136 3938
3940 0 433952 253344 37760 45 3939
3941 0 433952 253504 37960 64 3940
3942 0 433952 253664 38160 90 3941
3943 0 434016 253824 38360 153 3942
3944 0 433984 253824 38640 71 3943
3945 0 433984 253984 38880 86 3944
3946 0 434080 254048 39120 64 3945
3947 0 434240 254176 39280 81 3946
3948 0 434368 254272 39480 40 3947
3949 0 434464 254432 39720 108 3948
3950 0 434528 254464 39960 90 3949
3951 0 434624 254592 40200 122 3950
3952 0 434592 254752 40400 101 3951
3953 0 434496 255008 40520 98 3952
3954 0 434304 255200 40560 124 3953
3955 5 434272 255232 40560 140 3954
3956 0 434240 255488 40560 186 3955
3957 0 434240 255744 40560 221 3956
3958 0 434304 256000 40600 166 3957
3959 0 434432 256224 40520 243 3958
3960 0 434272 256448 40400 163 3959
3961 0 434272 256704 40360 86 3960
3962 0 434176 256960 40280 81 3961
3963 0 434048 257184 40160 102 3962
3964 0 433952 257376 39960 96 3963
3965 0 433920 257568 39800 81 3964
3966 0 433856 257728 39600 122 3965
3967 0 433792 257888 39400 128 3966
3968 0 433632 258048 39240 102 3967
3969 0 433472 258208 39120 86 3968
3970 0 433312 258368 38960 128 3969
3971 0 433280 258624 38840 163 3970
3972 0 433376 258848 38680 86 3971
3973 0 433536 259072 38600 60 3972
3974 6 433568 259104 38600 45 3973
3975 0 453247 248423 29240 245 2842
3976 0 453030 248459 28920 260 3975
3977 0 453119 248235 28720 245 3976
3978 0 453135 248199 28560 256 3977
3979 0 452863 248293 28360 202 3978
3980 5 452928 248469 28160 0 3979
3981 5 452954 248501 27960 0 3980
3982 5 449942 247689 27960 256 3981
3983 5 448593 247791 27960 32 3982
3984 5 448126 247662 28080 128 3983
3985 0 447552 247584 28320 204 3984
3986 0 447296 247456 28360 240 3985
3987 0 447072 247296 28440 204 3986
3988 0 446816 247232 28480 224 3987
3989 0 446560 247104 28480 200 3988
3990 0 446368 246912 28480 91 3989
3991 0 446112 246752 28520 178 3990
3992 0 445920 246560 28520 139 3991
3993 0 445696 246464 28640 197 3992
3994 0 445472 246336 28760 276 3993
3995 5 445248 246208 28760 277 3994
3996 0 445056 246112 28920 200 3995
3997 0 444832 245984 28960 194 3996
3998 0 444576 245888 28960 176 3997
3999 0 444352 245760 28960 150 3998
4000 0 444128 245632 28960 160 3999
4001 0 443904 245536 29120 192 4000
4002 5 443808 245504 29240 203 4001
4003 0 443616 245536 29400 221 4002
4004 5 443424 245504 29440 189 4003
4005 0 443232 245408 29640 185 4004
4006 0 443040 245312 29840 198 4005
4007 0 442944 245216 30080 227 4006
4008 5 442880 245184 30160 202 4007
4009 0 442752 245184 30400 122 4008
4010 5 442816 245248 30560 200 4009
4011 0 442752 245248 30840 163 4010
4012 0 442592 245120 31040 168 4011
4013 0 442464 244992 31240 186 4012
4014 5 442336 244928 31360 178 4013
4015 0 442176 245024 31560 115 4014
4016 0 441952 245152 31600 98 4015
4017 0 441696 245120 31680 128 4016
4018 5 441504 245152 31800 71 4017
4019 0 441312 245312 31880 120 4018
4020 0 441088 245472 31960 60 4019
4021 0 440896 245664 32000 124 4020
4022 0 440704 245760 32160 160 4021
4023 5 440640 245792 32240 192 4022
4024 0 440416 245888 32360 189 4023
4025 0 440160 245888 32360 124 4024
4026 0 439904 245888 32240 218 4025
4027 0 439648 245888 32160 181 4026
4028 0 439392 245824 32120 176 4027
4029 0 439136 245824 32040 172 4028
4030 0 438880 245824 32080 120 4029
4031 0 438656 245792 32200 102 4030
4032 0 438432 245760 32320 178 4031
4033 0 438240 245536 32320 197 4032
4034 5 438176 245536 32280 178 4033
4035 0 437952 245696 32320 124 4034
4036 0 437760 245856 32280 175 4035
4037 0 437504 245824 32320 150 4036
4038 0 437248 245792 32360 108 4037
4039 0 436992 245824 32400 96 4038
4040 0 436736 245888 32480 107 4039
4041 0 436512 245984 32560 140 4040
4042 0 436256 246048 32640 122 4041
4043 0 436000 246080 32640 107 4042
4044 0 435776 246240 32600 163 4043
4045 0 435520 246304 32520 156 4044
4046 0 435264 246432 32520 86 4045
4047 0 435008 246560 32480 124 4046
4048 5 434912 246560 32480 122 4047
4049 0 434656 246592 32600 98 4048
4050 0 434432 246560 32760 86 4049
4051 0 434272 246432 32960 71 4050
4052 0 434080 246240 33040 60 4051
4053 0 433856 246112 33000 80 4052
4054 0 433696 246016 33200 90 4053
4055 6 433664 245984 33280 81 4054
4056 0 436904 238484 51840 32 3107
4057 0 436941 238625 51680 0 4056
4058 0 436673 238545 51520 32 4057
4059 0 436612 238608 51360 51 4058
4060 0 436369 238519 51280 51 4059
4061 0 435889 238698 51200 80 4060
4062 0 435133 238937 51000 150 4061
4063 0 434873 239125 50880 160 4062
4064 0 433632 239642 50720 90 4063
4065 0 433146 240168 50640 71 4064
4066 0 432850 240954 50560 124 4065
4067 0 432684 241604 50360 190 4066
4068 0 432503 242444 50200 104 4067
4069 0 432337 243123 50040 80 4068
4070 0 432118 243337 49880 32 4069
4071 0 432110 243289 49800 0 4070
4072 5 431813 243377 49760 0 4071
4073 0 432617 243407 49720 137 4072
4074 0 432650 243374 49640 137 4073
4075 5 432672 243360 48960 104 4074
4076 0 432544 243232 48760 150 4075
4077 0 432544 243072 48560 150 4076
4078 0 432512 242848 48400 178 4077
4079 0 432512 242752 48160 124 4078
4080 0 432416 242848 47920 32 4079
4081 0 432448 243008 47720 40 4080
4082 5 432544 243104 47680 32 4081
4083 0 432544 243360 47720 32 4082
4084 0 432736 243520 47640 51 4083
4085 0 432832 243680 47440 75 4084
4086 0 432768 243776 47200 128 4085
4087 0 432704 243968 47040 136 4086
4088 0 432832 244224 47040 98 4087
4089 0 432928 244448 47200 98 4088
4090 5 432960 244512 47240 102 4089
4091 5 432960 244576 47240 75 4090
4092 0 432800 244736 47080 71 4091
4093 0 432544 244768 47040 80 4092
4094 5 432320 244896 46920 134 4093
4095 0 432096 244960 46760 164 4094
4096 0 431936 245120 46600 190 4095
4097 0 431712 245248 46560 163 4096
4098 0 431520 245376 46440 186 4097
4099 5 431424 245472 46440 218 4098
4100 0 431232 245568 46240 136 4099
4101 0 431136 245600 45960 51 4100
4102 5 431136 245632 45920 32 4101
4103 0 430976 245792 46080 160 4102
4104 0 430784 245984 46080 139 4103
4105 0 430560 246112 46120 160 4104
4106 0 430304 246112 46120 86 4105
4107 0 430048 246144 46120 140 4106
4108 0 429824 246272 46120 139 4107
4109 0 429632 246464 46120 120 4108
4110 0 429472 246688 46120 124 4109
4111 0 429344 246944 46080 80 4110
4112 0 429184 247200 46000 32 4111
4113 0 429088 247104 46240 124 4112
4114 0 429088 246848 46240 120 4113
4115 0 429312 246944 46400 96 4114
4116 0 429376 247200 46480 86 4115
4117 0 429312 247456 46440 32 4116
4118 0 429120 247648 46480 40 4117
4119 0 428960 247808 46600 128 4118
4120 5 428928 247936 46640 189 4119
4121 0 428768 247776 46520 96 4120
4122 0 428608 247616 46320 71 4121
4123 0 428448 247648 46120 160 4122
4124 0 428352 247392 46120 124 4123
4125 0 428480 247136 46080 120 4124
4126 6 428576 247040 46080 120 4125
4127 0 440816 248514 47680 202 2930
4128 0 440857 248348 47760 202 4127
4129 0 440729 248344 47840 208 4128
4130 0 440371 248359 47920 186 4129
4131 0 440192 248480 48560 254 4130
4132 0 440032 248544 48760 206 4131
4133 0 439872 248544 49000 128 4132
4134 0 439712 248480 49200 139 4133
4135 0 439552 248352 49400 307 4134
4136 0 439392 248224 49600 387 4135
4137 5 439328 248160 49680 416 4136
4138 0 439232 248288 49880 315 4137
4139 0 439136 248416 50080 196 4138
4140 0 438976 248576 50280 164 4139
4141 0 438976 248736 50480 186 4140
4142 5 438976 248928 50640 235 4141
4143 0 439104 249088 50800 189 4142
4144 0 439232 249120 51040 164 4143
4145 5 439232 249152 51200 226 4144
4146 0 439296 249312 51400 243 4145
4147 0 439488 249472 51480 137 4146
4148 0 439680 249664 51480 71 4147
4149 0 439840 249888 51480 60 4148
4150 0 439936 250144 51480 80 4149
4151 0 439968 250400 51480 148 4150
4152 0 440096 250624 51480 202 4151
4153 0 440256 250816 51360 207 4152
4154 0 440448 251008 51240 166 4153
4155 0 440672 251136 51200 108 4154
4156 0 440864 251328 51160 40 4155
4157 0 440992 251552 51120 40 4156
4158 0 441056 251808 51120 32 4157
4159 0 441184 252000 51000 32 4158
4160 0 441344 252224 50960 32 4159
4161 0 441504 252384 50800 163 4160
4162 5 441632 252512 50800 86 4161
4163 0 441792 252672 50600 60 4162
4164 0 441888 252832 50400 40 4163
4165 0 441984 252992 50200 51 4164
4166 0 442144 253152 50080 80 4165
4167 0 442272 253344 49960 96 4166
4168 0 442432 253536 49920 120 4167
4169 0 442624 253728 49800 164 4168
4170 0 442784 253888 49600 163 4169
4171 5 442784 254016 49440 139 4170
4172 0 442912 254240 49400 172 4171
4173 5 443008 254432 49400 164 4172
4174 5 443072 254432 49480 240 4173
4175 0 443328 254368 49520 212 4174
4176 0 443488 254272 49720 246 4175
4177 0 443680 254240 49880 245 4176
4178 0 443840 254400 50040 143 4177
4179 0 444000 254400 50240 136 4178
4180 5 444128 254304 50400 128 4179
4181 0 444352 254272 50600 209 4180
4182 5 444544 254272 50520 198 4181
4183 0 444768 254432 50440 181 4182
4184 0 445024 254560 50440 181 4183
4185 0 445216 254720 50480 166 4184
4186 0 445472 254784 50520 163 4185
4187 0 445728 254784 50600 163 4186
4188 0 445984 254688 50560 153 4187
4189 0 446240 254688 50560 153 4188
4190 0 446464 254592 50440 139 4189
4191 0 446720 254592 50320 32 4190
4192 0 446944 254560 50200 64 4191
4193 6 447104 254560 50160 51 4192
4194 0 437088 236536 52040 124 3107
4195 0 437479 236153 51960 120 4194
4196 0 437536 235910 51880 51 4195
4197 0 437824 235512 51800 81 4196
4198 0 438023 235479 51680 104 4197
4199 0 438226 235444 51560 124 4198
4200 0 438435 235359 51400 128 4199
4201 5 438527 235316 51320 176 4200
4202 0 438919 235141 51320 175 4201
4203 0 438793 234922 51320 40 4202
4204 0 438880 234761 51400 40 4203
4205 0 439019 234702 51440 51 4204
4206 0 439187 234342 51440 131 4205
4207 0 439616 233824 51520 80 4206
4208 0 439808 233632 51560 75 4207
4209 0 440000 233408 51560 60 4208
4210 0 440096 233152 51560 40 4209
4211 0 440192 232896 51560 45 4210
4212 0 440192 232640 51520 75 4211
4213 0 440288 232384 51480 81 4212
4214 0 440416 232128 51480 51 4213
4215 0 440608 231936 51480 51 4214
4216 0 440768 231712 51480 60 4215
4217 0 440960 231520 51480 40 4216
4218 0 441152 231328 51480 91 4217
4219 0 441376 231136 51480 86 4218
4220 0 441568 230976 51440 90 4219
4221 0 441760 230784 51360 75 4220
4222 0 441856 230560 51280 32 4221
4223 0 441888 230304 51280 75 4222
4224 0 441952 230048 51240 80 4223
4225 0 442016 229792 51240 91 4224
4226 0 442208 229568 51240 86 4225
4227 0 442400 229376 51200 163 4226
4228 0 442560 229184 51240 186 4227
4229 0 442592 228928 51320 107 4228
4230 0 442592 228672 51320 40 4229
4231 0 442784 228480 51240 45 4230
4232 0 442912 228256 51240 81 4231
4233 0 443008 228000 51240 91 4232
4234 0 443104 227744 51200 51 4233
4235 0 443296 227520 51200 120 4234
4236 0 443328 227328 51040 80 4235
4237 5 443424 227168 51000 80 4236
4238 0 443616 226976 51000 75 4237
4239 0 443744 226784 50880 45 4238
4240 0 443904 226560 50840 51 4239
4241 0 444000 226400 50800 40 4240
4242 0 444150 225837 50560 0 4241
4243 0 444281 225466 50400 0 4242
4244 0 444487 225440 50200 0 4243
4245 0 444486 225468 50000 0 4244
4246 0 444428 225360 49960 0 4245
4247 0 444635 225201 49920 0 4246
4248 0 444803 224941 49880 0 4247
4249 0 445092 224251 49720 0 4248
4250 0 445319 223255 49720 0 4249
4251 0 445357 222816 49640 0 4250
4252 0 445789 221939 49600 0 4251
4253 0 446000 221111 49520 0 4252
4254 0 446440 221108 49240 0 4253
4255 0 446684 221196 48880 0 4254
4256 0 446667 221042 48680 0 4255
4257 0 446597 220764 48400 0 4256
4258 0 446130 220207 48360 0 4257
4259 6 446092 219814 48120 0 4258
4260 0 345472 152482 161680 0 2679
4261 0 345509 152782 161560 0 4260
4262 0 345717 153038 161320 0 4261
4263 5 345817 153484 161160 0 4262
4264 0 346004 153955 161080 0 4263
4265 0 346301 154311 161000 0 4264
4266 0 346528 154652 160840 0 4265
4267 0 346758 154861 160680 0 4266
4268 0 347076 154917 160560 0 4267
4269 0 347195 154916 160480 0 4268
4270 0 347452 154957 160320 0 4269
4271 0 347737 154944 160200 0 4270
4272 0 347984 155022 160040 0 4271
4273 0 348279 154924 159880 0 4272
4274 0 348622 154791 159720 0 4273
4275 0 348846 154814 159600 0 4274
4276 5 349151 154833 159560 0 4275
4277 0 349450 154845 159520 0 4276
4278 0 350049 154932 159400 0 4277
4279 0 350576 154869 159240 0 4278
4280 0 350769 154884 159200 0 4279
4281 0 351216 154896 159040 0 4280
4282 0 351407 154966 158920 0 4281
4283 5 352394 155354 158880 0 4282
4284 5 353279 155665 158840 0 4283
4285 0 353360 155829 158880 0 4284
4286 0 353417 155936 158960 0 4285
4287 0 353446 155989 159000 0 4286
4288 0 353474 156042 159040 0 4287
4289 0 353692 156280 159120 0 4288
4290 0 353676 156367 159280 0 4289
4291 0 353736 156632 159440 0 4290
4292 0 353796 156853 159600 0 4291
4293 0 353917 156912 159680 0 4292
4294 0 354226 156947 159800 0 4293
4295 0 354443 157002 159880 0 4294
4296 0 354498 157162 160000 0 4295
4297 0 354634 157412 160160 0 4296
4298 0 355065 157643 160320 0 4297
4299 0 355604 157984 160600 0 4298
4300 0 355961 158041 160800 0 4299
4301 0 356154 158224 160960 0 4300
4302 0 356631 158252 161120 0 4301
4303 0 356790 158224 161280 0 4302
4304 0 356976 158302 161440 0 4303
4305 0 357118 158360 161520 0 4304
4306 0 357342 158438 161680 0 4305
4307 0 357575 158585 161800 0 4306
4308 0 357644 158640 161840 0 4307
4309 0 357714 158694 161880 0 4308
4310 0 357878 158754 161960 0 4309
4311 0 357960 158784 162000 0 4310
4312 0 358080 158993 162040 0 4311
4313 5 358176 159104 162080 0 4312
4314 0 358508 159001 162040 0 4313
4315 0 358716 159024 162000 0 4314
4316 0 358854 159130 161880 0 4315
4317 0 358766 159129 161840 0 4316
4318 6 358845 159127 161760 0 4317
4319 0 448079 251229 36200 86 2872
4320 0 447846 251277 36080 104 4319
4321 0 447540 251355 35920 139 4320
4322 0 447036 251468 35840 128 4321
4323 0 446927 251641 35720 124 4322
4324 5 446398 252008 35640 137 4323
4325 5 446334 252071 35600 137 4324
4326 0 446204 252196 35520 71 4325
4327 0 445922 252703 35440 101 4326
4328 5 445616 252933 35400 120 4327
4329 5 445383 253047 35360 104 4328
4330 0 445037 253081 35280 150 4329
4331 0 444784 252954 35200 107 4330
4332 0 444482 253088 35120 136 4331
4333 0 443968 253216 34920 128 4332
4334 0 443776 253408 34920 107 4333
4335 0 443520 253504 34920 175 4334
4336 0 443360 253568 34640 209 4335
4337 5 443296 253600 34600 240 4336
4338 5 443200 253600 34600 249 4337
4339 0 443200 253760 34800 256 4338
4340 0 443008 253856 34960 314 4339
4341 0 442752 253856 34960 307 4340
4342 5 442688 253856 34960 286 4341
4343 0 442656 253824 35240 218 4342
4344 0 442592 253792 35480 218 4343
4345 0 442528 253824 35760 150 4344
4346 0 442368 253856 35960 190 4345
4347 0 442368 253856 36240 172 4346
4348 5 442368 253856 36320 189 4347
4349 5 442368 253856 36360 208 4348
4350 0 442368 253920 36640 32 4349
4351 0 442368 253920 36920 75 4350
4352 0 442272 253856 37160 75 4351
4353 0 442048 253792 37280 51 4352
4354 0 441792 253696 37360 51 4353
4355 0 441536 253664 37440 75 4354
4356 5 441504 253664 37480 64 4355
4357 5 441408 253568 37600 96 4356
4358 5 441344 253504 37680 137 4357
4359 0 441312 253248 37720 32 4358
4360 0 441312 252992 37720 45 4359
4361 0 441376 252736 37760 124 4360
4362 0 441504 252544 37880 86 4361
4363 0 441664 252352 38040 75 4362
4364 0 441728 252128 38200 102 4363
4365 0 441760 251936 38400 81 4364
4366 0 441824 251776 38600 102 4365
4367 0 441888 251712 38840 128 4366
4368 0 441984 251552 39080 81 4367
4369 0 442144 251488 39280 176 4368
4370 0 442304 251520 39480 124 4369
4371 0 442368 251552 39720 115 4370
4372 0 442432 251552 40000 45 4371
4373 6 442496 251552 40120 32 4372
4374 0 351037 166650 167720 0 3446
4375 0 350879 167049 167920 0 4374
4376 0 350824 167313 168040 0 4375
4377 0 350730 167557 168200 0 4376
4378 0 350568 167733 168360 0 4377
4379 0 350568 167771 168480 0 4378
4380 0 350591 167847 168600 0 4379
4381 0 350584 167918 168720 0 4380
4382 0 350483 167955 168840 0 4381
4383 0 350469 167975 168880 0 4382
4384 0 350453 167997 168920 0 4383
4385 0 350404 168064 169040 0 4384
4386 0 350456 168076 169120 0 4385
4387 0 350512 168095 169200 0 4386
4388 0 350513 168092 169360 0 4387
4389 0 350448 168175 169440 0 4388
4390 0 350431 168168 169480 0 4389
4391 0 350398 168154 169560 0 4390
4392 0 350424 168146 169600 0 4391
4393 0 350451 168137 169640 0 4392
4394 0 350461 168179 169760 0 4393
4395 0 350462 168327 169960 0 4394
4396 0 350380 168571 170160 0 4395
4397 0 350056 168606 170320 0 4396
4398 0 349881 168675 170440 0 4397
4399 0 349816 168768 170520 0 4398
4400 0 349784 168815 170560 0 4399
4401 0 349732 168840 170720 0 4400
4402 0 349646 168775 170920 0 4401
4403 0 349602 168866 171160 0 4402
4404 0 349517 169044 171360 0 4403
4405 0 349549 169123 171600 0 4404
4406 0 349577 169187 171800 0 4405
4407 0 349678 169388 172000 0 4406
4408 5 349866 169567 172160 0 4407
4409 0 350074 169519 172280 0 4408
4410 5 350433 169459 172440 0 4409
4411 0 351373 169547 172480 0 4410
4412 5 351710 170331 172520 0 4411
4413 0 352432 171123 172480 0 4412
4414 5 352850 171148 172400 0 4413
4415 0 353648 171239 172440 0 4414
4416 0 353981 171139 172560 0 4415
4417 0 354270 171071 172640 0 4416
4418 0 354342 171040 172720 0 4417
4419 0 354415 171009 172800 0 4418
4420 0 354160 170939 172960 0 4419
4421 0 354096 170922 173000 0 4420
4422 0 353992 170864 173080 0 4421
4423 0 353722 170755 173160 0 4422
4424 0 353518 170748 173240 0 4423
4425 0 353574 170603 173320 0 4424
4426 0 353575 170510 173360 0 4425
4427 6 353502 170441 173440 0 4426
4428 0 439104 248128 49520 336 4137
4429 0 438848 248096 49440 290 4428
4430 0 438592 248000 49440 324 4429
4431 0 438432 247872 49600 296 4430
4432 0 438272 247744 49760 257 4431
4433 5 438144 247712 49840 302 4432
4434 0 437952 247872 49880 256 4433
4435 0 437728 248032 49880 284 4434
4436 0 437472 248032 49880 206 4435
4437 0 437216 248000 49880 160 4436
4438 0 436960 247936 49880 164 4437
4439 0 436704 247904 49920 136 4438
4440 0 436512 247808 50080 150 4439
4441 0 436320 247648 50160 150 4440
4442 0 436064 247648 50160 160 4441
4443 0 435808 247648 50200 163 4442
4444 0 435552 247712 50200 139 4443
4445 0 435360 247904 50120 120 4444
4446 0 435168 248096 50080 80 4445
4447 0 434976 248288 49960 91 4446
4448 0 434784 248448 49920 75 4447
4449 0 434592 248608 49840 71 4448
4450 0 434400 248800 49720 150 4449
4451 0 434208 248960 49600 122 4450
4452 0 434016 249088 49480 135 4451
4453 0 433792 249216 49480 143 4452
4454 0 433536 249280 49440 124 4453
4455 0 433312 249408 49400 153 4454
4456 0 433088 249536 49320 186 4455
4457 0 432864 249696 49240 175 4456
4458 0 432640 249824 49200 166 4457
4459 0 432384 249888 49120 175 4458
4460 0 432224 250048 48960 178 4459
4461 0 431968 250144 48960 172 4460
4462 0 431744 250304 48960 200 4461
4463 0 431488 250400 48960 175 4462
4464 0 431232 250464 48880 163 4463
4465 0 431040 250592 48760 204 4464
4466 0 430880 250752 48600 168 4465
4467 0 430720 250816 48400 140 4466
4468 5 430688 250848 48360 139 4467
4469 0 430496 251040 48320 96 4468
4470 0 430240 251104 48320 153 4469
4471 0 429984 251232 48320 141 4470
4472 0 429760 251392 48320 45 4471
4473 0 429568 251584 48320 51 4472
4474 0 429376 251776 48320 131 4473
4475 0 429184 251968 48280 172 4474
4476 0 428992 252160 48240 128 4475
4477 0 428832 252352 48200 136 4476
4478 0 428672 252576 48160 51 4477
4479 0 428512 252736 48040 107 4478
4480 0 428320 252928 47960 32 4479
4481 6 428288 253152 47920 32 4480
4482 0 449632 247584 28520 324 3982
4483 0 449472 247552 28680 331 4482
4484 0 449536 247456 28920 290 4483
4485 5 449568 247424 29080 237 4484
4486 0 449536 247168 29080 122 4485
4487 0 449536 246912 29080 81 4486
4488 0 449536 246656 29080 128 4487
4489 0 449536 246432 28920 122 4488
4490 0 449536 246208 28800 168 4489
4491 0 449536 245984 28600 198 4490
4492 0 449536 245728 28480 234 4491
4493 0 449472 245504 28360 192 4492
4494 5 449472 245312 28360 196 4493
4495 0 449472 245056 28360 186 4494
4496 5 449408 244896 28120 235 4495
4497 0 449248 244768 27920 256 4496
4498 0 449184 244608 27720 328 4497
4499 5 449184 244576 27720 324 4498
4500 0 449152 244320 27760 256 4499
4501 0 448992 244160 27960 209 4500
4502 0 448928 243936 28080 228 4501
4503 0 448896 243744 28240 172 4502
4504 0 448704 243552 28360 219 4503
4505 5 448512 243392 28480 235 4504
4506 0 448352 243392 28680 150 4505
4507 0 448224 243296 28880 32 4506
4508 0 448096 243136 29080 104 4507
4509 0 447936 243104 29280 108 4508
4510 0 447776 243008 29520 124 4509
4511 5 447744 243008 29560 108 4510
4512 0 447584 242912 29760 131 4511
4513 0 447424 242944 29960 51 4512
4514 5 447264 243040 30120 143 4513
4515 0 447072 243040 30320 122 4514
4516 5 446976 243040 30480 115 4515
4517 0 447072 242816 30600 124 4516
4518 5 447264 242656 30640 124 4517
4519 0 447424 242848 30800 128 4518
4520 0 447520 243008 31000 190 4519
4521 0 447648 243168 31200 140 4520
4522 0 447648 243328 31400 32 4521
4523 0 447680 243488 31600 51 4522
4524 0 447712 243552 31840 131 4523
4525 0 447808 243520 32080 96 4524
4526 6 447872 243456 32160 75 4525
4527 0 361904 156209 180520 0 3563
4528 0 361830 156713 180520 0 4527
4529 5 360850 157744 180520 0 4528
4530 5 360606 157862 180280 0 4529
4531 0 359662 158210 180280 0 4530
4532 5 358795 158713 180280 0 4531
4533 0 358524 158799 180160 0 4532
4534 0 358429 158823 180120 0 4533
4535 5 358363 158958 180080 0 4534
4536 0 358231 159227 180000 0 4535
4537 0 357870 159555 180000 0 4536
4538 0 357531 159845 180000 0 4537
4539 0 357492 160103 179840 0 4538
4540 0 357409 160240 179760 0 4539
4541 0 357326 160377 179680 0 4540
4542 0 357211 160549 179520 0 4541
4543 0 357168 160738 179400 0 4542
4544 0 357059 161093 179360 0 4543
4545 0 357032 161076 179280 0 4544
4546 0 357021 161067 179240 0 4545
4547 0 357020 161178 179160 0 4546
4548 0 357016 161271 179040 0 4547
4549 0 357045 161445 178840 0 4548
4550 0 357050 161558 178680 0 4549
4551 0 357017 161642 178560 0 4550
4552 0 357014 161718 178480 0 4551
4553 0 357009 161795 178400 0 4552
4554 0 356985 161901 178320 0 4553
4555 0 356963 161941 178240 0 4554
4556 0 356947 161983 178160 0 4555
4557 0 356830 162136 178080 0 4556
4558 0 356752 162392 177960 0 4557
4559 0 356698 162495 177800 0 4558
4560 0 356636 162498 177720 0 4559
4561 0 356543 162503 177600 0 4560
4562 0 356411 162594 177440 0 4561
4563 0 356412 162608 177240 0 4562
4564 0 356425 162440 177080 0 4563
4565 0 356428 162398 177040 0 4564
4566 0 356429 162578 176960 0 4565
4567 0 356527 162725 176880 0 4566
4568 0 356608 162899 176760 0 4567
4569 0 356689 163041 176640 0 4568
4570 6 356691 163024 176600 0 4569
4571 0 441056 247296 41240 313 3898
4572 0 441248 247392 41040 288 4571
4573 5 441408 247520 40960 315 4572
4574 0 441344 247616 40720 237 4573
4575 0 441184 247680 40520 209 4574
4576 0 441440 247104 39440 32 4575
4577 0 441248 246880 39440 51 4576
4578 0 441120 246656 39520 163 4577
4579 0 440896 246528 39560 200 4578
4580 0 440640 246528 39520 160 4579
4581 0 440384 246432 39520 139 4580
4582 0 440160 246368 39400 206 4581
4583 0 439936 246240 39280 172 4582
4584 0 439776 246080 39120 156 4583
4585 0 439680 246048 38880 45 4584
4586 0 439584 246048 38640 96 4585
4587 0 439424 246048 38440 108 4586
4588 0 439488 246080 38160 190 4587
4589 5 439520 246080 38120 200 4588
4590 0 439648 246208 37920 141 4589
4591 0 439648 246336 37680 136 4590
4592 5 439616 246400 37600 163 4591
4593 0 439424 246592 37680 178 4592
4594 0 439232 246752 37640 176 4593
4595 0 439168 247008 37640 45 4594
4596 5 439168 247168 37640 98 4595
4597 0 439328 247200 37400 80 4596
4598 0 439552 247328 37360 40 4597
4599 0 439712 247488 37240 40 4598
4600 0 439904 247680 37200 32 4599
4601 0 439968 247936 37120 32 4600
4602 0 439840 248128 37000 32 4601
4603 0 439680 248288 36800 80 4602
4604 0 439424 248320 36720 75 4603
4605 0 439168 248320 36720 60 4604
4606 0 438912 248352 36640 64 4605
4607 0 438656 248384 36600 80 4606
4608 0 438400 248448 36520 51 4607
4609 0 438144 248576 36440 71 4608
4610 0 437952 248768 36400 51 4609
4611 0 437920 248992 36280 64 4610
4612 0 437824 249184 36120 51 4611
4613 6 437792 249216 36120 60 4612
4614 0 336892 141424 168560 0 3726
4615 0 336561 140976 168560 0 4614
4616 0 336103 140871 168360 0 4615
4617 0 335898 140838 168280 0 4616
4618 0 335589 140906 168280 0 4617
4619 0 335485 140986 168160 0 4618
4620 0 335231 141035 168000 0 4619
4621 0 334627 140882 167880 0 4620
4622 0 334246 140846 167800 0 4621
4623 5 334198 140849 167760 0 4622
4624 0 334150 140852 167720 0 4623
4625 0 334005 140861 167600 0 4624
4626 0 334057 140826 167440 0 4625
4627 0 334127 140730 167320 0 4626
4628 0 334146 140691 167280 0 4627
4629 0 334185 140614 167200 0 4628
4630 0 334196 140500 167160 0 4629
4631 0 334247 140038 167000 0 4630
4632 0 334243 139965 166960 0 4631
4633 0 334231 139746 166840 0 4632
4634 0 334132 139258 166640 0 4633
4635 0 334038 139137 166560 0 4634
4636 0 333945 139016 166480 0 4635
4637 0 333890 138931 166440 0 4636
4638 0 333779 138761 166360 0 4637
4639 0 334157 139058 166200 0 4638
4640 0 333901 139015 166080 0 4639
4641 0 333640 138854 165920 0 4640
4642 0 332919 138580 165840 0 4641
4643 5 332815 138507 165800 0 4642
4644 0 332608 138362 165720 0 4643
4645 0 332546 138294 165680 0 4644
4646 0 332359 138089 165560 0 4645
4647 0 332255 137894 165360 0 4646
4648 0 332223 137873 165320 0 4647
4649 0 332181 137847 165280 0 4648
4650 0 332014 137741 165120 0 4649
4651 0 331861 137545 165000 0 4650
4652 0 331769 137402 164920 0 4651
4653 6 331756 137420 164880 0 4652
4654 0 445620 253023 35360 120 4328
4655 0 445659 253131 35240 120 4654
4656 0 445664 253235 35200 102 4655
4657 0 445745 253348 35080 120 4656
4658 0 445935 253644 34800 81 4657
4659 0 445815 253785 34760 137 4658
4660 0 445735 253944 34640 120 4659
4661 0 445777 254176 34560 186 4660
4662 0 445798 254460 34440 122 4661
4663 0 445733 254643 34280 166 4662
4664 0 445599 254850 34160 166 4663
4665 5 445266 255109 34000 135 4664
4666 0 445181 255176 33960 135 4665
4667 0 445051 255396 33800 131 4666
4668 0 444974 255563 33600 40 4667
4669 5 444802 255936 33440 32 4668
4670 0 444677 256039 33480 32 4669
4671 0 444622 256011 33600 32 4670
4672 0 444593 256003 33720 40 4671
4673 0 444550 256100 33840 40 4672
4674 0 444608 256288 34320 157 4673
4675 0 444640 256448 34560 150 4674
4676 0 444640 256608 34760 124 4675
4677 0 444512 256832 34920 71 4676
4678 0 444480 256992 35120 51 4677
4679 0 444416 257120 35360 107 4678
4680 5 444384 257152 35520 96 4679
4681 0 444192 257344 35520 143 4680
4682 0 443936 257472 35520 81 4681
4683 0 443712 257600 35520 60 4682
4684 0 443488 257728 35520 81 4683
4685 0 443296 257888 35560 91 4684
4686 0 443072 258016 35680 91 4685
4687 0 443104 257856 35920 98 4686
4688 0 443136 257696 36120 122 4687
4689 0 443040 257536 36320 178 4688
4690 0 443200 257344 36360 168 4689
4691 6 443200 257312 36360 164 4690
4692 0 448713 249233 38360 251 2881
4693 0 448165 248836 38360 86 4692
4694 0 447998 248754 38440 86 4693
4695 5 448192 248512 38840 98 4694
4696 0 448128 248256 38920 156 4695
4697 0 448128 248096 39120 163 4696
4698 0 448000 247936 39320 236 4697
4699 0 447840 247904 39520 208 4698
4700 0 447808 247744 39720 214 4699
4701 0 447680 247616 39960 245 4700
4702 0 447488 247424 39960 186 4701
4703 0 447328 247264 39760 135 4702
4704 5 447296 247232 39720 120 4703
4705 0 447200 247040 39560 81 4704
4706 0 447104 246784 39520 131 4705
4707 0 446944 246592 39440 71 4706
4708 0 446912 246336 39400 81 4707
4709 0 446720 246176 39320 160 4708
4710 0 446496 246048 39280 178 4709
4711 0 446432 245792 39200 172 4710
4712 0 446336 245600 39000 107 4711
4713 0 446272 245440 38760 80 4712
4714 0 446208 245312 38520 208 4713
4715 0 445984 245248 38400 163 4714
4716 0 445792 245056 38400 122 4715
4717 0 445632 244896 38240 81 4716
4718 0 445536 244672 38160 45 4717
4719 0 445344 244512 38000 81 4718
4720 0 445184 244384 37840 40 4719
4721 0 444992 244192 37760 71 4720
4722 0 444768 244032 37720 90 4721
4723 0 444544 243936 37640 115 4722
4724 6 444352 243936 37600 81 4723
4725 0 449408 247712 28120 194 3982
4726 0 449248 247904 28040 122 4725
4727 0 449088 248128 27960 80 4726
4728 0 449056 248352 27840 51 4727
4729 0 449056 248576 27680 51 4728
4730 5 449024 248640 27640 80 4729
4731 0 448960 248864 27520 86 4730
4732 0 448896 249088 27360 102 4731
4733 0 448832 249312 27240 102 4732
4734 0 448768 249536 27120 120 4733
4735 0 448608 249760 27000 64 4734
4736 0 448448 249984 26920 98 4735
4737 0 448288 250144 26800 40 4736
4738 0 448128 250336 26720 102 4737
4739 0 447968 250496 26600 108 4738
4740 0 447808 250656 26440 120 4739
4741 0 447648 250816 26280 102 4740
4742 0 447456 250944 26120 45 4741
4743 0 447200 251008 26080 32 4742
4744 0 446944 251008 26080 71 4743
4745 0 446688 251008 26080 32 4744
4746 5 446624 251008 26080 60 4745
4747 0 446560 251264 26120 32 4746
4748 0 446560 251424 26320 90 4747
4749 0 446560 251584 26520 51 4748
4750 0 446592 251840 26560 32 4749
4751 0 446624 251776 26840 32 4750
4752 0 446656 251584 27000 45 4751
4753 0 446400 251680 27360 32 4752
4754 0 446176 251808 27360 40 4753
4755 0 446112 252032 27200 122 4754
4756 0 446080 252288 27120 115 4755
4757 6 446048 252320 27120 101 4756
4758 0 434048 253376 37440 40 3939
4759 0 434208 253536 37320 81 4758
4760 0 434400 253728 37280 104 4759
4761 5 434560 253888 37080 75 4760
4762 0 434528 254048 36880 32 4761
4763 0 434368 254208 36720 51 4762
4764 0 434176 254400 36680 91 4763
4765 0 433984 254560 36640 91 4764
4766 0 433760 254688 36600 86 4765
4767 0 433600 254848 36440 40 4766
4768 0 433600 255040 36240 71 4767
4769 0 433600 255232 36040 120 4768
4770 0 433536 255488 35960 178 4769
4771 0 433376 255680 35840 181 4770
4772 0 433280 255872 35680 148 4771
4773 0 433280 256032 35480 156 4772
4774 5 433248 256288 35360 104 4773
4775 0 433248 256544 35320 45 4774
4776 0 433248 256800 35320 51 4775
4777 5 433248 256896 35320 81 4776
4778 0 433216 257152 35320 98 4777
4779 0 433088 257344 35520 90 4778
4780 0 433024 257536 35680 102 4779
4781 0 432928 257728 35880 120 4780
4782 0 432800 257888 36080 32 4781
4783 0 432736 258048 36280 81 4782
4784 0 432608 258176 36480 32 4783
4785 0 432576 258336 36680 32 4784
4786 0 432704 258560 36680 40 4785
4787 0 432960 258656 36720 40 4786
4788 0 433152 258624 36880 32 4787
4789 6 433312 258560 36920 32 4788
4790 0 446462 251910 35560 185 4325
4791 0 446472 251887 35360 137 4790
4792 0 446504 251762 35200 101 4791
4793 0 446529 251600 35080 101 4792
4794 0 446606 251516 34920 101 4793
4795 5 446599 251556 34880 101 4794
4796 5 446954 251496 34800 101 4795
4797 0 447347 251529 34760 0 4796
4798 5 447634 251440 34800 0 4797
4799 0 447671 251448 34680 0 4798
4800 0 447780 251408 34560 0 4799
4801 0 447926 251335 34480 0 4800
4802 0 448078 251221 34400 0 4801
4803 0 448382 251191 34280 0 4802
4804 0 448543 251141 34160 0 4803
4805 0 448599 251071 34000 0 4804
4806 0 448638 250999 33920 0 4805
4807 0 448627 250908 33800 0 4806
4808 0 448657 250860 33600 0 4807
4809 0 448659 250847 33560 0 4808
4810 0 448710 250912 33400 0 4809
4811 5 448676 250929 33240 0 4810
4812 0 448758 250828 33200 0 4811
4813 0 448839 250796 33120 0 4812
4814 0 448872 250820 33040 0 4813
4815 0 448929 250802 32960 0 4814
4816 0 448988 250821 32840 0 4815
4817 0 449014 250876 32680 0 4816
4818 5 448911 250799 32560 0 4817
4819 0 448964 250783 32520 0 4818
4820 0 449048 250736 32440 0 4819
4821 6 449038 250740 32400 0 4820
4822 0 365790 153257 183880 0 3599
4823 0 366579 152918 183880 0 4822
4824 0 366789 152988 184000 0 4823
4825 0 367008 153118 184160 0 4824
4826 0 367343 153064 184280 0 4825
4827 0 367899 153016 184360 0 4826
4828 0 368111 153042 184440 0 4827
4829 0 368353 152920 184520 0 4828
4830 0 368600 152905 184640 0 4829
4831 0 368930 153026 184800 0 4830
4832 0 369173 153150 185000 0 4831
4833 0 369494 153075 185160 0 4832
4834 0 369617 153183 185400 0 4833
4835 0 369753 153435 185560 0 4834
4836 0 369924 153694 185680 0 4835
4837 0 370370 153852 185800 0 4836
4838 0 370519 153906 185840 0 4837
4839 0 370504 154000 186000 0 4838
4840 0 370495 154064 186120 0 4839
4841 0 370593 154226 186320 0 4840
4842 0 370660 154230 186440 0 4841
4843 0 370706 154231 186520 0 4842
4844 0 370763 154183 186560 0 4843
4845 0 370934 154041 186680 0 4844
4846 0 370901 154016 186720 0 4845
4847 0 370774 153918 186880 0 4846
4848 0 370804 153585 187000 0 4847
4849 5 370744 153481 187080 0 4848
4850 0 370657 153315 187200 0 4849
4851 0 370797 153139 187400 0 4850
4852 6 370977 152983 187640 0 4851
4853 0 424835 247628 37240 71 3189
4854 0 425520 247713 37040 80 4853
4855 0 425838 247851 37000 80 4854
4856 0 426007 248191 36920 0 4855
4857 0 425733 248313 36760 0 4856
4858 0 424999 248358 36560 0 4857
4859 0 424562 248309 36360 0 4858
4860 0 424585 248456 36160 0 4859
4861 0 424708 248660 35880 0 4860
4862 0 424893 248478 35720 32 4861
4863 0 424958 248093 35640 32 4862
4864 0 424911 247427 35720 96 4863
4865 0 425238 247315 35640 120 4864
4866 0 425450 247249 35560 120 4865
4867 0 425494 247218 35480 186 4866
4868 0 425693 247123 35360 124 4867
4869 5 426054 246823 35360 150 4868
4870 0 426026 246867 35240 150 4869
4871 0 426045 246864 35200 150 4870
4872 0 426126 246818 35040 186 4871
4873 0 426214 246691 34880 186 4872
4874 0 426398 246462 34720 164 4873
4875 0 426458 246316 34640 124 4874
4876 0 426425 245871 34600 178 4875
4877 0 426431 245798 34480 178 4876
4878 0 426166 245199 34520 107 4877
4879 0 426166 245105 34560 107 4878
4880 5 426022 245097 34720 75 4879
4881 0 425682 245290 34760 0 4880
4882 0 425606 245291 34920 0 4881
4883 6 425394 245239 34920 0 4882
4884 0 449600 247424 29360 160 4485
4885 0 449600 247488 29640 148 4884
4886 0 449600 247488 29920 102 4885
4887 0 449600 247392 30200 91 4886
4888 0 449696 247360 30440 75 4887
4889 0 449856 247296 30640 51 4888
4890 5 449920 247200 30800 108 4889
4891 0 449952 247136 31040 115 4890
4892 0 449984 247072 31280 143 4891
4893 5 449984 247072 31320 148 4892
4894 0 450048 246816 31360 202 4893
4895 0 450112 246560 31440 107 4894
4896 0 450208 246336 31520 60 4895
4897 0 450368 246176 31720 40 4896
4898 0 450528 246080 31920 98 4897
4899 0 450688 245952 32120 75 4898
4900 0 450848 245856 32320 64 4899
4901 0 450976 245696 32520 51 4900
4902 0 451040 245536 32720 90 4901
4903 0 451008 245376 32920 81 4902
4904 0 451008 245280 33160 101 4903
4905 5 451040 245120 33400 172 4904
4906 0 451200 244896 33480 200 4905
4907 0 451328 244736 33680 205 4906
4908 0 451424 244576 33880 190 4907
4909 0 451424 244512 34160 122 4908
4910 0 451328 244352 34360 75 4909
4911 0 451392 244256 34600 91 4910
4912 0 451360 244128 34840 107 4911
4913 6 451360 244096 34880 91 4912
4914 0 438602 235259 51240 176 4201
4915 0 438289 235376 51000 176 4914
4916 0 438081 235454 50840 124 4915
4917 0 437568 235488 50680 107 4916
4918 0 437440 235392 50480 51 4917
4919 0 437216 235392 50360 32 4918
4920 0 436992 235520 50240 51 4919
4921 0 436768 235680 50200 51 4920
4922 0 436576 235872 50120 51 4921
4923 0 436384 236064 50040 40 4922
4924 0 436256 236224 49840 64 4923
4925 5 436288 236320 49720 124 4924
4926 5 436352 236384 49640 134 4925
4927 0 436480 236544 49440 196 4926
4928 0 436544 236704 49240 227 4927
4929 0 436480 236832 49000 227 4928
4930 5 436480 236800 48840 226 4929
4931 5 436320 236992 48840 150 4930
4932 0 436160 237216 48840 240 4931
4933 0 435904 237280 48760 289 4932
4934 0 435648 237408 48800 217 4933
4935 0 435456 237472 48960 139 4934
4936 0 435264 237664 49040 40 4935
4937 0 435072 237856 49120 140 4936
4938 0 434912 238048 49240 150 4937
4939 0 434880 238144 49480 122 4938
4940 6 434816 238240 49680 32 4939
4941 5 431662 243601 49720 0 4072
4942 0 431468 243775 49680 0 4941
4943 0 431178 243958 49560 0 4942
4944 0 430923 244138 49440 0 4943
4945 0 430760 244225 49360 0 4944
4946 0 430329 244395 49200 0 4945
4947 0 430262 244449 49160 0 4946
4948 0 430215 244499 49120 0 4947
4949 0 430129 244671 49000 0 4948
4950 0 429891 244763 48800 0 4949
4951 0 429641 244906 48560 0 4950
4952 0 429196 244970 48240 0 4951
4953 5 428714 245024 47960 0 4952
4954 0 428714 244658 47920 0 4953
4955 0 428832 244285 47880 0 4954
4956 0 428714 243769 47880 0 4955
4957 0 428740 243629 47800 0 4956
4958 0 428720 243440 47760 0 4957
4959 0 428703 243343 47680 0 4958
4960 0 428899 243413 47640 0 4959
4961 0 429126 243342 47560 0 4960
4962 0 429407 243351 47520 0 4961
4963 0 429591 243124 47440 0 4962
4964 0 429441 243023 47320 0 4963
4965 0 429299 242974 47240 0 4964
4966 6 429194 243014 47200 0 4965
4967 0 449024 249952 38440 32 2880
4968 0 449248 249856 38520 40 4967
4969 0 449472 249728 38520 178 4968
4970 0 449600 249504 38520 257 4969
4971 0 449760 249344 38720 226 4970
4972 0 449920 249152 38760 279 4971
4973 0 450080 248960 38800 214 4972
4974 0 450176 248704 38800 120 4973
4975 0 450176 248448 38680 64 4974
4976 5 450176 248352 38560 148 4975
4977 0 450176 248096 38560 71 4976
4978 0 450176 247840 38560 90 4977
4979 0 450304 247584 38560 71 4978
4980 0 450336 247328 38600 51 4979
4981 0 450368 247072 38640 90 4980
4982 0 450400 246848 38760 178 4981
4983 5 450240 246784 38880 200 4982
4984 0 450496 246752 38840 139 4983
4985 0 450752 246656 38880 51 4984
4986 0 451008 246656 38960 40 4985
4987 0 451264 246592 38960 40 4986
4988 0 451488 246464 38960 40 4987
4989 0 451744 246464 39040 45 4988
4990 0 451968 246464 39240 81 4989
4991 0 452128 246624 39440 51 4990
4992 6 452288 246784 39600 40 4991
4993 0 438112 247456 49760 297 4433
4994 0 438080 247200 49720 246 4993
4995 0 438112 246976 49560 257 4994
4996 0 438208 246880 49320 284 4995
4997 5 438208 246752 49120 312 4996
4998 0 438336 246560 49000 219 4997
4999 0 438432 246368 48800 178 4998
5000 0 438496 246208 48600 135 4999
5001 0 438592 246048 48400 124 5000
5002 0 438688 245856 48200 163 5001
5003 0 438848 245696 48000 32 5002
5004 5 438944 245600 47880 120 5003
5005 0 439168 245536 47720 139 5004
5006 0 439424 245536 47640 120 5005
5007 0 439552 245344 47520 107 5006
5008 0 439488 245152 47360 104 5007
5009 0 439552 245056 47120 71 5008
5010 0 439456 245088 46840 32 5009
5011 0 439488 245344 46720 134 5010
5012 0 439424 245536 46560 150 5011
5013 0 439232 245632 46400 91 5012
5014 0 439040 245760 46280 86 5013
5015 0 438816 245856 46120 51 5014
5016 0 438560 245856 46040 45 5015
5017 6 438432 245856 46040 45 5016
5018 0 442912 245472 30480 192 4010
5019 0 442752 245664 30440 153 5018
5020 0 442528 245792 30440 124 5019
5021 0 442272 245888 30440 150 5020
5022 0 442016 245984 30480 239 5021
5023 0 441856 246176 30560 178 5022
5024 0 441664 246336 30600 128 5023
5025 0 441472 246528 30640 107 5024
5026 0 441312 246720 30680 102 5025
5027 0 441120 246912 30680 98 5026
5028 0 440992 247136 30680 124 5027
5029 0 440800 247328 30680 207 5028
5030 0 440608 247520 30680 178 5029
5031 0 440416 247712 30720 141 5030
5032 0 440160 247744 30680 214 5031
5033 0 439968 247904 30640 218 5032
5034 5 439776 248000 30720 248 5033
5035 0 439552 247872 30800 160 5034
5036 0 439392 247872 31040 32 5035
5037 0 439232 247808 31280 40 5036
5038 0 439072 247808 31480 64 5037
5039 0 438880 247968 31520 124 5038
5040 0 438656 247872 31640 107 5039
5041 0 438400 247872 31640 104 5040
5042 6 438304 247872 31760 45 5041
5043 0 452275 249425 28160 0 3980
5044 0 451596 250133 28160 0 5043
5045 0 451096 251233 28160 124 5044
5046 0 449033 253080 28160 0 5045
5047 0 448896 253123 28040 0 5046
5048 0 447222 254271 28040 0 5047
5049 0 445177 254946 28040 0 5048
5050 5 444978 254969 28160 0 5049
5051 0 443881 255327 28160 0 5050
5052 0 442794 255331 28160 0 5051
5053 0 442714 255225 28080 0 5052
5054 0 442649 255203 28000 0 5053
5055 0 442282 255270 28000 0 5054
5056 5 441973 255109 28000 0 5055
5057 5 442696 254371 27920 0 5056
5058 0 442786 254191 28000 0 5057
5059 0 442956 254031 28120 0 5058
5060 0 443094 253903 28200 0 5059
5061 5 443777 253008 28200 0 5060
5062 0 443682 252683 28240 0 5061
5063 0 443917 252411 28520 0 5062
5064 0 443910 252302 28760 0 5063
5065 5 443883 252316 28800 0 5064
5066 0 443443 253596 28800 0 5065
5067 6 443409 253652 29000 0 5066
5068 5 435542 257980 44240 102 2987
5069 0 435359 258373 44320 71 5068
5070 0 435343 258509 44280 32 5069
5071 0 435303 258597 44200 32 5070
5072 0 435250 258742 44120 40 5071
5073 0 435136 259264 44000 86 5072
5074 0 435104 259520 44080 98 5073
5075 0 435040 259744 44240 101 5074
5076 0 435040 259968 44360 128 5075
5077 0 435008 260224 44400 172 5076
5078 0 434912 260480 44320 131 5077
5079 0 434784 260672 44200 32 5078
5080 0 434624 260864 44120 108 5079
5081 0 434496 261056 44000 194 5080
5082 0 434496 261312 43880 101 5081
5083 5 434560 261408 43800 45 5082
5084 0 434752 261600 43800 75 5083
5085 0 435008 261696 43800 175 5084
5086 0 435264 261696 43880 157 5085
5087 0 435456 261696 44080 98 5086
5088 0 435616 261664 44320 98 5087
5089 0 435680 261632 44560 108 5088
5090 0 435808 261568 44800 98 5089
5091 6 435872 261504 44880 75 5090
5092 0 449632 245312 28120 32 4494
5093 0 449984 245408 27880 32 5092
5094 0 450112 245728 27560 32 5093
5095 0 450144 245984 27560 91 5094
5096 0 450176 246176 27360 96 5095
5097 0 450336 246304 27160 115 5096
5098 0 450400 246432 26920 90 5097
5099 0 450432 246592 26720 124 5098
5100 0 450304 246784 26560 137 5099
5101 0 450144 246912 26360 108 5100
5102 0 450048 247040 26160 32 5101
5103 0 449920 247136 25960 60 5102
5104 0 449760 247200 25760 51 5103
5105 0 449536 247168 25600 107 5104
5106 0 449312 247264 25440 96 5105
5107 0 449184 247360 25240 75 5106
5108 0 449024 247360 25040 124 5107
5109 0 448864 247360 24800 197 5108
5110 0 448896 247488 24560 163 5109
5111 0 448928 247424 24280 120 5110
5112 0 448928 247232 24080 96 5111
5113 0 448864 247072 23880 60 5112
5114 0 448832 247104 23600 32 5113
5115 6 448832 247008 23480 51 5114
5116 0 443424 245344 29200 164 4004
5117 0 443232 245248 29040 172 5116
5118 0 442976 245248 28960 124 5117
5119 0 442720 245184 28880 86 5118
5120 0 442496 245088 28800 163 5119
5121 0 442272 244960 28760 175 5120
5122 0 442048 244832 28640 189 5121
5123 0 441824 244672 28560 203 5122
5124 5 441792 244640 28520 186 5123
5125 0 441600 244448 28520 175 5124
5126 0 441440 244352 28320 176 5125
5127 0 441280 244160 28280 150 5126
5128 0 441120 243968 28240 163 5127
5129 0 441024 243712 28200 156 5128
5130 0 440832 243520 28160 91 5129
5131 0 440608 243392 28160 80 5130
5132 0 440352 243328 28120 91 5131
5133 0 440128 243200 28120 81 5132
5134 0 439904 243200 27960 81 5133
5135 0 439744 243296 27760 45 5134
5136 0 439584 243456 27560 71 5135
5137 0 439392 243488 27360 32 5136
5138 6 439032 243698 27000 75 5137
5139 0 439328 248928 51280 124 4145
5140 5 439328 248768 51280 80 5139
5141 0 439328 248512 51280 81 5140
5142 0 439328 248256 51280 136 5141
5143 0 439328 248000 51360 128 5142
5144 0 439456 247744 51400 205 5143
5145 0 439552 247488 51440 218 5144
5146 0 439680 247296 51600 154 5145
5147 0 439648 247136 51800 164 5146
5148 0 439584 247008 52040 166 5147
5149 0 439584 246912 52280 166 5148
5150 0 439552 246720 52480 153 5149
5151 0 439616 246560 52720 181 5150
5152 0 439840 246432 52800 156 5151
5153 0 440032 246400 52960 190 5152
5154 5 440096 246400 52960 186 5153
5155 0 440096 246560 53160 154 5154
5156 0 440064 246848 53640 40 5155
5157 0 439872 247040 53640 80 5156
5158 0 439680 247200 53600 96 5157
5159 0 439616 247040 53400 122 5158
5160 6 439616 246912 53240 143 5159
5161 0 439968 247808 41080 150 3904
5162 0 439936 247840 40800 176 5161
5163 5 439936 247840 40720 172 5162
5164 0 439872 247808 40480 176 5163
5165 0 439840 247808 40200 245 5164
5166 5 439680 247776 40000 282 5165
5167 0 439456 247808 39880 208 5166
5168 0 439232 247808 39680 104 5167
5169 0 438976 247872 39680 124 5168
5170 0 438720 247872 39640 153 5169
5171 0 438464 247904 39640 172 5170
5172 0 438208 247936 39640 164 5171
5173 0 437952 247904 39600 181 5172
5174 0 437696 247904 39520 137 5173
5175 0 437440 247968 39520 153 5174
5176 0 437184 247968 39480 122 5175
5177 0 436960 248000 39360 80 5176
5178 0 436704 248000 39280 160 5177
5179 0 436512 248064 39120 163 5178
5180 0 436256 248064 39040 91 5179
5181 0 436000 248064 39000 32 5180
5182 6 435904 248064 39000 32 5181
5183 0 441024 246944 41920 203 3896
5184 0 441088 246784 42120 175 5183
5185 0 440896 246624 42000 163 5184
5186 0 440672 246592 41840 115 5185
5187 5 440512 246432 41840 122 5186
5188 0 440480 246176 41920 102 5187
5189 0 440480 245920 42000 150 5188
5190 0 440448 245664 42040 102 5189
5191 0 440448 245440 42160 98 5190
5192 0 440320 245280 42360 107 5191
5193 0 440160 245088 42480 86 5192
5194 0 439968 244896 42560 135 5193
5195 0 439776 244704 42560 197 5194
5196 0 439552 244608 42720 197 5195
5197 0 439296 244480 42720 120 5196
5198 0 439104 244288 42760 122 5197
5199 0 438944 244096 42640 107 5198
5200 0 438816 243872 42640 120 5199
5201 0 438688 243648 42680 163 5200
5202 0 438464 243488 42760 102 5201
5203 0 438272 243328 42800 71 5202
5204 6 438080 243136 42840 64 5203
5205 0 449632 244704 28120 185 4496
5206 5 449792 244672 28120 160 5205
5207 0 450048 244672 28040 107 5206
5208 0 450304 244640 28040 128 5207
5209 0 450560 244608 28040 81 5208
5210 0 450816 244608 28080 107 5209
5211 0 451040 244736 28120 134 5210
5212 5 451200 244736 28120 189 5211
5213 0 451424 244896 28040 160 5212
5214 0 451616 244992 27880 160 5213
5215 0 451808 245152 27720 120 5214
5216 0 452032 245312 27680 102 5215
5217 0 452192 245440 27520 234 5216
5218 0 452256 245600 27320 200 5217
5219 0 452288 245856 27240 124 5218
5220 0 452288 246080 27040 104 5219
5221 0 452288 246272 26840 150 5220
5222 0 452320 246432 26640 90 5221
5223 0 452288 246656 26440 141 5222
5224 0 452192 246816 26240 175 5223
5225 0 451968 246976 26120 166 5224
5226 6 451872 247008 26080 104 5225
5227 0 431232 245760 45680 183 4102
5228 0 431424 245888 45560 178 5227
5229 5 431520 245952 45520 212 5228
5230 0 431680 246016 45320 150 5229
5231 0 431776 246016 45080 128 5230
5232 0 431712 246016 44800 189 5231
5233 0 431552 245952 44560 234 5232
5234 5 431488 245888 44480 240 5233
5235 0 431392 245632 44520 168 5234
5236 0 431296 245376 44600 202 5235
5237 0 431296 245248 44840 208 5236
5238 0 431328 244992 44880 164 5237
5239 0 431456 244768 44880 198 5238
5240 0 431392 244512 45000 254 5239
5241 0 431264 244416 45200 272 5240
5242 0 431328 244160 45200 189 5241
5243 0 431488 244000 45040 96 5242
5244 0 431520 243808 44840 60 5243
5245 0 431456 243648 44640 175 5244
5246 0 431200 243552 44640 128 5245
5247 6 430944 243552 44640 60 5246
5248 0 432736 243008 47520 32 4082
5249 5 432768 242976 47520 40 5248
5250 0 432928 242784 47400 120 5249
5251 0 433056 242528 47400 115 5250
5252 0 433248 242336 47360 139 5251
5253 0 433280 242080 47240 128 5252
5254 5 433216 241888 47080 139 5253
5255 0 433088 241664 47000 176 5254
5256 0 432928 241472 46920 164 5255
5257 0 432704 241472 46760 139 5256
5258 5 432480 241472 46680 181 5257
5259 0 432224 241536 46680 128 5258
5260 0 431968 241536 46720 40 5259
5261 0 431712 241536 46720 139 5260
5262 5 431584 241536 46720 124 5261
5263 0 431328 241536 46720 101 5262
5264 0 431072 241536 46720 80 5263
5265 0 430816 241472 46720 136 5264
5266 0 430560 241376 46720 115 5265
5267 0 430336 241248 46720 102 5266
5268 6 430144 241216 46560 60 5267
5269 0 448032 247840 28560 107 3984
5270 0 448064 248064 28720 186 5269
5271 0 448160 248224 28920 32 5270
5272 0 448416 248064 29200 32 5271
5273 0 448608 248192 29360 40 5272
5274 0 448768 248416 29480 128 5273
5275 0 448960 248384 29640 115 5274
5276 0 449120 248480 29840 107 5275
5277 5 449184 248512 30040 122 5276
5278 0 449408 248576 30200 102 5277
5279 5 449504 248672 30400 135 5278
5280 0 449696 248672 30600 75 5279
5281 0 449888 248608 30800 71 5280
5282 0 450048 248576 31000 45 5281
5283 0 450112 248704 31240 122 5282
5284 0 449952 248864 31400 124 5283
5285 0 449952 248960 31680 150 5284
5286 0 449984 249024 31920 104 5285
5287 0 449952 249120 32160 90 5286
5288 6 449760 249056 32200 75 5287
5289 0 442944 254688 49320 166 4173
5290 0 442816 254880 49120 186 5289
5291 0 442656 255104 49080 208 5290
5292 0 442464 255264 48960 219 5291
5293 0 442272 255424 49040 262 5292
5294 0 441792 255566 49320 221 5293
5295 0 441504 256160 49040 166 5294
5296 0 441312 256352 49080 200 5295
5297 0 441120 256544 49080 228 5296
5298 0 440928 256736 49080 294 5297
5299 0 440736 256960 49120 224 5298
5300 0 440544 257152 49160 259 5299
5301 0 440320 257280 49200 205 5300
5302 0 440128 257472 49200 239 5301
5303 0 439968 257600 49360 156 5302
5304 0 439808 257728 49560 32 5303
5305 0 439744 257984 49640 51 5304
5306 6 439744 258080 49560 102 5305
5307 5 443105 250486 48440 128 2936
5308 0 443316 250094 48400 128 5307
5309 5 444001 250214 48440 0 5308
5310 5 443584 250176 49040 81 5309
5311 0 443584 250304 49280 71 5310
5312 0 443584 250304 49560 32 5311
5313 0 443584 250336 49720 71 5312
5314 0 443520 250368 49960 107 5313
5315 0 443360 250368 50160 90 5314
5316 0 443264 250240 50360 32 5315
5317 0 443136 250080 50560 51 5316
5318 0 443040 249920 50760 134 5317
5319 0 442912 249920 51000 71 5318
5320 0 442912 249888 51280 175 5319
5321 0 442912 249728 51480 139 5320
5322 0 442944 249504 51680 128 5321
5323 0 443392 249440 51240 157 5322
5324 6 443520 249248 51120 101 5323
5325 5 428448 249568 37920 176 3198
5326 0 428512 249632 37840 207 5325
5327 5 428480 249792 37640 229 5326
5328 0 428480 249920 37560 172 5327
5329 0 428384 250048 37360 71 5328
5330 5 428224 250144 37160 120 5329
5331 0 428032 250368 37120 75 5330
5332 5 428000 250400 37080 32 5331
5333 0 427840 250560 36880 51 5332
5334 0 427648 250752 36760 40 5333
5335 0 427456 250944 36640 86 5334
5336 0 427232 250976 36480 98 5335
5337 0 427008 250976 36320 102 5336
5338 0 426752 250848 36320 32 5337
5339 5 426688 250592 36360 40 5338
5340 0 426848 250400 36440 32 5339
5341 6 426912 250336 36520 40 5340
5342 0 449856 247072 31560 115 4893
5343 0 449696 247104 31760 32 5342
5344 0 449504 247040 31920 108 5343
5345 0 449248 246944 31920 122 5344
5346 0 448992 246880 31920 104 5345
5347 0 448736 246848 31960 120 5346
5348 0 448512 246816 32120 150 5347
5349 0 448448 246656 32320 120 5348
5350 0 448448 246560 32600 115 5349
5351 0 448384 246400 32800 108 5350
5352 0 448288 246208 32960 96 5351
5353 5 448224 246080 33120 90 5352
5354 0 448160 245888 33280 51 5353
5355 0 448032 245824 33520 71 5354
5356 0 447872 245824 33720 45 5355
5357 0 448000 246048 33840 71 5356
5358 6 448160 246080 33800 32 5357
5359 0 337054 144200 174160 0 3680
5360 0 336824 144189 174240 0 5359
5361 0 336595 144178 174320 0 5360
5362 0 336218 144404 174440 0 5361
5363 0 336156 144457 174480 0 5362
5364 5 336031 144562 174560 0 5363
5365 0 335969 144614 174600 0 5364
5366 0 335498 144892 174800 0 5365
5367 0 335241 144965 174960 0 5366
5368 0 335234 144936 175000 0 5367
5369 0 335214 144851 175120 0 5368
5370 0 335239 144803 175200 0 5369
5371 0 335295 144767 175320 0 5370
5372 0 335202 144710 175480 0 5371
5373 0 334823 144768 175600 0 5372
5374 6 334853 144697 175800 0 5373
5375 5 435007 257678 44920 96 2983
5376 0 434656 257728 44440 71 5375
5377 0 434496 257728 44240 122 5376
5378 0 434336 257728 44040 98 5377
5379 0 434304 257792 43800 157 5378
5380 5 434208 257856 43600 197 5379
5381 0 434208 257824 43320 120 5380
5382 0 434304 257856 43040 45 5381
5383 0 434112 257824 42680 32 5382
5384 0 433984 257920 42440 75 5383
5385 0 433856 257984 42200 90 5384
5386 0 433696 258112 42000 91 5385
5387 0 433568 258272 41840 122 5386
5388 0 433376 258400 41680 96 5387
5389 0 433120 258400 41600 96 5388
5390 6 433024 258432 41600 104 5389
5391 0 442464 253856 34800 229 4342
5392 0 442304 253728 34600 164 5391
5393 0 442208 253536 34400 104 5392
5394 0 442080 253376 34240 178 5393
5395 0 441952 253152 34240 137 5394
5396 0 441920 252896 34240 124 5395
5397 0 441760 252672 34280 71 5396
5398 0 441600 252512 34400 71 5397
5399 0 441408 252320 34480 124 5398
5400 0 441184 252224 34600 96 5399
5401 0 440928 252224 34640 81 5400
5402 0 440672 252256 34680 64 5401
5403 0 440416 252256 34680 102 5402
5404 0 440192 252096 34680 81 5403
5405 0 440000 251968 34520 101 5404
5406 6 439968 251936 34480 80 5405
5407 0 448448 242816 28040 32 4505
5408 0 448128 242496 28080 32 5407
5409 0 448448 242272 27560 221 5408
5410 0 448320 242048 27600 273 5409
5411 0 448256 241824 27720 295 5410
5412 0 448256 241568 27760 153 5411
5413 0 448160 241344 27680 131 5412
5414 0 447968 241440 27520 122 5413
5415 0 447776 241632 27400 104 5414
5416 0 447584 241824 27320 166 5415
5417 0 447456 242048 27320 163 5416
5418 0 447264 242240 27200 214 5417
5419 0 447040 242368 27080 120 5418
5420 0 446784 242400 27040 80 5419
5421 0 446560 242560 26960 60 5420
5422 6 446464 242656 26840 40 5421
5423 0 355022 170286 163920 0 3483
5424 0 355015 170313 163960 0 5423
5425 0 355006 170339 164000 0 5424
5426 0 354915 170411 164080 0 5425
5427 0 354911 170507 164160 0 5426
5428 0 354968 170749 164280 0 5427
5429 0 354865 170790 164360 0 5428
5430 0 354991 170750 164400 0 5429
5431 0 355111 170745 164480 0 5430
5432 0 355129 170709 164560 0 5431
5433 0 355146 170658 164600 0 5432
5434 0 355163 170608 164640 0 5433
5435 0 355049 170523 164680 0 5434
5436 0 355007 170562 164760 0 5435
5437 6 354978 170622 164840 0 5436
5438 0 440480 247968 41720 51 3902
5439 0 440736 248032 41720 45 5438
5440 0 440960 248160 41720 32 5439
5441 0 441088 248352 41920 86 5440
5442 0 441088 248480 42160 32 5441
5443 0 441088 248640 42360 32 5442
5444 0 441248 248800 42560 32 5443
5445 0 441408 248960 42720 81 5444
5446 0 441312 249184 42840 32 5445
5447 0 441120 249376 42880 81 5446
5448 0 440960 249408 43080 45 5447
5449 0 440800 249376 43280 90 5448
5450 0 440768 249216 43520 45 5449
5451 0 440800 249056 43720 75 5450
5452 6 440832 248992 43800 75 5451
5453 0 445152 246176 28520 139 3995
5454 0 445152 246144 28240 32 5453
5455 0 444992 246304 28040 131 5454
5456 0 444960 246432 27800 148 5455
5457 0 444960 246496 27520 107 5456
5458 0 444832 246592 27280 98 5457
5459 5 444736 246688 27160 102 5458
5460 0 444544 246496 27240 98 5459
5461 0 444352 246304 27240 51 5460
5462 0 444160 246112 27240 40 5461
5463 0 443968 245920 27240 40 5462
5464 0 443808 245696 27240 98 5463
5465 0 443776 245440 27240 60 5464
5466 0 443776 245216 27360 75 5465
5467 6 443744 245120 27400 32 5466
5468 0 363869 149050 189600 0 3639
5469 0 363631 148825 189760 0 5468
5470 0 363538 148769 189920 0 5469
5471 0 363506 148738 189960 0 5470
5472 0 363483 148721 190000 0 5471
5473 0 363323 148871 190200 0 5472
5474 5 363197 148900 190240 0 5473
5475 0 363571 148765 190280 0 5474
5476 0 363831 148625 190360 0 5475
5477 0 364103 148725 190400 0 5476
5478 0 364207 148725 190480 0 5477
5479 0 364239 148725 190520 0 5478
5480 0 364235 148745 190560 0 5479
5481 6 364231 148749 190600 0 5480
5482 0 434304 255072 40800 98 3955
5483 0 434304 255072 41080 137 5482
5484 0 434368 254976 41320 102 5483
5485 0 434496 254944 41560 45 5484
5486 0 434528 254944 41840 60 5485
5487 0 434432 255104 42040 115 5486
5488 0 434368 255360 42120 64 5487
5489 0 434304 255584 42240 96 5488
5490 0 434240 255776 42400 75 5489
5491 0 434080 255936 42560 60 5490
5492 0 433824 255936 42640 71 5491
5493 0 433632 255936 42840 122 5492
5494 0 433440 256096 42880 102 5493
5495 6 433248 256256 42800 64 5494
5496 0 436952 257843 45680 226 2976
5497 0 437121 257994 45840 178 5496
5498 0 437642 258028 46000 51 5497
5499 0 438011 258005 46160 40 5498
5500 0 438139 257882 46240 32 5499
5501 0 438429 257771 46400 40 5500
5502 0 438461 257776 46480 40 5501
5503 0 438488 257769 46560 40 5502
5504 0 438721 257791 46800 40 5503
5505 0 438883 257730 46840 40 5504
5506 0 438750 258079 46840 40 5505
5507 0 439035 257896 46960 40 5506
5508 0 438998 257826 47160 40 5507
5509 6 439041 257725 47360 0 5508
5510 5 450272 248352 38520 136 4976
5511 0 450528 248352 38480 90 5510
5512 0 450720 248192 38400 102 5511
5513 0 450976 248192 38320 124 5512
5514 0 451168 248288 38160 156 5513
5515 0 451296 248339 38000 161 5514
5516 0 451328 248352 37960 163 5515
5517 0 451488 248416 37760 143 5516
5518 0 451648 248448 37560 120 5517
5519 0 451808 248576 37400 51 5518
5520 0 452064 248640 37320 51 5519
5521 0 452320 248672 37240 40 5520
5522 0 452544 248736 37120 60 5521
5523 6 452768 248736 37000 32 5522
5524 0 446931 251512 34720 0 4796
5525 0 446935 251512 34640 0 5524
5526 0 446971 251607 34520 0 5525
5527 0 447042 251633 34400 0 5526
5528 0 447100 251635 34320 0 5527
5529 0 447135 251643 34200 0 5528
5530 0 447148 251756 34080 0 5529
5531 0 447094 251795 33960 0 5530
5532 0 447053 251816 33840 0 5531
5533 0 446966 251863 33720 0 5532
5534 0 446866 251911 33560 0 5533
5535 0 446818 251992 33400 0 5534
5536 0 446707 252065 33280 0 5535
5537 6 446606 252111 33120 0 5536
5538 0 353192 167189 164600 0 3474
5539 0 352727 166606 164600 0 5538
5540 0 352711 166598 164560 0 5539
5541 0 352600 166544 164280 0 5540
5542 0 352555 166486 164120 0 5541
5543 0 352520 166420 163920 0 5542
5544 0 352650 166470 163760 0 5543
5545 0 352683 166482 163720 0 5544
5546 0 352774 166688 163560 0 5545
5547 0 352602 166824 163520 0 5546
5548 0 352430 166961 163480 0 5547
5549 0 352412 167185 163400 0 5548
5550 6 352319 167205 163320 0 5549
5551 0 426219 246474 35440 102 4869
5552 0 426416 246379 35520 102 5551
5553 5 426781 246184 35640 75 5552
5554 0 427426 245913 35680 80 5553
5555 0 427791 245915 35720 128 5554
5556 0 427834 245801 35680 128 5555
5557 5 427821 245763 35520 128 5556
5558 0 428122 246006 35480 156 5557
5559 0 428234 246169 35400 107 5558
5560 0 428331 246231 35320 107 5559
5561 5 428369 246240 35280 107 5560
5562 0 428649 246292 35280 80 5561
5563 6 428897 246336 35200 51 5562
5564 0 433312 256288 35080 120 4774
5565 0 433376 256384 34840 120 5564
5566 5 433440 256512 34600 96 5565
5567 0 433664 256640 34640 208 5566
5568 0 433888 256768 34760 120 5567
5569 0 434112 256928 34760 148 5568
5570 0 434368 256992 34760 200 5569
5571 0 434624 257088 34800 160 5570
5572 0 434752 257312 34840 163 5571
5573 0 434912 257472 35000 40 5572
5574 0 435104 257632 35040 45 5573
5575 0 435360 257696 35080 45 5574
5576 6 435616 257696 35120 32 5575
5577 0 428736 250208 39320 124 3204
5578 5 428576 250144 39520 226 5577
5579 0 428576 250368 39680 197 5578
5580 0 428448 250592 39760 107 5579
5581 0 428288 250752 39920 86 5580
5582 0 428128 250912 40080 115 5581
5583 0 427968 251040 40280 131 5582
5584 0 427808 250880 40080 164 5583
5585 0 427584 250816 39960 197 5584
5586 0 427552 250688 39720 128 5585
5587 0 427616 250720 39480 160 5586
5588 0 427520 250752 39240 108 5587
5589 6 427360 250880 39120 45 5588
5590 0 437376 250368 39760 98 3920
5591 0 437472 250528 39960 90 5590
5592 0 437472 250688 40160 32 5591
5593 5 437472 250752 40240 32 5592
5594 0 437312 250912 40440 51 5593
5595 0 437088 250976 40560 101 5594
5596 0 436832 251008 40560 175 5595
5597 5 436800 251040 40560 197 5596
5598 0 436640 251168 40400 81 5597
5599 0 436448 251232 40240 60 5598
5600 0 436224 251264 40120 51 5599
5601 0 436000 251392 40000 71 5600
5602 6 435872 251392 40000 75 5601
5603 0 441120 253664 37800 128 4358
5604 0 440928 253792 37920 71 5603
5605 0 440704 253888 38040 90 5604
5606 0 440448 253952 38120 96 5605
5607 0 440224 254048 38240 108 5606
5608 0 440000 254176 38320 102 5607
5609 0 439776 254336 38400 98 5608
5610 0 439520 254400 38400 64 5609
5611 0 439264 254304 38360 32 5610
5612 5 439072 254272 38360 32 5611
5613 0 439008 254304 38120 45 5612
5614 0 439168 254560 38240 32 5613
5615 6 439104 254592 38160 32 5614
5616 0 440000 240704 53320 64 3096
5617 0 439968 240960 53200 32 5616
5618 0 439968 241216 53160 51 5617
5619 5 440128 241408 53200 115 5618
5620 0 440384 241472 53200 81 5619
5621 5 440608 241536 53200 200 5620
5622 0 440768 241696 53400 134 5621
5623 0 440928 241760 53600 148 5622
5624 0 441120 241888 53800 139 5623
5625 0 441280 242048 54000 101 5624
5626 0 441472 242080 54200 108 5625
5627 0 441664 242048 54400 96 5626
5628 6 441888 241952 54520 71 5627
5629 0 449216 244544 27440 163 4499
5630 0 449120 244544 27200 32 5629
5631 0 449088 244544 26920 75 5630
5632 0 448960 244576 26680 60 5631
5633 5 448928 244608 26560 81 5632
5634 0 448736 244800 26640 75 5633
5635 0 448544 244992 26640 136 5634
5636 0 448352 245184 26560 120 5635
5637 0 448192 245344 26400 108 5636
5638 0 448000 245408 26240 98 5637
5639 0 447776 245536 26080 40 5638
5640 0 447584 245408 25960 40 5639
5641 6 447424 245472 26160 32 5640
5642 0 334739 149172 179800 0 3364
5643 5 334652 149188 179760 0 5642
5644 0 334376 148716 179760 0 5643
5645 0 333792 148543 179720 0 5644
5646 0 333767 148448 179640 0 5645
5647 0 333699 148398 179520 0 5646
5648 0 333616 148389 179440 0 5647
5649 0 333547 148429 179400 0 5648
5650 0 333451 148553 179360 0 5649
5651 0 333386 148512 179280 0 5650
5652 0 333282 148524 179200 0 5651
5653 6 333298 148525 179160 0 5652
5654 0 363011 146552 172200 0 2584
5655 0 363255 146406 172360 0 5654
5656 0 363284 146365 172520 0 5655
5657 0 363291 146355 172560 0 5656
5658 0 363298 146345 172600 0 5657
5659 0 363298 146345 172640 0 5658
5660 0 363128 146211 172800 0 5659
5661 0 363083 146233 172840 0 5660
5662 0 362965 146073 172880 0 5661
5663 0 363023 145995 172960 0 5662
5664 0 363039 145971 173000 0 5663
5665 6 362831 145919 173040 0 5664
5666 0 428384 249408 37680 128 5325
5667 0 428384 249280 37440 32 5666
5668 0 428512 249120 37240 81 5667
5669 0 428512 248960 37040 156 5668
5670 5 428512 248896 36960 189 5669
5671 0 428672 248736 36800 86 5670
5672 0 428736 248480 36720 40 5671
5673 0 428896 248288 36760 40 5672
5674 0 429056 248096 36840 51 5673
5675 0 429088 247872 36960 32 5674
5676 0 428992 247648 37080 32 5675
5677 6 428864 247584 37160 40 5676
5678 0 431488 245856 44200 168 5234
5679 0 431584 245792 43960 164 5678
5680 0 431520 245664 43720 210 5679
5681 0 431328 245632 43560 197 5680
5682 0 431104 245632 43400 160 5681
5683 0 430848 245568 43360 115 5682
5684 0 430624 245472 43200 196 5683
5685 0 430368 245408 43160 156 5684
5686 0 430176 245280 43000 115 5685
5687 0 429984 245216 42840 101 5686
5688 0 429792 245184 42680 64 5687
5689 6 429696 245184 42640 60 5688
5690 0 349332 148908 154040 0 2732
5691 0 349505 148959 153880 0 5690
5692 0 350006 148984 153800 0 5691
5693 5 350713 149161 153800 0 5692
5694 0 350904 149234 153760 0 5693
5695 5 350984 149286 153680 0 5694
5696 0 351564 149294 153640 0 5695
5697 0 351892 149318 153520 0 5696
5698 0 351832 149266 153440 0 5697
5699 0 351676 149314 153400 0 5698
5700 6 351536 149286 153320 0 5699
5701 0 439008 247264 37880 108 4596
5702 0 438912 247456 38040 194 5701
5703 0 438816 247712 38160 107 5702
5704 0 438624 247904 38240 107 5703
5705 0 438464 248096 38120 102 5704
5706 0 438336 248320 37960 51 5705
5707 0 438240 248448 37760 32 5706
5708 0 438400 248608 37640 75 5707
5709 0 438560 248640 37440 107 5708
5710 0 438784 248672 37320 80 5709
5711 6 439008 248672 37280 60 5710
5712 0 440768 247264 42760 160 3892
5713 0 440576 247072 42760 137 5712
5714 0 440320 246976 42720 200 5713
5715 0 440064 246976 42680 90 5714
5716 0 439808 247008 42680 71 5715
5717 0 439584 247136 42680 80 5716
5718 0 439360 247264 42640 90 5717
5719 0 439104 247200 42640 40 5718
5720 0 438912 247008 42640 32 5719
5721 0 438720 246784 42640 32 5720
5722 6 438688 246688 42640 51 5721
5723 0 444384 257152 35800 96 4680
5724 0 444384 257056 36040 64 5723
5725 0 444480 256896 36240 80 5724
5726 0 444480 256736 36480 181 5725
5727 0 444608 256576 36680 235 5726
5728 0 444608 256512 36960 168 5727
5729 0 444608 256384 37200 45 5728
5730 0 444544 256224 37400 51 5729
5731 0 444384 256032 37480 108 5730
5732 0 444384 255776 37480 51 5731
5733 6 444352 255616 37440 40 5732
5734 0 442176 254048 36320 189 4348
5735 0 441984 254240 36320 134 5734
5736 0 441760 254432 36320 108 5735
5737 0 441568 254624 36320 71 5736
5738 5 441440 254784 36320 40 5737
5739 0 441408 254848 36040 154 5738
5740 0 441248 254848 35800 137 5739
5741 0 441184 254752 35560 197 5740
5742 0 441216 254528 35440 107 5741
5743 0 441408 254304 35440 60 5742
5744 6 441472 254240 35520 86 5743
5745 0 448800 248640 27800 40 4730
5746 0 448544 248672 27760 32 5745
5747 0 448416 248672 27520 32 5746
5748 0 448352 248576 27400 32 5747
5749 0 448480 248576 27160 32 5748
5750 5 448416 248448 27000 40 5749
5751 5 448352 248448 27000 45 5750
5752 0 448288 248192 27080 32 5751
5753 0 448288 248000 27160 45 5752
5754 0 448032 247904 27160 32 5753
5755 6 447904 248128 27240 32 5754
5756 0 337099 149569 179520 0 3358
5757 0 337151 149562 179560 0 5756
5758 0 337383 149615 179600 0 5757
5759 0 337498 149660 179640 0 5758
5760 0 337611 149703 179680 0 5759
5761 0 337648 149722 179720 0 5760
5762 0 337731 149751 179800 0 5761
5763 0 337775 149916 179880 0 5762
5764 0 337772 149929 180000 0 5763
5765 6 337734 149821 180080 0 5764
5766 0 350052 146412 153160 0 2738
5767 0 350014 146677 153080 0 5766
5768 0 350272 146574 152880 0 5767
5769 0 350401 146671 152800 0 5768
5770 0 350466 146720 152760 0 5769
5771 0 350529 146776 152720 0 5770
5772 0 350524 146774 152680 0 5771
5773 0 350509 146769 152560 0 5772
5774 5 350590 146760 152520 0 5773
5775 6 350158 146710 152160 0 5774
5776 0 353253 155706 158680 0 4284
5777 0 353209 155590 158600 0 5776
5778 0 352841 155354 158520 0 5777
5779 0 352655 155043 158480 0 5778
5780 5 352795 155013 158400 0 5779
5781 0 352223 154957 158360 0 5780
5782 0 352075 155065 158280 0 5781
5783 0 351951 155153 158200 0 5782
5784 0 351883 155125 158120 0 5783
5785 6 352011 155069 158040 0 5784
5786 0 372500 143621 172200 0 2581
5787 0 372445 143615 172280 0 5786
5788 0 372364 143637 172400 0 5787
5789 0 372425 143733 172520 0 5788
5790 0 372565 143822 172640 0 5789
5791 0 372415 143733 172680 0 5790
5792 0 372883 143423 172720 0 5791
5793 0 372849 143315 172760 0 5792
5794 0 372892 143242 172840 0 5793
5795 6 372911 143228 172920 0 5794
5796 0 426816 245728 36200 91 5553
5797 0 426848 245504 36400 75 5796
5798 0 427008 245376 36560 75 5797
5799 0 427264 245344 36640 40 5798
5800 0 427520 245344 36680 40 5799
5801 0 427744 245248 36760 40 5800
5802 0 428000 245216 36760 40 5801
5803 0 428256 245152 36840 40 5802
5804 0 428448 245024 36960 32 5803
5805 6 428448 244992 37040 32 5804
5806 0 428384 249952 39640 124 5578
5807 0 428384 249760 39840 160 5806
5808 0 428544 249600 40000 150 5807
5809 5 428544 249504 40120 134 5808
5810 0 428768 249632 40160 107 5809
5811 0 428992 249632 40280 51 5810
5812 0 429248 249632 40360 64 5811
5813 0 429440 249504 40480 107 5812
5814 0 429536 249248 40480 80 5813
5815 6 429536 249152 40480 75 5814
5816 0 430688 250848 48080 32 4468
5817 0 430688 250976 47840 45 5816
5818 0 430720 251040 47600 86 5817
5819 0 430880 251072 47400 81 5818
5820 0 431008 251104 47160 71 5819
5821 0 431072 251264 46960 91 5820
5822 0 431104 251392 46720 108 5821
5823 0 431104 251552 46520 64 5822
5824 0 431072 251712 46320 80 5823
5825 6 431008 251936 46160 40 5824
5826 0 440320 246592 41960 40 5187
5827 0 440160 246688 42160 153 5826
5828 0 440352 246720 42360 200 5827
5829 0 440608 246752 42440 137 5828
5830 0 440832 246560 42440 136 5829
5831 0 441056 246432 42560 176 5830
5832 0 441088 246432 42840 128 5831
5833 0 441248 246432 43080 64 5832
5834 0 441248 246432 43360 91 5833
5835 6 441280 246432 43400 81 5834
5836 0 432480 245024 46760 71 4094
5837 0 432672 245024 46560 80 5836
5838 0 432928 245024 46520 124 5837
5839 0 433184 245024 46480 107 5838
5840 0 433376 245216 46400 40 5839
5841 0 433280 245472 46320 40 5840
5842 0 433120 245632 46200 80 5841
5843 0 432960 245792 46080 102 5842
5844 0 432800 245984 46040 86 5843
5845 6 432576 245984 46040 102 5844
5846 0 432928 243424 48880 128 4075
5847 0 433184 243552 48880 90 5846
5848 0 433376 243744 48880 98 5847
5849 5 433472 243840 48920 86 5848
5850 0 433568 244064 49040 75 5849
5851 0 433600 244320 49080 120 5850
5852 0 433632 244576 49120 102 5851
5853 0 433728 244832 49120 60 5852
5854 0 433952 244992 49000 32 5853
5855 6 433984 244992 49000 32 5854
5856 5 444770 256038 33320 32 4669
5857 0 444985 255984 33240 32 5856
5858 0 445111 255936 33160 32 5857
5859 0 445165 255931 33080 32 5858
5860 0 445166 255993 32920 32 5859
5861 0 445237 256085 32880 32 5860
5862 0 445547 256213 32880 0 5861
5863 0 445812 256289 32840 0 5862
5864 0 445895 256283 32760 0 5863
5865 6 445967 256248 32680 0 5864
5866 0 447104 247424 39600 175 4704
5867 0 446880 247552 39520 186 5866
5868 0 446624 247616 39520 102 5867
5869 0 446400 247808 39520 214 5868
5870 0 446176 247872 39360 209 5869
5871 0 445952 247936 39240 237 5870
5872 0 445760 248128 39160 172 5871
5873 0 445600 248288 39000 90 5872
5874 0 445408 248480 39000 51 5873
5875 6 445280 248512 39000 40 5874
5876 0 449024 248288 30040 101 5277
5877 0 448800 248096 30080 140 5876
5878 5 448672 248000 30160 160 5877
5879 0 448448 247840 30160 86 5878
5880 0 448224 247680 30240 71 5879
5881 0 448064 247520 30360 71 5880
5882 0 447872 247328 30320 107 5881
5883 0 447680 247168 30280 98 5882
5884 0 447456 247040 30200 75 5883
5885 6 447264 247008 30200 51 5884
5886 0 433440 256512 34320 115 5566
5887 0 433440 256512 34040 81 5886
5888 0 433440 256512 33760 104 5887
5889 5 433408 256512 33680 163 5888
5890 0 433216 256320 33640 71 5889
5891 0 433024 256128 33560 45 5890
5892 0 432832 256064 33360 32 5891
5893 0 432672 255936 33160 51 5892
5894 6 432576 255712 33080 51 5893
5895 0 441792 252480 51000 154 4162
5896 0 441888 252416 51240 178 5895
5897 0 441888 252384 51520 135 5896
5898 0 441760 252288 51720 102 5897
5899 0 441600 252128 51920 98 5898
5900 0 441440 252000 52120 115 5899
5901 0 441280 251872 52320 101 5900
5902 0 441120 251712 52520 115 5901
5903 6 441024 251648 52640 64 5902
5904 0 438816 249088 50440 150 4142
5905 0 438720 249344 50440 81 5904
5906 0 438656 249600 50440 96 5905
5907 0 438496 249824 50400 90 5906
5908 0 438304 250016 50360 60 5907
5909 0 438144 250208 50280 51 5908
5910 0 438016 250432 50200 51 5909
5911 0 437952 250688 50200 75 5910
5912 6 437856 250784 50120 45 5911
5913 0 439392 245856 38120 208 4589
5914 0 439392 245600 38160 178 5913
5915 0 439296 245344 38160 186 5914
5916 0 439456 245152 38000 134 5915
5917 0 439488 245120 37720 185 5916
5918 0 439552 245024 37480 139 5917
5919 0 439776 245024 37360 115 5918
5920 0 440032 244992 37240 86 5919
5921 6 440224 244992 37160 80 5920
5922 0 444003 247873 46800 71 2925
5923 0 444254 247740 46960 120 5922
5924 5 444904 247929 47040 120 5923
5925 0 445183 247966 47160 190 5924
5926 0 445222 247884 47360 104 5925
5927 0 445580 248113 47520 60 5926
5928 0 445598 248149 47560 96 5927
5929 0 445492 248239 47680 96 5928
5930 6 445897 247988 47840 75 5929
5931 0 432320 241376 46480 71 5258
5932 0 432096 241376 46360 40 5931
5933 0 431840 241376 46280 51 5932
5934 0 431584 241376 46240 51 5933
5935 0 431328 241376 46160 40 5934
5936 0 431072 241376 46080 40 5935
5937 0 430816 241376 46080 40 5936
5938 0 430560 241344 46040 32 5937
5939 6 430560 241120 46040 32 5938
5940 0 445034 255346 34040 160 4665
5941 0 444996 255532 34200 175 5940
5942 0 445391 255790 34280 164 5941
5943 0 445884 255944 34240 81 5942
5944 0 446171 255928 34120 80 5943
5945 0 446386 255854 34040 32 5944
5946 0 446430 255769 33960 32 5945
5947 0 446474 255768 33920 32 5946
5948 6 446470 255727 33880 32 5947
5949 0 337007 152680 177560 0 3333
5950 0 337063 152849 177640 0 5949
5951 0 337094 152964 177720 0 5950
5952 0 337179 153081 177800 0 5951
5953 0 337212 153103 177880 0 5952
5954 0 337228 153073 177960 0 5953
5955 0 337288 152974 178040 0 5954
5956 6 337309 153009 178080 0 5955
5957 0 351762 170399 172560 0 4412
5958 0 351869 170531 172640 0 5957
5959 5 351930 170618 172760 0 5958
5960 0 352028 171382 172800 0 5959
5961 0 351992 171596 172880 0 5960
5962 0 351744 171630 173000 0 5961
5963 0 351685 171639 173080 0 5962
5964 6 351675 171624 173240 0 5963
5965 0 357940 159466 180520 0 4532
5966 0 357914 159521 180640 0 5965
5967 0 358474 159209 180680 0 5966
5968 0 358306 159309 180800 0 5967
5969 5 358336 159315 180880 0 5968
5970 0 358526 159265 180960 0 5969
5971 0 358642 159233 181040 0 5970
5972 6 358662 159205 181080 0 5971
5973 0 349327 150399 172800 0 2591
5974 0 348911 150247 172960 0 5973
5975 0 348735 150075 173080 0 5974
5976 0 348691 150115 173200 0 5975
5977 0 348371 150083 173240 0 5976
5978 0 348319 149979 173360 0 5977
5979 0 348055 150231 173440 0 5978
5980 6 348031 150267 173480 0 5979
5981 0 438359 256510 43400 163 2999
5982 0 438470 256514 43440 240 5981
5983 5 438738 256401 43640 242 5982
5984 0 438931 256313 43800 181 5983
5985 0 439067 256255 43840 181 5984
5986 0 439168 256121 44000 150 5985
5987 0 439335 256165 44080 150 5986
5988 6 439447 256155 44120 71 5987
5989 0 444608 254016 50400 80 4182
5990 0 444672 253824 50240 64 5989
5991 0 444832 253632 50280 98 5990
5992 0 445024 253408 50320 202 5991
5993 0 445280 253344 50320 214 5992
5994 0 445504 253344 50200 153 5993
5995 0 445728 253184 50200 96 5994
5996 6 445952 253152 50200 51 5995
5997 0 429664 250848 39680 32 3208
5998 0 429920 250880 39720 40 5997
5999 0 430080 251040 39600 51 5998
6000 0 430112 251296 39480 40 5999
6001 0 430112 251552 39360 102 6000
6002 0 430144 251776 39240 90 6001
6003 0 430144 251968 39040 75 6002
6004 6 430144 252032 39040 91 6003
6005 0 436576 236608 48680 256 4930
6006 0 436576 236384 48560 128 6005
6007 0 436608 236160 48440 108 6006
6008 0 436608 236000 48240 137 6007
6009 0 436544 236032 47960 120 6008
6010 0 436416 236192 47760 32 6009
6011 0 436384 236064 47520 75 6010
6012 6 436384 236032 47480 75 6011
6013 0 443200 253344 34560 156 4338
6014 0 443200 253120 34400 107 6013
6015 0 443296 252960 34200 32 6014
6016 0 443424 252896 33960 45 6015
6017 0 443520 252896 33720 60 6016
6018 0 443648 252960 33480 120 6017
6019 0 443648 253120 33240 150 6018
6020 6 443680 253248 33160 128 6019
6021 5 442368 244864 31360 200 4014
6022 0 442496 244736 31560 163 6021
6023 0 442592 244672 31800 45 6022
6024 5 442592 244512 32000 115 6023
6025 0 442816 244416 31880 40 6024
6026 0 443072 244352 31960 102 6025
6027 0 443296 244288 32080 160 6026
6028 6 443424 244320 32240 120 6027
6029 0 451232 244672 28360 134 5212
6030 0 451232 244576 28600 200 6029
6031 0 451072 244576 28840 288 6030
6032 0 450912 244448 29040 254 6031
6033 0 450816 244288 29240 150 6032
6034 0 450752 244096 29400 128 6033
6035 0 450624 243936 29560 51 6034
6036 6 450528 243840 29680 51 6035
6037 0 444640 246880 26960 102 5459
6038 0 444576 247104 26840 102 6037
6039 0 444480 247296 26640 81 6038
6040 0 444384 247520 26480 60 6039
6041 0 444224 247680 26280 86 6040
6042 0 444064 247840 26080 102 6041
6043 0 443872 247936 25920 98 6042
6044 6 443840 247968 25880 80 6043
6045 0 450048 246752 30520 160 4890
6046 0 449888 246560 30600 168 6045
6047 0 449728 246336 30560 166 6046
6048 0 449472 246304 30520 176 6047
6049 0 449280 246240 30360 251 6048
6050 0 449056 246112 30360 140 6049
6051 0 448800 246048 30440 96 6050
6052 6 448736 246048 30480 91 6051
6053 0 450400 247872 28120 240 3982
6054 0 450656 247872 28120 221 6053
6055 0 450912 247968 28080 200 6054
6056 0 451136 248096 28040 160 6055
6057 5 451392 248096 28040 160 6056
6058 0 451328 248256 27800 60 6057
6059 0 451168 248320 27600 71 6058
6060 6 451072 248384 27520 80 6059
6061 0 360914 157710 180560 0 4529
6062 0 360946 157687 180600 0 6061
6063 0 360991 157668 180640 0 6062
6064 0 360899 157708 180720 0 6063
6065 0 360877 157723 180760 0 6064
6066 0 360930 157767 180800 0 6065
6067 6 361182 157671 180880 0 6066
6068 0 373919 142830 172200 0 2580
6069 0 373967 142834 172000 0 6068
6070 0 373859 142882 171760 0 6069
6071 0 373555 142982 171640 0 6070
6072 0 373411 143041 171600 0 6071
6073 0 373443 143031 171440 0 6072
6074 6 373603 143047 171240 0 6073
6075 0 375100 142341 172240 0 2580
6076 0 375212 142237 172120 0 6075
6077 0 375356 142189 171960 0 6076
6078 0 375396 142061 171800 0 6077
6079 0 375980 141925 171760 0 6078
6080 0 376076 141885 171720 0 6079
6081 6 376240 141707 171640 0 6080
6082 0 435590 256754 45440 168 2978
6083 0 435455 256814 45360 168 6082
6084 0 435398 256828 45240 168 6083
6085 0 435407 256824 45120 122 6084
6086 0 435299 256817 45000 122 6085
6087 0 435123 256914 44920 45 6086
6088 6 434951 256874 44880 51 6087
6089 0 442656 253888 49240 102 4171
6090 0 442496 253856 49000 122 6089
6091 0 442464 253792 48760 115 6090
6092 0 442464 253792 48480 71 6091
6093 0 442464 253632 48280 32 6092
6094 0 442400 253408 48120 81 6093
6095 6 442272 253248 48000 91 6094
6096 0 427520 248960 38120 228 3195
6097 0 427296 248864 38240 107 6096
6098 0 427072 248736 38320 163 6097
6099 0 426880 248544 38440 160 6098
6100 0 426656 248672 38280 202 6099
6101 0 426400 248672 38280 80 6100
6102 6 426240 248768 38280 75 6101
6103 0 434656 252768 37680 197 3936
6104 0 434912 252864 37600 140 6103
6105 0 435136 252960 37480 86 6104
6106 0 435392 253024 37400 86 6105
6107 0 435648 253056 37320 75 6106
6108 0 435872 253120 37200 60 6107
6109 6 436064 253280 37120 75 6108
6110 0 437984 246592 49080 148 4997
6111 0 437760 246464 49000 96 6110
6112 0 437536 246496 48840 98 6111
6113 0 437280 246528 48800 75 6112
6114 0 437056 246400 48800 32 6113
6115 0 436800 246432 48760 64 6114
6116 6 436576 246464 48760 64 6115
6117 0 439840 247904 39840 208 5166
6118 0 439968 248032 39600 101 6117
6119 0 440032 248064 39320 102 6118
6120 0 440096 248064 39040 176 6119
6121 0 440256 248096 38800 153 6120
6122 0 440288 248256 38600 122 6121
6123 6 440256 248288 38560 96 6122
6124 0 431616 246208 45600 202 5229
6125 0 431680 246464 45600 189 6124
6126 0 431680 246720 45600 245 6125
6127 0 431648 246944 45440 208 6126
6128 0 431552 247136 45280 124 6127
6129 0 431520 247392 45280 80 6128
6130 6 431424 247552 45280 71 6129
6131 0 431488 245728 46440 176 4099
6132 0 431360 245888 46600 263 6131
6133 0 431264 245824 46840 202 6132
6134 0 431136 245888 47080 137 6133
6135 0 431072 245920 47320 122 6134
6136 0 431008 246080 47520 51 6135
6137 6 430944 246176 47640 32 6136
6138 0 441664 247584 40960 228 4573
6139 0 441920 247584 41000 176 6138
6140 0 442144 247520 41160 157 6139
6141 0 442336 247424 41360 128 6140
6142 0 442560 247328 41480 80 6141
6143 0 442752 247136 41480 60 6142
6144 6 442880 247104 41480 60 6143
6145 0 433472 241888 47080 75 5254
6146 0 433728 241824 47040 172 6145
6147 0 433984 241920 47040 124 6146
6148 0 434240 241984 46960 51 6147
6149 0 434496 241984 46960 71 6148
6150 0 434688 242112 46840 80 6149
6151 6 434816 242240 46720 71 6150
6152 0 442560 253696 36440 160 4349
6153 0 442784 253632 36560 86 6152
6154 0 443040 253632 36640 80 6153
6155 0 443296 253568 36720 75 6154
6156 0 443552 253472 36720 32 6155
6157 0 443776 253344 36800 40 6156
6158 6 443936 253312 36840 32 6157
6159 0 447456 242464 30640 120 4518
6160 0 447488 242208 30640 140 6159
6161 0 447328 242016 30800 71 6160
6162 0 447168 241792 30880 32 6161
6163 0 446976 241632 30920 80 6162
6164 0 446720 241536 30920 51 6163
6165 6 446656 241568 30840 32 6164
6166 0 442848 244960 30280 140 4008
6167 0 442976 244736 30280 181 6166
6168 0 442976 244480 30280 60 6167
6169 0 442976 244256 30400 80 6168
6170 0 443008 244032 30520 108 6169
6171 0 443168 243872 30720 32 6170
6172 6 443232 243808 30760 32 6171
6173 0 446400 251008 25920 51 4746
6174 0 446176 250976 25720 32 6173
6175 5 446112 250944 25680 40 6174
6176 0 445920 251136 25720 40 6175
6177 0 445728 251328 25720 86 6176
6178 0 445568 251488 25560 32 6177
6179 6 445344 251424 25480 32 6178
6180 0 443872 245248 29240 128 4002
6181 0 443936 245056 29400 128 6180
6182 0 444096 244960 29600 101 6181
6183 0 444256 244864 29800 96 6182
6184 0 444416 244864 30000 32 6183
6185 0 444576 244864 30200 75 6184
6186 6 444672 244864 30280 75 6185
6187 5 448640 248064 30160 150 5878
6188 0 448416 248064 30000 128 6187
6189 0 448320 248192 29800 124 6188
6190 0 448160 248288 29600 96 6189
6191 0 448064 248512 29520 60 6190
6192 0 448224 248576 29280 40 6191
6193 6 448256 248576 29240 32 6192
6194 0 449408 248864 30240 81 5279
6195 0 449344 249120 30200 115 6194
6196 0 449344 249344 30080 75 6195
6197 0 449344 249568 29960 60 6196
6198 0 449280 249728 29760 71 6197
6199 0 449280 249984 29800 81 6198
6200 6 449120 250176 29800 131 6199
6201 5 350537 169300 172600 0 4410
6202 0 350597 169271 172680 0 6201
6203 0 350663 169185 172800 0 6202
6204 0 350532 169013 172920 0 6203
6205 0 350944 169079 172960 0 6204
6206 6 351032 169189 173080 0 6205
6207 0 350450 169794 172120 0 4408
6208 0 350545 169822 172040 0 6207
6209 0 350602 169783 172000 0 6208
6210 0 350729 169631 171880 0 6209
6211 0 351117 169510 171840 0 6210
6212 6 351204 169411 171760 0 6211
6213 0 434048 258080 43600 115 5380
6214 0 433856 258272 43600 128 6213
6215 0 433664 258464 43600 45 6214
6216 0 433440 258464 43720 81 6215
6217 0 433184 258592 43720 71 6216
6218 6 433152 258624 43680 60 6217
6219 0 443936 254144 50520 150 4180
6220 0 443712 254016 50640 163 6219
6221 0 443680 253824 50480 156 6220
6222 0 443840 253600 50440 128 6221
6223 0 444032 253440 50400 80 6222
6224 6 444128 253408 50280 64 6223
6225 0 428352 249024 36800 86 5670
6226 0 428192 249184 36640 75 6225
6227 0 428032 249344 36480 32 6226
6228 0 428000 249504 36240 81 6227
6229 0 428000 249472 35960 64 6228
6230 6 428032 249440 35880 32 6229
6231 0 428704 249792 37480 137 5327
6232 0 428928 249888 37360 107 6231
6233 0 429152 249984 37240 128 6232
6234 0 429280 249760 37160 108 6233
6235 0 429312 249504 37080 40 6234
6236 6 429184 249376 37080 32 6235
6237 0 436437 257752 45680 229 2976
6238 0 436240 258074 45640 0 6237
6239 0 436164 258193 45720 0 6238
6240 0 436110 258246 45800 0 6239
6241 0 436063 258285 45880 0 6240
6242 6 436172 258183 46000 0 6241
6243 0 440320 246272 52920 200 5154
6244 0 440544 246144 52840 202 6243
6245 0 440800 246144 52840 120 6244
6246 0 441024 246016 52800 64 6245
6247 0 441280 245952 52840 86 6246
6248 6 441472 245856 52840 71 6247
6249 0 437664 250944 40160 81 5593
6250 0 437696 251200 40080 102 6249
6251 0 437632 251456 40080 140 6250
6252 0 437472 251648 40040 135 6251
6253 0 437312 251776 39880 107 6252
6254 6 437088 251872 39800 40 6253
6255 0 436256 236224 49440 107 4926
6256 0 436224 236064 49240 137 6255
6257 0 436160 235840 49080 175 6256
6258 0 436192 235680 48880 134 6257
6259 0 436256 235520 48680 108 6258
6260 6 436352 235392 48680 96 6259
6261 0 443456 253760 34400 90 4337
6262 0 443616 253920 34200 75 6261
6263 0 443776 253952 34000 32 6262
6264 0 443936 253952 33800 51 6263
6265 0 444192 253920 33800 60 6264
6266 6 444288 253856 33800 60 6265
6267 0 440672 245632 32480 86 4023
6268 0 440736 245472 32720 75 6267
6269 0 440768 245312 32960 91 6268
6270 0 440832 245120 33160 143 6269
6271 0 441056 244960 33240 120 6270
6272 6 441120 244960 33280 107 6271
6273 0 446912 243104 30720 75 4516
6274 0 446816 243200 30960 134 6273
6275 0 446624 243200 31160 120 6274
6276 0 446464 243328 31320 71 6275
6277 0 446400 243488 31520 60 6276
6278 6 446548 243831 32040 60 6277
6279 0 442208 244672 31320 160 6021
6280 0 442208 244544 31080 115 6279
6281 0 442208 244416 30840 131 6280
6282 0 442368 244256 31040 148 6281
6283 0 442496 244128 31240 166 6282
6284 6 442688 244064 31280 115 6283
6285 0 445228 253061 35400 150 4329
6286 0 445176 253076 35520 150 6285
6287 0 445182 253097 35680 150 6286
6288 0 445316 253029 35800 104 6287
6289 0 445369 253036 35920 0 6288
6290 6 445295 253026 36040 0 6289
6291 0 447552 242912 29360 163 4511
6292 0 447328 242784 29240 86 6291
6293 0 447168 242624 29040 137 6292
6294 0 446912 242624 28960 40 6293
6295 0 446688 242624 28760 51 6294
6296 6 446624 242624 28720 51 6295
6297 0 440064 241536 53440 91 5619
6298 0 440064 241696 53640 64 6297
6299 5 440064 241728 53680 60 6298
6300 0 439904 241760 53880 75 6299
6301 0 439744 241888 53680 108 6300
6302 6 439584 242016 53520 86 6301
6303 0 448928 244544 26280 120 5633
6304 0 448864 244384 26080 141 6303
6305 0 448736 244256 25880 81 6304
6306 0 448672 244096 25680 60 6305
6307 0 448640 243840 25640 80 6306
6308 6 448544 243584 25600 60 6307
6309 0 449824 244480 28280 124 5206
6310 0 449856 244320 28480 45 6309
6311 0 449888 244224 28760 32 6310
6312 0 449728 244288 29000 51 6311
6313 0 449664 244480 29160 32 6312
6314 6 449696 244480 29160 32 6313
6315 0 452964 248510 27920 0 3981
6316 0 453071 248531 27720 0 6315
6317 0 452972 248578 27520 0 6316
6318 0 452937 248488 27440 0 6317
6319 0 452753 248414 27360 0 6318
6320 6 452600 248503 27320 0 6319
6321 0 485228 212812 24880 0 38
6322 0 485671 212037 25320 0 6321
6323 0 485537 211631 25440 0 6322
6324 0 485368 211543 25480 0 6323
6325 0 485251 211316 25560 0 6324
6326 6 485388 211243 25680 0 6325
6327 0 353040 171187 172320 0 4414
6328 0 353353 171403 172160 0 6327
6329 0 353309 171446 172120 0 6328
6330 0 353206 171478 172080 0 6329
6331 6 353056 171542 172040 0 6330
6332 0 333428 140956 167760 0 4623
6333 0 332888 141136 167800 0 6332
6334 0 332576 141280 167840 0 6333
6335 0 332272 141332 167880 0 6334
6336 6 332184 141372 167800 0 6335
6337 0 335371 144852 174560 0 5364
6338 0 334979 144684 174600 0 6337
6339 0 334875 144540 174520 0 6338
6340 0 334959 144388 174320 0 6339
6341 6 334999 144344 174280 0 6340
6342 0 366204 145393 171840 0 2583
6343 0 366002 145486 171800 0 6342
6344 0 365922 145568 171680 0 6343
6345 0 365918 145532 171560 0 6344
6346 6 365838 145424 171400 0 6345
6347 0 428320 252992 37640 80 3222
6348 0 428480 252960 37440 32 6347
6349 0 428736 253024 37360 40 6348
6350 0 428992 253024 37320 32 6349
6351 6 429120 253024 37320 32 6350
6352 0 428448 249344 40320 154 5809
6353 0 428320 249280 40560 51 6352
6354 0 428160 249120 40680 51 6353
6355 0 427968 248960 40640 86 6354
6356 6 427776 248832 40560 80 6355
6357 0 428192 250112 37120 107 5330
6358 0 428096 250112 36880 40 6357
6359 0 427872 250144 36760 60 6358
6360 0 427616 250208 36720 40 6359
6361 6 427360 250272 36640 40 6360
6362 0 435745 255858 46120 102 2973
6363 0 435768 255608 46160 80 6362
6364 0 435906 255403 46240 75 6363
6365 0 436153 255119 46320 81 6364
6366 6 436161 255098 46400 81 6365
6367 0 434816 253888 37080 120 4761
6368 0 435072 253984 37080 120 6367
6369 0 435296 254144 37040 108 6368
6370 0 435488 254336 37120 71 6369
6371 6 435520 254336 37160 60 6370
6372 0 428832 248160 46720 90 4120
6373 0 428736 248416 46760 75 6372
6374 0 428640 248672 46760 75 6373
6375 0 428512 248896 46760 40 6374
6376 6 428480 249024 46760 40 6375
6377 0 439808 246496 37400 80 4592
6378 0 440064 246560 37360 80 6377
6379 0 440320 246624 37280 51 6378
6380 0 440576 246688 37200 51 6379
6381 6 440800 246752 37160 75 6380
6382 0 440160 247968 40720 153 5163
6383 0 440352 248160 40760 60 6382
6384 0 440512 248320 40920 60 6383
6385 0 440512 248576 40960 40 6384
6386 6 440416 248768 40960 40 6385
6387 0 433216 244576 47240 75 4091
6388 0 433472 244576 47240 80 6387
6389 0 433664 244608 47040 86 6388
6390 0 433760 244736 46840 86 6389
6391 6 433888 244896 46800 32 6390
6392 0 433728 243744 48920 32 5849
6393 0 433856 243520 49000 60 6392
6394 0 433888 243264 49080 75 6393
6395 0 433920 243008 49120 32 6394
6396 6 433920 242880 49120 71 6395
6397 0 438176 245280 32280 101 4034
6398 0 438304 245056 32320 71 6397
6399 0 438496 244896 32280 64 6398
6400 0 438688 244864 32080 71 6399
6401 6 438720 244832 32040 71 6400
6402 0 449984 246816 38880 186 4983
6403 0 449728 246816 38920 124 6402
6404 0 449472 246720 39000 80 6403
6405 0 449312 246560 39160 60 6404
6406 6 449120 246496 39360 40 6405
6407 0 444886 252972 41320 86 2896
6408 0 444758 253134 41400 75 6407
6409 0 444641 253251 41440 75 6408
6410 0 444552 253401 41480 107 6409
6411 6 444444 253529 41520 157 6410
6412 0 439776 248256 30720 140 5034
6413 0 439904 248512 30720 60 6412
6414 0 440064 248736 30720 32 6413
6415 0 439904 248896 30560 60 6414
6416 6 439680 248992 30480 51 6415
6417 0 447296 243296 30120 140 4514
6418 0 447488 243456 30160 163 6417
6419 0 447680 243648 30120 60 6418
6420 0 447872 243840 30000 32 6419
6421 6 447936 243872 29880 45 6420
6422 0 440800 241408 53000 203 5621
6423 0 440992 241312 52800 124 6422
6424 0 441184 241152 52680 122 6423
6425 0 441312 241152 52440 71 6424
6426 6 441565 241282 51840 96 6425
6427 0 451168 245344 33440 107 4905
6428 0 451296 245504 33640 64 6427
6429 0 451296 245600 33920 115 6428
6430 0 451424 245664 34160 71 6429
6431 6 451456 245696 34200 71 6430
6432 0 440720 255402 28000 0 5056
6433 0 439330 254666 28000 0 6432
6434 0 438614 254140 28200 0 6433
6435 0 438168 253568 28280 0 6434
6436 6 438107 253278 28320 0 6435
6437 0 444283 146987 213720 0 2399
6438 0 444324 146943 213760 0 6437
6439 0 444249 147023 213800 0 6438
6440 6 444168 147086 213840 0 6439
6441 0 441590 146908 210680 0 2324
6442 0 441263 147020 210680 0 6441
6443 0 441280 146971 210640 0 6442
6444 6 441220 146997 210600 0 6443
6445 0 350489 139099 158120 0 2775
6446 0 350694 139426 158200 0 6445
6447 0 350806 139525 158320 0 6446
6448 6 350833 139550 158440 0 6447
6449 0 334555 149191 179720 0 5643
6450 0 334476 149223 179680 0 6449
6451 0 334423 149335 179640 0 6450
6452 6 334367 149410 179600 0 6451
6453 0 350990 149498 153600 0 5695
6454 0 350840 149822 153560 0 6453
6455 0 350809 149851 153520 0 6454
6456 6 350796 149974 153480 0 6455
6457 0 351517 149536 153960 0 5693
6458 0 351696 149696 154120 0 6457
6459 0 351986 149640 154160 0 6458
6460 6 352064 149652 154200 0 6459
6461 0 358186 159133 162120 0 4313
6462 0 358206 159220 162240 0 6461
6463 0 358196 159266 162320 0 6462
6464 6 358359 159415 162400 0 6463
6465 0 352489 155377 158960 0 4283
6466 0 352522 155383 159040 0 6465
6467 0 352657 155453 159120 0 6466
6468 6 352769 155613 159240 0 6467
6469 0 351882 170577 172880 0 5959
6470 0 351733 170243 173000 0 6469
6471 0 351747 170244 173040 0 6470
6472 6 351745 170186 173080 0 6471
6473 0 348693 154873 159520 0 4276
6474 0 348435 154887 159440 0 6473
6475 0 348371 154517 159400 0 6474
6476 6 348334 154485 159360 0 6475
6477 0 349253 169472 172600 0 6201
6478 0 349085 169600 172600 0 6477
6479 0 349073 169648 172680 0 6478
6480 6 349100 169617 172720 0 6479
6481 0 374276 145316 160800 0 3877
6482 0 374254 145022 160760 0 6481
6483 0 374180 145008 160680 0 6482
6484 6 374228 144996 160600 0 6483
6485 0 339379 153168 170640 0 3257
6486 0 339355 153100 170720 0 6485
6487 0 339352 153104 170840 0 6486
6488 6 339360 153129 170920 0 6487
6489 0 365010 155010 181120 0 3569
6490 0 365144 154994 181080 0 6489
6491 0 365348 154822 180960 0 6490
6492 6 365376 154762 180920 0 6491
6493 0 360540 157843 180200 0 4530
6494 0 360409 157806 180040 0 6493
6495 0 360384 157841 179800 0 6494
6496 6 360346 157938 179760 0 6495
6497 0 434368 261600 43680 51 5083
6498 0 434272 261760 43480 32 6497
6499 0 434112 261760 43280 32 6498
6500 6 434176 261696 43320 32 6499
6501 0 438018 256711 43640 107 5983
6502 0 437962 256951 43640 101 6501
6503 0 437995 257003 43760 101 6502
6504 6 438030 257083 43920 0 6503
6505 0 433376 256512 33400 64 5889
6506 0 433344 256448 33160 86 6505
6507 0 433280 256352 32920 64 6506
6508 6 433216 256352 32720 32 6507
6509 0 435506 258046 44120 108 5068
6510 0 435408 258209 44040 108 6509
6511 0 435314 258406 43920 32 6510
6512 6 435314 258476 43880 32 6511
6513 0 434679 257698 44960 75 5375
6514 0 434551 257762 45000 0 6513
6515 0 434546 257786 45040 0 6514
6516 6 434541 257820 45080 0 6515
6517 0 435385 257922 45200 202 2980
6518 0 435188 258007 45320 202 6517
6519 0 435013 258129 45480 178 6518
6520 6 434883 258241 45560 178 6519
6521 0 436800 251264 40720 80 5597
6522 0 436960 251424 40920 51 6521
6523 0 437120 251584 41080 32 6522
6524 6 437344 251712 41160 81 6523
6525 0 442200 247141 47440 32 2929
6526 5 441648 247083 47440 160 6525
6527 0 441584 247251 47560 210 6526
6528 6 441408 247281 47680 210 6527
6529 0 431584 241696 46520 101 5262
6530 0 431488 241888 46320 51 6529
6531 0 431296 242080 46240 40 6530
6532 6 431168 242208 46200 32 6531
6533 0 442702 249226 45880 51 2919
6534 0 443137 249596 45880 96 6533
6535 0 443015 249789 45840 96 6534
6536 6 442876 249782 45800 96 6535
6537 0 441376 253408 37400 32 4357
6538 0 441536 253216 37280 40 6537
6539 0 441728 253056 37200 40 6538
6540 6 441856 252928 37120 51 6539
6541 0 441504 253920 37480 51 4356
6542 0 441504 254176 37480 80 6541
6543 0 441696 254368 37480 91 6542
6544 6 441888 254432 37360 86 6543
6545 0 436096 236512 49800 60 4925
6546 0 435904 236704 49840 140 6545
6547 0 435776 236864 50000 96 6546
6548 6 435648 236960 50040 40 6547
6549 0 442656 244448 32240 131 6024
6550 0 442656 244512 32520 75 6549
6551 0 442720 244544 32760 32 6550
6552 6 442656 244576 32920 45 6551
6553 0 446430 251553 34840 32 4795
6554 0 446363 251463 34800 32 6553
6555 0 446279 251309 34760 32 6554
6556 6 446279 251192 34720 32 6555
6557 0 441600 244800 28400 166 5124
6558 0 441408 244992 28360 51 6557
6559 0 441248 245184 28280 40 6558
6560 6 441216 245344 28280 32 6559
6561 5 448448 248448 26960 32 5750
6562 0 448576 248224 26920 60 6561
6563 0 448640 248000 27080 32 6562
6564 6 448672 247904 27160 40 6563
6565 0 444893 254975 28240 0 5050
6566 0 444099 255340 28360 0 6565
6567 0 443562 255506 28480 0 6566
6568 6 443647 255659 28800 0 6567
6569 0 350716 140218 157680 0 2771
6570 0 350724 140281 157760 0 6569
6571 6 350722 140310 157800 0 6570
6572 0 349706 146958 153520 0 2737
6573 0 349714 146974 153600 0 6572
6574 6 349726 146982 153680 0 6573
6575 0 362692 149015 190400 0 5474
6576 0 362610 149082 190440 0 6575
6577 6 362362 149284 190560 0 6576
6578 0 332361 138311 165920 0 4643
6579 0 331959 138097 166040 0 6578
6580 6 331891 138081 166200 0 6579
6581 0 357974 159637 180920 0 5969
6582 0 357990 159719 181040 0 6581
6583 6 358002 159751 181120 0 6582
6584 0 338922 153203 169240 0 3243
6585 0 338898 153191 169200 0 6584
6586 6 338898 153175 169160 0 6585
6587 0 436932 257782 42320 71 3005
6588 0 436747 257902 42280 60 6587
6589 6 436751 257966 42200 60 6588
6590 0 439675 256322 43600 157 5983
6591 0 439699 256350 43520 157 6590
6592 6 439834 256534 43440 96 6591
6593 0 498103 221233 93600 0 399
6594 0 498154 221218 93440 0 6593
6595 6 498073 221155 93400 0 6594
6596 5 437122 255925 45760 98 2975
6597 0 437417 255695 45720 81 6596
6598 6 437645 255468 45600 40 6597
6599 0 434725 256592 45960 120 2974
6600 0 434430 256822 45960 51 6599
6601 6 433939 256805 45960 40 6600
6602 0 438784 245440 48040 120 5004
6603 0 438688 245184 48080 40 6602
6604 6 438432 245152 47920 32 6603
6605 0 442400 249846 47600 0 2931
6606 0 442669 249604 47440 0 6605
6607 6 442763 249575 47320 0 6606
6608 0 445330 247908 46960 190 5924
6609 0 445168 248070 46880 190 6608
6610 6 445239 248088 46840 190 6609
6611 0 443308 246812 46560 0 2923
6612 0 443715 246479 46560 156 6611
6613 6 444433 246681 46560 172 6612
6614 0 438912 254432 38520 32 5612
6615 0 439264 254464 38720 32 6614
6616 6 439296 254592 38560 32 6615
6617 0 432928 244512 47520 51 4090
6618 0 432768 244672 47720 90 6617
6619 6 432768 244544 47760 91 6618
6620 0 434880 246496 32240 51 4048
6621 0 434880 246336 32040 45 6620
6622 6 434848 246176 31880 40 6621
6623 0 436000 236864 48800 32 4931
6624 0 435904 236928 49160 32 6623
6625 6 435520 236480 49280 32 6624
6626 0 441344 255008 36400 64 5738
6627 0 441472 255136 36640 40 6626
6628 6 441536 255136 36640 40 6627
6629 0 448542 250952 33200 0 4811
6630 0 448443 250972 33160 0 6629
6631 6 448379 250996 33120 0 6630
6632 0 431596 243514 49680 0 4941
6633 0 431593 243557 49560 0 6632
6634 6 431656 243528 49520 0 6633
6635 0 444514 256082 33320 81 5856
6636 0 444471 256117 33200 81 6635
6637 6 444407 256147 33120 71 6636
6638 0 441408 244896 31800 71 4018
6639 0 441280 244768 31600 75 6638
6640 6 441248 244736 31560 71 6639
6641 0 448032 248640 39040 32 4695
6642 0 447808 248416 39160 32 6641
6643 6 447680 248320 39200 32 6642
6644 0 440256 241920 53720 45 6299
6645 0 440384 242048 53920 32 6644
6646 6 440224 241984 53920 40 6645
6647 0 446014 252489 35680 81 4324
6648 0 446084 252520 35760 81 6647
6649 6 446132 252517 35800 81 6648
6650 0 448320 246240 33320 32 5353
6651 0 448384 246144 33560 45 6650
6652 6 448384 246112 33600 32 6651
6653 0 445984 250816 25480 75 6175
6654 0 445984 250752 25200 60 6653
6655 6 445952 250592 25000 32 6654
6656 0 448608 248320 30280 122 6187
6657 0 448544 248352 30520 71 6656
6658 6 448416 248224 30720 40 6657
6659 0 448192 248576 26840 40 5751
6660 0 448032 248800 26880 32 6659
6661 6 448000 248768 26840 32 6660
6662 0 442396 254966 27760 0 5057
6663 0 442310 255148 27520 0 6662
6664 6 442202 255138 27360 0 6663
6665 0 451424 248096 28040 160 6057
6666 0 451680 248192 28000 124 6665
6667 6 451904 248224 27880 163 6666
6668 0 349877 146354 153480 0 2737
6669 6 349544 146215 153600 0 6668
6670 0 345757 153350 161120 0 4263
6671 6 345808 153390 160960 0 6670
6672 0 358583 158713 180040 0 4535
6673 6 358539 158693 179960 0 6672
6674 0 353299 150103 173080 0 2590
6675 6 353267 150049 173400 0 6674
6676 0 438046 258327 41720 75 3013
6677 6 438099 258283 41800 75 6676
6678 0 426042 244834 34760 32 4880
6679 6 425962 244839 34880 32 6678
6680 0 427782 245506 35480 64 5557
6681 6 427758 245414 35400 153 6680
6682 0 433408 256928 34920 32 4777
6683 6 433600 257056 34680 32 6682
6684 0 427840 250560 37280 75 5332
6685 6 427584 250624 37320 40 6684
6686 0 442944 254528 50040 32 4174
6687 6 442656 254592 49920 32 6686
6688 0 435504 256087 45880 120 2974
6689 6 435608 256150 45800 120 6688
6690 0 424220 247092 37960 40 3186
6691 6 424368 246514 37960 32 6690
6692 0 438976 248768 51640 32 5140
6693 6 439680 248768 52520 75 6692
6694 0 437600 250624 40440 32 5593
6695 6 437888 250240 40320 32 6694
6696 0 441410 251217 48680 175 2941
6697 6 441383 251127 48720 175 6696
6698 0 443808 250304 49000 134 5310
6699 6 444064 250336 49000 124 6698
6700 0 443170 250767 48480 0 5307
6701 6 443364 251029 48560 51 6700
6702 0 441650 247087 47360 160 6526
6703 6 441555 247110 47280 210 6702
6704 0 443232 226976 50880 71 4237
6705 6 443200 226816 50800 32 6704
6706 0 444514 246968 46360 166 2922
6707 6 444954 247172 46360 64 6706
6708 0 432736 242912 47760 45 5249
6709 6 432704 242848 47920 32 6708
6710 0 449920 248384 38240 32 5510
6711 6 449888 248384 38280 32 6710
6712 0 448448 248672 26840 32 6561
6713 6 448480 248704 26800 32 6712
6714 6 349939 138556 158800 0 2783
6715 6 350849 146733 152400 0 5774
6716 6 361536 147513 189440 0 3642
6717 6 353127 155006 158320 0 5780
6718 6 370896 154047 187080 0 4849
6719 6 373812 146597 161080 0 3878
6720 6 428097 246328 35280 107 5561
6721 6 426752 250624 36560 32 5339
6722 6 437166 255737 45960 120 6596
6723 6 427690 249044 37400 0 3193
6724 6 425605 247217 37520 51 3190
6725 6 444659 250382 48520 137 5309
6726 6 428810 245376 47920 0 4953
6727 6 448631 250747 32560 0 4818
6728 6 447658 251432 34920 0 4798
6729 6 443762 252318 29000 0 5065
6730 6 443927 252377 27960 0 5061
6731 6 448430 248001 27760 32 3983
```
