## Supplementary material for "Complete connectomic reconstruction of olfactory projection neurons in the fly brain": neuron skeletons: 56424.swc

```
# SWC format file
# based on specifications at http://research.mssm.edu/cnic/swc.html
# Created by pymaid (https://github.com/schlegelp/PyMaid)
# PointNo Label X Y Z Radius Parent
# Labels:
# 0 = undefined
# 1 = soma
# 5 = fork point
# 6 = end point
1 1 411249 234484 59080 2136 -1
2 0 411921 239370 58760 0 1
3 0 413901 239420 58600 0 2
4 0 414310 239106 58400 0 3
5 0 415164 238779 58080 0 4
6 0 415549 238478 57880 0 5
7 0 415699 237642 57640 0 6
8 0 415918 237579 57440 0 7
9 0 416135 237307 57280 0 8
10 0 416279 236844 57240 0 9
11 0 416813 235825 57200 0 10
12 0 417462 235274 57160 0 11
13 0 417648 235123 57000 0 12
14 0 418249 234763 56760 0 13
15 0 418454 234670 56680 0 14
16 0 418860 234545 56480 0 15
17 0 419230 234131 56360 0 16
18 0 419380 234050 56320 0 17
19 0 419729 233895 56280 0 18
20 0 419816 233815 56240 0 19
21 0 420007 233608 56200 0 20
22 0 420047 233545 56160 0 21
23 0 420066 233526 56120 0 22
24 0 420084 233513 56080 0 23
25 0 420080 233506 56040 0 24
26 0 420090 233466 56000 0 25
27 0 420101 233463 55960 0 26
28 0 420107 233405 55920 0 27
29 0 420114 233374 55880 0 28
30 0 420141 233359 55840 0 29
31 0 420144 233309 55800 0 30
32 0 420174 233259 55760 0 31
33 0 420216 233245 55680 0 32
34 0 420352 233078 55640 0 33
35 0 420834 233064 55200 0 34
36 0 421003 233007 55040 0 35
37 0 422353 232374 54960 0 36
38 0 423454 232109 54920 0 37
39 0 423730 231844 54840 0 38
40 0 424649 231569 54720 0 39
41 0 425420 231506 54680 0 40
42 0 426160 231248 54640 0 41
43 0 426640 231421 54520 0 42
44 0 427063 231556 54480 0 43
45 0 427271 231618 54320 0 44
46 0 427585 231646 54200 0 45
47 0 428283 231676 54080 0 46
48 0 429325 232038 53960 0 47
49 0 431683 232409 53880 0 48
50 0 432214 232478 53920 0 49
51 0 433607 232990 54000 0 50
52 0 434027 233170 54080 0 51
53 0 434849 233396 54160 0 52
54 0 435308 233398 54200 0 53
55 0 435497 233423 54280 0 54
56 0 435800 233540 54360 0 55
57 0 436372 233881 54480 0 56
58 0 436718 233898 54560 0 57
59 0 437569 234107 54720 0 58
60 0 438313 234201 54840 0 59
61 0 438682 234261 54920 0 60
62 0 438965 234187 55000 0 61
63 0 439442 234480 55240 0 62
64 0 439514 234615 55320 0 63
65 0 440104 234619 55440 0 64
66 0 440609 234818 55640 32 65
67 0 440784 234924 55720 51 66
68 0 440908 235012 55760 71 67
69 0 441586 235097 55840 80 68
70 0 442741 235081 55880 80 69
71 0 443073 235236 55920 60 70
72 0 443850 235654 55880 32 71
73 0 444184 235556 55960 91 72
74 0 445122 235674 56040 86 73
75 0 445691 235790 56120 32 74
76 0 445711 235865 56200 32 75
77 0 446932 236385 56280 163 76
78 0 447533 236443 56320 137 77
79 0 448112 236666 56360 131 78
80 0 448390 236508 56400 51 79
81 0 448557 236572 56480 51 80
82 0 448893 236779 56640 120 81
83 0 449096 236834 56720 107 82
84 0 449345 237150 56840 120 83
85 0 450209 237598 56960 183 84
86 0 450737 237743 57040 160 85
87 0 451555 238068 57160 150 86
88 0 452345 238608 57280 197 87
89 0 452875 238911 57400 183 88
90 0 453364 239241 57480 107 89
91 0 454640 240026 57560 200 90
92 0 455030 240370 57680 209 91
93 0 455645 240727 57800 181 92
94 0 456184 241470 57880 181 93
95 0 457508 242486 58120 136 94
96 0 457540 242599 58200 136 95
97 0 458008 242884 58280 128 96
98 0 458347 242854 58360 148 97
99 0 458533 242868 58440 98 98
100 0 459195 243277 58640 202 99
101 0 459639 243672 58840 178 100
102 0 460927 244043 59040 160 101
103 0 461338 244080 59120 163 102
104 0 462048 243984 59240 64 103
105 0 462174 243961 59360 64 104
106 0 462332 243996 59480 51 105
107 0 462384 243993 59560 51 106
108 5 462599 244063 59680 51 107
109 0 463525 243993 59840 86 108
110 0 463987 243946 59920 134 109
111 0 464617 244034 60000 64 110
112 0 464712 244102 60080 120 111
113 0 465004 243991 60160 120 112
114 0 466464 243712 60400 140 113
115 0 467094 244063 60760 0 114
116 0 467321 243898 60920 102 115
117 0 467448 243895 61000 102 116
118 0 467640 243876 61040 122 117
119 0 467838 243688 61200 115 118
120 0 468722 243743 61400 80 119
121 0 469861 243462 61560 101 120
122 0 470886 243135 61800 160 121
123 0 471908 242461 61880 0 122
124 0 471719 242985 61920 102 123
125 0 471780 242971 61960 102 124
126 0 472141 243001 62000 102 125
127 0 472512 243082 62040 86 126
128 0 473829 243277 62120 128 127
129 0 474406 243275 62160 64 128
130 0 474953 243560 62240 81 129
131 0 476177 243508 62280 206 130
132 0 476948 243356 62520 136 131
133 0 477770 242942 62640 186 132
134 0 479337 242472 62880 164 133
135 0 480125 241792 63040 197 134
136 0 481295 240509 63360 0 135
137 0 481974 240134 63720 0 136
138 0 482719 239863 64080 0 137
139 0 483296 239621 64360 0 138
140 0 483675 239202 64640 0 139
141 0 483970 238942 64840 0 140
142 0 484423 238667 65120 0 141
143 0 485315 238665 65400 0 142
144 0 486372 238425 65680 0 143
145 0 487208 238087 65960 0 144
146 0 488363 237790 66160 0 145
147 0 490451 237048 66160 0 146
148 5 492512 234868 66160 0 147
149 0 492417 235653 66640 402 148
150 0 491354 236965 67160 312 149
151 0 490460 237688 68320 0 150
152 0 489773 238133 69160 0 151
153 0 489117 238370 70320 0 152
154 0 489143 238721 71440 0 153
155 0 489347 238246 73040 0 154
156 0 489684 238195 74280 0 155
157 0 489903 238733 76000 0 156
158 0 490967 238752 77520 0 157
159 0 491556 238532 80920 0 158
160 0 491288 238391 81400 0 159
161 0 491273 238514 81720 0 160
162 0 491324 238398 82320 0 161
163 0 491837 237172 84280 0 162
164 0 491928 235616 86280 0 163
165 0 491688 234901 87360 0 164
166 0 491698 234395 87720 0 165
167 0 491912 234040 88520 0 166
168 0 491750 233966 88560 0 167
169 0 491953 233835 88600 0 168
170 0 492227 233994 88640 0 169
171 0 492347 233391 88720 0 170
172 0 492135 232875 89240 0 171
173 0 491192 231775 90480 0 172
174 0 491818 229502 92800 0 173
175 0 491061 228939 93400 0 174
176 0 490997 227728 94720 0 175
177 0 490477 225555 94960 0 176
178 0 490425 224835 95200 0 177
179 0 490432 223947 95680 0 178
180 0 491239 221742 98080 0 179
181 0 491963 220194 100400 0 180
182 0 491685 218974 102080 0 181
183 0 492235 218010 103520 0 182
184 0 492703 216630 104920 0 183
185 0 492683 216398 105400 0 184
186 0 492696 216418 105480 0 185
187 0 492812 215556 106200 0 186
188 0 492556 214976 107360 0 187
189 0 492782 214348 107680 0 188
190 0 492981 213356 109280 0 189
191 0 492370 211974 111480 0 190
192 0 491285 211214 112600 0 191
193 0 491311 210692 113200 0 192
194 0 491268 210015 113720 0 193
195 0 489540 207913 115320 0 194
196 0 488740 206377 116720 0 195
197 0 488360 205394 117880 0 196
198 0 487907 204348 119240 0 197
199 0 487599 202550 119840 0 198
200 0 486791 201209 121200 0 199
201 0 486790 200863 121440 0 200
202 0 486849 200573 121640 0 201
203 0 486868 200239 121840 0 202
204 0 486066 198799 122880 0 203
205 0 486336 197895 124080 0 204
206 0 486194 196191 125720 0 205
207 0 486280 195492 126680 0 206
208 0 486047 194865 127400 0 207
209 0 485953 193257 128760 0 208
210 0 485916 192377 129280 0 209
211 0 485759 191496 130200 0 210
212 0 485790 191028 130680 0 211
213 0 486200 189587 131880 0 212
214 0 486127 189577 131920 0 213
215 0 486171 189603 131960 0 214
216 0 485903 189263 132560 0 215
217 0 485927 188772 133440 0 216
218 0 484936 186809 135520 0 217
219 0 484395 185334 137280 0 218
220 0 483767 184589 138000 0 219
221 0 483704 184465 138040 0 220
222 0 483684 184418 138080 0 221
223 0 483671 184378 138120 0 222
224 0 483647 184346 138160 0 223
225 0 483619 184351 138200 0 224
226 0 483605 184322 138240 0 225
227 0 483595 184292 138280 0 226
228 0 483588 184267 138320 0 227
229 0 483585 184241 138360 0 228
230 0 483572 184209 138400 0 229
231 0 483567 184185 138440 0 230
232 0 483569 184156 138480 0 231
233 0 483570 184136 138520 0 232
234 0 483573 184106 138560 0 233
235 0 483576 184084 138600 0 234
236 0 483578 184058 138640 0 235
237 0 483594 184043 138680 0 236
238 0 483586 184032 138720 0 237
239 0 483612 184100 138760 0 238
240 0 483620 184111 138800 0 239
241 0 483630 184117 138840 0 240
242 0 483642 184142 138880 0 241
243 0 483651 184164 138920 0 242
244 0 483662 184135 138960 0 243
245 0 483691 184122 139000 0 244
246 0 483708 184099 139040 0 245
247 0 483717 184075 139080 0 246
248 0 483733 184049 139120 0 247
249 0 483747 184026 139160 0 248
250 0 483763 184021 139200 0 249
251 0 483773 184025 139240 0 250
252 0 483707 184067 139280 0 251
253 0 483791 184028 139320 0 252
254 0 483814 184033 139360 0 253
255 0 483827 184034 139400 0 254
256 0 483835 184052 139440 0 255
257 0 483842 184062 139480 0 256
258 0 483855 184069 139520 0 257
259 0 483855 184076 139560 0 258
260 0 483918 184017 139600 0 259
261 0 483975 183954 139640 0 260
262 0 484039 183884 139680 0 261
263 0 484101 183815 139720 0 262
264 0 484157 183748 139760 0 263
265 0 484166 183711 139800 0 264
266 0 484179 183682 139840 0 265
267 0 484194 183641 139880 0 266
268 0 484209 183615 139920 0 267
269 0 484226 183586 139960 0 268
270 0 484242 183540 140000 0 269
271 0 484250 183524 140040 0 270
272 0 484278 183503 140080 0 271
273 0 484276 183473 140120 0 272
274 0 484222 183510 140160 0 273
275 0 484215 183506 140200 0 274
276 0 484216 183483 140240 0 275
277 0 484224 183460 140280 0 276
278 0 484232 183431 140320 0 277
279 0 484245 183403 140360 0 278
280 0 484252 183376 140400 0 279
281 0 484262 183353 140440 0 280
282 0 484219 183341 140480 0 281
283 0 484165 183330 140520 0 282
284 0 484118 183322 140560 0 283
285 0 484063 183313 140600 0 284
286 0 484014 183302 140640 0 285
287 0 484013 183267 140680 0 286
288 0 484022 183211 140720 0 287
289 0 484026 183156 140760 0 288
290 0 484027 183126 140800 0 289
291 0 484030 183069 140840 0 290
292 0 484024 183028 140880 0 291
293 0 484019 182978 140920 0 292
294 0 484010 182935 140960 0 293
295 0 484008 182882 141000 0 294
296 0 484008 182830 141040 0 295
297 0 484001 182787 141080 0 296
298 0 484000 182746 141120 0 297
299 0 483999 182706 141160 0 298
300 0 484001 182664 141200 0 299
301 0 483995 182623 141240 0 300
302 0 483995 182587 141280 0 301
303 0 484000 182535 141320 0 302
304 0 484018 182483 141360 0 303
305 0 484025 182435 141400 0 304
306 0 484036 182387 141440 0 305
307 0 484041 182332 141480 0 306
308 0 484051 182296 141520 0 307
309 0 484062 182258 141560 0 308
310 0 484072 182209 141600 0 309
311 0 484084 182162 141640 0 310
312 0 484089 182122 141680 0 311
313 0 484097 182087 141720 0 312
314 0 484125 182001 141760 0 313
315 0 484160 181903 141800 0 314
316 0 484182 181826 141840 0 315
317 0 484210 181737 141880 0 316
318 0 484242 181646 141920 0 317
319 0 484286 181603 141960 0 318
320 0 484310 181580 142000 0 319
321 0 484349 181541 142040 0 320
322 0 484378 181505 142080 0 321
323 0 484407 181468 142120 0 322
324 0 484377 181396 142160 0 323
325 0 484352 181320 142200 0 324
326 0 484334 181261 142240 0 325
327 0 484306 181185 142280 0 326
328 0 484283 181114 142320 0 327
329 0 484278 181078 142360 0 328
330 0 484262 181060 142400 0 329
331 0 484268 181038 142440 0 330
332 0 484249 181015 142480 0 331
333 0 484233 180987 142520 0 332
334 0 484200 180876 142560 0 333
335 0 484202 180804 142600 0 334
336 0 484205 180715 142640 0 335
337 0 484215 180636 142680 0 336
338 0 484210 180543 142720 0 337
339 0 484218 180501 142760 0 338
340 0 484222 180457 142800 0 339
341 0 484236 180422 142840 0 340
342 0 484247 180377 142880 0 341
343 0 484250 180338 142920 0 342
344 0 484283 180246 142960 0 343
345 0 484306 180144 143000 0 344
346 0 484349 180051 143040 0 345
347 0 484377 179956 143080 0 346
348 0 484398 179866 143120 0 347
349 0 484433 179763 143160 0 348
350 0 484452 179735 143160 0 349
351 0 484464 179740 143240 0 350
352 0 484498 179726 143280 0 351
353 0 484519 179702 143320 0 352
354 0 484534 179690 143360 0 353
355 0 484558 179677 143400 0 354
356 0 484567 179601 143440 0 355
357 0 484568 179526 143480 0 356
358 0 484578 179445 143520 0 357
359 0 484581 179434 143560 0 358
360 0 484581 179418 143600 0 359
361 0 484581 179406 143640 0 360
362 0 484594 179395 143680 0 361
363 0 484575 179416 143720 0 362
364 0 484571 179408 143760 0 363
365 0 484564 179413 143920 0 364
366 0 484545 179405 143960 0 365
367 0 484535 179405 144000 0 366
368 0 484610 179351 144040 0 367
369 0 484681 179302 144080 0 368
370 0 484762 179257 144120 0 369
371 0 484837 179208 144160 0 370
372 0 484919 179171 144200 0 371
373 0 484991 179119 144240 0 372
374 0 485011 179127 144280 0 373
375 0 485025 179128 144320 0 374
376 0 485034 179137 144360 0 375
377 0 485054 179135 144400 0 376
378 0 485063 179142 144440 0 377
379 0 485110 179130 144480 0 378
380 0 485144 179138 144520 0 379
381 0 485192 179130 144560 0 380
382 0 485233 179131 144600 0 381
383 0 485280 179119 144640 0 382
384 0 485321 179104 144680 0 383
385 0 485362 179085 144720 0 384
386 0 485399 179054 144760 0 385
387 0 485441 179048 144800 0 386
388 0 485484 179038 144840 0 387
389 0 485501 179016 144880 0 388
390 0 485518 179010 144920 0 389
391 0 485540 178994 144960 0 390
392 0 485557 178973 145000 0 391
393 0 485575 178967 145040 0 392
394 0 485638 178924 145080 0 393
395 0 485696 178879 145120 0 394
396 0 485714 178838 145160 0 395
397 0 485731 178807 145200 0 396
398 0 485749 178758 145240 0 397
399 0 485765 178709 145280 0 398
400 0 485789 178681 145320 0 399
401 0 485813 178629 145360 0 400
402 0 485836 178591 145400 0 401
403 0 485852 178529 145440 0 402
404 0 485880 178496 145480 0 403
405 0 485907 178413 145520 0 404
406 0 485928 178319 145560 0 405
407 0 485944 178248 145600 0 406
408 0 485970 178172 145640 0 407
409 0 485986 178129 145680 0 408
410 0 485958 178137 145720 0 409
411 0 485965 178069 145760 0 410
412 0 485951 178013 145800 0 411
413 0 485943 177952 145840 0 412
414 0 485944 177866 145880 0 413
415 0 485941 177785 145920 0 414
416 0 485932 177688 145960 0 415
417 0 485934 177610 146000 0 416
418 0 485932 177545 146040 0 417
419 0 485919 177404 146080 0 418
420 0 485911 177292 146120 0 419
421 0 485889 177168 146160 0 420
422 0 485864 177036 146200 0 421
423 0 485817 176908 146240 0 422
424 0 485801 176820 146280 0 423
425 0 485772 176739 146320 0 424
426 0 485689 176659 146360 0 425
427 0 485591 176582 146400 0 426
428 0 485600 176502 146440 0 427
429 0 485701 176426 146480 0 428
430 0 485725 176403 146520 0 429
431 0 485779 176370 146560 0 430
432 0 485822 176351 146600 0 431
433 0 485827 176332 146640 0 432
434 0 485869 176255 146720 0 433
435 0 485865 176206 146760 0 434
436 0 485855 176160 146800 0 435
437 0 485846 176123 146840 0 436
438 0 485833 176079 146880 0 437
439 0 485824 176041 146920 0 438
440 0 485817 176045 146960 0 439
441 0 485812 176037 147000 0 440
442 0 485795 176033 147040 0 441
443 0 485788 176040 147080 0 442
444 0 485795 176009 147120 0 443
445 0 485792 175974 147160 0 444
446 0 485795 175939 147200 0 445
447 0 485798 175871 147240 0 446
448 0 485800 175858 147280 0 447
449 0 485798 175849 147320 0 448
450 0 485802 175857 147360 0 449
451 0 485801 175849 147400 0 450
452 0 485798 175848 147440 0 451
453 0 485819 175832 147480 0 452
454 0 485840 175807 147520 0 453
455 0 485851 175779 147560 0 454
456 0 485873 175763 147600 0 455
457 0 485889 175736 147640 0 456
458 0 485896 175728 147680 0 457
459 0 485899 175721 147720 0 458
460 0 485900 175723 147760 0 459
461 0 485913 175717 147800 0 460
462 0 485918 175723 147840 0 461
463 0 485922 175712 147880 0 462
464 0 485942 175657 147920 0 463
465 0 485947 175581 147960 0 464
466 0 485955 175515 148000 0 465
467 0 486043 175473 148040 0 466
468 0 486066 175393 148080 0 467
469 0 486094 175306 148120 0 468
470 0 486120 175196 148160 0 469
471 0 486166 175113 148200 0 470
472 0 486369 174949 148240 0 471
473 0 486178 174994 148280 0 472
474 0 486165 174979 148320 0 473
475 0 486154 174929 148360 0 474
476 0 486140 174883 148400 0 475
477 0 486129 174827 148440 0 476
478 0 486114 174776 148480 0 477
479 0 486110 174739 148520 0 478
480 0 486094 174675 148560 0 479
481 0 486080 174537 148640 0 480
482 0 486071 174465 148680 0 481
483 0 486054 174383 148720 0 482
484 0 486043 174303 148760 0 483
485 0 486022 174222 148800 0 484
486 0 486014 174144 148840 0 485
487 0 486005 174100 148880 0 486
488 0 485998 174048 148920 0 487
489 0 485989 174014 148960 0 488
490 0 485981 173970 149000 0 489
491 0 485978 173924 149040 0 490
492 0 485971 173892 149080 0 491
493 0 485965 173855 149120 0 492
494 0 485954 173833 149160 0 493
495 0 485939 173790 149200 0 494
496 0 485924 173762 149240 0 495
497 0 485919 173733 149280 0 496
498 0 485912 173714 149320 0 497
499 0 485900 173671 149360 0 498
500 0 485884 173554 149400 0 499
501 0 485876 173442 149440 0 500
502 0 485864 173330 149480 0 501
503 0 485856 173293 149520 0 502
504 0 485847 173258 149560 0 503
505 0 485867 173324 149600 0 504
506 0 485890 173371 149640 0 505
507 0 485908 173417 149680 0 506
508 0 485933 173484 149720 0 507
509 0 485960 173555 149760 0 508
510 0 485978 173595 149800 0 509
511 0 485981 173695 149840 0 510
512 0 485990 173728 149880 0 511
513 0 486017 173719 149920 0 512
514 0 486050 173716 149960 0 513
515 0 486069 173696 150000 0 514
516 0 486083 173691 150040 0 515
517 0 486046 173798 150080 0 516
518 0 486071 173737 150120 0 517
519 0 486092 173742 150160 0 518
520 0 486101 173721 150200 0 519
521 0 486109 173685 150240 0 520
522 0 486115 173649 150280 0 521
523 0 486120 173603 150320 0 522
524 0 486120 173514 150360 0 523
525 0 486113 173439 150400 0 524
526 0 486109 173341 150440 0 525
527 0 486100 173239 150480 0 526
528 0 486092 173155 150520 0 527
529 0 486073 173052 150560 0 528
530 0 486077 172983 150600 0 529
531 0 486063 172833 150640 0 530
532 0 486045 172686 150680 0 531
533 0 486020 172534 150720 0 532
534 0 486015 172439 150760 0 533
535 0 486006 172349 150800 0 534
536 0 486011 172262 150840 0 535
537 0 486030 172189 150880 0 536
538 0 486040 172109 150920 0 537
539 0 486059 172029 150960 0 538
540 0 486061 171949 151000 0 539
541 0 486071 171886 151040 0 540
542 0 486080 171821 151080 0 541
543 0 486091 171757 151120 0 542
544 0 486098 171689 151160 0 543
545 0 486107 171632 151200 0 544
546 0 486110 171565 151240 0 545
547 0 486121 171508 151280 0 546
548 0 486118 171480 151320 0 547
549 0 486120 171457 151360 0 548
550 0 486123 171440 151400 0 549
551 0 486120 171414 151440 0 550
552 0 486123 171384 151480 0 551
553 0 486121 171358 151520 0 552
554 0 486119 171328 151560 0 553
555 0 486128 171271 151600 0 554
556 0 486135 171227 151640 0 555
557 0 486143 171169 151680 0 556
558 0 486154 171124 151720 0 557
559 0 486166 171074 151760 0 558
560 0 486163 171062 151800 0 559
561 0 486169 171020 151840 0 560
562 0 486162 170991 151880 0 561
563 0 486154 170973 151920 0 562
564 0 486160 170956 151960 0 563
565 0 486155 170839 152000 0 564
566 0 486148 170716 152040 0 565
567 0 486147 170608 152080 0 566
568 0 486143 170498 152120 0 567
569 0 486128 170486 152160 0 568
570 0 486116 170466 152200 0 569
571 0 486099 170444 152240 0 570
572 0 486081 170433 152280 0 571
573 0 486064 170407 152320 0 572
574 0 486048 170385 152360 0 573
575 0 486031 170364 152400 0 574
576 0 486035 170358 152440 0 575
577 0 486033 170348 152480 0 576
578 0 486032 170338 152520 0 577
579 0 486038 170325 152560 0 578
580 0 486035 170322 152600 0 579
581 0 486036 170307 152640 0 580
582 0 486030 170273 152680 0 581
583 0 486018 170241 152720 0 582
584 0 486002 170206 152760 0 583
585 0 485989 170183 152800 0 584
586 0 485974 170138 152840 0 585
587 0 485966 170062 152880 0 586
588 0 485965 169998 152920 0 587
589 0 485945 169933 152960 0 588
590 0 485947 169873 153000 0 589
591 0 485928 169795 153040 0 590
592 0 485928 169751 153080 0 591
593 0 485931 169692 153120 0 592
594 0 485932 169630 153160 0 593
595 0 485937 169582 153200 0 594
596 0 485933 169545 153240 0 595
597 0 485944 169504 153280 0 596
598 0 485966 169452 153320 0 597
599 0 485983 169395 153360 0 598
600 0 486003 169330 153400 0 599
601 0 486020 169271 153440 0 600
602 0 486042 169208 153480 0 601
603 0 486042 169159 153520 0 602
604 0 486044 169114 153560 0 603
605 0 486045 169063 153600 0 604
606 0 486038 169004 153640 0 605
607 0 486032 168960 153680 0 606
608 0 486048 168904 153720 0 607
609 0 486064 168864 153760 0 608
610 0 486075 168817 153800 0 609
611 0 486100 168773 153840 0 610
612 0 486086 168727 153880 0 611
613 0 486085 168681 153920 0 612
614 0 486085 168656 153960 0 613
615 0 486073 168599 154000 0 614
616 0 486058 168561 154040 0 615
617 0 486060 168530 154080 0 616
618 0 486047 168494 154120 0 617
619 0 486052 168471 154160 0 618
620 0 486035 168430 154200 0 619
621 0 486032 168392 154240 0 620
622 0 486025 168373 154280 0 621
623 0 486026 168329 154320 0 622
624 0 486023 168277 154360 0 623
625 0 486016 168234 154400 0 624
626 0 486015 168195 154440 0 625
627 0 486016 168136 154480 0 626
628 0 486013 168098 154520 0 627
629 0 486002 168041 154560 0 628
630 0 485994 167985 154600 0 629
631 0 485987 167920 154640 0 630
632 0 485978 167879 154680 0 631
633 0 485962 167812 154720 0 632
634 0 485948 167737 154760 0 633
635 0 485955 167692 154800 0 634
636 0 485948 167633 154840 0 635
637 0 485941 167567 154880 0 636
638 0 485943 167517 154920 0 637
639 0 485951 167469 154960 0 638
640 0 485943 167417 155000 0 639
641 0 485920 167377 155040 0 640
642 0 485910 167329 155080 0 641
643 0 485890 167282 155120 0 642
644 0 485875 167252 155160 0 643
645 0 485854 167201 155200 0 644
646 0 485836 167159 155240 0 645
647 0 485824 167132 155280 0 646
648 0 485808 167097 155320 0 647
649 0 485798 167069 155360 0 648
650 0 485786 167051 155400 0 649
651 0 485761 167012 155440 0 650
652 0 485748 166977 155480 0 651
653 0 485721 166896 155520 0 652
654 0 485709 166809 155560 0 653
655 0 485684 166729 155600 0 654
656 0 485661 166644 155640 0 655
657 0 485642 166553 155680 0 656
658 0 485636 166512 155720 0 657
659 0 485608 166451 155760 0 658
660 0 485608 166401 155800 0 659
661 0 485590 166338 155840 0 660
662 0 485563 166283 155880 0 661
663 0 485558 166249 155920 0 662
664 0 485543 166235 155960 0 663
665 0 485531 166194 156000 0 664
666 0 485503 166138 156040 0 665
667 0 485469 166094 156080 0 666
668 0 485443 166041 156120 0 667
669 0 485418 165974 156160 0 668
670 0 485399 165915 156200 0 669
671 0 485371 165853 156240 0 670
672 0 485348 165789 156280 0 671
673 0 485329 165733 156320 0 672
674 0 485320 165662 156360 0 673
675 0 485306 165582 156400 0 674
676 0 485291 165483 156440 0 675
677 0 485291 165431 156480 0 676
678 0 485283 165349 156520 0 677
679 0 485300 165304 156560 0 678
680 0 485319 165243 156600 0 679
681 0 485332 165189 156640 0 680
682 0 485347 165148 156680 0 681
683 0 485364 165096 156720 0 682
684 0 485332 165034 156760 0 683
685 0 485307 164973 156800 0 684
686 0 485286 164921 156840 0 685
687 0 485252 164854 156880 0 686
688 0 485231 164831 156920 0 687
689 0 485215 164807 156960 0 688
690 0 485200 164779 157000 0 689
691 0 485185 164746 157040 0 690
692 0 485166 164721 157080 0 691
693 0 485151 164700 157120 0 692
694 0 485160 164626 157160 0 693
695 0 485173 164551 157200 0 694
696 0 485183 164468 157240 0 695
697 0 485201 164391 157280 0 696
698 0 485186 164376 157320 0 697
699 0 485172 164361 157360 0 698
700 0 485158 164351 157400 0 699
701 0 485139 164335 157440 0 700
702 0 485129 164321 157480 0 701
703 0 485110 164303 157520 0 702
704 0 485093 164255 157560 0 703
705 0 485069 164210 157600 0 704
706 0 485046 164166 157640 0 705
707 0 485029 164140 157680 0 706
708 0 485001 164097 157720 0 707
709 0 484980 163981 157760 0 708
710 0 484952 163872 157800 0 709
711 0 484920 163775 157840 0 710
712 0 484907 163647 157880 0 711
713 0 484875 163527 157920 0 712
714 0 484847 163504 157960 0 713
715 0 484817 163438 158000 0 714
716 0 484795 163377 158040 0 715
717 0 484768 163324 158080 0 716
718 0 484737 163294 158120 0 717
719 0 484713 163277 158160 0 718
720 0 484664 163293 158200 0 719
721 0 484642 163302 158240 0 720
722 0 484602 163301 158280 0 721
723 0 484580 163294 158320 0 722
724 0 484543 163303 158360 0 723
725 0 484526 163254 158400 0 724
726 0 484502 163203 158440 0 725
727 0 484488 163148 158480 0 726
728 0 484454 163156 158520 0 727
729 0 484421 163147 158560 0 728
730 0 484393 163156 158600 0 729
731 0 484361 163157 158640 0 730
732 0 484352 163123 158680 0 731
733 0 484341 163101 158720 0 732
734 0 484326 163082 158760 0 733
735 0 484320 163058 158800 0 734
736 0 484314 163021 158840 0 735
737 0 484313 162999 158880 0 736
738 0 484327 162965 158920 0 737
739 0 484339 162931 158960 0 738
740 0 484339 162912 159000 0 739
741 0 484352 162883 159040 0 740
742 0 484357 162832 159080 0 741
743 0 484370 162781 159120 0 742
744 0 484376 162706 159160 0 743
745 0 484377 162635 159200 0 744
746 0 484383 162568 159240 0 745
747 0 484380 162552 159280 0 746
748 0 484350 162518 159320 0 747
749 0 484347 162489 159360 0 748
750 0 484336 162448 159400 0 749
751 0 484314 162406 159440 0 750
752 0 484304 162375 159480 0 751
753 0 484305 162351 159520 0 752
754 0 484305 162297 159560 0 753
755 0 484303 162240 159600 0 754
756 0 484309 162187 159640 0 755
757 0 484272 162170 159680 0 756
758 0 484243 162167 159720 0 757
759 0 484206 162152 159760 0 758
760 0 484175 162115 159800 0 759
761 0 484220 162134 159840 0 760
762 0 484192 162040 159880 0 761
763 0 484197 161964 159920 0 762
764 0 484172 161903 159960 0 763
765 0 484161 161832 160000 0 764
766 0 484164 161731 160040 0 765
767 0 484120 161719 160080 0 766
768 0 484081 161713 160120 0 767
769 0 484046 161668 160160 0 768
770 0 484013 161658 160200 0 769
771 0 483976 161624 160240 0 770
772 0 483945 161596 160280 0 771
773 0 483922 161549 160320 0 772
774 0 483888 161513 160360 0 773
775 0 483857 161475 160400 0 774
776 0 483818 161440 160440 0 775
777 0 483787 161419 160480 0 776
778 0 483741 161420 160520 0 777
779 0 483707 161407 160560 0 778
780 0 483670 161402 160600 0 779
781 0 483636 161410 160640 0 780
782 0 483633 161366 160680 0 781
783 0 483631 161315 160720 0 782
784 0 483623 161255 160760 0 783
785 0 483621 161223 160800 0 784
786 0 483603 161169 160840 0 785
787 0 483595 161138 160880 0 786
788 0 483568 161104 160920 0 787
789 0 483563 161084 160960 0 788
790 0 483562 161091 161000 0 789
791 0 483544 161076 161040 0 790
792 0 483536 161066 161080 0 791
793 0 483525 161039 161120 0 792
794 0 483514 161034 161160 0 793
795 0 483483 160999 161200 0 794
796 0 483460 160955 161240 0 795
797 0 483438 160913 161280 0 796
798 0 483398 160873 161320 0 797
799 0 483363 160841 161360 0 798
800 0 483338 160810 161400 0 799
801 0 483345 160736 161440 0 800
802 0 483359 160682 161480 0 801
803 0 483358 160632 161520 0 802
804 0 483365 160571 161560 0 803
805 0 483347 160503 161600 0 804
806 0 483315 160471 161640 0 805
807 0 483283 160438 161680 0 806
808 0 483261 160370 161720 0 807
809 0 483248 160403 161760 0 808
810 0 483248 160419 161800 0 809
811 0 483240 160427 161840 0 810
812 0 483236 160448 161880 0 811
813 0 483176 160346 161920 0 812
814 0 483106 160247 161960 0 813
815 0 483067 160166 162000 0 814
816 0 482998 160032 162040 0 815
817 0 482961 159995 162080 0 816
818 0 482919 159971 162120 0 817
819 0 482896 159914 162160 0 818
820 0 482863 159889 162200 0 819
821 0 482846 159847 162240 0 820
822 0 482825 159730 162280 0 821
823 0 482795 159631 162320 0 822
824 0 482779 159541 162360 0 823
825 0 482749 159434 162400 0 824
826 0 482736 159392 162440 0 825
827 0 482717 159356 162480 0 826
828 0 482695 159326 162520 0 827
829 0 482677 159284 162560 0 828
830 0 482651 159255 162600 0 829
831 0 482626 159216 162640 0 830
832 0 482592 159208 162680 0 831
833 0 482557 159229 162720 0 832
834 0 482524 159239 162760 0 833
835 0 482497 159235 162800 0 834
836 0 482478 159232 162840 0 835
837 0 482319 159015 162880 0 836
838 0 482291 158988 162920 0 837
839 0 482240 158985 162960 0 838
840 0 482213 158965 163000 0 839
841 0 482183 158937 163040 0 840
842 0 482134 158908 163080 0 841
843 0 482123 158857 163120 0 842
844 0 482058 158802 163160 0 843
845 0 481986 158767 163200 0 844
846 0 481950 158718 163240 0 845
847 0 481903 158657 163280 0 846
848 0 481883 158599 163320 0 847
849 0 481850 158513 163360 0 848
850 0 481835 158429 163400 0 849
851 0 481810 158438 163440 0 850
852 0 481775 158422 163480 0 851
853 0 481746 158427 163520 0 852
854 0 481720 158416 163560 0 853
855 0 481662 158431 163600 0 854
856 0 481651 158430 163640 0 855
857 0 481607 158376 163680 0 856
858 0 481573 158317 163720 0 857
859 0 481549 158246 163760 0 858
860 0 481505 158187 163800 0 859
861 0 481475 158157 163840 0 860
862 0 481421 158143 163880 0 861
863 0 481401 158085 163920 0 862
864 0 481386 158025 163960 0 863
865 0 481356 157971 164000 0 864
866 0 481344 157925 164040 0 865
867 0 481329 157860 164080 0 866
868 0 481311 157817 164120 0 867
869 0 481305 157765 164160 0 868
870 0 481295 157732 164200 0 869
871 0 481285 157691 164240 0 870
872 0 481258 157674 164280 0 871
873 0 481222 157646 164320 0 872
874 0 481190 157634 164360 0 873
875 0 481157 157598 164400 0 874
876 0 481133 157552 164440 0 875
877 0 481115 157525 164480 0 876
878 0 481099 157463 164520 0 877
879 0 481108 157386 164560 0 878
880 0 481113 157325 164600 0 879
881 0 481077 157300 164640 0 880
882 0 481069 157248 164680 0 881
883 0 481051 157204 164720 0 882
884 0 481015 157169 164760 0 883
885 0 481008 157130 164800 0 884
886 0 480987 157077 164840 0 885
887 0 480967 157040 164880 0 886
888 0 480955 157050 164920 0 887
889 0 480935 156983 164960 0 888
890 0 480896 156887 165000 0 889
891 0 480856 156828 165040 0 890
892 0 480839 156743 165080 0 891
893 0 480810 156684 165120 0 892
894 0 480782 156610 165160 0 893
895 0 480769 156545 165200 0 894
896 0 480763 156459 165240 0 895
897 0 480736 156411 165280 0 896
898 0 480686 156392 165320 0 897
899 0 480636 156353 165360 0 898
900 0 480577 156329 165400 0 899
901 0 480527 156280 165440 0 900
902 0 480478 156233 165480 0 901
903 0 480458 156142 165520 0 902
904 0 480436 156074 165560 0 903
905 0 480418 155991 165600 0 904
906 0 480367 155941 165640 0 905
907 0 480336 155860 165680 0 906
908 0 480294 155760 165720 0 907
909 0 480273 155669 165760 0 908
910 0 480239 155576 165800 0 909
911 0 480194 155482 165840 0 910
912 0 480145 155401 165880 0 911
913 0 480069 155281 165920 0 912
914 0 480009 155194 165960 0 913
915 0 479939 155114 166000 0 914
916 0 479884 154996 166040 0 915
917 0 479825 154936 166080 0 916
918 0 479750 154927 166120 0 917
919 0 479664 154949 166160 0 918
920 0 479586 154947 166200 0 919
921 0 479521 154952 166240 0 920
922 0 479446 154737 166280 0 921
923 0 479418 154619 166320 0 922
924 0 479388 154519 166360 0 923
925 0 479352 154441 166400 0 924
926 0 479323 154342 166440 0 925
927 0 479307 154315 166480 0 926
928 0 479281 154319 166520 0 927
929 0 479257 154311 166560 0 928
930 0 479230 154262 166600 0 929
931 0 479208 154176 166640 0 930
932 0 479178 154081 166680 0 931
933 0 479159 153974 166720 0 932
934 0 479130 153872 166760 0 933
935 0 479102 153747 166800 0 934
936 0 479070 153734 166840 0 935
937 0 479028 153710 166880 0 936
938 0 478987 153690 166920 0 937
939 0 478955 153655 166960 0 938
940 0 478928 153609 167000 0 939
941 0 478897 153561 167040 0 940
942 0 478867 153550 167080 0 941
943 0 478836 153509 167120 0 942
944 0 478815 153465 167160 0 943
945 0 478783 153401 167200 0 944
946 0 478770 153341 167240 0 945
947 0 478746 153260 167280 0 946
948 0 478726 153199 167320 0 947
949 0 478699 153144 167360 0 948
950 0 478664 153103 167400 0 949
951 0 478625 153023 167440 0 950
952 0 478599 152960 167480 0 951
953 0 478570 152901 167520 0 952
954 0 478533 152848 167560 0 953
955 0 478502 152826 167600 0 954
956 0 478457 152823 167640 0 955
957 0 478367 152736 167720 0 956
958 0 478339 152708 167760 0 957
959 0 478307 152686 167800 0 958
960 0 478289 152577 167840 0 959
961 0 478259 152479 167880 0 960
962 0 478238 152380 167920 0 961
963 0 478206 152303 167960 0 962
964 0 478192 152226 168000 0 963
965 0 478120 152206 168040 0 964
966 0 478068 152154 168080 0 965
967 0 478010 152118 168120 0 966
968 0 477948 152079 168160 0 967
969 0 477894 152042 168200 0 968
970 0 477862 151973 168240 0 969
971 0 477824 151924 168280 0 970
972 0 477784 151865 168320 0 971
973 0 477739 151821 168360 0 972
974 0 477701 151762 168400 0 973
975 0 477664 151713 168440 0 974
976 0 477623 151680 168480 0 975
977 0 477593 151644 168520 0 976
978 0 477551 151619 168560 0 977
979 0 477512 151591 168600 0 978
980 0 477470 151558 168640 0 979
981 0 477430 151547 168680 0 980
982 0 477386 151533 168720 0 981
983 0 477322 151530 168760 0 982
984 0 477262 151518 168800 0 983
985 0 477221 151491 168840 0 984
986 0 477147 151480 168880 0 985
987 0 477115 151434 168920 0 986
988 0 477066 151394 168960 0 987
989 0 477022 151339 169000 0 988
990 0 476973 151309 169040 0 989
991 0 476928 151282 169080 0 990
992 0 476903 151235 169120 0 991
993 0 476879 151203 169160 0 992
994 0 476842 151177 169200 0 993
995 0 476818 151165 169240 0 994
996 0 476780 151147 169280 0 995
997 0 476743 151126 169320 0 996
998 0 476741 151059 169360 0 997
999 0 476696 151014 169400 0 998
1000 0 476705 150978 169440 0 999
1001 0 476710 150926 169480 0 1000
1002 0 476668 150883 169520 0 1001
1003 0 476629 150860 169560 0 1002
1004 0 476612 150860 169600 0 1003
1005 0 476572 150838 169640 0 1004
1006 0 476547 150814 169680 0 1005
1007 0 476531 150780 169720 0 1006
1008 0 476519 150755 169760 0 1007
1009 0 476506 150730 169800 0 1008
1010 0 476495 150700 169840 0 1009
1011 0 476462 150683 169880 0 1010
1012 0 476444 150651 169920 0 1011
1013 0 476432 150598 169960 0 1012
1014 0 476390 150554 170000 0 1013
1015 0 476386 150518 170040 0 1014
1016 0 476376 150487 170080 0 1015
1017 0 476353 150436 170120 0 1016
1018 0 476333 150467 170160 0 1017
1019 0 476298 150501 170200 0 1018
1020 0 476265 150535 170240 0 1019
1021 0 476232 150560 170280 0 1020
1022 0 476187 150583 170320 0 1021
1023 0 476151 150569 170360 0 1022
1024 0 476109 150559 170400 0 1023
1025 0 476059 150538 170440 0 1024
1026 0 476021 150509 170480 0 1025
1027 0 475978 150487 170520 0 1026
1028 0 475951 150461 170560 0 1027
1029 0 475929 150436 170600 0 1028
1030 0 475898 150407 170640 0 1029
1031 0 475886 150376 170680 0 1030
1032 0 475864 150334 170720 0 1031
1033 0 475838 150308 170760 0 1032
1034 0 475790 150266 170800 0 1033
1035 0 475768 150221 170840 0 1034
1036 0 475694 150191 170880 0 1035
1037 0 475655 150159 170920 0 1036
1038 0 475606 150121 170960 0 1037
1039 0 475563 150087 171000 0 1038
1040 0 475554 150036 171040 0 1039
1041 0 475525 149992 171080 0 1040
1042 0 475501 149950 171120 0 1041
1043 0 475457 149920 171160 0 1042
1044 0 475448 149867 171200 0 1043
1045 0 475356 149875 171240 0 1044
1046 0 475300 149857 171280 0 1045
1047 0 475248 149847 171320 0 1046
1048 0 475180 149834 171360 0 1047
1049 0 475138 149830 171400 0 1048
1050 0 475145 149770 171440 0 1049
1051 0 475100 149693 171480 0 1050
1052 0 475057 149615 171520 0 1051
1053 0 475018 149535 171560 0 1052
1054 0 474948 149489 171600 0 1053
1055 0 474873 149447 171640 0 1054
1056 0 474803 149432 171680 0 1055
1057 0 474724 149393 171720 0 1056
1058 0 474628 149353 171760 0 1057
1059 0 474586 149368 171800 0 1058
1060 0 474529 149377 171840 0 1059
1061 0 474464 149387 171880 0 1060
1062 0 474406 149385 171920 0 1061
1063 0 474321 149384 171960 0 1062
1064 0 474256 149286 172000 0 1063
1065 0 474189 149245 172040 0 1064
1066 0 474149 149196 172080 0 1065
1067 0 474087 149138 172120 0 1066
1068 0 474060 149082 172160 0 1067
1069 0 473990 149041 172200 0 1068
1070 0 473975 148987 172240 0 1069
1071 0 473933 148947 172280 0 1070
1072 0 473903 148905 172320 0 1071
1073 0 473876 148837 172360 0 1072
1074 0 473838 148778 172400 0 1073
1075 0 473812 148719 172440 0 1074
1076 0 473761 148688 172480 0 1075
1077 0 473733 148666 172520 0 1076
1078 0 473685 148653 172560 0 1077
1079 0 473651 148632 172600 0 1078
1080 0 473610 148617 172640 0 1079
1081 0 473546 148558 172680 0 1080
1082 0 473477 148512 172720 0 1081
1083 0 473417 148467 172760 0 1082
1084 0 473357 148413 172800 0 1083
1085 0 473284 148336 172840 0 1084
1086 0 473240 148280 172880 0 1085
1087 0 473172 148265 172920 0 1086
1088 0 473125 148220 172960 0 1087
1089 0 473053 148187 173000 0 1088
1090 0 473032 148123 173040 0 1089
1091 0 472921 148082 173080 0 1090
1092 0 472824 148041 173120 0 1091
1093 0 472735 147990 173160 0 1092
1094 0 472637 147942 173200 0 1093
1095 0 472534 147895 173240 0 1094
1096 0 472448 147837 173280 0 1095
1097 0 472352 147812 173320 0 1096
1098 0 472262 147774 173360 0 1097
1099 0 472168 147736 173400 0 1098
1100 0 472093 147687 173440 0 1099
1101 0 471986 147655 173480 0 1100
1102 0 471937 147584 173520 0 1101
1103 0 471863 147527 173560 0 1102
1104 0 471788 147464 173600 0 1103
1105 0 471713 147430 173640 0 1104
1106 0 471649 147365 173680 0 1105
1107 0 471558 147353 173720 0 1106
1108 0 471476 147331 173760 0 1107
1109 0 471390 147321 173800 0 1108
1110 0 471285 147261 173840 0 1109
1111 0 471173 147198 173880 0 1110
1112 0 471074 147126 173920 0 1111
1113 0 470970 147052 173960 0 1112
1114 0 470859 146967 174000 0 1113
1115 0 470735 147058 174040 0 1114
1116 0 470572 147042 174080 0 1115
1117 0 470372 146948 174160 0 1116
1118 0 470251 146948 174200 0 1117
1119 0 470128 146955 174240 0 1118
1120 0 469993 146845 174280 0 1119
1121 0 469842 146738 174320 0 1120
1122 0 469704 146621 174360 0 1121
1123 0 469530 146525 174400 0 1122
1124 0 469402 146413 174440 0 1123
1125 0 469176 146289 174480 0 1124
1126 0 468954 146170 174520 0 1125
1127 0 468722 146066 174560 0 1126
1128 0 468546 145966 174600 0 1127
1129 0 468372 145869 174640 0 1128
1130 0 468198 145768 174680 0 1129
1131 0 468018 145674 174720 0 1130
1132 0 467840 145579 174760 0 1131
1133 0 467760 145562 174800 0 1132
1134 0 467661 145558 174840 0 1133
1135 0 467574 145547 174880 0 1134
1136 0 467478 145522 174920 0 1135
1137 0 467373 145516 174960 0 1136
1138 0 467194 145450 175000 0 1137
1139 0 466991 145395 175040 0 1138
1140 0 466898 145312 175080 0 1139
1141 0 466770 145232 175120 0 1140
1142 0 466661 145124 175160 0 1141
1143 0 466539 145049 175200 0 1142
1144 0 466434 144969 175240 0 1143
1145 0 466338 144894 175280 0 1144
1146 0 466246 144800 175320 0 1145
1147 0 466136 144721 175360 0 1146
1148 0 465960 144754 175400 0 1147
1149 0 465885 144662 175440 0 1148
1150 0 465761 144606 175480 0 1149
1151 0 465632 144563 175520 0 1150
1152 0 465494 144542 175560 0 1151
1153 0 465365 144509 175600 0 1152
1154 0 465244 144479 175640 0 1153
1155 0 465152 144440 175680 0 1154
1156 0 465048 144406 175720 0 1155
1157 0 464937 144374 175760 0 1156
1158 0 464845 144308 175800 0 1157
1159 0 464734 144268 175840 0 1158
1160 0 464677 144209 175880 0 1159
1161 0 464592 144165 175920 0 1160
1162 0 464511 144115 175960 0 1161
1163 0 464436 144067 176000 0 1162
1164 0 464370 144027 176040 0 1163
1165 0 464321 144042 176080 0 1164
1166 0 464270 144058 176120 0 1165
1167 0 464203 144073 176160 0 1166
1168 0 464149 144077 176200 0 1167
1169 0 464080 144096 176240 0 1168
1170 0 463990 144064 176280 0 1169
1171 0 463891 144035 176320 0 1170
1172 0 463791 144024 176360 0 1171
1173 0 463714 144014 176400 0 1172
1174 0 463423 143886 176440 0 1173
1175 0 463271 143871 176480 0 1174
1176 0 463174 143788 176520 0 1175
1177 0 463014 143753 176560 0 1176
1178 0 462909 143680 176600 0 1177
1179 0 462829 143650 176640 0 1178
1180 0 462614 143415 176720 0 1179
1181 0 462493 143255 176760 0 1180
1182 0 462414 143215 176800 0 1181
1183 0 462238 143147 176840 0 1182
1184 0 462146 143162 176880 0 1183
1185 0 462074 143159 176920 0 1184
1186 0 461988 143161 176960 0 1185
1187 0 461906 143171 177000 0 1186
1188 0 461821 143188 177040 0 1187
1189 0 461758 143188 177080 0 1188
1190 0 461683 143171 177120 0 1189
1191 0 461623 143137 177160 0 1190
1192 0 461554 143112 177200 0 1191
1193 0 461492 143088 177240 0 1192
1194 0 461422 143061 177280 0 1193
1195 0 461329 143018 177320 0 1194
1196 0 461252 142980 177360 0 1195
1197 0 461165 142952 177400 0 1196
1198 0 461035 142882 177440 0 1197
1199 0 460929 142803 177480 0 1198
1200 0 460816 142721 177520 0 1199
1201 0 460728 142640 177560 0 1200
1202 0 460632 142669 177600 0 1201
1203 0 460577 142635 177640 0 1202
1204 0 460484 142643 177680 0 1203
1205 0 460412 142627 177720 0 1204
1206 0 460358 142572 177760 0 1205
1207 0 460273 142600 177800 0 1206
1208 0 460216 142553 177840 0 1207
1209 0 460123 142578 177880 0 1208
1210 0 460073 142524 177920 0 1209
1211 0 460010 142491 177960 0 1210
1212 0 459971 142487 178000 0 1211
1213 0 459905 142474 178040 0 1212
1214 0 459847 142451 178080 0 1213
1215 0 459815 142440 178120 0 1214
1216 0 459795 142393 178160 0 1215
1217 0 459770 142362 178200 0 1216
1218 0 459746 142309 178240 0 1217
1219 0 459706 142288 178280 0 1218
1220 0 459678 142168 178320 0 1219
1221 0 459573 142232 178360 0 1220
1222 0 459518 142205 178400 0 1221
1223 0 459446 142203 178440 0 1222
1224 0 459365 142220 178480 0 1223
1225 0 459279 142212 178520 0 1224
1226 0 459210 142188 178560 0 1225
1227 0 459131 142183 178600 0 1226
1228 0 459068 142143 178640 0 1227
1229 0 458981 142122 178680 0 1228
1230 0 458773 141892 178720 0 1229
1231 0 458748 141828 178760 0 1230
1232 0 458703 141804 178800 0 1231
1233 0 458685 141778 178840 0 1232
1234 0 458666 141758 178880 0 1233
1235 0 458625 141738 178920 0 1234
1236 0 458529 141708 179000 0 1235
1237 0 458459 141725 179040 0 1236
1238 0 458392 141723 179080 0 1237
1239 0 458322 141716 179120 0 1238
1240 0 458255 141711 179160 0 1239
1241 0 458185 141712 179200 0 1240
1242 0 458115 141739 179240 0 1241
1243 0 458048 141775 179280 0 1242
1244 0 457989 141798 179320 0 1243
1245 0 457928 141826 179360 0 1244
1246 0 457863 141838 179400 0 1245
1247 5 457788 141791 179440 0 1246
1248 0 457694 141769 179480 0 1247
1249 0 457618 141734 179520 0 1248
1250 0 457568 141663 179560 0 1249
1251 0 457522 141597 179600 0 1250
1252 0 457476 141528 179640 0 1251
1253 0 457440 141460 179680 0 1252
1254 0 457379 141398 179720 0 1253
1255 0 457329 141334 179760 0 1254
1256 0 457317 141304 179800 0 1255
1257 0 457214 141260 179840 0 1256
1258 0 457175 141208 179880 0 1257
1259 0 457076 141227 179920 0 1258
1260 0 456992 141232 179960 0 1259
1261 0 456894 141244 180000 0 1260
1262 0 456792 141300 180040 0 1261
1263 0 456490 141229 180080 0 1262
1264 0 456553 141362 180160 0 1263
1265 0 456512 141344 180200 0 1264
1266 0 456492 141277 180240 0 1265
1267 0 456384 141306 180280 0 1266
1268 0 456284 141325 180320 0 1267
1269 0 456178 141345 180360 0 1268
1270 0 456096 141339 180400 0 1269
1271 0 455978 141321 180440 0 1270
1272 0 456023 141317 180480 0 1271
1273 0 455929 141306 180520 0 1272
1274 0 455851 141285 180560 0 1273
1275 0 455766 141276 180600 0 1274
1276 0 455684 141268 180640 0 1275
1277 0 455569 141274 180680 0 1276
1278 0 455451 141284 180720 0 1277
1279 0 455340 141292 180760 0 1278
1280 0 455226 141304 180800 0 1279
1281 0 455102 141329 180840 0 1280
1282 0 454985 141345 180880 0 1281
1283 0 454827 141370 180920 0 1282
1284 0 454695 141389 180960 0 1283
1285 0 454571 141396 181000 0 1284
1286 0 454475 141433 181040 0 1285
1287 0 454390 141455 181080 0 1286
1288 0 454304 141474 181120 0 1287
1289 0 454205 141485 181160 0 1288
1290 0 454224 141362 181200 0 1289
1291 0 454177 141515 181240 0 1290
1292 0 454017 141506 181280 0 1291
1293 0 453964 141477 181320 0 1292
1294 0 453894 141489 181360 0 1293
1295 0 453770 141443 181400 0 1294
1296 0 453636 141406 181440 0 1295
1297 0 453527 141364 181480 0 1296
1298 0 453450 141331 181520 0 1297
1299 0 453370 141297 181560 0 1298
1300 0 453319 141261 181600 0 1299
1301 0 453202 141253 181640 0 1300
1302 0 453141 141224 181680 0 1301
1303 0 453111 141222 181720 0 1302
1304 0 453096 141221 181760 0 1303
1305 0 453066 141217 181800 0 1304
1306 0 453044 141201 181840 0 1305
1307 0 453019 141186 181880 0 1306
1308 0 452981 141148 181920 0 1307
1309 0 452978 141091 181960 0 1308
1310 0 452909 141071 182000 0 1309
1311 0 452906 141206 182040 0 1310
1312 0 452879 141153 182080 0 1311
1313 0 452864 141154 182120 0 1312
1314 0 452850 141149 182160 0 1313
1315 0 452830 141133 182200 0 1314
1316 0 452817 141122 182240 0 1315
1317 0 452828 141106 182280 0 1316
1318 0 452780 141106 182320 0 1317
1319 0 452712 141051 182360 0 1318
1320 0 452635 140990 182400 0 1319
1321 0 452539 140935 182440 0 1320
1322 0 452467 140869 182480 0 1321
1323 0 452387 140820 182520 0 1322
1324 0 452344 140799 182560 0 1323
1325 0 452294 140759 182600 0 1324
1326 0 452247 140741 182640 0 1325
1327 0 452235 140697 182680 0 1326
1328 0 452173 140669 182720 0 1327
1329 0 452019 140641 182760 0 1328
1330 0 451858 140610 182800 0 1329
1331 0 451703 140601 182840 0 1330
1332 0 451554 140568 182880 0 1331
1333 0 451487 140528 182920 0 1332
1334 0 451405 140488 182960 0 1333
1335 0 451334 140438 183000 0 1334
1336 0 451299 140355 183040 0 1335
1337 0 451260 140489 183080 0 1336
1338 0 451189 140462 183120 0 1337
1339 0 451113 140430 183160 0 1338
1340 0 451041 140397 183200 0 1339
1341 0 450983 140361 183240 0 1340
1342 0 450892 140355 183280 0 1341
1343 0 450814 140339 183320 0 1342
1344 0 450742 140342 183360 0 1343
1345 0 450672 140338 183400 0 1344
1346 0 450637 140343 183440 0 1345
1347 0 450575 140295 183480 0 1346
1348 0 450518 140247 183520 0 1347
1349 0 450447 140218 183560 0 1348
1350 0 450389 140187 183600 0 1349
1351 0 450365 140214 183640 0 1350
1352 0 450299 140285 183680 0 1351
1353 0 450268 140331 183720 0 1352
1354 0 450232 140355 183760 0 1353
1355 0 450200 140389 183800 0 1354
1356 0 450147 140384 183840 0 1355
1357 0 450096 140396 183880 0 1356
1358 0 450014 140407 183920 0 1357
1359 0 449958 140415 183960 0 1358
1360 0 449881 140431 184000 0 1359
1361 0 449802 140466 184040 0 1360
1362 0 449736 140453 184080 0 1361
1363 0 449676 140448 184120 0 1362
1364 0 449599 140462 184160 0 1363
1365 0 449541 140483 184200 0 1364
1366 0 449477 140505 184240 0 1365
1367 0 449421 140539 184280 0 1366
1368 0 449370 140575 184320 0 1367
1369 0 449273 140631 184360 0 1368
1370 0 449212 140649 184400 0 1369
1371 0 449134 140678 184440 0 1370
1372 0 449062 140680 184480 0 1371
1373 0 449012 140732 184520 0 1372
1374 0 448937 140790 184560 0 1373
1375 0 448898 140815 184600 0 1374
1376 0 448830 140854 184640 0 1375
1377 0 448789 140863 184680 0 1376
1378 0 448733 140871 184720 0 1377
1379 0 448678 140903 184760 0 1378
1380 0 448623 140917 184800 0 1379
1381 0 448562 140951 184840 0 1380
1382 0 448504 140992 184880 0 1381
1383 0 448439 141042 184920 0 1382
1384 0 448382 141084 184960 0 1383
1385 0 448286 141100 185000 0 1384
1386 0 448194 141130 185040 0 1385
1387 0 448097 141162 185080 0 1386
1388 0 448011 141175 185120 0 1387
1389 0 447924 141189 185160 0 1388
1390 0 447800 141167 185200 0 1389
1391 0 447666 141167 185240 0 1390
1392 0 447544 141162 185280 0 1391
1393 0 447430 141137 185320 0 1392
1394 0 447357 141184 185360 0 1393
1395 0 447288 141238 185400 0 1394
1396 0 447219 141295 185440 0 1395
1397 0 447128 141340 185480 0 1396
1398 0 447075 141386 185520 0 1397
1399 0 446897 141372 185560 0 1398
1400 0 446706 141360 185600 0 1399
1401 0 446548 141347 185640 0 1400
1402 0 446454 141362 185680 0 1401
1403 0 446359 141379 185720 0 1402
1404 0 446256 141400 185760 0 1403
1405 0 446175 141428 185800 0 1404
1406 0 446086 141442 185840 0 1405
1407 0 445975 141488 185880 0 1406
1408 0 445855 141532 185920 0 1407
1409 0 445741 141561 185960 0 1408
1410 0 445616 141619 186000 0 1409
1411 0 445517 141570 186000 0 1410
1412 0 445383 141611 186080 0 1411
1413 0 445126 141602 186120 0 1412
1414 0 444882 141570 186160 0 1413
1415 0 444628 141549 186200 0 1414
1416 0 444503 141538 186240 0 1415
1417 0 444388 141525 186280 0 1416
1418 0 444267 141510 186320 0 1417
1419 0 444140 141484 186360 0 1418
1420 0 444026 141451 186400 0 1419
1421 0 443909 141412 186440 0 1420
1422 0 443756 141352 186480 0 1421
1423 0 443603 141285 186520 0 1422
1424 0 443447 141222 186560 0 1423
1425 0 443296 141157 186600 0 1424
1426 0 443186 141108 186640 0 1425
1427 0 443091 141046 186680 0 1426
1428 0 442987 140997 186720 0 1427
1429 0 442887 140943 186760 0 1428
1430 0 442776 140898 186800 0 1429
1431 0 442673 140836 186840 0 1430
1432 0 442562 140763 186880 0 1431
1433 0 442462 140681 186920 0 1432
1434 0 442356 140609 186960 0 1433
1435 0 441945 140531 187000 0 1434
1436 0 441837 140469 187040 0 1435
1437 0 441731 140418 187080 0 1436
1438 0 441621 140360 187120 0 1437
1439 0 441520 140318 187160 0 1438
1440 0 441461 140337 187200 0 1439
1441 0 441388 140350 187240 0 1440
1442 0 441318 140366 187280 0 1441
1443 0 441253 140382 187320 0 1442
1444 0 441188 140399 187360 0 1443
1445 0 441025 140232 187400 0 1444
1446 0 440853 140083 187440 0 1445
1447 0 440688 139944 187480 0 1446
1448 0 440643 139924 187520 0 1447
1449 0 440592 139940 187560 0 1448
1450 0 440541 139940 187600 0 1449
1451 0 440493 139930 187640 0 1450
1452 0 440439 139915 187680 0 1451
1453 0 440376 139926 187720 0 1452
1454 0 440334 139916 187760 0 1453
1455 0 440281 139915 187800 0 1454
1456 0 440223 139914 187840 0 1455
1457 0 440172 139907 187880 0 1456
1458 0 440093 139870 187920 0 1457
1459 0 440011 139812 187960 0 1458
1460 0 439953 139749 188000 0 1459
1461 0 439883 139684 188040 0 1460
1462 0 439882 139716 188080 0 1461
1463 0 439890 139737 188120 0 1462
1464 0 439900 139751 188160 0 1463
1465 0 439903 139773 188200 0 1464
1466 0 439909 139792 188240 0 1465
1467 0 439914 139809 188280 0 1466
1468 0 439893 139850 188320 0 1467
1469 0 439884 139875 188360 0 1468
1470 0 439848 139844 188400 0 1469
1471 0 439809 139804 188440 0 1470
1472 0 439765 139783 188480 0 1471
1473 0 439730 139753 188520 0 1472
1474 0 439728 139799 188560 0 1473
1475 0 439715 139859 188600 0 1474
1476 0 439703 139908 188640 0 1475
1477 5 439931 140057 188680 0 1476
1478 0 438493 138853 188680 0 1477
1479 0 436747 137873 188680 0 1478
1480 0 435581 136903 188680 0 1479
1481 0 433916 136495 188680 0 1480
1482 0 432812 135864 188680 0 1481
1483 0 432909 135961 188640 0 1482
1484 0 432868 135940 188600 0 1483
1485 0 432835 135909 188560 0 1484
1486 0 432787 135886 188520 0 1485
1487 0 432755 135860 188480 0 1486
1488 0 432739 135821 188440 0 1487
1489 5 432733 135785 188400 0 1488
1490 0 432730 133856 188400 0 1489
1491 0 432747 133759 188440 0 1490
1492 0 432777 133633 188480 0 1491
1493 0 432782 133501 188520 0 1492
1494 0 432734 133506 188560 0 1493
1495 0 432704 133528 188600 0 1494
1496 0 432701 133538 188640 0 1495
1497 0 432681 133552 188680 0 1496
1498 0 432683 133552 188720 0 1497
1499 0 432685 133559 188760 0 1498
1500 0 432676 133569 188800 0 1499
1501 0 432671 133570 188840 0 1500
1502 0 432702 133529 188880 0 1501
1503 0 432685 133518 188920 0 1502
1504 0 432694 133494 188960 0 1503
1505 0 432707 133464 189000 0 1504
1506 0 432726 133469 189040 0 1505
1507 0 432750 133474 189080 0 1506
1508 0 432774 133469 189120 0 1507
1509 0 432800 133450 189160 0 1508
1510 0 432809 133445 189200 0 1509
1511 0 432847 133447 189240 0 1510
1512 0 432879 133461 189280 0 1511
1513 0 432916 133458 189320 0 1512
1514 0 432951 133456 189360 0 1513
1515 0 432988 133436 189400 0 1514
1516 0 433009 133425 189440 0 1515
1517 0 433033 133405 189480 0 1516
1518 0 433060 133390 189520 0 1517
1519 0 433074 133417 189560 0 1518
1520 0 433082 133446 189600 0 1519
1521 0 433086 133465 189640 0 1520
1522 0 433091 133478 189680 0 1521
1523 0 433131 133437 189720 0 1522
1524 0 433161 133417 189760 0 1523
1525 0 433187 133399 189800 0 1524
1526 0 433222 133379 189840 0 1525
1527 0 433235 133386 189880 0 1526
1528 0 433265 133397 189920 0 1527
1529 0 433275 133410 189960 0 1528
1530 0 433281 133412 190000 0 1529
1531 0 433308 133419 190040 0 1530
1532 0 433325 133394 190080 0 1531
1533 0 433350 133355 190120 0 1532
1534 0 433362 133325 190160 0 1533
1535 0 433409 133284 190200 0 1534
1536 0 433432 133247 190240 0 1535
1537 0 433443 133249 190280 0 1536
1538 0 433467 133239 190320 0 1537
1539 0 433482 133231 190360 0 1538
1540 0 433503 133236 190400 0 1539
1541 0 433511 133246 190440 0 1540
1542 0 433515 133262 190480 0 1541
1543 0 433522 133273 190520 0 1542
1544 0 433544 133294 190560 0 1543
1545 0 433563 133318 190600 0 1544
1546 0 433557 133324 190640 0 1545
1547 0 433552 133322 190680 0 1546
1548 0 433546 133333 190720 0 1547
1549 0 433544 133337 190760 0 1548
1550 0 433542 133337 190800 0 1549
1551 0 433546 133338 190840 0 1550
1552 0 433538 133336 190880 0 1551
1553 0 433541 133336 190920 0 1552
1554 0 433549 133342 190960 0 1553
1555 0 433561 133350 191000 0 1554
1556 0 433568 133353 191040 0 1555
1557 0 433575 133365 191080 0 1556
1558 0 433629 133336 191120 0 1557
1559 0 433661 133293 191160 0 1558
1560 0 433705 133264 191200 0 1559
1561 0 433684 133232 191240 0 1560
1562 0 433688 133209 191280 0 1561
1563 0 433684 133185 191320 0 1562
1564 0 433738 133133 191360 0 1563
1565 0 433726 133103 191400 0 1564
1566 0 433736 133063 191440 0 1565
1567 0 433718 133030 191480 0 1566
1568 0 433757 132982 191520 0 1567
1569 0 433774 132944 191560 0 1568
1570 0 433792 132902 191600 0 1569
1571 0 433820 132856 191640 0 1570
1572 0 433854 132812 191680 0 1571
1573 0 433892 132766 191720 0 1572
1574 0 433921 132724 191760 0 1573
1575 0 433964 132680 191800 0 1574
1576 0 434019 132631 191840 0 1575
1577 0 434042 132585 191880 0 1576
1578 0 434080 132545 191920 0 1577
1579 0 434125 132494 191960 0 1578
1580 0 434131 132462 192000 0 1579
1581 0 434133 132440 192040 0 1580
1582 0 434142 132420 192080 0 1581
1583 0 434145 132398 192120 0 1582
1584 0 434171 132352 192160 0 1583
1585 0 434165 132349 192200 0 1584
1586 0 434155 132340 192240 0 1585
1587 0 434154 132331 192280 0 1586
1588 0 434138 132327 192320 0 1587
1589 0 434131 132342 192360 0 1588
1590 0 434122 132332 192400 0 1589
1591 0 434112 132332 192440 0 1590
1592 0 434174 132324 192480 0 1591
1593 0 434241 132332 192520 0 1592
1594 0 434307 132325 192560 0 1593
1595 0 434372 132309 192600 0 1594
1596 0 434366 132318 192640 0 1595
1597 0 434357 132317 192680 0 1596
1598 0 434348 132324 192720 0 1597
1599 0 434344 132326 192760 0 1598
1600 0 434342 132329 192800 0 1599
1601 0 435344 131510 192800 0 1600
1602 0 435497 131491 192840 0 1601
1603 0 435557 131474 192880 0 1602
1604 0 435508 131525 192920 0 1603
1605 0 435461 131546 192960 0 1604
1606 0 435424 131592 193000 0 1605
1607 5 435435 131639 193040 0 1606
1608 0 435426 131642 193080 0 1607
1609 0 435423 131657 193120 0 1608
1610 0 435433 131672 193160 0 1609
1611 0 435449 131631 193200 0 1610
1612 0 435456 131589 193240 0 1611
1613 0 435478 131555 193280 0 1612
1614 0 435391 131556 193320 0 1613
1615 0 435308 131566 193360 0 1614
1616 0 435250 131596 193400 0 1615
1617 0 435165 131601 193440 0 1616
1618 0 435065 131658 193480 0 1617
1619 0 434969 131700 193520 0 1618
1620 0 434873 131755 193560 0 1619
1621 0 434774 131795 193600 0 1620
1622 0 434696 131772 193640 0 1621
1623 0 434621 131746 193680 0 1622
1624 0 434553 131727 193720 0 1623
1625 0 434479 131696 193760 0 1624
1626 0 434443 131679 193800 0 1625
1627 0 434417 131666 193840 0 1626
1628 0 434391 131653 193880 0 1627
1629 0 434368 131647 193920 0 1628
1630 5 434366 131650 193960 0 1629
1631 0 434360 131647 194000 0 1630
1632 0 434360 131643 194040 0 1631
1633 0 434330 131629 194080 0 1632
1634 0 434312 131620 194120 0 1633
1635 0 434291 131596 194160 0 1634
1636 0 434283 131610 194200 0 1635
1637 0 434258 131601 194240 0 1636
1638 0 434245 131597 194280 0 1637
1639 0 434222 131599 194320 0 1638
1640 0 434213 131601 194360 0 1639
1641 0 434185 131573 194400 0 1640
1642 0 434167 131562 194440 0 1641
1643 0 434148 131537 194480 0 1642
1644 0 434123 131507 194520 0 1643
1645 0 434105 131487 194560 0 1644
1646 0 434051 131493 194600 0 1645
1647 0 433983 131491 194640 0 1646
1648 0 433930 131500 194680 0 1647
1649 0 433879 131534 194720 0 1648
1650 0 433830 131569 194760 0 1649
1651 0 433783 131616 194800 0 1650
1652 0 433767 131621 194840 0 1651
1653 0 433760 131644 194880 0 1652
1654 0 433744 131646 194920 0 1653
1655 0 433726 131652 194960 0 1654
1656 0 433681 131686 195000 0 1655
1657 0 433628 131734 195040 0 1656
1658 0 433573 131782 195080 0 1657
1659 0 433523 131822 195120 0 1658
1660 0 433506 131848 195160 0 1659
1661 0 433488 131864 195200 0 1660
1662 0 433477 131897 195240 0 1661
1663 0 433464 131923 195280 0 1662
1664 0 433450 131939 195320 0 1663
1665 0 433428 131948 195360 0 1664
1666 0 433402 131966 195400 0 1665
1667 0 433373 131973 195440 0 1666
1668 0 433345 131984 195480 0 1667
1669 0 433326 131995 195520 0 1668
1670 0 433287 132016 195560 0 1669
1671 0 433252 132046 195600 0 1670
1672 0 433220 132069 195640 0 1671
1673 0 433184 132086 195680 0 1672
1674 0 433150 132237 195720 0 1673
1675 0 433131 132235 195760 0 1674
1676 0 433109 132231 195800 0 1675
1677 0 433089 132241 195840 0 1676
1678 0 433059 132235 195880 0 1677
1679 0 433023 132239 195920 0 1678
1680 0 432988 132256 195960 0 1679
1681 0 432959 132264 196000 0 1680
1682 0 432913 132271 196040 0 1681
1683 0 432878 132264 196080 0 1682
1684 0 432857 132269 196120 0 1683
1685 0 432847 132291 196160 0 1684
1686 0 432817 132290 196200 0 1685
1687 0 432807 132315 196240 0 1686
1688 0 432794 132323 196280 0 1687
1689 0 432793 132328 196320 0 1688
1690 0 432789 132333 196360 0 1689
1691 0 432788 132330 196400 0 1690
1692 0 432788 132336 196440 0 1691
1693 0 432788 132331 196480 0 1692
1694 0 432761 132330 196520 0 1693
1695 0 432744 132339 196560 0 1694
1696 0 432717 132333 196600 0 1695
1697 0 432693 132326 196640 0 1696
1698 0 432672 132334 196680 0 1697
1699 0 432652 132329 196720 0 1698
1700 0 432631 132322 196760 0 1699
1701 0 432611 132319 196800 0 1700
1702 0 432594 132319 196840 0 1701
1703 0 432582 132327 196880 0 1702
1704 0 432571 132336 196920 0 1703
1705 0 432557 132333 196960 0 1704
1706 0 432521 132252 197000 0 1705
1707 0 432510 132258 197040 0 1706
1708 0 432503 132267 197080 0 1707
1709 0 432503 132285 197120 0 1708
1710 0 432504 132288 197160 0 1709
1711 0 432520 132306 197200 0 1710
1712 0 432501 132304 197240 0 1711
1713 0 432499 132314 197280 0 1712
1714 0 432517 132334 197320 0 1713
1715 0 432512 132357 197360 0 1714
1716 0 432503 132372 197400 0 1715
1717 0 432503 132390 197440 0 1716
1718 0 432482 132402 197480 0 1717
1719 0 432478 132427 197520 0 1718
1720 0 432421 132411 197560 0 1719
1721 0 432363 132415 197600 0 1720
1722 0 432310 132420 197640 0 1721
1723 0 432314 132443 197680 0 1722
1724 0 432307 132460 197720 0 1723
1725 0 432304 132482 197760 0 1724
1726 0 432298 132496 197800 0 1725
1727 0 432297 132511 197840 0 1726
1728 0 432304 132526 197880 0 1727
1729 0 432312 132532 197920 0 1728
1730 0 432313 132537 197960 0 1729
1731 0 432322 132562 198000 0 1730
1732 0 432318 132571 198080 0 1731
1733 0 432328 132589 198120 0 1732
1734 0 432327 132603 198160 0 1733
1735 0 432327 132615 198200 0 1734
1736 0 432317 132620 198240 0 1735
1737 0 432310 132627 198280 0 1736
1738 0 432292 132622 198320 0 1737
1739 0 432282 132625 198360 0 1738
1740 0 432262 132627 198400 0 1739
1741 0 432235 132618 198440 0 1740
1742 0 432216 132622 198480 0 1741
1743 0 432199 132625 198520 0 1742
1744 0 432182 132630 198560 0 1743
1745 0 432185 132634 198600 0 1744
1746 0 432195 132635 198640 0 1745
1747 0 432204 132656 198680 0 1746
1748 0 432216 132664 198720 0 1747
1749 0 432221 132660 198760 0 1748
1750 0 432220 132665 198800 0 1749
1751 0 432232 132680 198840 0 1750
1752 0 432239 132687 198880 0 1751
1753 0 432236 132713 198920 0 1752
1754 0 432238 132744 198960 0 1753
1755 0 432255 132787 199000 0 1754
1756 0 432256 132822 199040 0 1755
1757 0 432256 132828 199080 0 1756
1758 0 432252 132833 199120 0 1757
1759 0 432255 132839 199160 0 1758
1760 0 432255 132843 199200 0 1759
1761 0 432221 132879 199240 0 1760
1762 0 432208 132922 199280 0 1761
1763 0 432195 132919 199320 0 1762
1764 0 432190 132918 199360 0 1763
1765 0 432173 132911 199400 0 1764
1766 0 432151 132906 199440 0 1765
1767 0 432141 132894 199480 0 1766
1768 0 432133 132886 199520 0 1767
1769 0 432120 132875 199560 0 1768
1770 0 432123 132875 199600 0 1769
1771 0 432116 132865 199640 0 1770
1772 0 432159 132903 199680 0 1771
1773 0 432104 132851 199720 0 1772
1774 0 432105 132850 199760 0 1773
1775 0 432108 132848 199800 0 1774
1776 0 432109 132841 199840 0 1775
1777 0 432071 132851 199880 0 1776
1778 0 432038 132869 199920 0 1777
1779 0 431993 132876 199960 0 1778
1780 0 431964 132913 200000 0 1779
1781 0 431990 133039 200040 0 1780
1782 0 432059 133136 200080 0 1781
1783 0 432117 133231 200120 0 1782
1784 0 432181 133349 200160 0 1783
1785 0 432238 133445 200200 0 1784
1786 0 432236 133552 200240 0 1785
1787 0 432218 133633 200280 0 1786
1788 0 432199 133713 200320 0 1787
1789 0 432199 133713 200360 0 1788
1790 0 432164 133694 200400 0 1789
1791 0 432175 133722 200480 0 1790
1792 0 432157 133733 200520 0 1791
1793 0 432115 133687 200560 0 1792
1794 0 432067 133639 200600 0 1793
1795 0 432032 133576 200640 0 1794
1796 0 431978 133509 200680 0 1795
1797 0 431925 133431 200720 0 1796
1798 0 431868 133347 200760 0 1797
1799 0 431815 133284 200800 0 1798
1800 0 431746 133215 200840 0 1799
1801 0 431630 133104 200880 0 1800
1802 0 431552 133037 200920 0 1801
1803 0 431482 132979 200960 0 1802
1804 0 431446 132915 201000 0 1803
1805 0 431448 132731 201040 0 1804
1806 0 431418 132746 201080 0 1805
1807 0 431413 132750 201120 0 1806
1808 0 431335 132770 201160 0 1807
1809 0 431296 132754 201200 0 1808
1810 0 431255 132747 201240 0 1809
1811 0 431229 132740 201280 0 1810
1812 0 431198 132735 201320 0 1811
1813 0 431167 132735 201360 0 1812
1814 0 431141 132770 201400 0 1813
1815 0 431115 132791 201440 0 1814
1816 0 431089 132774 201480 0 1815
1817 0 431076 132786 201520 0 1816
1818 0 431038 132794 201560 0 1817
1819 0 431027 132805 201600 0 1818
1820 0 431018 132826 201640 0 1819
1821 0 431002 132834 201680 0 1820
1822 0 430990 132843 201720 0 1821
1823 0 430974 132865 201760 0 1822
1824 0 430960 132898 201800 0 1823
1825 0 430934 132867 201840 0 1824
1826 0 430904 132870 201880 0 1825
1827 0 430874 132883 201920 0 1826
1828 0 430848 132890 201960 0 1827
1829 0 430799 132893 202000 0 1828
1830 0 430748 132931 202040 0 1829
1831 0 430695 132938 202080 0 1830
1832 0 430649 132947 202120 0 1831
1833 0 430616 132978 202160 0 1832
1834 0 430598 132964 202200 0 1833
1835 0 430560 132959 202240 0 1834
1836 0 430511 132962 202280 0 1835
1837 0 430462 132935 202320 0 1836
1838 0 430409 132912 202360 0 1837
1839 0 430349 132897 202400 0 1838
1840 0 430294 132868 202440 0 1839
1841 0 430215 132889 202480 0 1840
1842 0 430126 132901 202520 0 1841
1843 0 430102 132909 202560 0 1842
1844 0 430059 132904 202600 0 1843
1845 0 430027 132913 202640 0 1844
1846 0 429995 132918 202680 0 1845
1847 0 429961 132917 202720 0 1846
1848 0 429941 132908 202760 0 1847
1849 0 429886 132910 202800 0 1848
1850 0 429857 132896 202840 0 1849
1851 0 429816 132916 202880 0 1850
1852 0 429760 132915 202920 0 1851
1853 0 429757 132919 202960 0 1852
1854 0 429710 132923 203000 0 1853
1855 0 429675 132920 203040 0 1854
1856 0 429625 132918 203080 0 1855
1857 0 429584 132915 203120 0 1856
1858 0 429549 132918 203160 0 1857
1859 0 429519 132940 203200 0 1858
1860 0 429478 132963 203240 0 1859
1861 0 429448 132983 203280 0 1860
1862 0 429407 133003 203320 0 1861
1863 0 429366 133012 203360 0 1862
1864 0 429339 133040 203400 0 1863
1865 0 429304 133061 203440 0 1864
1866 0 429257 133082 203480 0 1865
1867 0 429227 133099 203520 0 1866
1868 0 429184 133126 203560 0 1867
1869 0 429123 133149 203600 0 1868
1870 0 429051 133161 203640 0 1869
1871 0 428990 133180 203680 0 1870
1872 0 428940 133200 203720 0 1871
1873 0 428900 133224 203760 0 1872
1874 0 428859 133240 203800 0 1873
1875 0 428816 133268 203840 0 1874
1876 0 428784 133286 203880 0 1875
1877 0 428733 133324 203920 0 1876
1878 0 428691 133359 203960 0 1877
1879 0 428648 133400 204000 0 1878
1880 0 428593 133455 204040 0 1879
1881 0 428554 133502 204080 0 1880
1882 0 428518 133559 204120 0 1881
1883 0 428462 133565 204160 0 1882
1884 0 428423 133583 204200 0 1883
1885 0 428371 133593 204240 0 1884
1886 0 428319 133602 204280 0 1885
1887 0 428266 133611 204320 0 1886
1888 0 428202 133615 204360 0 1887
1889 0 428153 133616 204400 0 1888
1890 0 428107 133624 204440 0 1889
1891 0 427895 133662 204480 0 1890
1892 0 427842 133669 204520 0 1891
1893 0 427787 133672 204560 0 1892
1894 0 427739 133670 204600 0 1893
1895 0 427699 133679 204640 0 1894
1896 0 427644 133670 204680 0 1895
1897 0 427546 133670 204720 0 1896
1898 5 426336 133369 204720 0 1897
1899 0 426227 133398 204760 0 1898
1900 0 426214 133423 204800 0 1899
1901 0 426217 133435 204840 0 1900
1902 0 426180 133465 204880 0 1901
1903 0 426179 133473 204920 0 1902
1904 0 426186 133503 204960 0 1903
1905 0 426186 133515 205000 0 1904
1906 0 426205 133553 205040 0 1905
1907 0 426207 133555 205080 0 1906
1908 0 426217 133590 205120 0 1907
1909 0 426201 133609 205160 0 1908
1910 0 426202 133627 205200 0 1909
1911 0 426189 133641 205240 0 1910
1912 0 426184 133668 205280 0 1911
1913 0 426075 133674 205320 0 1912
1914 0 425987 133724 205360 0 1913
1915 0 426010 133818 205400 0 1914
1916 0 426009 133870 205440 0 1915
1917 0 426021 133982 205480 0 1916
1918 0 426030 134054 205520 0 1917
1919 0 426027 134116 205560 0 1918
1920 0 426003 134214 205600 0 1919
1921 0 425984 134277 205640 0 1920
1922 5 425962 134383 205680 0 1921
1923 0 425913 134417 205720 0 1922
1924 0 425921 134480 205760 0 1923
1925 5 425922 134534 205800 0 1924
1926 0 425724 134467 205880 0 1925
1927 0 425676 134496 205920 0 1926
1928 0 425565 134471 205960 0 1927
1929 0 425418 134424 206000 0 1928
1930 0 425330 134355 206040 0 1929
1931 0 425221 134261 206080 0 1930
1932 0 425121 134196 206120 0 1931
1933 0 425095 134164 206160 0 1932
1934 0 425056 134094 206200 0 1933
1935 0 425012 134028 206240 0 1934
1936 5 424976 133986 206280 0 1935
1937 0 424941 133920 206320 0 1936
1938 0 424875 133839 206360 0 1937
1939 0 424817 133800 206400 0 1938
1940 0 424763 133714 206440 0 1939
1941 0 424680 133603 206480 0 1940
1942 0 424611 133620 206520 0 1941
1943 0 424565 133674 206560 0 1942
1944 0 424504 133707 206600 0 1943
1945 0 424438 133713 206640 0 1944
1946 5 424425 133751 206680 0 1945
1947 0 424401 133751 206720 0 1946
1948 0 424378 133768 206760 0 1947
1949 0 424364 133794 206800 0 1948
1950 0 424297 133786 206840 0 1949
1951 0 424228 133786 206880 0 1950
1952 0 424170 133783 206920 0 1951
1953 5 424092 133774 206960 0 1952
1954 0 424006 133757 207000 0 1953
1955 0 423922 133738 207040 0 1954
1956 0 423847 133708 207080 0 1955
1957 0 423775 133687 207120 0 1956
1958 0 423771 133713 207160 0 1957
1959 0 423755 133747 207200 0 1958
1960 0 423746 133785 207240 0 1959
1961 0 423741 133800 207280 0 1960
1962 0 423733 133825 207320 0 1961
1963 0 423725 133857 207360 0 1962
1964 0 423804 133930 207400 0 1963
1965 0 423888 134003 207440 0 1964
1966 0 423965 134082 207480 0 1965
1967 5 424040 134160 207520 0 1966
1968 0 424122 134235 207560 0 1967
1969 0 424129 134266 207600 0 1968
1970 0 424144 134319 207640 0 1969
1971 0 424158 134374 207680 0 1970
1972 0 424178 134432 207720 0 1971
1973 0 423948 134583 207760 0 1972
1974 0 423814 134678 207800 0 1973
1975 0 423678 134790 207840 0 1974
1976 0 423540 134889 207880 0 1975
1977 0 423411 135002 207920 0 1976
1978 0 423182 135164 207960 0 1977
1979 0 422957 135341 208000 0 1978
1980 0 422914 135404 208040 0 1979
1981 0 422874 135449 208080 0 1980
1982 0 422823 135490 208120 0 1981
1983 0 422803 135549 208160 0 1982
1984 0 422747 135583 208200 0 1983
1985 0 422717 135641 208240 0 1984
1986 0 422678 135690 208280 0 1985
1987 0 422644 135712 208320 0 1986
1988 0 422608 135757 208360 0 1987
1989 0 422570 135800 208400 0 1988
1990 0 422532 135848 208440 0 1989
1991 0 422415 135968 208480 0 1990
1992 0 422419 136003 208520 0 1991
1993 0 422418 136056 208560 0 1992
1994 0 422432 136101 208600 0 1993
1995 0 422425 136130 208640 0 1994
1996 0 422446 136166 208680 0 1995
1997 0 422450 136186 208720 0 1996
1998 0 422480 136220 208760 0 1997
1999 0 422495 136239 208800 0 1998
2000 0 422513 136263 208840 0 1999
2001 0 422507 136292 208880 0 2000
2002 0 422507 136329 208920 0 2001
2003 0 422510 136371 208960 0 2002
2004 0 422488 136406 209000 0 2003
2005 0 422488 136441 209040 0 2004
2006 0 422462 136481 209080 0 2005
2007 0 422454 136540 209120 0 2006
2008 0 422446 136594 209160 0 2007
2009 0 422434 136655 209200 0 2008
2010 0 422423 136707 209240 0 2009
2011 0 422431 136725 209280 0 2010
2012 0 422437 136763 209320 0 2011
2013 0 422446 136789 209360 0 2012
2014 0 422448 136826 209400 0 2013
2015 0 422444 136838 209440 0 2014
2016 0 422156 136819 209480 0 2015
2017 0 422116 136850 209520 0 2016
2018 0 422137 136841 209560 0 2017
2019 0 421898 137001 209600 0 2018
2020 0 421778 137131 209640 0 2019
2021 0 421787 137252 209680 0 2020
2022 0 421798 137335 209720 0 2021
2023 0 421843 137457 209760 0 2022
2024 0 421866 137554 209800 0 2023
2025 0 421858 137598 209840 0 2024
2026 0 421853 137659 209880 0 2025
2027 0 421857 137713 209920 0 2026
2028 0 421859 137762 209960 0 2027
2029 0 421866 137813 210000 0 2028
2030 0 421886 137879 210040 0 2029
2031 0 421896 137942 210080 0 2030
2032 0 421915 138011 210120 0 2031
2033 0 421926 138015 210160 0 2032
2034 0 421927 138018 210200 0 2033
2035 0 421951 138043 210240 0 2034
2036 0 421968 138058 210280 0 2035
2037 0 421984 138067 210320 0 2036
2038 0 421998 138078 210360 0 2037
2039 0 422051 138089 210400 0 2038
2040 0 422103 138092 210440 0 2039
2041 0 422158 138081 210480 0 2040
2042 0 422226 138094 210520 0 2041
2043 0 422272 138108 210560 0 2042
2044 0 422246 138057 210600 0 2043
2045 0 422334 138149 210640 0 2044
2046 0 422375 138194 210680 0 2045
2047 0 422398 138217 210720 0 2046
2048 0 422437 138250 210760 0 2047
2049 0 422510 138271 210800 0 2048
2050 0 422581 138302 210840 0 2049
2051 0 422660 138319 210880 0 2050
2052 0 422731 138351 210920 0 2051
2053 0 422853 138303 210960 0 2052
2054 0 422961 138262 211000 0 2053
2055 0 423044 138241 211040 0 2054
2056 0 423075 138242 211080 0 2055
2057 0 423081 138245 211120 0 2056
2058 0 423084 138267 211160 0 2057
2059 0 423100 138274 211200 0 2058
2060 0 423108 138271 211240 0 2059
2061 0 423119 138291 211280 0 2060
2062 0 423153 138313 211320 0 2061
2063 0 423213 138290 211360 0 2062
2064 0 423279 138274 211400 0 2063
2065 0 423332 138246 211440 0 2064
2066 0 423261 138276 211480 0 2065
2067 0 423186 138285 211520 0 2066
2068 0 423140 138332 211560 0 2067
2069 0 423104 138373 211600 0 2068
2070 5 423075 138438 211640 0 2069
2071 0 423053 138482 211680 0 2070
2072 0 423040 138560 211720 0 2071
2073 0 422842 138872 211760 0 2072
2074 0 422622 139168 211800 0 2073
2075 0 422585 139261 211840 0 2074
2076 0 422530 139346 211880 0 2075
2077 5 422513 139433 211920 0 2076
2078 0 422479 139532 211960 0 2077
2079 0 422480 139585 212000 0 2078
2080 0 422490 139619 212040 0 2079
2081 0 422484 139680 212080 0 2080
2082 0 422478 139718 212120 0 2081
2083 0 422476 139762 212160 0 2082
2084 0 422507 139809 212200 0 2083
2085 0 422541 139848 212240 0 2084
2086 0 422544 139864 212280 0 2085
2087 0 422570 139902 212320 0 2086
2088 0 422586 139936 212360 0 2087
2089 0 422580 139946 212400 0 2088
2090 0 422581 139966 212440 0 2089
2091 0 422576 139976 212480 0 2090
2092 0 422551 139981 212520 0 2091
2093 0 422530 139982 212560 0 2092
2094 0 422506 139973 212600 0 2093
2095 5 422480 139978 212640 0 2094
2096 0 421843 140823 212720 0 2095
2097 0 421803 140867 212760 0 2096
2098 5 421769 140920 212800 0 2097
2099 0 421727 140992 212840 0 2098
2100 5 421683 141049 212880 0 2099
2101 0 420589 142778 212880 0 2100
2102 5 419907 144277 212880 0 2101
2103 0 419873 144363 212920 0 2102
2104 0 419834 144403 212960 0 2103
2105 0 419805 144454 213000 0 2104
2106 0 419774 144484 213040 0 2105
2107 0 419783 144463 213080 0 2106
2108 0 419778 144454 213120 0 2107
2109 0 419772 144437 213160 0 2108
2110 5 419772 144429 213200 0 2109
2111 0 419775 144457 213240 0 2110
2112 0 419778 144481 213280 0 2111
2113 0 419782 144521 213320 0 2112
2114 0 419782 144523 213360 0 2113
2115 0 419786 144568 213400 0 2114
2116 0 419678 144692 213440 0 2115
2117 5 419559 144812 213480 0 2116
2118 0 419439 144932 213520 0 2117
2119 0 419382 144935 213560 0 2118
2120 0 419322 144952 213600 0 2119
2121 0 419264 144952 213640 0 2120
2122 5 419212 144963 213680 0 2121
2123 0 419169 144949 213720 0 2122
2124 0 419125 144949 213760 0 2123
2125 0 419080 144929 213800 0 2124
2126 0 419042 144935 213840 0 2125
2127 0 419013 144935 213880 0 2126
2128 0 418693 144844 213920 0 2127
2129 0 418664 144849 213960 0 2128
2130 0 418644 144848 214000 0 2129
2131 0 418625 144851 214040 0 2130
2132 0 418589 144876 214080 0 2131
2133 0 418562 144889 214120 0 2132
2134 0 418540 144912 214160 0 2133
2135 0 418468 144923 214200 0 2134
2136 0 418405 144931 214240 0 2135
2137 0 418337 144930 214280 0 2136
2138 0 418270 144933 214320 0 2137
2139 0 418263 144963 214360 0 2138
2140 0 418256 144982 214400 0 2139
2141 0 418264 145000 214440 0 2140
2142 0 418252 145027 214480 0 2141
2143 0 418254 145046 214520 0 2142
2144 0 418250 145090 214560 0 2143
2145 0 418274 145096 214600 0 2144
2146 0 418305 145109 214640 0 2145
2147 5 418342 145096 214680 0 2146
2148 0 418377 145102 214720 0 2147
2149 0 418429 145089 214760 0 2148
2150 0 418473 145081 214800 0 2149
2151 0 418506 145090 214840 0 2150
2152 0 418564 145062 214880 0 2151
2153 0 418662 145035 214920 0 2152
2154 0 418640 144970 214960 0 2153
2155 0 418663 144928 215000 0 2154
2156 0 418697 144900 215040 0 2155
2157 0 418734 144834 215080 0 2156
2158 0 418768 144778 215120 0 2157
2159 0 418755 144704 215160 0 2158
2160 5 418740 144641 215200 0 2159
2161 0 418747 144553 215240 0 2160
2162 0 418742 144456 215280 0 2161
2163 0 418450 144379 215320 0 2162
2164 0 418468 144293 215360 0 2163
2165 0 418487 144294 215400 0 2164
2166 0 418495 144282 215440 0 2165
2167 0 418509 144255 215480 0 2166
2168 0 418536 144216 215520 0 2167
2169 0 418547 144180 215560 0 2168
2170 0 418562 144142 215600 0 2169
2171 0 418586 144169 215640 0 2170
2172 0 418615 144210 215680 0 2171
2173 0 418634 144228 215720 0 2172
2174 0 418567 144277 215760 0 2173
2175 0 418498 144300 215800 0 2174
2176 0 418484 144336 215840 0 2175
2177 0 418495 144345 215880 0 2176
2178 0 418545 144323 215920 0 2177
2179 0 418542 144326 215960 0 2178
2180 0 418407 144224 216000 0 2179
2181 0 418343 144196 216040 0 2180
2182 0 418288 144176 216080 0 2181
2183 0 418292 144182 216120 0 2182
2184 0 418301 144152 216160 0 2183
2185 0 418285 144125 216200 0 2184
2186 0 418282 144114 216240 0 2185
2187 0 418345 144138 216280 0 2186
2188 0 418355 144161 216320 0 2187
2189 0 418344 144181 216360 0 2188
2190 0 418311 144218 216400 0 2189
2191 6 418357 144283 216440 0 2190
2192 0 439843 139972 188720 0 1477
2193 0 439847 140019 188760 0 2192
2194 0 439851 140061 188800 0 2193
2195 0 439845 140098 188840 0 2194
2196 0 439835 140148 188880 0 2195
2197 0 439845 140205 188920 0 2196
2198 0 439843 140211 188960 0 2197
2199 0 439835 140208 189000 0 2198
2200 0 439841 140220 189040 0 2199
2201 0 439842 140245 189080 0 2200
2202 0 439848 140277 189120 0 2201
2203 0 439855 140303 189160 0 2202
2204 0 439872 140313 189200 0 2203
2205 0 439851 140352 189240 0 2204
2206 0 439875 140388 189280 0 2205
2207 0 439885 140431 189320 0 2206
2208 0 439891 140475 189360 0 2207
2209 0 439897 140516 189400 0 2208
2210 0 439873 140546 189440 0 2209
2211 0 439838 140577 189480 0 2210
2212 0 439833 140594 189520 0 2211
2213 0 439806 140632 189560 0 2212
2214 0 439797 140654 189600 0 2213
2215 0 439790 140671 189640 0 2214
2216 0 439784 140682 189680 0 2215
2217 0 439774 140708 189720 0 2216
2218 0 439766 140713 189760 0 2217
2219 0 439760 140678 189800 0 2218
2220 0 439753 140648 189840 0 2219
2221 0 439745 140616 189880 0 2220
2222 0 439736 140586 189920 0 2221
2223 0 439731 140615 189960 0 2222
2224 0 439724 140636 190000 0 2223
2225 0 439712 140663 190040 0 2224
2226 0 439708 140682 190080 0 2225
2227 0 439716 140610 190120 0 2226
2228 0 439701 140613 190160 0 2227
2229 0 439695 140617 190200 0 2228
2230 0 439692 140619 190240 0 2229
2231 0 439679 140627 190280 0 2230
2232 0 439685 140621 190320 0 2231
2233 0 439646 140632 190360 0 2232
2234 0 439626 140658 190400 0 2233
2235 0 439611 140690 190440 0 2234
2236 0 439593 140724 190480 0 2235
2237 0 439568 140727 190520 0 2236
2238 0 439540 140712 190560 0 2237
2239 0 439528 140722 190600 0 2238
2240 0 439508 140732 190640 0 2239
2241 0 439506 140744 190680 0 2240
2242 0 439503 140750 190720 0 2241
2243 0 439496 140752 190760 0 2242
2244 0 439490 140760 190800 0 2243
2245 0 439492 140750 190840 0 2244
2246 0 439489 140749 190880 0 2245
2247 0 439489 140750 190920 0 2246
2248 0 439485 140749 190960 0 2247
2249 0 439490 140753 191000 0 2248
2250 0 439497 140726 191040 0 2249
2251 0 439492 140692 191080 0 2250
2252 0 439499 140671 191120 0 2251
2253 0 439501 140626 191160 0 2252
2254 0 439494 140575 191200 0 2253
2255 0 439491 140605 191240 0 2254
2256 0 439475 140622 191280 0 2255
2257 0 439451 140647 191320 0 2256
2258 0 439465 140652 191360 0 2257
2259 0 439431 140677 191400 0 2258
2260 0 439427 140699 191440 0 2259
2261 0 439424 140714 191480 0 2260
2262 0 439422 140723 191520 0 2261
2263 0 439421 140733 191560 0 2262
2264 0 439408 140752 191600 0 2263
2265 0 439412 140760 191640 0 2264
2266 0 439393 140768 191680 0 2265
2267 0 439384 140775 191720 0 2266
2268 0 439376 140777 191760 0 2267
2269 0 439374 140786 191800 0 2268
2270 0 439353 140802 191840 0 2269
2271 0 439361 140817 191880 0 2270
2272 0 439335 140836 191920 0 2271
2273 0 439338 140849 191960 0 2272
2274 0 439310 140860 192000 0 2273
2275 0 439305 140866 192040 0 2274
2276 0 439299 140875 192080 0 2275
2277 0 439288 140896 192120 0 2276
2278 0 439254 140925 192160 0 2277
2279 0 439214 140944 192200 0 2278
2280 0 439181 140974 192240 0 2279
2281 0 439142 140995 192280 0 2280
2282 0 439108 141024 192320 0 2281
2283 0 439082 141042 192360 0 2282
2284 0 439063 141065 192400 0 2283
2285 0 439046 141091 192440 0 2284
2286 0 439025 141118 192480 0 2285
2287 0 439003 141139 192520 0 2286
2288 0 438969 141161 192560 0 2287
2289 0 438948 141190 192600 0 2288
2290 0 438912 141202 192640 0 2289
2291 0 438889 141224 192680 0 2290
2292 0 438865 141244 192720 0 2291
2293 0 438842 141272 192760 0 2292
2294 0 438848 141321 192800 0 2293
2295 0 438809 141332 192840 0 2294
2296 0 438784 141359 192880 0 2295
2297 0 438759 141392 192920 0 2296
2298 0 438729 141409 192960 0 2297
2299 0 438712 141443 193000 0 2298
2300 0 438706 141473 193040 0 2299
2301 0 438707 141485 193080 0 2300
2302 0 438707 141506 193120 0 2301
2303 0 438703 141521 193160 0 2302
2304 0 438693 141496 193200 0 2303
2305 0 438676 141502 193240 0 2304
2306 0 438666 141514 193280 0 2305
2307 0 438653 141505 193320 0 2306
2308 0 438642 141513 193360 0 2307
2309 0 438630 141516 193400 0 2308
2310 0 438627 141523 193440 0 2309
2311 0 438619 141537 193480 0 2310
2312 0 438608 141538 193520 0 2311
2313 0 438592 141525 193560 0 2312
2314 0 438576 141515 193600 0 2313
2315 0 438558 141490 193640 0 2314
2316 0 438541 141481 193680 0 2315
2317 0 438518 141447 193720 0 2316
2318 0 438516 141422 193760 0 2317
2319 0 438492 141383 193800 0 2318
2320 0 438484 141360 193840 0 2319
2321 0 438452 141382 193880 0 2320
2322 0 438414 141387 193920 0 2321
2323 0 438374 141400 193960 0 2322
2324 0 438344 141424 194000 0 2323
2325 0 438334 141409 194040 0 2324
2326 0 438337 141427 194080 0 2325
2327 0 438331 141433 194120 0 2326
2328 0 438332 141432 194160 0 2327
2329 0 438330 141455 194200 0 2328
2330 0 438325 141452 194240 0 2329
2331 0 438325 141465 194280 0 2330
2332 0 438323 141480 194320 0 2331
2333 0 438292 141500 194360 0 2332
2334 0 438269 141518 194400 0 2333
2335 0 438246 141553 194440 0 2334
2336 0 438225 141584 194480 0 2335
2337 0 438213 141601 194520 0 2336
2338 0 438201 141617 194560 0 2337
2339 0 438192 141648 194600 0 2338
2340 0 438184 141675 194640 0 2339
2341 0 438165 141688 194680 0 2340
2342 0 438143 141695 194720 0 2341
2343 0 438123 141712 194760 0 2342
2344 0 438103 141713 194800 0 2343
2345 0 438103 141765 194840 0 2344
2346 0 438096 141790 194880 0 2345
2347 0 438088 141818 194920 0 2346
2348 0 438086 141833 194960 0 2347
2349 0 438084 141870 195000 0 2348
2350 0 438074 141916 195040 0 2349
2351 0 438064 141966 195080 0 2350
2352 0 438064 142008 195120 0 2351
2353 0 438056 142035 195160 0 2352
2354 0 438055 142080 195200 0 2353
2355 0 438053 142126 195240 0 2354
2356 0 438044 142160 195280 0 2355
2357 0 438031 142192 195320 0 2356
2358 0 438019 142223 195360 0 2357
2359 0 438004 142247 195400 0 2358
2360 0 437994 142290 195440 0 2359
2361 0 437978 142308 195480 0 2360
2362 0 437969 142350 195520 0 2361
2363 0 437957 142375 195560 0 2362
2364 0 437968 142431 195600 0 2363
2365 0 437979 142484 195640 0 2364
2366 0 437989 142534 195680 0 2365
2367 0 438001 142591 195720 0 2366
2368 0 438019 142647 195760 0 2367
2369 0 438029 142681 195800 0 2368
2370 0 438045 142748 195840 0 2369
2371 0 438061 142807 195880 0 2370
2372 0 438064 142851 195920 0 2371
2373 0 438070 142896 195960 0 2372
2374 0 438083 142949 196000 0 2373
2375 0 438086 142983 196040 0 2374
2376 0 438117 143019 196080 0 2375
2377 0 438141 143047 196120 0 2376
2378 0 438167 143074 196160 0 2377
2379 0 438196 143116 196200 0 2378
2380 0 438201 143114 196240 0 2379
2381 0 438217 143115 196280 0 2380
2382 0 438233 143111 196320 0 2381
2383 0 438252 143121 196360 0 2382
2384 0 438279 143172 196400 0 2383
2385 0 438282 143207 196440 0 2384
2386 0 438304 143255 196480 0 2385
2387 0 438314 143293 196520 0 2386
2388 0 438320 143322 196560 0 2387
2389 0 438328 143327 196600 0 2388
2390 0 438339 143355 196640 0 2389
2391 0 438349 143378 196680 0 2390
2392 0 438358 143400 196720 0 2391
2393 0 438364 143429 196760 0 2392
2394 0 438363 143451 196800 0 2393
2395 0 438369 143494 196840 0 2394
2396 0 438382 143525 196880 0 2395
2397 0 438375 143562 196920 0 2396
2398 0 438361 143589 196960 0 2397
2399 0 438358 143636 197000 0 2398
2400 0 438362 143682 197040 0 2399
2401 0 438363 143737 197080 0 2400
2402 0 438360 143798 197120 0 2401
2403 0 438374 143858 197160 0 2402
2404 0 438402 143926 197200 0 2403
2405 0 438334 144012 197240 0 2404
2406 0 438291 144114 197280 0 2405
2407 0 438246 144214 197320 0 2406
2408 0 438204 144311 197360 0 2407
2409 0 438218 144363 197400 0 2408
2410 0 438215 144388 197440 0 2409
2411 0 438217 144432 197480 0 2410
2412 0 438229 144469 197520 0 2411
2413 0 438228 144509 197560 0 2412
2414 0 438235 144547 197600 0 2413
2415 0 438242 144605 197640 0 2414
2416 0 438248 144653 197680 0 2415
2417 0 438215 144696 197720 0 2416
2418 0 438177 144791 197760 0 2417
2419 0 438140 144885 197800 0 2418
2420 0 438103 144971 197840 0 2419
2421 0 438139 144975 197880 0 2420
2422 0 438174 144983 197920 0 2421
2423 0 438195 145018 197960 0 2422
2424 0 438224 145064 198000 0 2423
2425 0 438251 145156 198080 0 2424
2426 0 438275 145206 198120 0 2425
2427 0 438292 145250 198160 0 2426
2428 0 438306 145298 198200 0 2427
2429 0 438312 145343 198240 0 2428
2430 0 438317 145382 198280 0 2429
2431 0 438299 145431 198320 0 2430
2432 0 438274 145470 198360 0 2431
2433 0 438257 145523 198400 0 2432
2434 0 438231 145562 198440 0 2433
2435 0 438217 145601 198480 0 2434
2436 0 438174 145618 198520 0 2435
2437 0 438139 145633 198560 0 2436
2438 0 438100 145652 198600 0 2437
2439 0 438066 145671 198640 0 2438
2440 0 438067 145700 198680 0 2439
2441 0 438073 145732 198720 0 2440
2442 0 438078 145766 198760 0 2441
2443 0 438082 145791 198800 0 2442
2444 0 438098 145832 198840 0 2443
2445 0 438133 145918 198880 0 2444
2446 0 438177 146004 198920 0 2445
2447 0 438223 146101 198960 0 2446
2448 0 438262 146177 199000 0 2447
2449 0 438312 146248 199040 0 2448
2450 0 438338 146303 199080 0 2449
2451 0 438364 146307 199120 0 2450
2452 5 438815 146463 199160 0 2451
2453 0 438786 146451 199200 0 2452
2454 0 438774 146442 199240 0 2453
2455 0 438748 146426 199280 0 2454
2456 0 438714 146403 199320 0 2455
2457 0 438689 146416 199360 0 2456
2458 0 438664 146421 199400 0 2457
2459 0 438641 146430 199440 0 2458
2460 0 438613 146438 199480 0 2459
2461 0 438590 146455 199520 0 2460
2462 0 438577 146494 199560 0 2461
2463 0 438563 146526 199600 0 2462
2464 0 438540 146559 199640 0 2463
2465 0 438521 146609 199680 0 2464
2466 0 438515 146661 199720 0 2465
2467 0 438514 146697 199760 0 2466
2468 0 438327 146966 199800 0 2467
2469 0 438309 146975 199840 0 2468
2470 0 438290 147013 199880 0 2469
2471 0 438253 147008 199920 0 2470
2472 0 438238 147034 199960 0 2471
2473 0 438185 147041 200000 0 2472
2474 0 438188 147155 200040 0 2473
2475 0 438231 147204 200080 0 2474
2476 0 438253 147312 200120 0 2475
2477 0 438251 147383 200160 0 2476
2478 0 438271 147474 200200 0 2477
2479 0 438292 147580 200240 0 2478
2480 0 438307 147673 200280 0 2479
2481 0 438283 147749 200320 0 2480
2482 0 438261 147792 200360 0 2481
2483 0 438241 147888 200400 0 2482
2484 0 438222 147951 200480 0 2483
2485 0 438208 147967 200520 0 2484
2486 0 438149 147939 200560 0 2485
2487 0 438133 147947 200600 0 2486
2488 0 438095 147918 200640 0 2487
2489 0 438047 147873 200680 0 2488
2490 0 437958 147833 200720 0 2489
2491 0 437917 147741 200760 0 2490
2492 0 437837 147715 200800 0 2491
2493 0 437758 147674 200840 0 2492
2494 0 437667 147688 200880 0 2493
2495 0 437354 147633 200960 0 2494
2496 0 437319 147577 201000 0 2495
2497 0 437284 147486 201040 0 2496
2498 0 437256 147484 201080 0 2497
2499 0 437216 147498 201120 0 2498
2500 0 437185 147511 201160 0 2499
2501 0 437149 147525 201200 0 2500
2502 0 437109 147544 201240 0 2501
2503 0 437091 147542 201280 0 2502
2504 0 437090 147547 201320 0 2503
2505 0 437075 147567 201360 0 2504
2506 0 437075 147577 201400 0 2505
2507 0 437066 147573 201440 0 2506
2508 0 437034 147603 201480 0 2507
2509 0 437016 147643 201520 0 2508
2510 0 437002 147675 201560 0 2509
2511 0 436990 147719 201600 0 2510
2512 0 436971 147758 201640 0 2511
2513 0 436964 147805 201680 0 2512
2514 0 436936 147845 201720 0 2513
2515 0 436911 147901 201760 0 2514
2516 0 436886 147950 201800 0 2515
2517 0 436854 147978 201840 0 2516
2518 0 436799 148040 201880 0 2517
2519 0 436785 148071 201920 0 2518
2520 0 436740 148120 201960 0 2519
2521 0 436695 148167 202000 0 2520
2522 0 436656 148214 202040 0 2521
2523 0 436635 148256 202080 0 2522
2524 0 436590 148295 202120 0 2523
2525 0 436568 148328 202160 0 2524
2526 0 436513 148369 202200 0 2525
2527 0 436479 148399 202240 0 2526
2528 0 436441 148418 202280 0 2527
2529 0 436372 148429 202320 0 2528
2530 0 436326 148442 202360 0 2529
2531 0 436278 148444 202400 0 2530
2532 0 436242 148484 202440 0 2531
2533 0 436201 148495 202480 0 2532
2534 0 436179 148528 202520 0 2533
2535 0 436140 148545 202560 0 2534
2536 0 436131 148574 202600 0 2535
2537 0 436117 148593 202640 0 2536
2538 0 436091 148617 202680 0 2537
2539 0 436081 148647 202720 0 2538
2540 0 436055 148677 202760 0 2539
2541 0 436049 148702 202800 0 2540
2542 0 436006 148739 202840 0 2541
2543 0 436001 148789 202880 0 2542
2544 0 436011 148797 202920 0 2543
2545 0 435988 148800 202960 0 2544
2546 0 436003 148801 203000 0 2545
2547 0 435998 148813 203040 0 2546
2548 0 435994 148857 203080 0 2547
2549 0 435970 148873 203120 0 2548
2550 0 435944 148872 203160 0 2549
2551 0 435925 148881 203200 0 2550
2552 0 435905 148886 203240 0 2551
2553 0 435860 148912 203280 0 2552
2554 0 435833 148918 203320 0 2553
2555 0 435809 148936 203360 0 2554
2556 0 435774 148949 203400 0 2555
2557 0 435743 148968 203440 0 2556
2558 0 435729 148976 203480 0 2557
2559 0 435706 149001 203520 0 2558
2560 0 435677 149006 203560 0 2559
2561 0 435660 149016 203600 0 2560
2562 0 435643 149023 203640 0 2561
2563 0 435644 149026 203680 0 2562
2564 0 435633 149032 203720 0 2563
2565 0 435631 149024 203760 0 2564
2566 0 435617 149020 203800 0 2565
2567 0 435622 149018 203840 0 2566
2568 0 435599 149007 203880 0 2567
2569 0 435592 149007 203920 0 2568
2570 0 435560 149023 203960 0 2569
2571 0 435540 149037 204000 0 2570
2572 0 435526 149063 204040 0 2571
2573 0 435511 149103 204080 0 2572
2574 0 435501 149149 204120 0 2573
2575 0 435480 149175 204160 0 2574
2576 0 435453 149203 204200 0 2575
2577 0 435429 149228 204240 0 2576
2578 0 435400 149258 204280 0 2577
2579 0 435384 149282 204320 0 2578
2580 0 435378 149307 204360 0 2579
2581 0 435339 149329 204400 0 2580
2582 0 435319 149334 204440 0 2581
2583 0 435297 149348 204480 0 2582
2584 0 435274 149360 204520 0 2583
2585 0 435271 149396 204560 0 2584
2586 0 435282 149438 204600 0 2585
2587 0 435276 149468 204640 0 2586
2588 0 435267 149500 204680 0 2587
2589 0 435230 149517 204720 0 2588
2590 0 435222 149538 204760 0 2589
2591 0 435203 149549 204800 0 2590
2592 0 435180 149571 204840 0 2591
2593 0 435163 149575 204880 0 2592
2594 0 435146 149625 204920 0 2593
2595 0 435108 149664 204960 0 2594
2596 0 435098 149720 205000 0 2595
2597 0 435061 149752 205040 0 2596
2598 0 435033 149782 205080 0 2597
2599 0 434983 149803 205120 0 2598
2600 0 434963 149846 205160 0 2599
2601 0 434913 149887 205200 0 2600
2602 0 434891 149933 205240 0 2601
2603 0 434841 149952 205280 0 2602
2604 0 434806 150010 205320 0 2603
2605 0 434798 150118 205360 0 2604
2606 0 434783 150230 205400 0 2605
2607 0 434706 150357 205440 0 2606
2608 0 434715 150476 205480 0 2607
2609 0 434721 150592 205520 0 2608
2610 0 434736 150728 205560 0 2609
2611 0 434747 150856 205600 0 2610
2612 0 434754 150973 205640 0 2611
2613 0 434766 151052 205680 0 2612
2614 0 434775 151134 205720 0 2613
2615 0 434790 151200 205760 0 2614
2616 0 434787 151259 205800 0 2615
2617 0 434789 151269 205880 0 2616
2618 0 434788 151269 205920 0 2617
2619 0 434757 151244 205960 0 2618
2620 0 434629 151276 206000 0 2619
2621 0 434578 151249 206040 0 2620
2622 0 434541 151237 206080 0 2621
2623 0 434487 151193 206120 0 2622
2624 0 434433 151148 206160 0 2623
2625 0 434389 151103 206200 0 2624
2626 0 434353 151076 206240 0 2625
2627 0 434317 151046 206280 0 2626
2628 0 434272 151024 206320 0 2627
2629 0 434239 150985 206360 0 2628
2630 0 434200 150935 206400 0 2629
2631 0 434166 150914 206440 0 2630
2632 0 434137 150887 206480 0 2631
2633 0 434120 150901 206520 0 2632
2634 0 434105 150906 206560 0 2633
2635 0 434094 150925 206600 0 2634
2636 0 434096 150949 206640 0 2635
2637 0 434074 150956 206680 0 2636
2638 0 434073 150949 206720 0 2637
2639 0 434065 150993 206760 0 2638
2640 0 434047 151020 206800 0 2639
2641 0 434021 151048 206840 0 2640
2642 0 434007 151081 206880 0 2641
2643 0 433999 151114 206920 0 2642
2644 0 433991 151155 206960 0 2643
2645 0 434000 151201 207000 0 2644
2646 0 434009 151258 207040 0 2645
2647 0 434011 151320 207080 0 2646
2648 0 434020 151378 207120 0 2647
2649 0 434032 151406 207160 0 2648
2650 0 434050 151438 207200 0 2649
2651 0 434067 151461 207240 0 2650
2652 0 434081 151494 207280 0 2651
2653 0 434097 151522 207320 0 2652
2654 0 434067 151548 207360 0 2653
2655 0 434054 151588 207400 0 2654
2656 0 434031 151619 207440 0 2655
2657 0 434007 151653 207480 0 2656
2658 0 433988 151690 207520 0 2657
2659 0 433998 151716 207560 0 2658
2660 0 434007 151757 207600 0 2659
2661 0 434021 151786 207640 0 2660
2662 0 434038 151827 207680 0 2661
2663 0 434041 151854 207720 0 2662
2664 0 434022 151904 207760 0 2663
2665 0 434000 151953 207800 0 2664
2666 0 433970 151999 207840 0 2665
2667 0 433945 152048 207880 0 2666
2668 0 433929 152105 207920 0 2667
2669 0 433918 152164 207960 0 2668
2670 0 433909 152214 208000 0 2669
2671 0 433899 152282 208040 0 2670
2672 0 433896 152332 208080 0 2671
2673 0 433880 152371 208120 0 2672
2674 0 433872 152404 208160 0 2673
2675 0 433881 152449 208200 0 2674
2676 0 433888 152479 208240 0 2675
2677 0 433896 152496 208280 0 2676
2678 0 433903 152536 208320 0 2677
2679 0 433873 152604 208360 0 2678
2680 0 433853 152645 208400 0 2679
2681 0 433821 152693 208440 0 2680
2682 0 433789 152729 208480 0 2681
2683 0 433768 152757 208520 0 2682
2684 0 433747 152772 208560 0 2683
2685 0 433713 152787 208600 0 2684
2686 0 433697 152804 208640 0 2685
2687 0 433700 152829 208680 0 2686
2688 0 433708 152850 208720 0 2687
2689 0 433716 152879 208760 0 2688
2690 0 433709 152918 208800 0 2689
2691 0 433703 152939 208840 0 2690
2692 0 433699 152964 208880 0 2691
2693 0 433693 152995 208920 0 2692
2694 0 433672 153020 208960 0 2693
2695 0 433675 153065 209000 0 2694
2696 0 433648 153097 209040 0 2695
2697 0 433651 153169 209080 0 2696
2698 0 433633 153222 209120 0 2697
2699 0 433604 153275 209160 0 2698
2700 0 433585 153327 209200 0 2699
2701 0 433563 153377 209240 0 2700
2702 0 433541 153430 209280 0 2701
2703 0 433514 153486 209320 0 2702
2704 0 433372 153530 209360 0 2703
2705 0 433361 153553 209400 0 2704
2706 0 433338 153570 209440 0 2705
2707 0 433313 153599 209480 0 2706
2708 0 433267 153614 209520 0 2707
2709 0 433278 153637 209560 0 2708
2710 0 433291 153660 209600 0 2709
2711 0 433292 153675 209640 0 2710
2712 0 433298 153695 209680 0 2711
2713 0 433318 153714 209720 0 2712
2714 0 433327 153717 209760 0 2713
2715 0 433313 153746 209800 0 2714
2716 0 433280 153760 209840 0 2715
2717 0 433255 153777 209880 0 2716
2718 0 433244 153793 209920 0 2717
2719 0 433233 153818 209960 0 2718
2720 0 433213 153841 210000 0 2719
2721 0 433220 153882 210040 0 2720
2722 0 433214 153904 210080 0 2721
2723 0 433209 153937 210120 0 2722
2724 0 433207 153956 210160 0 2723
2725 0 433206 154007 210200 0 2724
2726 0 433216 154025 210240 0 2725
2727 0 433218 154037 210280 0 2726
2728 0 433221 154043 210320 0 2727
2729 0 433214 154059 210360 0 2728
2730 0 433227 154068 210400 0 2729
2731 0 433287 154082 210440 0 2730
2732 0 433290 154122 210480 0 2731
2733 0 433278 154163 210520 0 2732
2734 0 433309 154209 210560 0 2733
2735 0 433308 154246 210600 0 2734
2736 0 433314 154288 210640 0 2735
2737 0 433326 154325 210680 0 2736
2738 0 433348 154367 210720 0 2737
2739 0 433367 154418 210760 0 2738
2740 0 433381 154456 210800 0 2739
2741 0 433415 154503 210840 0 2740
2742 0 433444 154547 210880 0 2741
2743 0 433457 154584 210920 0 2742
2744 0 433485 154626 210960 0 2743
2745 0 433502 154666 211000 0 2744
2746 0 433539 154716 211040 0 2745
2747 0 433545 154741 211080 0 2746
2748 0 433539 154760 211120 0 2747
2749 0 433549 154784 211160 0 2748
2750 0 433576 154805 211200 0 2749
2751 0 433554 154813 211240 0 2750
2752 0 433569 154813 211280 0 2751
2753 0 433581 154827 211320 0 2752
2754 0 433584 154842 211360 0 2753
2755 0 433562 154852 211400 0 2754
2756 0 433544 154855 211440 0 2755
2757 0 433514 154854 211480 0 2756
2758 0 433522 154841 211520 0 2757
2759 0 433494 154833 211560 0 2758
2760 0 433483 154818 211600 0 2759
2761 0 433486 154810 211640 0 2760
2762 5 433489 154829 211680 0 2761
2763 0 433528 154780 211720 0 2762
2764 0 433558 154739 211760 0 2763
2765 0 433563 154731 211800 0 2764
2766 0 433548 154712 211840 0 2765
2767 0 433544 154698 211880 0 2766
2768 0 433620 154641 211920 0 2767
2769 0 433645 154644 211960 0 2768
2770 0 433685 154657 212000 0 2769
2771 0 433717 154666 212040 0 2770
2772 0 433719 154669 212080 0 2771
2773 0 433734 154674 212120 0 2772
2774 0 433741 154679 212160 0 2773
2775 0 433751 154676 212200 0 2774
2776 0 433757 154672 212240 0 2775
2777 0 433759 154675 212280 0 2776
2778 0 433751 154661 212320 0 2777
2779 0 433748 154659 212360 0 2778
2780 0 433761 154659 212400 0 2779
2781 0 433776 154658 212440 0 2780
2782 0 433778 154655 212480 0 2781
2783 0 433778 154649 212520 0 2782
2784 0 433771 154629 212560 0 2783
2785 0 433773 154618 212600 0 2784
2786 0 433772 154614 212640 0 2785
2787 0 433772 154610 212680 0 2786
2788 0 433824 154414 212720 0 2787
2789 0 433820 154414 212760 0 2788
2790 0 433806 154434 212800 0 2789
2791 0 433798 154450 212840 0 2790
2792 0 433752 154465 212880 0 2791
2793 0 433694 154498 212920 0 2792
2794 0 433648 154514 212960 0 2793
2795 0 433600 154534 213000 0 2794
2796 0 433548 154529 213040 0 2795
2797 0 433494 154513 213080 0 2796
2798 0 433357 154417 213120 0 2797
2799 0 433337 154360 213160 0 2798
2800 0 433311 154298 213200 0 2799
2801 0 433281 154233 213240 0 2800
2802 0 433268 154243 213280 0 2801
2803 0 433257 154247 213320 0 2802
2804 0 433242 154250 213360 0 2803
2805 0 433230 154252 213400 0 2804
2806 0 433231 154263 213440 0 2805
2807 0 433252 154269 213480 0 2806
2808 0 433258 154287 213520 0 2807
2809 5 433266 154285 213560 0 2808
2810 0 433082 154247 213600 0 2809
2811 0 433054 154236 213640 0 2810
2812 0 433023 154225 213680 0 2811
2813 0 432989 154213 213720 0 2812
2814 0 432995 154206 213760 0 2813
2815 0 433002 154204 213800 0 2814
2816 0 433010 154198 213840 0 2815
2817 0 433022 154199 213880 0 2816
2818 0 433010 154179 213920 0 2817
2819 0 432985 154170 213960 0 2818
2820 0 433042 154153 214000 0 2819
2821 0 433025 154153 214040 0 2820
2822 0 432998 154158 214080 0 2821
2823 0 432961 154160 214120 0 2822
2824 0 432932 154164 214160 0 2823
2825 0 432912 154247 214200 0 2824
2826 5 432908 154336 214240 0 2825
2827 0 432895 154415 214280 0 2826
2828 0 432886 154494 214320 0 2827
2829 5 432876 154574 214360 0 2828
2830 0 432810 154634 214400 0 2829
2831 0 432759 154694 214440 0 2830
2832 0 432710 154758 214480 0 2831
2833 0 432571 155122 214520 0 2832
2834 0 432513 155113 214560 0 2833
2835 0 432456 155098 214600 0 2834
2836 0 432392 155086 214640 0 2835
2837 0 432361 155078 214680 0 2836
2838 0 432348 155087 214720 0 2837
2839 0 432353 155083 214760 0 2838
2840 0 432372 155102 214800 0 2839
2841 5 432369 155102 214840 0 2840
2842 0 432365 155109 214880 0 2841
2843 0 432368 155102 214920 0 2842
2844 0 432351 155062 214960 0 2843
2845 0 432114 154898 215000 0 2844
2846 0 432312 154918 215040 0 2845
2847 5 432408 155032 215080 0 2846
2848 0 432452 155033 215120 0 2847
2849 0 432526 155033 215160 0 2848
2850 0 432570 155041 215200 0 2849
2851 0 432595 155000 215240 0 2850
2852 0 432626 154950 215280 0 2851
2853 0 432685 154899 215320 0 2852
2854 0 432739 154856 215360 0 2853
2855 0 432756 154829 215400 0 2854
2856 0 432747 154798 215440 0 2855
2857 0 432752 154763 215480 0 2856
2858 0 432749 154740 215520 0 2857
2859 0 432744 154717 215560 0 2858
2860 0 432735 154717 215600 0 2859
2861 5 432725 154705 215640 0 2860
2862 0 432769 154662 215680 0 2861
2863 0 432810 154626 215720 0 2862
2864 0 432866 154581 215760 0 2863
2865 0 432896 154574 215800 0 2864
2866 0 432925 154561 215840 0 2865
2867 0 432956 154553 215880 0 2866
2868 0 432990 154546 215920 0 2867
2869 0 432990 154552 215960 0 2868
2870 0 432994 154559 216000 0 2869
2871 0 432981 154579 216040 0 2870
2872 0 432978 154601 216080 0 2871
2873 0 432974 154612 216120 0 2872
2874 0 432934 154667 216160 0 2873
2875 0 432904 154699 216200 0 2874
2876 0 432854 154742 216240 0 2875
2877 0 432855 154739 216280 0 2876
2878 0 432862 154732 216320 0 2877
2879 0 432871 154732 216360 0 2878
2880 0 432871 154728 216400 0 2879
2881 0 432894 154729 216440 0 2880
2882 0 432884 154722 216480 0 2881
2883 0 432887 154871 216520 0 2882
2884 6 432891 154913 216560 0 2883
2885 0 432721 135746 188360 0 1489
2886 0 432711 135702 188320 0 2885
2887 0 432681 135655 188280 0 2886
2888 0 432641 135622 188240 0 2887
2889 0 432596 135590 188200 0 2888
2890 0 432584 135547 188160 0 2889
2891 0 432537 135517 188120 0 2890
2892 0 432484 135484 188080 0 2891
2893 0 432439 135432 188040 0 2892
2894 0 432406 135377 188000 0 2893
2895 0 432366 135322 187960 0 2894
2896 0 432310 135270 187920 0 2895
2897 0 432284 135198 187880 0 2896
2898 0 431838 135038 187840 0 2897
2899 0 431383 134881 187800 0 2898
2900 0 431175 134778 187760 0 2899
2901 0 430965 134678 187720 0 2900
2902 0 430764 134571 187680 0 2901
2903 0 430557 134473 187640 0 2902
2904 0 430341 134369 187600 0 2903
2905 0 429912 134237 187560 0 2904
2906 0 429493 134133 187520 0 2905
2907 0 429080 134026 187480 0 2906
2908 0 428673 133909 187440 0 2907
2909 0 427744 133534 187400 0 2908
2910 0 427587 133465 187360 0 2909
2911 0 427425 133392 187320 0 2910
2912 0 427261 133324 187280 0 2911
2913 0 427110 133247 187240 0 2912
2914 0 426962 133177 187200 0 2913
2915 0 426878 133176 187160 0 2914
2916 0 426798 133171 187120 0 2915
2917 0 426702 133190 187080 0 2916
2918 0 426626 133191 187040 0 2917
2919 0 426563 133196 187000 0 2918
2920 0 426437 133217 186960 0 2919
2921 0 426334 133220 186920 0 2920
2922 0 426221 133235 186880 0 2921
2923 0 426111 133250 186840 0 2922
2924 0 426008 133248 186800 0 2923
2925 0 425818 133225 186760 0 2924
2926 0 425645 133161 186720 0 2925
2927 0 425462 133130 186680 0 2926
2928 0 425265 133103 186640 0 2927
2929 0 425202 133070 186600 0 2928
2930 0 425091 133065 186560 0 2929
2931 0 424977 133062 186520 0 2930
2932 0 424863 133067 186480 0 2931
2933 0 424783 133051 186440 0 2932
2934 0 424721 133033 186400 0 2933
2935 0 424675 133007 186360 0 2934
2936 0 424628 132982 186320 0 2935
2937 0 424572 132965 186280 0 2936
2938 0 424517 132923 186240 0 2937
2939 0 424447 132886 186200 0 2938
2940 0 424371 132855 186160 0 2939
2941 0 424318 132814 186120 0 2940
2942 0 424226 132767 186080 0 2941
2943 0 424028 132764 186000 0 2942
2944 0 424007 132788 185960 0 2943
2945 0 423965 132808 185920 0 2944
2946 0 423934 132786 185880 0 2945
2947 0 423829 132713 185840 0 2946
2948 0 423703 132658 185800 0 2947
2949 0 423577 132592 185760 0 2948
2950 0 423489 132529 185720 0 2949
2951 0 423417 132454 185680 0 2950
2952 0 423349 132405 185640 0 2951
2953 0 423284 132342 185600 0 2952
2954 0 423194 132272 185560 0 2953
2955 0 423124 132199 185520 0 2954
2956 0 423043 132142 185480 0 2955
2957 0 422954 132075 185440 0 2956
2958 0 422910 131995 185400 0 2957
2959 0 422850 131937 185360 0 2958
2960 0 422783 131873 185320 0 2959
2961 0 422702 131848 185280 0 2960
2962 0 422599 131826 185240 0 2961
2963 0 422505 131808 185200 0 2962
2964 0 422415 131802 185160 0 2963
2965 0 422318 131791 185120 0 2964
2966 0 422185 131742 185080 0 2965
2967 0 422051 131692 185040 0 2966
2968 0 421898 131657 185000 0 2967
2969 0 421739 131604 184960 0 2968
2970 0 421606 131559 184920 0 2969
2971 0 421322 131511 184880 0 2970
2972 0 421059 131456 184840 0 2971
2973 0 420807 131375 184800 0 2972
2974 0 420530 131354 184760 0 2973
2975 0 420264 131304 184720 0 2974
2976 0 420028 131301 184680 0 2975
2977 0 419806 131318 184640 0 2976
2978 0 419573 131326 184600 0 2977
2979 0 419470 131277 184560 0 2978
2980 0 419371 131228 184520 0 2979
2981 0 419271 131189 184480 0 2980
2982 0 419174 131156 184440 0 2981
2983 0 419009 131112 184400 0 2982
2984 0 418868 131057 184360 0 2983
2985 0 418723 130992 184320 0 2984
2986 0 418571 130946 184280 0 2985
2987 0 418436 130872 184240 0 2986
2988 0 418160 130857 184200 0 2987
2989 0 418012 130790 184160 0 2988
2990 0 417865 130737 184120 0 2989
2991 0 417702 130686 184080 0 2990
2992 0 417559 130647 184040 0 2991
2993 0 417416 130562 184000 0 2992
2994 0 417150 130560 183960 0 2993
2995 0 416908 130554 183920 0 2994
2996 0 416611 130565 183880 0 2995
2997 0 416270 130479 183840 0 2996
2998 0 415917 130399 183800 0 2997
2999 0 415877 130341 183760 0 2998
3000 0 415817 130287 183720 0 2999
3001 0 415790 130200 183680 0 3000
3002 0 415719 130158 183640 0 3001
3003 0 415570 130139 183600 0 3002
3004 0 415451 130097 183560 0 3003
3005 0 415275 130107 183520 0 3004
3006 0 415118 130099 183480 0 3005
3007 0 414987 130090 183440 0 3006
3008 0 414797 130117 183400 0 3007
3009 0 414662 130085 183360 0 3008
3010 0 414520 130098 183320 0 3009
3011 0 414337 130127 183280 0 3010
3012 0 414177 130159 183240 0 3011
3013 0 414018 130184 183200 0 3012
3014 0 413875 130206 183160 0 3013
3015 0 413678 130248 183120 0 3014
3016 0 413542 130262 183080 0 3015
3017 0 413383 130458 183040 0 3016
3018 0 413182 130444 183000 0 3017
3019 0 412972 130655 182960 0 3018
3020 0 412673 130659 182920 0 3019
3021 0 412395 130665 182880 0 3020
3022 0 412282 130630 182840 0 3021
3023 0 412125 130600 182800 0 3022
3024 0 412014 130570 182760 0 3023
3025 0 411785 130579 182720 0 3024
3026 0 411533 130579 182680 0 3025
3027 0 411310 130584 182640 0 3026
3028 0 411074 130596 182600 0 3027
3029 0 410841 130582 182560 0 3028
3030 0 410639 130544 182520 0 3029
3031 0 410415 130564 182480 0 3030
3032 0 410267 130500 182440 0 3031
3033 0 410054 130513 182400 0 3032
3034 0 409910 130514 182360 0 3033
3035 0 409732 130515 182320 0 3034
3036 0 409568 130513 182280 0 3035
3037 0 409432 130504 182240 0 3036
3038 0 409234 130529 182200 0 3037
3039 0 409076 130548 182160 0 3038
3040 0 408908 130572 182120 0 3039
3041 0 408735 130586 182080 0 3040
3042 0 408362 131228 182040 0 3041
3043 0 408418 130565 182000 0 3042
3044 0 408222 130560 181960 0 3043
3045 0 408156 130567 181920 0 3044
3046 0 408078 130578 181880 0 3045
3047 0 408023 130580 181840 0 3046
3048 0 407961 130584 181800 0 3047
3049 0 407891 130591 181760 0 3048
3050 0 407772 130586 181720 0 3049
3051 0 407622 130595 181680 0 3050
3052 0 407494 130603 181640 0 3051
3053 0 407344 130622 181600 0 3052
3054 0 407223 130634 181560 0 3053
3055 0 407118 130644 181520 0 3054
3056 0 407028 130646 181480 0 3055
3057 0 406926 130654 181440 0 3056
3058 0 406830 130650 181400 0 3057
3059 0 406795 130675 181360 0 3058
3060 0 406753 130670 181320 0 3059
3061 0 406764 130638 181280 0 3060
3062 0 407193 130578 181240 0 3061
3063 0 407100 130485 181200 0 3062
3064 0 406851 130595 181160 0 3063
3065 0 406712 130613 181120 0 3064
3066 0 406579 130614 181080 0 3065
3067 0 406433 130619 181040 0 3066
3068 0 406293 130613 181000 0 3067
3069 0 406224 130583 180960 0 3068
3070 0 406168 130562 180920 0 3069
3071 0 406111 130541 180880 0 3070
3072 0 406049 130521 180840 0 3071
3073 0 406000 130498 180800 0 3072
3074 0 405926 130474 180760 0 3073
3075 0 405833 130469 180720 0 3074
3076 0 405755 130443 180680 0 3075
3077 0 405666 130434 180640 0 3076
3078 0 405571 130416 180600 0 3077
3079 0 405481 130400 180560 0 3078
3080 0 405389 130387 180520 0 3079
3081 0 405290 130375 180480 0 3080
3082 0 405191 130369 180440 0 3081
3083 0 405091 130363 180400 0 3082
3084 0 404997 130362 180360 0 3083
3085 0 404916 130406 180320 0 3084
3086 0 404883 130399 180280 0 3085
3087 0 404836 130404 180240 0 3086
3088 0 404794 130403 180200 0 3087
3089 0 404762 130420 180160 0 3088
3090 0 404489 129574 180120 0 3089
3091 0 404681 130305 180080 0 3090
3092 0 404488 130254 180040 0 3091
3093 0 403215 130300 179800 0 3092
3094 0 402438 130389 179560 0 3093
3095 0 401763 130322 179400 0 3094
3096 0 401275 130334 179240 0 3095
3097 0 400521 130411 179000 0 3096
3098 0 398947 130707 178760 0 3097
3099 0 397951 131082 178520 0 3098
3100 0 397601 131269 178280 0 3099
3101 0 397281 131473 178080 0 3100
3102 0 396970 131679 177840 0 3101
3103 0 396409 132050 177480 0 3102
3104 0 396063 132150 177280 0 3103
3105 0 395347 132405 177080 0 3104
3106 0 394787 132477 176840 0 3105
3107 0 394382 132932 176600 0 3106
3108 0 393969 133108 176280 0 3107
3109 0 393566 133206 176040 0 3108
3110 0 393276 133234 175720 0 3109
3111 0 392788 133331 175280 0 3110
3112 0 391723 133575 175040 0 3111
3113 0 390946 133762 174880 0 3112
3114 0 390627 133753 174760 0 3113
3115 0 390357 133500 174560 0 3114
3116 0 390206 133413 174520 0 3115
3117 0 390024 133365 174320 0 3116
3118 0 388218 132246 174320 0 3117
3119 0 386577 132403 174320 0 3118
3120 0 385519 131871 174320 0 3119
3121 5 383870 132064 174320 0 3120
3122 5 382709 132995 174320 0 3121
3123 0 382622 133067 174520 0 3122
3124 0 382208 133269 174720 0 3123
3125 0 382250 133471 174760 0 3124
3126 0 382068 133626 174840 0 3125
3127 0 381708 133859 174880 0 3126
3128 0 381431 133751 175040 0 3127
3129 0 381178 133829 175160 0 3128
3130 0 381093 133856 175200 0 3129
3131 0 380704 134124 175280 0 3130
3132 0 380125 134170 175320 0 3131
3133 0 379871 134382 175440 0 3132
3134 0 379786 134454 175480 0 3133
3135 5 379671 134479 175520 0 3134
3136 5 379555 134506 175560 0 3135
3137 0 379196 134597 175680 0 3136
3138 0 379192 134624 175760 0 3137
3139 0 379185 134657 175840 0 3138
3140 0 379237 134657 175920 0 3139
3141 0 379312 134668 176040 0 3140
3142 0 379315 134582 176120 0 3141
3143 0 379330 134513 176200 0 3142
3144 0 379364 134372 176360 0 3143
3145 0 379337 134386 176400 0 3144
3146 0 379198 134461 176600 0 3145
3147 0 379141 134490 176680 0 3146
3148 5 379022 134528 176720 0 3147
3149 0 378892 134565 176760 0 3148
3150 0 378676 134658 176840 0 3149
3151 0 378581 134765 176960 0 3150
3152 0 378550 134801 177000 0 3151
3153 0 378518 134838 177040 0 3152
3154 5 378456 134877 177120 0 3153
3155 0 378325 134953 177280 0 3154
3156 0 378325 134783 177480 0 3155
3157 0 378327 134714 177560 0 3156
3158 0 378292 134708 177640 0 3157
3159 0 378254 134703 177720 0 3158
3160 0 378219 134698 177800 0 3159
3161 5 378145 134703 178120 0 3160
3162 0 377716 135187 178200 0 3161
3163 5 377419 135370 178240 0 3162
3164 0 376816 135748 178320 0 3163
3165 0 376129 136315 178560 0 3164
3166 0 376049 136426 178600 0 3165
3167 5 375965 136538 178640 0 3166
3168 0 375697 136866 178760 0 3167
3169 0 375608 136976 178800 0 3168
3170 5 374810 138200 179080 0 3169
3171 0 373261 138863 179080 0 3170
3172 0 372896 139380 178720 0 3171
3173 0 372280 139496 178680 0 3172
3174 5 371860 139998 178600 0 3173
3175 5 371648 140250 178560 0 3174
3176 0 371427 140509 178520 0 3175
3177 5 371162 140642 178480 0 3176
3178 5 370909 140767 178440 0 3177
3179 0 370658 140891 178400 0 3178
3180 0 369904 141263 178280 0 3179
3181 0 369851 141306 178240 0 3180
3182 0 369691 141434 178120 0 3181
3183 0 369588 141519 178040 0 3182
3184 5 369532 141559 178000 0 3183
3185 5 368106 142180 178000 0 3184
3186 0 367851 142421 177720 0 3185
3187 5 367752 142672 177520 0 3186
3188 5 366443 143591 177520 0 3187
3189 0 366125 143720 177400 0 3188
3190 0 365597 143934 177200 0 3189
3191 0 365571 143916 177160 0 3190
3192 0 365412 143808 176920 0 3191
3193 0 365386 143850 176880 0 3192
3194 0 365343 143915 176800 0 3193
3195 0 365323 143943 176760 0 3194
3196 0 364844 144291 176640 0 3195
3197 0 364685 144407 176600 0 3196
3198 5 364410 144464 176520 0 3197
3199 0 364010 144554 176400 0 3198
3200 0 363310 144883 176240 0 3199
3201 5 363132 144952 176200 0 3200
3202 0 363159 145075 176080 0 3201
3203 0 363160 145095 176040 0 3202
3204 5 363169 145176 175880 0 3203
3205 0 363159 145238 175800 0 3204
3206 0 363135 145371 175640 0 3205
3207 0 363173 145475 175480 0 3206
3208 0 363158 145473 175440 0 3207
3209 5 363143 145476 175400 0 3208
3210 0 363114 145469 175320 0 3209
3211 0 362870 145377 175200 0 3210
3212 5 362777 145412 175120 0 3211
3213 0 362240 145383 175080 0 3212
3214 0 362090 145520 174920 0 3213
3215 0 361770 145526 174720 0 3214
3216 0 361224 145478 174520 0 3215
3217 0 360820 145562 174400 0 3216
3218 5 360411 145786 174240 0 3217
3219 0 360445 145715 173840 0 3218
3220 0 360396 145609 173560 0 3219
3221 0 360352 145488 173360 0 3220
3222 0 359902 145222 173080 0 3221
3223 0 359387 145291 172920 0 3222
3224 0 359306 145325 172880 0 3223
3225 0 359356 145482 172800 0 3224
3226 0 359117 145617 172680 0 3225
3227 0 358750 145276 172520 0 3226
3228 0 358748 145230 172320 0 3227
3229 0 358337 145170 172160 0 3228
3230 0 357859 145105 172000 0 3229
3231 0 357628 145101 171840 0 3230
3232 0 357467 145072 171640 0 3231
3233 0 357011 144958 171480 0 3232
3234 0 356896 144929 171440 0 3233
3235 0 356553 144866 171320 0 3234
3236 0 356303 144979 171200 0 3235
3237 0 355854 145155 171040 0 3236
3238 0 355271 145297 170880 0 3237
3239 0 355125 145278 170760 0 3238
3240 0 355028 145264 170680 0 3239
3241 0 354519 145337 170440 0 3240
3242 0 354448 145443 170400 0 3241
3243 0 353992 145500 170240 0 3242
3244 0 353746 145580 170120 0 3243
3245 0 353365 145644 169960 0 3244
3246 0 353065 145616 169760 0 3245
3247 0 352576 145903 169520 0 3246
3248 0 352409 146032 169400 0 3247
3249 0 352197 146211 169200 0 3248
3250 0 352151 146298 169000 0 3249
3251 0 352180 146327 168840 0 3250
3252 0 352223 146520 168640 0 3251
3253 0 351956 146611 168400 0 3252
3254 0 351720 146737 168240 0 3253
3255 0 351530 146835 168080 0 3254
3256 0 351214 146946 167960 0 3255
3257 0 350857 147013 167880 0 3256
3258 0 349901 147043 167880 0 3257
3259 0 349583 147300 167600 0 3258
3260 0 349383 147442 167400 0 3259
3261 0 349054 147435 167160 0 3260
3262 0 348834 147479 167000 0 3261
3263 0 348782 147491 166960 0 3262
3264 0 348282 147868 166720 0 3263
3265 0 348106 147980 166640 0 3264
3266 5 347608 148278 166480 0 3265
3267 5 347170 148161 166360 0 3266
3268 0 347607 148646 166200 0 3267
3269 0 347716 148767 166160 0 3268
3270 0 347667 148842 165960 0 3269
3271 0 347657 148844 165920 0 3270
3272 0 347639 148842 165880 0 3271
3273 0 347634 148843 165840 0 3272
3274 0 347610 148844 165760 0 3273
3275 5 347586 148843 165680 0 3274
3276 0 348779 147619 165680 0 3275
3277 0 348787 147574 165640 0 3276
3278 0 348830 147346 165440 0 3277
3279 0 348810 147312 165360 0 3278
3280 0 348768 147225 165200 0 3279
3281 0 348820 147074 165120 0 3280
3282 5 348909 146838 165000 0 3281
3283 0 348977 146616 164960 0 3282
3284 5 349123 146170 164880 0 3283
3285 0 349195 145946 164840 0 3284
3286 5 349294 145737 164760 0 3285
3287 0 349441 145428 164640 0 3286
3288 0 349402 145357 164520 0 3287
3289 5 349378 145316 164440 0 3288
3290 0 349364 145293 164400 0 3289
3291 0 349349 145271 164360 0 3290
3292 5 349368 145224 164320 0 3291
3293 0 349428 145094 164200 0 3292
3294 0 349503 144912 164040 0 3293
3295 0 349645 144610 163880 0 3294
3296 0 349837 144483 163680 0 3295
3297 0 349797 144381 163520 0 3296
3298 0 349803 144204 163360 0 3297
3299 0 349888 144011 163120 0 3298
3300 0 349871 143866 163000 0 3299
3301 0 350074 143599 162880 0 3300
3302 0 350369 143203 162680 0 3301
3303 0 350473 142802 162520 0 3302
3304 0 350602 142564 162440 0 3303
3305 0 350839 142420 162360 0 3304
3306 0 351157 142178 162240 0 3305
3307 0 351418 141668 162160 0 3306
3308 0 351316 141463 162080 0 3307
3309 0 351200 141311 162040 0 3308
3310 0 351390 141013 162040 0 3309
3311 0 351571 140305 162040 0 3310
3312 0 351941 139791 162040 0 3311
3313 0 351771 139587 162040 0 3312
3314 0 352211 138902 162040 0 3313
3315 0 352523 137802 162040 0 3314
3316 0 353524 136649 162040 0 3315
3317 0 353535 136606 162120 0 3316
3318 0 353856 135493 162120 0 3317
3319 0 354477 135051 162000 0 3318
3320 0 354530 134937 161880 0 3319
3321 0 354602 134850 161760 0 3320
3322 0 354599 134718 161680 0 3321
3323 5 356105 133705 161680 0 3322
3324 5 356374 132641 161680 0 3323
3325 5 357292 132061 161680 0 3324
3326 0 357297 131997 161640 0 3325
3327 0 357332 131807 161520 0 3326
3328 0 357335 131739 161480 0 3327
3329 5 357365 131654 161320 0 3328
3330 0 357374 131606 161240 0 3329
3331 0 357253 131500 161160 0 3330
3332 0 357126 131395 161080 0 3331
3333 0 357097 131029 160960 0 3332
3334 0 357102 130927 160920 0 3333
3335 0 357081 130912 160880 0 3334
3336 0 356972 130796 160680 0 3335
3337 5 356839 130568 160480 0 3336
3338 0 356809 130519 160440 0 3337
3339 5 357087 130790 160320 0 3338
3340 0 357237 130945 160280 0 3339
3341 0 357389 131105 160240 0 3340
3342 0 357069 131444 160120 0 3341
3343 0 356930 131560 160000 0 3342
3344 6 356908 131571 159960 0 3343
3345 0 459035 141096 179440 0 1247
3346 0 459746 141072 179440 0 3345
3347 0 459895 141057 179480 0 3346
3348 0 460048 141035 179520 0 3347
3349 0 460094 141059 179560 0 3348
3350 0 460142 141086 179600 0 3349
3351 0 460188 141110 179640 0 3350
3352 0 460262 141054 179680 0 3351
3353 0 460324 140987 179720 0 3352
3354 0 460355 140952 179760 0 3353
3355 0 460419 140948 179800 0 3354
3356 0 460427 140908 179840 0 3355
3357 0 460492 140859 179880 0 3356
3358 0 460539 140831 179920 0 3357
3359 0 460598 140803 179960 0 3358
3360 0 460618 140867 180000 0 3359
3361 0 460637 140842 180040 0 3360
3362 0 460632 140896 180080 0 3361
3363 0 460685 140928 180120 0 3362
3364 0 460693 140952 180160 0 3363
3365 0 460675 141096 180200 0 3364
3366 0 460705 141071 180240 0 3365
3367 0 460701 141111 180280 0 3366
3368 0 460696 141127 180320 0 3367
3369 0 460691 141136 180360 0 3368
3370 0 460743 141150 180400 0 3369
3371 0 460758 141160 180440 0 3370
3372 0 460812 141176 180480 0 3371
3373 0 460827 141197 180520 0 3372
3374 0 460856 141221 180560 0 3373
3375 0 460878 141240 180600 0 3374
3376 0 460919 141278 180640 0 3375
3377 0 460936 141262 180680 0 3376
3378 0 460954 141244 180720 0 3377
3379 0 460972 141223 180760 0 3378
3380 0 460985 141217 180800 0 3379
3381 0 461017 141190 180840 0 3380
3382 0 461036 141171 180880 0 3381
3383 0 461035 141154 180920 0 3382
3384 0 461068 141109 180960 0 3383
3385 0 461113 141048 181000 0 3384
3386 0 461159 140973 181040 0 3385
3387 0 461196 140970 181080 0 3386
3388 0 461234 140964 181120 0 3387
3389 0 461246 140922 181160 0 3388
3390 0 461279 140859 181200 0 3389
3391 0 461336 140793 181240 0 3390
3392 0 461222 140898 181280 0 3391
3393 0 461276 140831 181320 0 3392
3394 0 461428 140684 181360 0 3393
3395 0 461502 140668 181400 0 3394
3396 0 461582 140643 181440 0 3395
3397 0 461675 140623 181480 0 3396
3398 0 461849 140590 181520 0 3397
3399 0 462013 140563 181560 0 3398
3400 0 462208 140533 181600 0 3399
3401 0 462350 140522 181640 0 3400
3402 0 462481 140492 181680 0 3401
3403 0 462597 140474 181720 0 3402
3404 0 462730 140456 181760 0 3403
3405 0 462773 140435 181800 0 3404
3406 0 462829 140403 181840 0 3405
3407 0 462884 140370 181880 0 3406
3408 0 462947 140347 181920 0 3407
3409 0 463047 140292 181960 0 3408
3410 0 463182 140147 182000 0 3409
3411 0 463134 140293 182040 0 3410
3412 0 463138 140308 182080 0 3411
3413 0 463155 140300 182120 0 3412
3414 0 463156 140309 182160 0 3413
3415 0 463217 140248 182200 0 3414
3416 0 463283 140189 182240 0 3415
3417 0 463367 140130 182280 0 3416
3418 0 463351 140140 182320 0 3417
3419 0 463376 140153 182360 0 3418
3420 0 463391 140149 182400 0 3419
3421 0 463392 140161 182440 0 3420
3422 0 463417 140188 182480 0 3421
3423 0 463870 140151 182520 0 3422
3424 0 464132 140038 182560 0 3423
3425 0 464358 139969 182600 0 3424
3426 0 464594 139914 182640 0 3425
3427 0 464739 139832 182680 0 3426
3428 0 464781 139810 182720 0 3427
3429 0 464837 139769 182760 0 3428
3430 0 464885 139748 182800 0 3429
3431 0 464976 139660 182840 0 3430
3432 0 465089 139553 182880 0 3431
3433 0 465186 139456 182920 0 3432
3434 0 465285 139388 182960 0 3433
3435 0 465385 139382 183000 0 3434
3436 0 465456 139340 183040 0 3435
3437 0 465500 139411 183080 0 3436
3438 0 465561 139380 183120 0 3437
3439 0 465613 139350 183160 0 3438
3440 0 465671 139313 183200 0 3439
3441 0 465748 139262 183240 0 3440
3442 0 465787 139216 183280 0 3441
3443 0 465776 139256 183320 0 3442
3444 0 465773 139348 183360 0 3443
3445 0 465898 139508 183400 0 3444
3446 0 465948 139538 183440 0 3445
3447 0 466007 139588 183480 0 3446
3448 0 466066 139628 183520 0 3447
3449 0 466112 139684 183560 0 3448
3450 0 466125 139626 183600 0 3449
3451 0 466156 139560 183640 0 3450
3452 0 466145 139522 183680 0 3451
3453 0 466128 139547 183720 0 3452
3454 0 466100 139569 183760 0 3453
3455 0 466083 139597 183800 0 3454
3456 0 466065 139613 183840 0 3455
3457 0 466022 139680 183880 0 3456
3458 0 465950 139759 183920 0 3457
3459 0 465901 139814 183960 0 3458
3460 0 465848 139894 184000 0 3459
3461 0 465868 139984 184040 0 3460
3462 0 465884 140039 184080 0 3461
3463 0 465902 140107 184120 0 3462
3464 0 466073 140132 184160 0 3463
3465 0 466241 140167 184200 0 3464
3466 0 466301 140096 184240 0 3465
3467 0 466354 140050 184280 0 3466
3468 0 466391 140088 184320 0 3467
3469 0 466404 140144 184360 0 3468
3470 0 466449 140164 184400 0 3469
3471 0 466480 140198 184440 0 3470
3472 0 466354 140140 184480 0 3471
3473 0 466358 140184 184520 0 3472
3474 0 466326 140241 184560 0 3473
3475 0 466316 140299 184600 0 3474
3476 0 466300 140347 184640 0 3475
3477 0 466355 140353 184680 0 3476
3478 0 466398 140358 184720 0 3477
3479 0 466437 140398 184760 0 3478
3480 0 466481 140422 184800 0 3479
3481 0 466486 140451 184840 0 3480
3482 0 466481 140485 184880 0 3481
3483 0 466480 140529 184920 0 3482
3484 0 466477 140561 184960 0 3483
3485 0 466478 140622 185000 0 3484
3486 5 466480 140687 185040 0 3485
3487 0 466470 140769 185080 0 3486
3488 0 466472 140845 185120 0 3487
3489 0 466470 140949 185160 0 3488
3490 5 466453 141053 185200 0 3489
3491 0 466406 141195 185240 0 3490
3492 0 466385 141337 185280 0 3491
3493 0 466362 141404 185320 0 3492
3494 0 466332 141477 185360 0 3493
3495 0 466308 141532 185400 0 3494
3496 0 466278 141593 185440 0 3495
3497 0 466234 141659 185480 0 3496
3498 0 466183 141706 185520 0 3497
3499 5 466118 141757 185560 0 3498
3500 0 466056 141799 185600 0 3499
3501 0 465994 141851 185640 0 3500
3502 0 465976 141948 185680 0 3501
3503 0 465929 142069 185720 0 3502
3504 0 465891 142176 185760 0 3503
3505 0 465866 142291 185800 0 3504
3506 0 465903 142283 185840 0 3505
3507 0 465939 142277 185880 0 3506
3508 0 465972 142261 185920 0 3507
3509 0 466009 142248 185960 0 3508
3510 0 465985 142316 186000 0 3509
3511 0 466028 142228 186080 0 3510
3512 0 466060 142164 186120 0 3511
3513 0 466054 142214 186160 0 3512
3514 5 466004 142296 186200 0 3513
3515 0 465981 142358 186240 0 3514
3516 0 465967 142366 186280 0 3515
3517 0 465948 142369 186320 0 3516
3518 0 465929 142356 186360 0 3517
3519 0 465929 142358 186400 0 3518
3520 0 465866 142380 186440 0 3519
3521 0 465717 142576 186480 0 3520
3522 0 465650 142631 186520 0 3521
3523 0 465598 142678 186560 0 3522
3524 5 465375 142696 186600 0 3523
3525 5 465477 142715 186640 0 3524
3526 0 465775 142005 186640 0 3525
3527 0 465811 141622 186640 0 3526
3528 0 466469 141169 186640 0 3527
3529 0 466564 141091 186680 0 3528
3530 0 466578 141081 186720 0 3529
3531 0 466651 140920 186760 0 3530
3532 0 466648 140858 186800 0 3531
3533 0 466653 140792 186840 0 3532
3534 0 466648 140721 186880 0 3533
3535 0 466647 140645 186920 0 3534
3536 0 466687 140551 186960 0 3535
3537 0 466725 140454 187000 0 3536
3538 0 466772 140353 187040 0 3537
3539 0 466820 140273 187080 0 3538
3540 0 466850 140172 187120 0 3539
3541 0 466860 140151 187160 0 3540
3542 0 466869 140129 187200 0 3541
3543 0 466865 140104 187240 0 3542
3544 0 466864 140079 187280 0 3543
3545 0 466869 140047 187320 0 3544
3546 0 466874 140003 187360 0 3545
3547 0 466904 139956 187400 0 3546
3548 0 466926 139932 187440 0 3547
3549 0 466940 139905 187480 0 3548
3550 0 466955 139868 187520 0 3549
3551 0 466979 139900 187560 0 3550
3552 0 466997 139922 187600 0 3551
3553 0 467016 139916 187640 0 3552
3554 0 467035 139901 187680 0 3553
3555 0 467046 139906 187720 0 3554
3556 0 467048 139947 187760 0 3555
3557 0 467061 139964 187800 0 3556
3558 0 467065 139991 187840 0 3557
3559 0 467077 140014 187880 0 3558
3560 0 467088 140031 187920 0 3559
3561 0 467111 140035 187960 0 3560
3562 0 467091 140055 188000 0 3561
3563 0 467075 140082 188040 0 3562
3564 0 467041 140111 188080 0 3563
3565 0 467076 140076 188120 0 3564
3566 0 467118 140034 188160 0 3565
3567 0 467147 139998 188200 0 3566
3568 0 467184 139967 188240 0 3567
3569 0 467197 139923 188280 0 3568
3570 0 467205 139900 188320 0 3569
3571 0 467239 139862 188360 0 3570
3572 0 467257 139822 188400 0 3571
3573 0 467251 139783 188440 0 3572
3574 0 467244 139759 188480 0 3573
3575 0 467244 139727 188520 0 3574
3576 0 467255 139695 188560 0 3575
3577 0 467239 139725 188600 0 3576
3578 0 467224 139749 188640 0 3577
3579 0 467230 139712 188680 0 3578
3580 0 467218 139693 188720 0 3579
3581 0 467219 139673 188760 0 3580
3582 0 467235 139688 188800 0 3581
3583 0 467244 139695 188840 0 3582
3584 0 467246 139722 188880 0 3583
3585 0 467260 139743 188920 0 3584
3586 0 467302 139589 188960 0 3585
3587 0 467337 139425 189000 0 3586
3588 0 467353 139470 189040 0 3587
3589 0 467367 139527 189080 0 3588
3590 0 467377 139586 189120 0 3589
3591 0 467387 139637 189160 0 3590
3592 0 467407 139638 189200 0 3591
3593 0 467406 139645 189240 0 3592
3594 0 467435 139676 189280 0 3593
3595 0 467455 139686 189320 0 3594
3596 0 467471 139688 189360 0 3595
3597 0 467487 139685 189400 0 3596
3598 0 467500 139689 189440 0 3597
3599 0 467514 139692 189480 0 3598
3600 0 467514 139716 189520 0 3599
3601 0 467501 139755 189560 0 3600
3602 0 467504 139766 189600 0 3601
3603 0 467488 139789 189640 0 3602
3604 0 467463 139782 189680 0 3603
3605 0 467443 139777 189720 0 3604
3606 0 467426 139760 189760 0 3605
3607 0 467402 139746 189800 0 3606
3608 0 467375 139735 189840 0 3607
3609 0 467374 139718 189880 0 3608
3610 0 467381 139705 189920 0 3609
3611 0 467387 139690 189960 0 3610
3612 0 467396 139684 190000 0 3611
3613 0 467399 139674 190040 0 3612
3614 0 467427 139659 190080 0 3613
3615 0 467459 139636 190120 0 3614
3616 5 467482 139624 190160 0 3615
3617 0 467507 139606 190200 0 3616
3618 0 467491 139566 190240 0 3617
3619 0 467460 139544 190280 0 3618
3620 0 467459 139503 190320 0 3619
3621 0 467430 139477 190360 0 3620
3622 0 467425 139464 190400 0 3621
3623 0 467423 139455 190440 0 3622
3624 0 467444 139452 190480 0 3623
3625 0 467440 139435 190520 0 3624
3626 0 467438 139412 190560 0 3625
3627 0 467451 139412 190600 0 3626
3628 0 467474 139432 190640 0 3627
3629 0 467477 139425 190680 0 3628
3630 0 467484 139422 190720 0 3629
3631 0 467475 139449 190760 0 3630
3632 0 467467 139485 190800 0 3631
3633 0 467457 139529 190840 0 3632
3634 0 467444 139551 190880 0 3633
3635 0 467392 139528 190920 0 3634
3636 0 467342 139499 190960 0 3635
3637 0 467296 139469 191000 0 3636
3638 0 467249 139435 191040 0 3637
3639 5 467582 138718 191040 0 3638
3640 0 467491 138728 191080 0 3639
3641 0 467457 138700 191120 0 3640
3642 0 467426 138648 191160 0 3641
3643 0 467376 139008 191200 0 3642
3644 5 467446 138718 191240 0 3643
3645 0 467450 138768 191280 0 3644
3646 0 467498 138737 191320 0 3645
3647 0 467506 138711 191360 0 3646
3648 0 467473 138704 191400 0 3647
3649 0 467472 138690 191440 0 3648
3650 0 467458 138665 191480 0 3649
3651 0 467446 138637 191520 0 3650
3652 0 467445 138601 191560 0 3651
3653 0 467424 138581 191600 0 3652
3654 0 467403 138559 191640 0 3653
3655 0 467382 138534 191680 0 3654
3656 0 467359 138505 191720 0 3655
3657 0 467345 138478 191760 0 3656
3658 0 467326 138451 191800 0 3657
3659 0 467303 138473 191840 0 3658
3660 0 467287 138497 191880 0 3659
3661 5 467267 138518 191920 0 3660
3662 5 467260 138536 191960 0 3661
3663 0 467183 138565 192000 0 3662
3664 0 467116 138592 192040 0 3663
3665 0 467055 138628 192080 0 3664
3666 0 466992 138666 192120 0 3665
3667 0 466923 138701 192160 0 3666
3668 5 466662 138545 192200 0 3667
3669 0 466120 137229 192200 0 3668
3670 5 464059 135521 192200 0 3669
3671 0 464060 135518 192240 0 3670
3672 0 464064 135513 192280 0 3671
3673 0 464047 135517 192320 0 3672
3674 0 464033 135530 192360 0 3673
3675 0 464002 135529 192400 0 3674
3676 0 463984 135540 192440 0 3675
3677 0 463981 135538 192480 0 3676
3678 0 464008 135554 192520 0 3677
3679 0 464022 135569 192560 0 3678
3680 0 464045 135566 192600 0 3679
3681 0 464030 135577 192640 0 3680
3682 0 464029 135585 192680 0 3681
3683 0 464014 135584 192720 0 3682
3684 0 464008 135593 192760 0 3683
3685 0 463998 135621 192800 0 3684
3686 0 463993 135655 192840 0 3685
3687 0 463988 135691 192880 0 3686
3688 0 463980 135720 192920 0 3687
3689 5 463964 135776 192960 0 3688
3690 0 463943 135798 193000 0 3689
3691 0 463915 135819 193040 0 3690
3692 0 463892 135818 193080 0 3691
3693 0 463702 135734 193120 0 3692
3694 0 463523 135657 193160 0 3693
3695 0 463473 135690 193200 0 3694
3696 0 463410 135709 193240 0 3695
3697 0 463363 135732 193280 0 3696
3698 0 463305 135749 193320 0 3697
3699 0 463210 135676 193360 0 3698
3700 0 463129 135617 193400 0 3699
3701 0 463030 135542 193440 0 3700
3702 0 462955 135503 193480 0 3701
3703 0 462877 135484 193520 0 3702
3704 0 462838 135496 193560 0 3703
3705 5 462799 135515 193600 0 3704
3706 5 462764 135529 193640 0 3705
3707 0 463290 135615 193640 0 3706
3708 0 463572 135873 193640 0 3707
3709 0 463754 135700 193680 0 3708
3710 0 463795 135721 193720 0 3709
3711 0 463834 135739 193760 0 3710
3712 0 463841 135777 193800 0 3711
3713 0 463851 135814 193840 0 3712
3714 0 463862 135859 193880 0 3713
3715 0 463874 135864 193920 0 3714
3716 0 463893 135860 193960 0 3715
3717 0 463947 135845 194000 0 3716
3718 0 463988 135832 194040 0 3717
3719 0 463982 135853 194080 0 3718
3720 0 463982 135885 194120 0 3719
3721 0 463977 135894 194160 0 3720
3722 0 463969 135904 194200 0 3721
3723 0 463960 135907 194240 0 3722
3724 0 463987 135912 194280 0 3723
3725 0 464002 135899 194320 0 3724
3726 6 464032 135901 194360 0 3725
3727 0 492861 232553 64680 212 148
3728 0 494415 227907 60080 0 3727
3729 0 494149 227438 59440 284 3728
3730 0 494244 227154 58880 336 3729
3731 0 494298 226846 58440 0 3730
3732 0 494545 226686 57920 0 3731
3733 0 494741 226407 57360 0 3732
3734 0 494792 226305 57000 0 3733
3735 0 494882 226278 56840 0 3734
3736 0 495170 226248 56160 0 3735
3737 0 495267 226177 55720 0 3736
3738 0 495484 226095 55080 32 3737
3739 0 495781 225827 54600 0 3738
3740 0 495489 225141 54000 352 3739
3741 5 495228 224653 53720 0 3740
3742 0 495068 224650 53440 353 3741
3743 0 495166 224068 53120 0 3742
3744 0 494998 223518 52760 0 3743
3745 0 494985 222868 52240 0 3744
3746 0 494938 222616 51760 361 3745
3747 0 494685 222163 51120 288 3746
3748 0 494371 222078 50800 0 3747
3749 0 494393 221598 50320 286 3748
3750 0 494359 221557 50000 0 3749
3751 0 494351 221172 49600 0 3750
3752 0 494432 220713 49120 381 3751
3753 0 494263 220395 48680 398 3752
3754 0 493938 219695 48000 196 3753
3755 0 494020 219515 47760 0 3754
3756 0 494162 219313 47720 0 3755
3757 5 494204 219407 47600 0 3756
3758 0 494496 219301 47480 481 3757
3759 0 494504 218976 47320 430 3758
3760 0 494494 218827 47160 430 3759
3761 0 494452 218900 46960 430 3760
3762 0 494626 219340 46800 268 3761
3763 0 494690 219376 46600 315 3762
3764 0 494697 219391 46520 315 3763
3765 0 494642 221544 46480 0 3764
3766 0 494731 219225 46440 335 3765
3767 0 494795 218970 46240 458 3766
3768 0 494950 218803 46040 458 3767
3769 0 495057 219029 45840 331 3768
3770 0 495086 218997 45560 331 3769
3771 0 495046 218843 45280 346 3770
3772 0 495015 218877 45160 318 3771
3773 0 495083 218816 45120 318 3772
3774 0 495174 218637 44920 326 3773
3775 0 495336 218503 44640 443 3774
3776 0 495468 218277 44400 264 3775
3777 0 495567 218314 44160 406 3776
3778 0 495697 218199 43840 320 3777
3779 0 495851 218064 43600 320 3778
3780 0 496028 217908 43360 320 3779
3781 0 496215 217778 43160 0 3780
3782 0 496348 217819 42920 0 3781
3783 0 496662 217733 42720 0 3782
3784 0 497380 217501 42520 0 3783
3785 0 497638 217522 42240 417 3784
3786 0 497916 217439 42000 412 3785
3787 0 498259 217650 41720 363 3786
3788 0 498755 217601 41520 380 3787
3789 0 499344 217516 41240 356 3788
3790 0 499743 217522 41040 96 3789
3791 0 500245 217427 40760 340 3790
3792 0 500688 217534 40520 287 3791
3793 0 501393 217545 40280 326 3792
3794 0 501584 217291 40040 32 3793
3795 5 501951 217359 39880 0 3794
3796 0 502226 217403 39760 0 3795
3797 0 502688 217150 39520 406 3796
3798 0 503318 216856 39280 401 3797
3799 0 503734 216828 39000 362 3798
3800 0 504342 216755 38720 0 3799
3801 0 504467 216739 38480 0 3800
3802 5 504477 216749 38440 0 3801
3803 5 504677 219813 38440 226 3802
3804 0 504730 219872 38640 176 3803
3805 0 504931 220087 38920 203 3804
3806 5 505411 220647 38920 175 3805
3807 0 505709 220668 39200 202 3806
3808 5 505416 221214 39320 279 3807
3809 5 505622 221055 39560 163 3808
3810 0 505536 220800 40160 71 3809
3811 0 505536 220736 40440 156 3810
3812 0 505472 220896 40680 107 3811
3813 0 505312 221056 40880 91 3812
3814 0 505152 221184 41080 71 3813
3815 0 504992 221312 41280 71 3814
3816 0 504832 221408 41480 102 3815
3817 0 504640 221536 41600 107 3816
3818 0 504448 221728 41600 80 3817
3819 0 504224 221856 41600 120 3818
3820 0 503968 221888 41640 128 3819
3821 0 503712 221920 41640 81 3820
3822 5 503552 221984 41640 122 3821
3823 5 503392 222144 41520 64 3822
3824 0 503232 222208 41720 102 3823
3825 0 503008 222336 41840 136 3824
3826 0 502848 222496 42040 86 3825
3827 0 502656 222624 42160 107 3826
3828 0 502432 222720 42240 131 3827
3829 5 502304 222880 42280 128 3828
3830 0 502464 223040 42400 102 3829
3831 0 502656 223200 42360 86 3830
3832 0 502880 223552 42400 60 3831
3833 0 503008 223648 42600 75 3832
3834 0 503168 223648 42800 128 3833
3835 0 503328 223648 43000 107 3834
3836 0 503456 223680 43240 91 3835
3837 0 503584 223840 43440 71 3836
3838 0 503744 224000 43600 60 3837
3839 0 503968 224128 43560 140 3838
3840 5 504000 224160 43520 154 3839
3841 0 504032 224320 43320 154 3840
3842 0 504000 224384 43080 154 3841
3843 5 504000 224384 43000 163 3842
3844 0 503904 224480 42760 160 3843
3845 5 503840 224576 42520 122 3844
3846 0 503680 224800 42400 96 3845
3847 0 503552 224992 42280 122 3846
3848 0 503296 225056 42280 98 3847
3849 0 503072 225120 42400 108 3848
3850 0 502912 225376 42240 32 3849
3851 0 502944 225440 42000 64 3850
3852 0 503072 225568 41800 98 3851
3853 0 503232 225728 41600 115 3852
3854 0 503296 225920 41440 80 3853
3855 0 503328 226176 41440 32 3854
3856 0 503296 226432 41440 32 3855
3857 0 503296 226688 41440 98 3856
3858 0 503296 226944 41400 124 3857
3859 5 503296 226976 41400 124 3858
3860 5 503296 227040 41520 80 3859
3861 0 503520 226880 41640 32 3860
3862 0 503680 226912 41840 32 3861
3863 0 503872 227104 41920 75 3862
3864 0 504096 227232 41920 120 3863
3865 0 504256 227392 42040 122 3864
3866 0 504352 227584 42240 186 3865
3867 0 504320 227840 42360 135 3866
3868 5 504288 227872 42400 120 3867
3869 0 504448 227872 42600 32 3868
3870 5 504544 227808 42720 128 3869
3871 0 504608 227808 43000 160 3870
3872 5 504608 227808 43200 115 3871
3873 0 504704 227904 43440 143 3872
3874 0 504768 227904 43720 71 3873
3875 0 504768 227840 44000 141 3874
3876 0 504704 228000 44240 32 3875
3877 0 504480 228000 44400 75 3876
3878 0 504288 227872 44520 40 3877
3879 5 504192 227712 44640 32 3878
3880 0 504192 227488 44520 107 3879
3881 5 504192 227424 44520 128 3880
3882 0 504448 227424 44560 86 3881
3883 0 504704 227424 44600 86 3882
3884 0 504928 227424 44720 140 3883
3885 0 505184 227424 44760 81 3884
3886 0 505440 227424 44800 80 3885
3887 0 505696 227424 44800 40 3886
3888 0 505952 227424 44840 60 3887
3889 0 506208 227392 44760 80 3888
3890 0 506464 227360 44720 124 3889
3891 0 506720 227328 44680 156 3890
3892 0 506912 227200 44520 175 3891
3893 0 507168 227168 44520 198 3892
3894 0 507424 227040 44520 183 3893
3895 5 507680 227040 44520 175 3894
3896 0 507936 227008 44520 136 3895
3897 0 508192 227008 44520 192 3896
3898 5 508256 227008 44520 198 3897
3899 0 508416 227136 44720 204 3898
3900 0 508576 227264 44880 186 3899
3901 0 508672 227456 45080 120 3900
3902 5 508672 227584 45120 86 3901
3903 0 508672 227840 45120 86 3902
3904 0 508576 228064 45200 102 3903
3905 0 508512 228320 45280 108 3904
3906 0 508384 228544 45280 45 3905
3907 0 508256 228768 45280 60 3906
3908 0 508064 228960 45360 98 3907
3909 0 508032 229152 45520 45 3908
3910 0 508032 229408 45600 40 3909
3911 0 508160 229632 45560 81 3910
3912 5 508160 229792 45560 51 3911
3913 0 508160 230048 45560 71 3912
3914 0 508032 230304 45640 101 3913
3915 0 508032 230528 45760 51 3914
3916 0 508032 230752 45920 115 3915
3917 5 508064 230976 46000 196 3916
3918 0 508256 231104 46120 139 3917
3919 5 508384 231168 46160 181 3918
3920 0 508416 231104 46440 153 3919
3921 0 508384 231008 46680 137 3920
3922 0 508480 230912 46920 164 3921
3923 0 508512 230944 47200 206 3922
3924 0 508448 231104 47440 178 3923
3925 0 508384 231296 47600 150 3924
3926 0 508288 231520 47680 80 3925
3927 0 508224 231520 48040 185 3926
3928 0 508352 231680 48240 148 3927
3929 0 508576 231840 48320 120 3928
3930 0 508736 231904 48520 140 3929
3931 5 508832 231936 48640 32 3930
3932 0 508800 232096 48880 104 3931
3933 5 508800 232192 49120 163 3932
3934 0 508640 232256 49320 164 3933
3935 0 508480 232224 49520 153 3934
3936 0 508320 232160 49720 124 3935
3937 0 508128 232064 49920 80 3936
3938 0 507968 232000 50120 75 3937
3939 5 507872 231968 50240 140 3938
3940 0 507840 231968 50520 178 3939
3941 5 507872 231968 50760 163 3940
3942 0 508000 231968 51000 96 3941
3943 0 508032 231904 51240 240 3942
3944 0 508096 231712 51400 260 3943
3945 5 507904 231712 51600 245 3944
3946 0 507776 231936 51440 181 3945
3947 0 507520 232000 51360 101 3946
3948 0 507264 232128 51320 139 3947
3949 5 507104 232224 51320 163 3948
3950 0 507072 232320 51080 128 3949
3951 0 507200 232480 50880 80 3950
3952 0 507168 232416 50600 32 3951
3953 0 507168 232128 50480 32 3952
3954 0 507264 232224 50200 32 3953
3955 0 507008 232384 50000 32 3954
3956 0 506912 232224 49800 75 3955
3957 0 506912 232064 49600 166 3956
3958 0 507072 232192 49400 131 3957
3959 6 507136 232224 49160 64 3958
3960 0 439684 146949 199120 0 2452
3961 0 439862 147027 199080 0 3960
3962 0 440063 147135 199040 0 3961
3963 0 440248 147228 199000 0 3962
3964 0 440441 147327 198960 0 3963
3965 0 440709 147386 198920 0 3964
3966 0 440968 147430 198880 0 3965
3967 0 441219 147430 198840 0 3966
3968 0 442037 147483 198840 0 3967
3969 0 442802 147774 198840 0 3968
3970 0 443347 147882 198800 0 3969
3971 0 443404 147873 198760 0 3970
3972 0 443456 147849 198720 0 3971
3973 0 443513 147839 198680 0 3972
3974 0 443573 147829 198640 0 3973
3975 0 443674 147852 198600 0 3974
3976 0 443787 147865 198560 0 3975
3977 0 443894 147893 198520 0 3976
3978 0 444003 147916 198480 0 3977
3979 0 444111 147948 198440 0 3978
3980 0 444257 147982 198400 0 3979
3981 0 444406 148000 198360 0 3980
3982 0 444546 148026 198320 0 3981
3983 0 445041 148207 198320 0 3982
3984 0 445132 148504 198320 0 3983
3985 0 445154 148627 198360 0 3984
3986 0 445137 148662 198400 0 3985
3987 0 445121 148686 198440 0 3986
3988 0 445159 148705 198480 0 3987
3989 0 445202 148735 198520 0 3988
3990 0 445243 148762 198560 0 3989
3991 0 445285 148801 198600 0 3990
3992 0 445299 148808 198640 0 3991
3993 0 445312 148813 198680 0 3992
3994 0 445325 148815 198720 0 3993
3995 0 445398 148887 198760 0 3994
3996 0 445469 148983 198800 0 3995
3997 0 445559 149055 198840 0 3996
3998 0 445653 149135 198880 0 3997
3999 0 446089 149150 198920 0 3998
4000 0 446163 149179 198960 0 3999
4001 0 446234 149206 199000 0 4000
4002 0 446305 149235 199040 0 4001
4003 0 446368 149251 199080 0 4002
4004 0 446440 149273 199120 0 4003
4005 0 446530 149299 199160 0 4004
4006 0 446598 149323 199200 0 4005
4007 0 446689 149349 199240 0 4006
4008 0 446732 149344 199280 0 4007
4009 0 446760 149344 199320 0 4008
4010 0 446796 149344 199360 0 4009
4011 0 446832 149347 199400 0 4010
4012 0 446881 149355 199440 0 4011
4013 0 447029 149370 199480 0 4012
4014 0 447185 149394 199520 0 4013
4015 0 447334 149408 199560 0 4014
4016 0 447498 149439 199600 0 4015
4017 0 447651 149455 199640 0 4016
4018 0 447909 149522 199680 0 4017
4019 0 448165 149593 199720 0 4018
4020 0 448418 149650 199760 0 4019
4021 0 448614 149692 199800 0 4020
4022 0 448707 149728 199840 0 4021
4023 0 448815 149750 199880 0 4022
4024 0 448880 149776 199920 0 4023
4025 0 448955 149790 199960 0 4024
4026 0 449031 149815 200000 0 4025
4027 0 449164 149904 200040 0 4026
4028 0 449296 149981 200080 0 4027
4029 0 449413 150089 200120 0 4028
4030 0 449532 150186 200160 0 4029
4031 0 449643 150275 200200 0 4030
4032 0 449965 150359 200240 0 4031
4033 0 450202 150487 200280 0 4032
4034 0 450510 150663 200320 0 4033
4035 0 450866 150880 200360 0 4034
4036 0 450990 151000 200400 0 4035
4037 0 451401 151296 200400 0 4036
4038 0 451984 151277 200400 0 4037
4039 0 452212 151815 200400 0 4038
4040 0 452349 151950 200480 0 4039
4041 0 452511 152043 200520 0 4040
4042 0 453969 153350 200520 0 4041
4043 5 454631 154381 200520 0 4042
4044 0 454710 154492 200480 0 4043
4045 0 454667 154498 200400 0 4044
4046 0 454657 154517 200360 0 4045
4047 0 454645 154472 200320 0 4046
4048 0 454597 154427 200280 0 4047
4049 0 454559 154369 200240 0 4048
4050 0 454518 154310 200200 0 4049
4051 5 454485 154286 200160 0 4050
4052 0 454414 154273 200120 0 4051
4053 5 454552 154232 200080 0 4052
4054 0 454983 154331 200080 0 4053
4055 5 455464 155003 200080 0 4054
4056 5 455816 155809 200080 0 4055
4057 0 456775 156173 200080 0 4056
4058 5 457973 157336 200120 0 4057
4059 0 458071 157505 200160 0 4058
4060 0 458059 157665 200200 0 4059
4061 0 458069 157887 200240 0 4060
4062 0 458094 157986 200280 0 4061
4063 0 458096 158059 200320 0 4062
4064 0 458105 158142 200360 0 4063
4065 0 458117 158165 200400 0 4064
4066 0 458122 158186 200480 0 4065
4067 0 458106 158142 200520 0 4066
4068 0 458059 158059 200560 0 4067
4069 0 458017 157976 200600 0 4068
4070 0 457987 157934 200640 0 4069
4071 0 457971 157898 200680 0 4070
4072 0 457950 157840 200720 0 4071
4073 0 457920 157788 200760 0 4072
4074 0 457896 157731 200800 0 4073
4075 0 457788 157669 200840 0 4074
4076 0 457676 157577 200880 0 4075
4077 0 457590 157512 200920 0 4076
4078 0 457475 157449 200960 0 4077
4079 0 457386 157387 201000 0 4078
4080 0 457298 157345 201040 0 4079
4081 0 457261 157343 201080 0 4080
4082 0 457251 157344 201120 0 4081
4083 0 457195 157363 201160 0 4082
4084 0 457168 157345 201200 0 4083
4085 5 457121 157408 201240 0 4084
4086 0 457129 157480 201280 0 4085
4087 0 457138 157566 201320 0 4086
4088 0 457175 157663 201360 0 4087
4089 0 457154 157704 201400 0 4088
4090 0 457152 157740 201440 0 4089
4091 0 457141 157771 201480 0 4090
4092 5 457146 157806 201520 0 4091
4093 0 457157 157847 201560 0 4092
4094 0 457146 157874 201600 0 4093
4095 0 457153 157908 201640 0 4094
4096 0 457136 157961 201680 0 4095
4097 5 457155 157985 201720 0 4096
4098 0 457170 158120 201760 0 4097
4099 0 457177 158270 201800 0 4098
4100 0 457206 158396 201840 0 4099
4101 0 457210 158499 201880 0 4100
4102 0 457225 158574 201920 0 4101
4103 0 457175 158583 201960 0 4102
4104 0 457079 158615 202000 0 4103
4105 0 457111 158587 202040 0 4104
4106 0 457144 158567 202080 0 4105
4107 0 457180 158562 202120 0 4106
4108 0 457231 158531 202160 0 4107
4109 0 457248 158510 202200 0 4108
4110 0 457274 158513 202240 0 4109
4111 0 457260 158500 202280 0 4110
4112 0 457277 158484 202320 0 4111
4113 0 457342 158502 202360 0 4112
4114 0 457396 158508 202400 0 4113
4115 0 457283 158483 202440 0 4114
4116 0 457196 158462 202480 0 4115
4117 0 457132 158482 202520 0 4116
4118 0 457073 158498 202560 0 4117
4119 0 457019 158524 202600 0 4118
4120 0 457006 158654 202640 0 4119
4121 0 457498 158768 202640 0 4120
4122 0 457746 158552 202640 0 4121
4123 0 458027 158387 202640 0 4122
4124 5 459263 158321 202640 0 4123
4125 0 459412 158335 202600 0 4124
4126 0 459447 158306 202560 0 4125
4127 0 459496 158280 202520 0 4126
4128 0 459539 158250 202480 0 4127
4129 0 459551 158233 202440 0 4128
4130 0 459587 158213 202400 0 4129
4131 0 459596 158192 202360 0 4130
4132 0 459605 158160 202320 0 4131
4133 0 459628 158151 202280 0 4132
4134 0 459673 158157 202240 0 4133
4135 0 459683 158162 202200 0 4134
4136 0 459704 158179 202160 0 4135
4137 0 459717 158170 202120 0 4136
4138 0 459745 158156 202080 0 4137
4139 0 459770 158142 202040 0 4138
4140 0 459763 158183 202000 0 4139
4141 0 459784 158215 201960 0 4140
4142 0 459753 158264 201920 0 4141
4143 0 459742 158282 201880 0 4142
4144 0 459732 158371 201840 0 4143
4145 0 459693 158375 201800 0 4144
4146 0 459706 158332 201760 0 4145
4147 0 459683 158300 201720 0 4146
4148 0 459644 158280 201680 0 4147
4149 0 459630 158239 201640 0 4148
4150 0 459597 158208 201600 0 4149
4151 0 459613 158244 201560 0 4150
4152 0 459607 158267 201520 0 4151
4153 0 459602 158302 201480 0 4152
4154 0 459615 158335 201440 0 4153
4155 0 459618 158353 201400 0 4154
4156 0 459586 158431 201360 0 4155
4157 0 459525 158504 201320 0 4156
4158 0 459478 158590 201280 0 4157
4159 5 459441 158688 201240 0 4158
4160 0 459104 159071 201240 0 4159
4161 0 459103 159154 201200 0 4160
4162 0 459075 159245 201160 0 4161
4163 0 459112 159270 201120 0 4162
4164 0 459107 159296 201080 0 4163
4165 0 459111 159299 201040 0 4164
4166 0 459137 159354 201000 0 4165
4167 6 459173 159414 200960 0 4166
4168 0 382506 130507 174320 0 3121
4169 5 381422 130161 174320 0 4168
4170 5 380435 127718 174320 0 4169
4171 0 379955 127099 174200 0 4170
4172 0 379544 126686 174000 0 4171
4173 0 378842 125957 173840 0 4172
4174 0 378667 125408 173640 0 4173
4175 0 378186 124688 173440 0 4174
4176 0 377561 124181 173200 0 4175
4177 0 377015 123952 173080 0 4176
4178 5 374897 122175 173080 0 4177
4179 0 373652 121254 173080 0 4178
4180 5 372998 120377 173080 0 4179
4181 5 371880 119602 173080 0 4180
4182 0 370466 118883 173080 0 4181
4183 0 370246 118795 173360 0 4182
4184 0 370065 118847 173400 0 4183
4185 5 366731 118434 173400 0 4184
4186 0 367227 118529 173720 0 4185
4187 0 367370 118735 173920 0 4186
4188 0 367123 118922 174160 0 4187
4189 0 366574 119151 174280 0 4188
4190 0 366313 119282 174400 0 4189
4191 0 366060 119306 174520 0 4190
4192 0 366126 119475 174800 0 4191
4193 0 365979 119556 174960 0 4192
4194 0 365965 119532 175040 0 4193
4195 0 365960 119514 175080 0 4194
4196 0 365946 119478 175160 0 4195
4197 0 365951 119482 175320 0 4196
4198 0 365951 119478 175360 0 4197
4199 0 365877 119422 175560 0 4198
4200 0 365873 119433 175640 0 4199
4201 0 365870 119458 175880 0 4200
4202 0 365768 119406 176040 0 4201
4203 0 365715 119383 176120 0 4202
4204 0 365712 119368 176160 0 4203
4205 0 365701 119324 176280 0 4204
4206 0 365695 119292 176360 0 4205
4207 0 365666 119253 176560 0 4206
4208 0 365609 119374 176760 0 4207
4209 0 365605 119412 176800 0 4208
4210 5 365492 119508 176840 0 4209
4211 0 365206 119543 176920 0 4210
4212 0 365059 119559 176960 0 4211
4213 0 365054 119678 177080 0 4212
4214 0 365037 119625 177120 0 4213
4215 0 364837 119522 177320 0 4214
4216 0 364767 119543 177520 0 4215
4217 0 364673 119598 177800 0 4216
4218 0 364536 119541 178080 0 4217
4219 0 364514 119559 178360 0 4218
4220 0 364575 119527 178520 0 4219
4221 0 364653 119461 178680 0 4220
4222 0 364624 119422 178880 0 4221
4223 0 364681 119439 179080 0 4222
4224 0 364794 119509 179280 0 4223
4225 0 364794 119615 179520 0 4224
4226 0 364812 119684 179560 0 4225
4227 0 364824 119777 179600 0 4226
4228 0 364733 119741 179760 0 4227
4229 0 364693 119835 179960 0 4228
4230 0 364820 119788 180200 0 4229
4231 0 364795 119752 180320 0 4230
4232 5 364775 119716 180440 0 4231
4233 0 364659 120121 180600 0 4232
4234 0 364558 120316 180680 0 4233
4235 0 364511 120448 180840 0 4234
4236 0 364527 120510 180880 0 4235
4237 0 364560 120696 181000 0 4236
4238 0 364557 120943 181240 0 4237
4239 0 364466 121070 181280 0 4238
4240 0 364343 121098 181520 0 4239
4241 0 364092 121219 181760 0 4240
4242 0 363886 121270 182000 0 4241
4243 0 363743 121248 182200 0 4242
4244 0 363725 121326 182400 0 4243
4245 0 363765 121327 182600 0 4244
4246 0 363755 121326 182720 0 4245
4247 0 363712 121286 182840 0 4246
4248 0 363690 121339 183040 0 4247
4249 0 363554 121341 183240 0 4248
4250 0 363522 121333 183280 0 4249
4251 0 363425 121442 183480 0 4250
4252 0 363407 121618 183680 0 4251
4253 0 363313 121736 183840 0 4252
4254 0 363170 121888 184080 0 4253
4255 0 363143 122046 184240 0 4254
4256 0 363117 122341 184480 0 4255
4257 0 363056 122493 184640 0 4256
4258 0 362994 122791 184920 0 4257
4259 0 362837 122954 185160 0 4258
4260 0 362774 123171 185360 0 4259
4261 0 362712 123363 185560 0 4260
4262 0 362599 123593 185840 0 4261
4263 0 362587 123777 186000 0 4262
4264 0 362566 123835 186080 0 4263
4265 0 362526 124079 186360 0 4264
4266 0 362409 124095 186640 0 4265
4267 0 362278 124130 186920 0 4266
4268 0 362248 124222 187160 0 4267
4269 0 362210 124225 187320 0 4268
4270 5 362178 124168 187400 0 4269
4271 0 362223 124205 187480 0 4270
4272 0 362307 124260 187680 0 4271
4273 0 362337 124341 187840 0 4272
4274 0 362411 124399 187960 0 4273
4275 0 362423 124356 188120 0 4274
4276 0 362444 124339 188360 0 4275
4277 0 362419 124390 188640 0 4276
4278 0 362364 124412 188800 0 4277
4279 0 362442 124561 189120 0 4278
4280 0 362459 124720 189440 0 4279
4281 0 362410 124922 189720 0 4280
4282 0 362367 125042 190000 0 4281
4283 0 362288 125096 190160 0 4282
4284 0 362190 125104 190360 0 4283
4285 0 362095 125210 190560 0 4284
4286 0 361964 125242 190760 0 4285
4287 0 361873 125253 190920 0 4286
4288 0 361790 125270 191120 0 4287
4289 0 361690 125290 191240 0 4288
4290 0 361472 125501 191520 0 4289
4291 0 361368 125583 191680 0 4290
4292 0 361312 125641 191760 0 4291
4293 0 361058 125695 191920 0 4292
4294 0 360818 125938 192080 0 4293
4295 0 360679 126181 192280 0 4294
4296 0 360481 126358 192440 0 4295
4297 0 360411 126527 192680 0 4296
4298 0 360137 126745 192920 0 4297
4299 0 360034 126916 193080 0 4298
4300 0 360010 126957 193120 0 4299
4301 0 359813 127085 193320 0 4300
4302 0 359687 127190 193480 0 4301
4303 0 359442 127300 193560 0 4302
4304 0 359315 127350 193600 0 4303
4305 0 359275 127344 193760 0 4304
4306 0 359004 127336 193880 0 4305
4307 0 358858 127403 194000 0 4306
4308 0 358709 127463 194120 0 4307
4309 5 358669 127712 194200 0 4308
4310 5 358642 127835 194240 0 4309
4311 5 357205 128813 194240 0 4310
4312 0 356088 128897 194240 0 4311
4313 0 355966 129048 194320 0 4312
4314 0 355789 129308 194440 0 4313
4315 0 355762 129491 194600 0 4314
4316 0 355659 129605 194680 0 4315
4317 0 355604 129659 194720 0 4316
4318 0 355497 129774 194800 0 4317
4319 0 355266 129856 194920 0 4318
4320 0 355113 129917 195000 0 4319
4321 0 355041 130144 195120 0 4320
4322 0 354979 130200 195160 0 4321
4323 0 354628 130601 195400 0 4322
4324 0 354122 130826 195520 0 4323
4325 0 353779 131018 195600 0 4324
4326 0 353891 131321 195840 0 4325
4327 5 353516 131516 195960 0 4326
4328 0 353389 131575 196000 0 4327
4329 0 352990 131681 196040 0 4328
4330 0 352888 131695 196080 0 4329
4331 0 352587 131751 196200 0 4330
4332 0 352577 131795 196280 0 4331
4333 0 352574 131859 196360 0 4332
4334 5 352586 131917 196400 0 4333
4335 0 352572 131932 196440 0 4334
4336 5 352547 131985 196520 0 4335
4337 0 352524 131971 196560 0 4336
4338 0 352571 132051 196640 0 4337
4339 0 352650 132140 196800 0 4338
4340 0 352651 132130 196840 0 4339
4341 0 352565 132302 196960 0 4340
4342 0 352482 132243 197080 0 4341
4343 0 352515 132176 197200 0 4342
4344 0 352512 132209 197240 0 4343
4345 0 352576 132395 197280 0 4344
4346 6 352568 132451 197320 0 4345
4347 5 364213 117488 173400 0 4185
4348 0 362886 117519 173400 0 4347
4349 5 358159 115910 173400 0 4348
4350 5 355114 115446 173400 0 4349
4351 0 354810 115761 173440 0 4350
4352 0 354601 115836 173520 0 4351
4353 0 354542 115803 173600 0 4352
4354 0 354232 115947 173720 0 4353
4355 0 353756 115950 173760 0 4354
4356 0 353008 115949 173920 0 4355
4357 0 352154 115846 174160 0 4356
4358 0 351639 115887 174320 0 4357
4359 0 351131 115951 174520 0 4358
4360 0 349928 115759 174600 0 4359
4361 5 349359 115830 174640 0 4360
4362 0 349374 115814 174680 0 4361
4363 0 349450 115927 174880 0 4362
4364 0 349360 115956 175120 0 4363
4365 0 349179 116006 175320 0 4364
4366 0 348854 115987 175600 0 4365
4367 0 348781 116043 175920 0 4366
4368 0 348476 116099 176240 0 4367
4369 0 348180 115910 176600 0 4368
4370 0 348071 116015 176840 0 4369
4371 0 347973 116235 177240 0 4370
4372 0 347922 116188 177320 0 4371
4373 0 347736 116230 177520 0 4372
4374 0 347757 116186 177640 0 4373
4375 0 347705 116177 177840 0 4374
4376 0 347439 116185 178120 0 4375
4377 0 347265 116231 178400 0 4376
4378 0 347172 116184 178520 0 4377
4379 0 347132 116176 178840 0 4378
4380 0 346970 116278 179120 0 4379
4381 0 346846 116303 179320 0 4380
4382 0 346844 116341 179520 0 4381
4383 0 346781 116348 179720 0 4382
4384 0 346726 116408 179920 0 4383
4385 0 346764 116525 180120 0 4384
4386 0 346804 116558 180320 0 4385
4387 0 346647 116287 180560 0 4386
4388 0 346778 116836 180760 0 4387
4389 0 346806 117124 181080 0 4388
4390 0 346711 117445 181360 0 4389
4391 0 346552 117539 181600 0 4390
4392 0 346575 117527 181640 0 4391
4393 0 346423 117681 181960 0 4392
4394 0 346288 117778 182160 0 4393
4395 0 346170 117768 182400 0 4394
4396 0 345946 117607 182720 0 4395
4397 0 345649 117568 182960 0 4396
4398 0 345303 117505 183200 0 4397
4399 0 345255 117630 183440 0 4398
4400 0 345290 117875 183640 0 4399
4401 0 345149 117803 183880 0 4400
4402 0 345150 118251 184040 0 4401
4403 0 344968 118494 184200 0 4402
4404 0 344964 118898 184400 0 4403
4405 0 344930 119054 184520 0 4404
4406 0 344906 119277 184640 0 4405
4407 0 344858 119480 184800 0 4406
4408 5 344495 120047 185000 0 4407
4409 0 344533 120063 185160 0 4408
4410 0 344571 120216 185320 0 4409
4411 0 344608 120310 185480 0 4410
4412 0 344452 120542 185640 0 4411
4413 0 344219 120793 185800 0 4412
4414 0 344042 120977 185920 0 4413
4415 0 343990 121094 186000 0 4414
4416 0 343910 121189 186080 0 4415
4417 0 343855 121325 186160 0 4416
4418 0 343802 121489 186240 0 4417
4419 0 343703 121574 186320 0 4418
4420 0 343678 121590 186440 0 4419
4421 0 343613 121631 186560 0 4420
4422 0 343521 121605 186680 0 4421
4423 0 343525 121543 186800 0 4422
4424 0 343352 121564 186920 0 4423
4425 0 343050 121523 187120 0 4424
4426 0 342835 121504 187320 0 4425
4427 0 342652 121575 187680 0 4426
4428 0 342539 121554 188000 0 4427
4429 0 342248 121633 188200 0 4428
4430 0 342163 121739 188480 0 4429
4431 0 342059 121867 188640 0 4430
4432 0 342083 121932 188840 0 4431
4433 0 342118 122221 189120 0 4432
4434 0 342141 122612 189320 0 4433
4435 0 341707 122847 189320 0 4434
4436 0 341520 123151 189400 0 4435
4437 0 341227 123496 189560 0 4436
4438 0 341250 123653 189680 0 4437
4439 0 341194 123527 189720 0 4438
4440 0 341230 123615 189760 0 4439
4441 0 340943 123915 190000 0 4440
4442 0 340742 123947 190160 0 4441
4443 0 340460 124411 190360 0 4442
4444 0 340197 124936 190560 0 4443
4445 0 339936 125164 190760 0 4444
4446 0 339852 125231 190920 0 4445
4447 0 339803 125312 191120 0 4446
4448 0 339438 125484 191240 0 4447
4449 0 339314 125625 191400 0 4448
4450 0 339275 125843 191560 0 4449
4451 0 339244 125930 191640 0 4450
4452 0 339128 125931 191680 0 4451
4453 0 339133 126217 191840 0 4452
4454 0 339163 126239 192000 0 4453
4455 0 339180 126345 192120 0 4454
4456 0 339180 126378 192160 0 4455
4457 0 338770 126366 192280 0 4456
4458 0 339096 127186 192360 0 4457
4459 5 338731 127462 192400 0 4458
4460 5 338724 127590 192480 0 4459
4461 0 338756 127693 192520 0 4460
4462 0 338608 127982 192600 0 4461
4463 0 338453 128194 192720 0 4462
4464 0 338342 128389 192880 0 4463
4465 0 338187 128456 193040 0 4464
4466 0 338173 128620 193160 0 4465
4467 0 337899 128501 193400 0 4466
4468 0 338177 128816 193440 0 4467
4469 5 338147 128948 193480 0 4468
4470 0 338046 129228 193600 0 4469
4471 0 338014 129455 193680 0 4470
4472 0 337984 129533 193760 0 4471
4473 0 337911 129630 193840 0 4472
4474 0 337905 129708 193880 0 4473
4475 0 337653 129726 193960 0 4474
4476 0 337619 129982 194080 0 4475
4477 0 337384 130213 194200 0 4476
4478 0 337302 130291 194240 0 4477
4479 5 336523 130574 194320 0 4478
4480 0 336088 130495 194440 0 4479
4481 5 336009 130612 194600 0 4480
4482 5 337399 131647 194600 0 4481
4483 5 337201 132265 194640 0 4482
4484 0 337523 132208 194680 0 4483
4485 0 337713 132370 194840 0 4484
4486 0 337878 132436 194880 0 4485
4487 0 337736 132492 194960 0 4486
4488 0 337888 132597 195080 0 4487
4489 0 338232 132652 195080 0 4488
4490 0 338255 132568 195120 0 4489
4491 0 338279 132598 195240 0 4490
4492 0 338294 132697 195360 0 4491
4493 6 338278 132739 195440 0 4492
4494 5 497961 227832 53720 150 3741
4495 0 497757 227448 53400 32 4494
4496 0 497758 227294 53120 235 4495
4497 0 497627 227070 52920 329 4496
4498 0 497684 227056 52720 329 4497
4499 0 497660 227002 52520 328 4498
4500 0 497810 227010 52320 273 4499
4501 0 497935 226873 52160 276 4500
4502 0 498051 226906 51880 298 4501
4503 0 498162 226979 51680 434 4502
4504 0 498243 227022 51440 434 4503
4505 0 498351 227029 51160 334 4504
4506 0 498498 226841 50920 245 4505
4507 0 498304 226649 50720 200 4506
4508 0 498292 226476 50560 200 4507
4509 0 498379 226415 50320 324 4508
4510 0 498378 226592 50160 328 4509
4511 0 498643 226592 49880 253 4510
4512 0 498815 226657 49640 241 4511
4513 0 499124 226644 49360 163 4512
4514 0 499219 226638 49040 168 4513
4515 0 499149 226712 48760 139 4514
4516 0 499061 226873 48720 163 4515
4517 0 499234 226799 48640 163 4516
4518 0 499232 226818 48600 163 4517
4519 0 499286 226964 48520 163 4518
4520 0 499366 226955 48400 163 4519
4521 0 499418 227042 48280 163 4520
4522 0 499363 226963 48160 163 4521
4523 0 499283 226782 48000 139 4522
4524 0 499776 226744 47880 0 4523
4525 0 499438 226963 47760 0 4524
4526 0 499438 227166 47720 0 4525
4527 0 499536 227122 47680 0 4526
4528 0 499483 227098 47600 0 4527
4529 0 499769 227005 47440 0 4528
4530 0 499807 226982 47320 0 4529
4531 0 499949 227118 47200 0 4530
4532 0 499931 227302 47080 0 4531
4533 0 500063 227289 46920 32 4532
4534 0 500060 227592 46880 32 4533
4535 0 500120 227657 46800 32 4534
4536 0 500182 227683 46720 0 4535
4537 0 500245 227671 46640 0 4536
4538 0 500233 227752 46560 86 4537
4539 0 500262 227757 46520 86 4538
4540 0 500276 227575 46440 32 4539
4541 0 500255 227602 46400 86 4540
4542 0 500212 227655 46320 86 4541
4543 0 500229 227676 46240 86 4542
4544 0 500253 227723 46120 86 4543
4545 0 500226 227779 46000 148 4544
4546 0 500104 227877 45880 148 4545
4547 0 500235 227970 45760 198 4546
4548 0 500307 227978 45560 128 4547
4549 0 500338 228044 45440 226 4548
4550 0 500402 228102 45320 326 4549
4551 0 500460 228142 45200 326 4550
4552 0 500465 228180 45160 326 4551
4553 0 500526 228075 45120 326 4552
4554 0 500601 228163 44960 326 4553
4555 0 500628 228152 44840 320 4554
4556 5 500562 228129 44680 86 4555
4557 0 500749 228429 44080 160 4556
4558 0 500710 228617 43720 305 4557
4559 5 500749 228917 43520 304 4558
4560 0 500874 229185 42840 318 4559
4561 0 501007 229269 42640 226 4560
4562 0 501243 229499 42480 160 4561
4563 5 501961 230150 42480 128 4562
4564 0 502448 230773 41840 32 4563
4565 0 502434 230881 41680 32 4564
4566 5 502649 231203 41480 90 4565
4567 0 502692 231267 41440 90 4566
4568 5 503566 232081 41280 226 4567
4569 5 503785 232284 41240 0 4568
4570 5 504092 232918 40880 75 4569
4571 0 504489 233353 40800 98 4570
4572 5 505502 234370 40760 189 4571
4573 0 506543 235046 40840 101 4572
4574 0 506976 235200 41240 107 4573
4575 0 507168 235392 41240 108 4574
4576 0 507392 235520 41240 139 4575
4577 0 507584 235712 41240 124 4576
4578 0 507808 235872 41200 134 4577
4579 0 507968 236032 41040 102 4578
4580 0 508192 236160 41000 115 4579
4581 0 508416 236320 41000 141 4580
4582 0 508576 236480 40840 96 4581
4583 0 508736 236640 40640 32 4582
4584 0 508864 236832 40520 186 4583
4585 0 509056 236992 40480 202 4584
4586 0 509312 237056 40560 120 4585
4587 0 509568 237088 40640 134 4586
4588 0 509792 237248 40640 102 4587
4589 5 509856 237312 40640 81 4588
4590 0 509952 237376 40400 128 4589
4591 0 510016 237472 40160 140 4590
4592 0 510176 237472 39960 154 4591
4593 0 510272 237344 39760 150 4592
4594 0 510336 237280 39520 134 4593
4595 0 510304 237216 39240 122 4594
4596 0 510368 237088 39000 120 4595
4597 0 510368 236928 38800 157 4596
4598 0 510304 236672 38720 139 4597
4599 0 510208 236416 38680 163 4598
4600 0 510208 236160 38640 209 4599
4601 0 510144 235936 38760 217 4600
4602 0 510048 235808 38960 217 4601
4603 0 509856 235616 38960 234 4602
4604 5 509792 235456 38840 251 4603
4605 5 509856 235264 38800 178 4604
4606 5 509856 235200 38800 140 4605
4607 0 509952 234944 38800 81 4606
4608 0 509984 234688 38720 219 4607
4609 0 509984 234432 38680 204 4608
4610 5 510048 234336 38600 237 4609
4611 5 510176 234240 38480 206 4610
4612 0 510400 234368 38400 256 4611
4613 5 510464 234336 38360 256 4612
4614 0 510592 234176 38200 200 4613
4615 5 510592 234144 38160 190 4614
4616 0 510592 233920 38000 140 4615
4617 0 510592 233664 38000 102 4616
4618 0 510592 233408 38000 102 4617
4619 0 510720 233184 38160 101 4618
4620 0 510880 233024 38320 115 4619
4621 0 510912 232800 38440 71 4620
4622 6 510880 232576 38600 51 4621
4623 0 382740 132973 174240 0 3122
4624 0 382811 132939 174080 0 4623
4625 0 382897 132894 173880 0 4624
4626 0 382901 132887 173840 0 4625
4627 0 382906 132855 173640 0 4626
4628 0 382676 132779 173560 0 4627
4629 0 382428 132960 173520 0 4628
4630 0 382360 133058 173440 0 4629
4631 0 382290 133161 173360 0 4630
4632 0 382257 133211 173320 0 4631
4633 5 382250 133193 173200 0 4632
4634 0 382250 133169 173120 0 4633
4635 0 382262 133167 173000 0 4634
4636 0 382192 133235 172960 0 4635
4637 0 381986 133440 172840 0 4636
4638 0 381945 133746 172680 0 4637
4639 0 382071 133916 172600 0 4638
4640 0 382197 134086 172520 0 4639
4641 5 382655 134287 172360 0 4640
4642 0 382766 134339 172320 0 4641
4643 0 382805 134370 172280 0 4642
4644 0 382918 134477 172160 0 4643
4645 5 382972 134574 172120 0 4644
4646 0 383000 134628 172080 0 4645
4647 0 382988 134617 172040 0 4646
4648 0 382964 134593 171960 0 4647
4649 0 382904 134532 171760 0 4648
4650 0 382902 134453 171720 0 4649
4651 0 382940 134468 171640 0 4650
4652 0 382961 134427 171560 0 4651
4653 0 382979 134411 171400 0 4652
4654 0 382991 134398 171280 0 4653
4655 0 382996 134390 171240 0 4654
4656 0 383014 134357 171080 0 4655
4657 0 383029 134334 170960 0 4656
4658 0 383031 134288 170800 0 4657
4659 5 383035 134258 170680 0 4658
4660 0 383269 133850 170640 0 4659
4661 0 383327 133714 170560 0 4660
4662 0 383381 133586 170480 0 4661
4663 0 383391 133521 170400 0 4662
4664 0 383390 133458 170280 0 4663
4665 0 383414 133394 170160 0 4664
4666 0 383390 133346 170040 0 4665
4667 0 383406 133307 169920 0 4666
4668 0 383341 133202 169800 0 4667
4669 0 383341 133118 169640 0 4668
4670 0 383293 133003 169480 0 4669
4671 0 383374 132858 169320 0 4670
4672 0 383453 132848 169120 0 4671
4673 0 383546 132867 168960 0 4672
4674 0 383713 132834 168760 0 4673
4675 0 383714 132719 168520 0 4674
4676 0 383712 132689 168280 0 4675
4677 0 383777 132731 168120 0 4676
4678 0 383771 132768 167880 0 4677
4679 0 383697 132840 167640 0 4678
4680 0 383799 132801 167480 0 4679
4681 0 384074 133044 167280 0 4680
4682 0 384258 133010 167120 0 4681
4683 0 384296 132974 167040 0 4682
4684 0 384315 132944 167000 0 4683
4685 0 384325 132970 166960 0 4684
4686 0 384343 132970 166920 0 4685
4687 0 384337 133019 166800 0 4686
4688 0 384404 133037 166640 0 4687
4689 0 384528 132985 166480 0 4688
4690 0 384658 132921 166320 0 4689
4691 0 384892 133116 166200 0 4690
4692 0 384909 133278 166080 0 4691
4693 0 384903 133300 166040 0 4692
4694 0 384950 133476 165960 0 4693
4695 0 385166 133514 165880 0 4694
4696 0 385367 133690 165760 0 4695
4697 0 385498 133828 165600 0 4696
4698 0 385545 133873 165520 0 4697
4699 0 385553 133931 165400 0 4698
4700 0 385471 134099 165200 0 4699
4701 0 385425 134115 165160 0 4700
4702 0 385415 134108 165000 0 4701
4703 0 385475 134051 164880 0 4702
4704 0 385533 133992 164760 0 4703
4705 0 385618 133983 164640 0 4704
4706 5 385599 133890 164480 0 4705
4707 0 385609 133867 164400 0 4706
4708 0 385735 133941 164240 0 4707
4709 0 385771 134006 164200 0 4708
4710 0 385777 134051 164000 0 4709
4711 0 385806 134114 163880 0 4710
4712 0 385897 134039 163800 0 4711
4713 0 386066 134035 163680 0 4712
4714 0 386157 134001 163600 0 4713
4715 0 386214 133993 163560 0 4714
4716 0 386385 133968 163440 0 4715
4717 0 386850 133914 163400 0 4716
4718 5 386917 133949 163360 0 4717
4719 0 386931 133845 163240 0 4718
4720 0 386936 133770 163160 0 4719
4721 0 386942 133774 163040 0 4720
4722 0 387146 133701 162920 0 4721
4723 0 387393 133733 162800 0 4722
4724 0 387478 133815 162640 0 4723
4725 0 387585 133886 162600 0 4724
4726 5 387866 133948 162560 0 4725
4727 0 387984 134244 162480 0 4726
4728 5 388447 134302 162360 0 4727
4729 0 388357 134288 162240 0 4728
4730 0 388384 134233 162160 0 4729
4731 0 388384 134223 162120 0 4730
4732 0 388437 134211 162080 0 4731
4733 0 388600 134295 161920 0 4732
4734 0 388723 134380 161760 0 4733
4735 0 388965 134411 161640 0 4734
4736 0 389066 134475 161520 0 4735
4737 0 389158 134507 161440 0 4736
4738 5 389551 134630 161320 0 4737
4739 0 389669 134640 161200 0 4738
4740 0 389746 134660 161080 0 4739
4741 0 389773 134676 161040 0 4740
4742 0 389803 134690 161000 0 4741
4743 0 389833 134703 160960 0 4742
4744 0 390294 135052 160840 0 4743
4745 0 390452 134888 160640 0 4744
4746 0 390728 134932 160600 0 4745
4747 0 390790 135017 160560 0 4746
4748 0 391056 135490 160400 0 4747
4749 0 391003 135377 160280 0 4748
4750 6 391025 135344 160120 0 4749
4751 0 380563 130539 174160 0 4169
4752 5 380127 130740 174000 0 4751
4753 0 379794 131730 173960 0 4752
4754 0 379609 132483 173920 0 4753
4755 0 379613 132571 173760 0 4754
4756 0 379664 132725 173680 0 4755
4757 0 379767 133042 173520 0 4756
4758 0 379898 133378 173360 0 4757
4759 0 379795 133583 173160 0 4758
4760 0 379743 133802 172960 0 4759
4761 0 379843 134113 172800 0 4760
4762 0 379857 134291 172640 0 4761
4763 0 379681 134524 172480 0 4762
4764 0 379666 134552 172280 0 4763
4765 0 379654 134634 172120 0 4764
4766 0 379690 134898 171960 0 4765
4767 0 379705 134854 171760 0 4766
4768 0 379758 134794 171560 0 4767
4769 0 379868 135041 171320 0 4768
4770 0 379916 134864 171120 0 4769
4771 0 379808 135027 170920 0 4770
4772 0 379727 135088 170720 0 4771
4773 0 379686 135373 170560 0 4772
4774 0 379699 135478 170440 0 4773
4775 0 379622 135526 170280 0 4774
4776 0 379632 135691 170080 0 4775
4777 0 379552 135847 169920 0 4776
4778 0 379502 135968 169680 0 4777
4779 0 379505 135993 169640 0 4778
4780 0 379587 136143 169600 0 4779
4781 0 379516 135996 169560 0 4780
4782 0 379446 136043 169480 0 4781
4783 0 379628 136274 169360 0 4782
4784 0 379557 136474 169320 0 4783
4785 0 379579 136525 169120 0 4784
4786 0 379615 136615 168920 0 4785
4787 0 379625 136651 168840 0 4786
4788 0 379642 136720 168680 0 4787
4789 0 379052 136901 168520 0 4788
4790 0 378875 137184 168280 0 4789
4791 0 378961 137416 168040 0 4790
4792 0 379004 137621 167800 0 4791
4793 0 378998 137682 167560 0 4792
4794 0 379040 137918 167360 0 4793
4795 0 379078 137934 167320 0 4794
4796 0 379216 138014 167160 0 4795
4797 0 379270 138314 166960 0 4796
4798 0 379354 138589 166760 0 4797
4799 0 379396 138769 166560 0 4798
4800 0 379351 138821 166320 0 4799
4801 0 379565 139270 166200 0 4800
4802 0 379553 139583 166160 0 4801
4803 0 379916 139739 166080 0 4802
4804 0 380248 139779 165920 0 4803
4805 0 380337 139793 165880 0 4804
4806 0 380333 139819 165840 0 4805
4807 0 380343 139946 165680 0 4806
4808 0 380006 139831 165520 0 4807
4809 5 379711 139841 165480 0 4808
4810 5 379700 139826 165440 0 4809
4811 0 379700 139811 165400 0 4810
4812 0 379721 139836 165360 0 4811
4813 0 379724 139833 165320 0 4812
4814 5 379749 139817 165120 0 4813
4815 0 379758 139815 165080 0 4814
4816 0 379783 139846 165040 0 4815
4817 0 379882 139881 164920 0 4816
4818 0 379919 139897 164880 0 4817
4819 0 379967 139943 164720 0 4818
4820 0 379978 139942 164680 0 4819
4821 0 379979 139934 164600 0 4820
4822 0 379980 139933 164560 0 4821
4823 5 379983 139930 164520 0 4822
4824 0 379985 139933 164480 0 4823
4825 0 379937 139945 164400 0 4824
4826 0 379890 139958 164320 0 4825
4827 0 379844 139970 164240 0 4826
4828 0 379534 140271 164120 0 4827
4829 5 379236 140536 164040 0 4828
4830 0 380962 139342 164040 0 4829
4831 5 381239 139342 163960 0 4830
4832 0 381268 139401 163920 0 4831
4833 0 381290 139314 163880 0 4832
4834 0 381275 139416 163840 0 4833
4835 0 381335 139524 163800 0 4834
4836 0 381290 139609 163760 0 4835
4837 0 381088 139667 163720 0 4836
4838 0 380978 139696 163640 0 4837
4839 0 380990 139690 163600 0 4838
4840 0 381046 139665 163400 0 4839
4841 5 381051 139661 163360 0 4840
4842 0 381060 139664 163320 0 4841
4843 0 381078 139656 163240 0 4842
4844 0 381249 139625 163160 0 4843
4845 0 381633 139592 163000 0 4844
4846 0 381729 139522 162960 0 4845
4847 0 382100 139232 162800 0 4846
4848 0 382151 139255 162680 0 4847
4849 0 382337 139233 162560 0 4848
4850 0 382250 139296 162440 0 4849
4851 5 382261 139301 162400 0 4850
4852 0 382272 139305 162360 0 4851
4853 0 382593 139369 162120 0 4852
4854 0 382663 139390 162080 0 4853
4855 0 382921 139486 161920 0 4854
4856 0 383312 139615 161760 0 4855
4857 0 383511 139681 161680 0 4856
4858 0 383602 139707 161640 0 4857
4859 5 383692 139731 161600 0 4858
4860 0 383967 139806 161480 0 4859
4861 0 384038 139800 161400 0 4860
4862 0 384215 139804 161240 0 4861
4863 5 384273 139791 161200 0 4862
4864 0 384391 139771 161120 0 4863
4865 0 384569 139728 161000 0 4864
4866 0 384641 139713 160880 0 4865
4867 0 384713 139700 160760 0 4866
4868 5 385008 139897 160600 0 4867
4869 0 384873 139627 160560 0 4868
4870 0 385009 139710 160360 0 4869
4871 0 385223 139412 160320 0 4870
4872 0 385160 139202 160280 0 4871
4873 0 385171 139193 160240 0 4872
4874 0 385360 139281 160160 0 4873
4875 0 385524 139279 160000 0 4874
4876 6 385066 139003 159800 0 4875
4877 0 380363 127967 174480 0 4170
4878 0 380510 128785 174880 0 4877
4879 0 380495 128682 175080 0 4878
4880 0 380375 128544 175360 0 4879
4881 0 380250 128258 175560 0 4880
4882 0 380115 128037 175760 0 4881
4883 0 380098 127929 175920 0 4882
4884 0 380086 127938 176080 0 4883
4885 0 379960 127941 176200 0 4884
4886 0 379894 127872 176280 0 4885
4887 0 379855 127823 176320 0 4886
4888 0 379820 127817 176360 0 4887
4889 0 379796 127805 176520 0 4888
4890 0 379798 127768 176560 0 4889
4891 0 379721 127645 176720 0 4890
4892 0 379588 127647 176880 0 4891
4893 0 379569 127576 177040 0 4892
4894 0 379444 127532 177160 0 4893
4895 0 379363 127538 177320 0 4894
4896 0 379220 127499 177520 0 4895
4897 0 378988 127542 177720 0 4896
4898 0 378879 127631 177960 0 4897
4899 0 378735 127563 178120 0 4898
4900 0 378713 127348 178320 0 4899
4901 0 378711 127342 178480 0 4900
4902 5 378467 127345 178680 0 4901
4903 0 378166 127550 178840 0 4902
4904 0 378001 127473 179040 0 4903
4905 0 377826 127482 179240 0 4904
4906 0 377402 127412 179400 0 4905
4907 0 377222 127304 179600 0 4906
4908 0 377180 127287 179640 0 4907
4909 0 377013 127223 179800 0 4908
4910 0 376808 126825 179800 0 4909
4911 0 376700 126756 179840 0 4910
4912 0 376603 126735 179920 0 4911
4913 0 376555 126723 179960 0 4912
4914 0 376520 126661 180040 0 4913
4915 0 376504 126905 180160 0 4914
4916 0 376589 126908 180320 0 4915
4917 5 376274 127033 180600 0 4916
4918 0 376191 127093 180680 0 4917
4919 0 376052 127168 180800 0 4918
4920 0 375964 127218 180880 0 4919
4921 0 375942 127253 180920 0 4920
4922 0 375918 127289 180960 0 4921
4923 0 375871 127359 181040 0 4922
4924 0 375800 127465 181160 0 4923
4925 0 375775 127499 181200 0 4924
4926 0 375596 127457 181360 0 4925
4927 0 375507 127428 181440 0 4926
4928 0 375452 127403 181480 0 4927
4929 5 375339 127353 181560 0 4928
4930 0 375112 127253 181720 0 4929
4931 0 374926 127046 181800 0 4930
4932 0 374739 126837 181880 0 4931
4933 0 374645 126732 181920 0 4932
4934 0 374555 126627 181960 0 4933
4935 0 374462 126596 182040 0 4934
4936 0 374394 126412 182080 0 4935
4937 5 374281 126268 182160 0 4936
4938 5 374227 126197 182200 0 4937
4939 5 374109 126023 182280 0 4938
4940 0 373866 125673 182440 0 4939
4941 0 373746 125500 182520 0 4940
4942 0 373345 125235 182680 0 4941
4943 0 373304 124989 182720 0 4942
4944 0 373288 125015 182760 0 4943
4945 0 373163 125075 182800 0 4944
4946 0 373041 124962 182880 0 4945
4947 0 372983 124914 182920 0 4946
4948 0 372921 124860 182960 0 4947
4949 0 372870 124907 183000 0 4948
4950 0 372727 125058 183120 0 4949
4951 5 372525 125248 183280 0 4950
4952 0 372480 125448 183480 0 4951
4953 5 372452 125570 183600 0 4952
4954 0 372424 125689 183720 0 4953
4955 0 372416 126114 183800 0 4954
4956 0 372411 126326 183840 0 4955
4957 0 372109 126429 183920 0 4956
4958 0 371900 126452 183960 0 4957
4959 0 371473 126496 184040 0 4958
4960 5 371434 126819 184160 0 4959
4961 0 371421 126926 184200 0 4960
4962 0 371407 127034 184240 0 4961
4963 0 371390 127134 184280 0 4962
4964 0 371377 127242 184320 0 4963
4965 0 371341 127631 184480 0 4964
4966 0 371237 127771 184600 0 4965
4967 0 371203 127821 184640 0 4966
4968 5 371100 127966 184760 0 4967
4969 5 371030 128060 184840 0 4968
4970 0 370995 128109 184880 0 4969
4971 0 370926 128202 184960 0 4970
4972 0 370791 128220 185040 0 4971
4973 0 370454 128255 185240 0 4972
4974 0 370400 128261 185280 0 4973
4975 5 370349 128265 185320 0 4974
4976 0 371280 128513 185360 0 4975
4977 0 371438 128605 185440 0 4976
4978 0 371731 128955 185640 0 4977
4979 0 371520 129110 185800 0 4978
4980 0 371263 129320 185920 0 4979
4981 0 371110 129411 186080 0 4980
4982 0 371035 129528 186240 0 4981
4983 0 370897 129475 186280 0 4982
4984 0 370704 129581 186400 0 4983
4985 6 370661 129508 186480 0 4984
4986 0 433232 155282 211680 0 2762
4987 0 433284 155582 211720 0 4986
4988 0 433305 155654 211760 0 4987
4989 0 433335 155738 211800 0 4988
4990 0 433348 155806 211840 0 4989
4991 0 433333 155887 211880 0 4990
4992 0 433334 155974 211920 0 4991
4993 0 433329 156087 211960 0 4992
4994 0 433280 156317 212000 0 4993
4995 0 433227 156482 212040 0 4994
4996 0 433179 156648 212080 0 4995
4997 0 433123 156819 212120 0 4996
4998 0 433073 156994 212160 0 4997
4999 0 433072 157050 212200 0 4998
5000 0 433085 157120 212240 0 4999
5001 0 433090 157194 212280 0 5000
5002 0 433092 157232 212320 0 5001
5003 0 433094 157331 212360 0 5002
5004 0 433094 157399 212400 0 5003
5005 0 433096 157464 212440 0 5004
5006 0 433083 157535 212480 0 5005
5007 0 433070 157604 212520 0 5006
5008 0 432989 157709 212560 0 5007
5009 0 432970 157725 212600 0 5008
5010 0 432958 157763 212640 0 5009
5011 0 432945 157792 212680 0 5010
5012 0 432924 157823 212720 0 5011
5013 0 432792 157851 212760 0 5012
5014 0 432773 157906 212800 0 5013
5015 5 431569 158132 212800 0 5014
5016 0 431582 158156 212920 0 5015
5017 0 431599 158212 212960 0 5016
5018 0 431608 158277 213000 0 5017
5019 0 431635 158348 213040 0 5018
5020 0 431650 158389 213080 0 5019
5021 0 431659 158413 213120 0 5020
5022 5 431666 158441 213160 0 5021
5023 0 431704 158464 213240 0 5022
5024 0 431717 158462 213280 0 5023
5025 0 431734 158471 213320 0 5024
5026 0 431743 158473 213360 0 5025
5027 0 431760 158467 213400 0 5026
5028 0 431769 158458 213440 0 5027
5029 0 431760 158464 213480 0 5028
5030 0 431719 158499 213560 0 5029
5031 0 431709 158505 213600 0 5030
5032 0 431691 158548 213760 0 5031
5033 0 431676 158551 213800 0 5032
5034 0 431666 158531 213920 0 5033
5035 0 431648 158520 213960 0 5034
5036 0 431636 158510 214000 0 5035
5037 5 431650 158507 214040 0 5036
5038 5 431651 158497 214080 0 5037
5039 0 431568 158553 214200 0 5038
5040 0 431514 158580 214280 0 5039
5041 0 431487 158594 214320 0 5040
5042 5 431217 158674 214400 0 5041
5043 0 431171 158612 214520 0 5042
5044 0 431140 158570 214600 0 5043
5045 0 431151 158594 214680 0 5044
5046 0 431156 158606 214720 0 5045
5047 0 431173 158642 214840 0 5046
5048 0 431179 158654 214880 0 5047
5049 5 431194 158684 214920 0 5048
5050 0 431211 158678 214960 0 5049
5051 0 431125 158594 215000 0 5050
5052 0 431090 158499 215040 0 5051
5053 0 431176 158512 215120 0 5052
5054 0 431233 158533 215160 0 5053
5055 0 431347 158576 215240 0 5054
5056 0 431633 158684 215440 0 5055
5057 0 431632 158712 215480 0 5056
5058 0 431632 158740 215520 0 5057
5059 0 431631 158769 215560 0 5058
5060 0 431629 158826 215640 0 5059
5061 0 431627 158844 215680 0 5060
5062 0 431624 158846 215720 0 5061
5063 0 431788 158828 215880 0 5062
5064 0 431870 158818 215960 0 5063
5065 0 431953 158809 216040 0 5064
5066 0 431992 158793 216080 0 5065
5067 0 432020 158777 216120 0 5066
5068 0 432069 158608 216160 0 5067
5069 0 432092 158476 216200 0 5068
5070 0 432133 158388 216240 0 5069
5071 0 432140 158376 216280 0 5070
5072 0 432128 158303 216320 0 5071
5073 0 432131 158240 216360 0 5072
5074 0 432114 158183 216400 0 5073
5075 0 432133 158145 216440 0 5074
5076 0 432141 158100 216480 0 5075
5077 0 432024 157979 216520 0 5076
5078 0 432038 157981 216560 0 5077
5079 0 431993 157982 216600 0 5078
5080 0 431981 157971 216640 0 5079
5081 0 431944 157995 216680 0 5080
5082 0 432247 157997 216720 0 5081
5083 0 432355 158070 216760 0 5082
5084 0 432344 158104 216800 0 5083
5085 0 432332 158057 216840 0 5084
5086 0 432362 158063 216880 0 5085
5087 6 432341 158088 216920 0 5086
5088 0 504515 216799 38280 0 3802
5089 5 504562 216857 38200 0 5088
5090 5 504605 216904 38120 0 5089
5091 0 507124 215799 38120 0 5090
5092 5 512640 217193 38120 435 5091
5093 0 512773 216823 38800 0 5092
5094 5 512782 216834 38840 0 5093
5095 5 512879 216965 39640 287 5094
5096 0 512978 217000 40040 287 5095
5097 0 513240 217175 40320 332 5096
5098 0 513732 217403 40640 303 5097
5099 0 514097 217404 40920 268 5098
5100 0 514492 217609 41200 308 5099
5101 0 514632 217686 41400 343 5100
5102 5 514678 217644 41560 320 5101
5103 0 514717 217555 41760 320 5102
5104 0 514753 217385 42080 0 5103
5105 0 514747 217300 42360 0 5104
5106 0 514786 217254 42640 131 5105
5107 0 514933 217357 42920 131 5106
5108 0 515029 217352 43200 104 5107
5109 5 514971 217317 43280 104 5108
5110 0 515849 217949 43280 276 5109
5111 0 515973 218109 43480 317 5110
5112 0 516016 218200 43640 317 5111
5113 0 516220 218451 43840 257 5112
5114 0 516309 218673 44040 295 5113
5115 0 516461 219071 44200 202 5114
5116 0 516641 219326 44400 200 5115
5117 0 516816 219450 44680 256 5116
5118 0 517142 219583 45000 164 5117
5119 5 517216 219594 45040 164 5118
5120 0 517353 219615 45120 140 5119
5121 0 517270 219695 45160 140 5120
5122 0 517386 219724 45200 140 5121
5123 0 517568 219685 45400 128 5122
5124 0 518043 219618 45720 166 5123
5125 0 518326 219754 45920 0 5124
5126 0 518284 219954 46160 0 5125
5127 0 518246 220107 46400 0 5126
5128 5 518690 221548 46400 0 5127
5129 0 518821 221586 46640 0 5128
5130 0 518906 221378 47000 0 5129
5131 0 519042 221426 47240 0 5130
5132 5 519024 221425 47320 0 5131
5133 5 518674 221564 47480 0 5132
5134 5 518090 224789 47480 32 5133
5135 5 517555 226056 47480 124 5134
5136 5 517070 227642 47480 0 5135
5137 0 517268 227637 47160 32 5136
5138 0 517150 227641 47120 32 5137
5139 0 517033 227507 47080 32 5138
5140 0 516754 228083 46920 102 5139
5141 0 516739 227857 46880 102 5140
5142 5 516694 226643 46800 139 5141
5143 0 516256 226784 46600 80 5142
5144 0 516096 226720 46400 45 5143
5145 0 516096 226752 46120 51 5144
5146 0 516032 226880 45880 128 5145
5147 0 516128 226912 45640 120 5146
5148 5 516224 226976 45520 32 5147
5149 0 516416 226784 45440 107 5148
5150 0 516640 226656 45440 108 5149
5151 0 516832 226464 45400 221 5150
5152 0 517088 226432 45400 275 5151
5153 0 517280 226496 45200 128 5152
5154 0 517440 226496 45000 120 5153
5155 0 517568 226400 44800 98 5154
5156 0 517696 226304 44600 40 5155
5157 0 517856 226144 44400 71 5156
5158 0 518080 226016 44280 32 5157
5159 0 518272 225856 44240 98 5158
5160 0 518336 225664 44040 71 5159
5161 0 518368 225504 43840 108 5160
5162 0 518368 225280 43680 122 5161
5163 0 518368 225120 43480 128 5162
5164 0 518336 224960 43280 51 5163
5165 0 518336 224768 43080 108 5164
5166 0 518304 224512 43040 203 5165
5167 0 518336 224352 43280 108 5166
5168 0 518464 224320 43520 96 5167
5169 0 518560 224320 43800 32 5168
5170 0 518720 224416 44000 45 5169
5171 0 518848 224576 44160 32 5170
5172 0 518976 224736 44320 71 5171
5173 0 519008 224896 44560 98 5172
5174 0 519136 225024 44760 75 5173
5175 0 519296 225184 44960 75 5174
5176 0 519424 225312 45160 40 5175
5177 0 519456 225568 45200 32 5176
5178 0 519552 225824 45200 60 5177
5179 6 519552 225888 45200 64 5178
5180 0 366466 118385 172960 0 4185
5181 0 366466 118659 172760 0 5180
5182 0 366424 118684 172600 0 5181
5183 0 366352 118746 172480 0 5182
5184 0 366304 118787 172400 0 5183
5185 0 366182 118833 172200 0 5184
5186 0 366002 118783 172080 0 5185
5187 0 365877 118739 172000 0 5186
5188 0 365724 118717 171800 0 5187
5189 0 365772 118849 171600 0 5188
5190 0 365701 118651 171360 0 5189
5191 0 365172 118665 171120 0 5190
5192 5 364876 118612 170960 0 5191
5193 0 364854 118520 170880 0 5192
5194 0 364838 118413 170760 0 5193
5195 5 364791 118416 170680 0 5194
5196 5 364680 118373 170640 0 5195
5197 0 364456 118308 170560 0 5196
5198 0 364345 118276 170520 0 5197
5199 0 363972 118125 170200 0 5198
5200 0 363937 118134 170120 0 5199
5201 0 363885 118144 170000 0 5200
5202 0 363851 118151 169920 0 5201
5203 0 363735 118026 169680 0 5202
5204 0 363229 118262 169680 0 5203
5205 0 363017 118371 169600 0 5204
5206 0 362862 118368 169560 0 5205
5207 0 362725 118354 169520 0 5206
5208 0 362459 118300 169440 0 5207
5209 0 362322 118301 169360 0 5208
5210 0 362101 118286 169240 0 5209
5211 0 362087 118267 169200 0 5210
5212 0 362089 118235 169160 0 5211
5213 5 362023 118179 169080 0 5212
5214 0 362001 118128 169040 0 5213
5215 0 362246 117959 168840 0 5214
5216 0 362295 117925 168800 0 5215
5217 0 362318 117916 168720 0 5216
5218 0 362344 117886 168560 0 5217
5219 0 362433 117919 168480 0 5218
5220 0 362795 118073 168360 0 5219
5221 0 362827 118131 168320 0 5220
5222 0 362880 118214 168280 0 5221
5223 5 362487 118017 168160 0 5222
5224 5 360187 117290 168160 0 5223
5225 0 360006 117166 168080 0 5224
5226 0 359655 116967 167920 0 5225
5227 0 359263 116838 167760 0 5226
5228 0 359027 116614 167640 0 5227
5229 0 358949 116586 167600 0 5228
5230 0 358710 116514 167520 0 5229
5231 0 358597 116512 167480 0 5230
5232 0 358434 116568 167360 0 5231
5233 0 358509 116570 167240 0 5232
5234 0 358680 116530 167000 0 5233
5235 0 358658 116552 166960 0 5234
5236 0 358694 116540 166880 0 5235
5237 0 358779 116529 166680 0 5236
5238 0 358695 116504 166640 0 5237
5239 0 358335 116530 166440 0 5238
5240 0 358478 116615 166360 0 5239
5241 0 358832 116813 166160 0 5240
5242 0 358808 116838 166080 0 5241
5243 0 358789 116811 166000 0 5242
5244 0 358778 116787 165920 0 5243
5245 0 358611 117073 165880 0 5244
5246 0 357906 117078 165880 0 5245
5247 0 357638 117264 165720 0 5246
5248 0 357615 117244 165600 0 5247
5249 0 357532 117168 165520 0 5248
5250 0 357585 117257 165480 0 5249
5251 0 357515 117408 165280 0 5250
5252 0 357496 117424 165240 0 5251
5253 0 357509 117367 165120 0 5252
5254 0 357598 117392 165000 0 5253
5255 0 357584 117393 164960 0 5254
5256 0 357508 117425 164720 0 5255
5257 5 357538 117470 164680 0 5256
5258 0 357429 117490 164480 0 5257
5259 0 357448 117586 164320 0 5258
5260 0 357458 117627 164240 0 5259
5261 0 357406 117925 164120 0 5260
5262 0 357327 118171 164080 0 5261
5263 5 357290 118302 164040 0 5262
5264 0 357107 118423 163960 0 5263
5265 0 357056 118480 163920 0 5264
5266 0 356973 118697 163880 0 5265
5267 0 357075 118481 163840 0 5266
5268 0 357058 118406 163640 0 5267
5269 0 357014 118208 163480 0 5268
5270 6 357130 118165 163320 0 5269
5271 0 498815 228346 53920 257 4494
5272 0 500051 228781 54040 228 5271
5273 0 500539 229062 54160 197 5272
5274 0 500726 229179 54280 226 5273
5275 0 501032 229372 54440 236 5274
5276 0 501404 229582 54680 256 5275
5277 0 502587 230153 54680 163 5276
5278 5 503950 230381 54680 273 5277
5279 0 504842 229486 54680 71 5278
5280 0 505012 229324 54640 136 5279
5281 0 505228 229241 54520 136 5280
5282 0 506491 228885 54400 102 5281
5283 0 507889 229204 54360 81 5282
5284 0 508694 229514 54280 45 5283
5285 0 509004 229134 54240 140 5284
5286 0 508995 229084 54160 140 5285
5287 0 509386 228776 54120 143 5286
5288 0 509694 228848 54080 120 5287
5289 0 509718 228821 54040 120 5288
5290 0 509761 228778 53960 120 5289
5291 0 509741 228730 53880 120 5290
5292 0 509774 228593 53840 71 5291
5293 0 509807 228540 53800 71 5292
5294 0 509863 228467 53760 40 5293
5295 0 509876 228442 53720 40 5294
5296 0 509902 228422 53680 40 5295
5297 0 509961 228357 53600 40 5296
5298 0 509957 228319 53520 40 5297
5299 0 509776 228334 53440 40 5298
5300 0 510326 228354 53400 60 5299
5301 0 510122 228269 53360 60 5300
5302 0 510110 228270 53320 60 5301
5303 0 510129 228262 53240 60 5302
5304 0 510142 228244 53160 60 5303
5305 0 510169 228197 53080 60 5304
5306 0 510249 228021 52960 107 5305
5307 0 510415 227897 52880 115 5306
5308 0 510492 227824 52800 115 5307
5309 0 510653 227706 52720 135 5308
5310 5 510737 227614 52600 160 5309
5311 0 510736 227531 52560 160 5310
5312 0 511212 227200 52520 90 5311
5313 0 511540 227095 52480 96 5312
5314 0 511682 226979 52440 45 5313
5315 0 512020 226856 52360 45 5314
5316 0 512318 226740 52280 137 5315
5317 0 512592 226702 52160 124 5316
5318 0 512657 226762 52040 124 5317
5319 5 512948 226646 51960 163 5318
5320 0 513046 226704 51840 202 5319
5321 5 513062 226675 51720 202 5320
5322 0 513124 226658 51600 156 5321
5323 0 513149 226619 51480 156 5322
5324 0 513091 226553 51320 248 5323
5325 0 513176 226628 51080 136 5324
5326 0 513365 226685 50920 136 5325
5327 5 513176 226705 50800 178 5326
5328 0 513379 226297 50520 181 5327
5329 5 513328 226108 50400 115 5328
5330 0 513392 226241 50360 115 5329
5331 0 513387 226298 50240 164 5330
5332 0 513388 226355 50120 164 5331
5333 5 513390 226321 50000 164 5332
5334 0 513425 226344 49880 172 5333
5335 0 513374 226403 49720 186 5334
5336 0 513380 226420 49600 186 5335
5337 0 513437 226414 49480 186 5336
5338 0 513511 226386 49360 186 5337
5339 0 513502 226351 49240 0 5338
5340 0 513523 226293 49120 0 5339
5341 0 513381 226255 49000 32 5340
5342 0 513281 225989 48720 45 5341
5343 0 513103 226096 48360 45 5342
5344 0 513024 226144 48200 45 5343
5345 0 512864 226176 48000 40 5344
5346 0 512800 226208 47760 64 5345
5347 0 512832 226304 47520 148 5346
5348 0 512768 226240 47280 186 5347
5349 0 512768 226144 47040 140 5348
5350 5 512704 226016 46880 194 5349
5351 5 512672 226048 46800 204 5350
5352 5 512672 226080 46760 198 5351
5353 0 512608 226240 46560 140 5352
5354 0 512736 226368 46360 108 5353
5355 0 512704 226432 46120 71 5354
5356 0 512544 226592 45920 115 5355
5357 0 512448 226784 45760 91 5356
5358 0 512448 227040 45720 102 5357
5359 0 512384 227296 45680 32 5358
5360 6 512480 227424 45840 32 5359
5361 0 360074 146396 174080 0 3218
5362 0 359332 146750 173960 0 5361
5363 0 358289 146750 173840 0 5362
5364 0 357605 147072 173680 0 5363
5365 0 357478 147048 173640 0 5364
5366 5 356687 146967 173640 0 5365
5367 5 354004 147919 173640 0 5366
5368 0 353892 147948 173680 0 5367
5369 0 353446 148061 173840 0 5368
5370 0 353334 148086 173880 0 5369
5371 0 352948 148289 174040 0 5370
5372 0 352942 148340 174160 0 5371
5373 0 352937 148415 174320 0 5372
5374 0 352810 148513 174400 0 5373
5375 0 352619 148661 174520 0 5374
5376 0 352555 148708 174560 0 5375
5377 0 352476 148737 174600 0 5376
5378 0 352397 148766 174640 0 5377
5379 5 352239 148820 174720 0 5378
5380 0 352081 148870 174800 0 5379
5381 5 352051 148709 175000 0 5380
5382 0 352045 148679 175040 0 5381
5383 0 351961 148625 175120 0 5382
5384 0 351877 148571 175200 0 5383
5385 0 351859 148506 175320 0 5384
5386 0 351811 148514 175360 0 5385
5387 0 351569 148546 175560 0 5386
5388 0 350059 149172 175560 0 5387
5389 5 350023 149178 175600 0 5388
5390 0 349801 149242 175760 0 5389
5391 0 349742 149274 175840 0 5390
5392 0 349723 149280 175880 0 5391
5393 0 349670 149308 175960 0 5392
5394 0 349514 149368 176080 0 5393
5395 0 348980 149643 176080 0 5394
5396 0 348343 149962 176200 0 5395
5397 0 348369 149941 176280 0 5396
5398 0 348398 149921 176360 0 5397
5399 0 348219 149961 176600 0 5398
5400 0 348170 149895 176720 0 5399
5401 0 348152 149828 176800 0 5400
5402 0 347954 149812 176960 0 5401
5403 0 347810 149932 177120 0 5402
5404 0 347742 149938 177160 0 5403
5405 0 347463 149960 177320 0 5404
5406 0 347444 149877 177600 0 5405
5407 0 347301 149921 177640 0 5406
5408 0 347012 150012 177720 0 5407
5409 0 346866 150059 177760 0 5408
5410 0 346763 150108 177960 0 5409
5411 0 346757 150088 178000 0 5410
5412 0 346753 150070 178040 0 5411
5413 0 346744 150028 178120 0 5412
5414 0 346696 150078 178200 0 5413
5415 0 346625 150155 178320 0 5414
5416 5 346503 150192 178360 0 5415
5417 5 346260 150267 178440 0 5416
5418 0 346015 150340 178520 0 5417
5419 0 345772 150414 178600 0 5418
5420 5 345649 150452 178640 0 5419
5421 0 345282 150560 178760 0 5420
5422 0 345161 150597 178800 0 5421
5423 0 345256 150567 179000 0 5422
5424 0 345276 150561 179040 0 5423
5425 0 345333 150436 179240 0 5424
5426 0 345176 150552 179440 0 5425
5427 0 345106 150498 179480 0 5426
5428 0 344964 150391 179560 0 5427
5429 0 344959 150203 179680 0 5428
5430 0 345029 150125 179760 0 5429
5431 0 345139 150011 179880 0 5430
5432 0 345082 149975 180040 0 5431
5433 0 345072 149972 180080 0 5432
5434 0 344844 150194 180160 0 5433
5435 0 344752 150166 180240 0 5434
5436 0 344569 150111 180400 0 5435
5437 0 344546 150125 180440 0 5436
5438 0 344382 150232 180720 0 5437
5439 0 344310 150311 180880 0 5438
5440 0 344288 150325 180920 0 5439
5441 0 344307 150364 181000 0 5440
5442 6 344329 150358 181040 0 5441
5443 0 349167 115756 174560 0 4361
5444 0 349170 115697 174400 0 5443
5445 0 348529 115236 174200 0 5444
5446 0 348473 115695 174040 0 5445
5447 0 348101 115814 173840 0 5446
5448 0 347968 115785 173680 0 5447
5449 0 347769 115791 173640 0 5448
5450 0 347307 115233 173560 0 5449
5451 0 347393 116080 173400 0 5450
5452 0 346981 116211 173160 0 5451
5453 0 346527 116469 173040 0 5452
5454 0 346038 116654 172880 0 5453
5455 0 345779 116937 172800 0 5454
5456 0 345412 117134 172680 0 5455
5457 0 345114 117328 172440 0 5456
5458 0 344857 117404 172200 0 5457
5459 0 344621 117471 172000 0 5458
5460 0 344406 117397 171760 0 5459
5461 0 344109 117347 171560 0 5460
5462 0 343953 117327 171400 0 5461
5463 0 343653 117232 171160 0 5462
5464 0 343402 117255 170920 0 5463
5465 0 343148 117365 170760 0 5464
5466 0 342476 117569 170680 0 5465
5467 5 342008 117605 170600 0 5466
5468 5 341822 117647 170480 0 5467
5469 0 341797 117650 170440 0 5468
5470 0 341755 117630 170320 0 5469
5471 0 341730 117708 170240 0 5470
5472 0 341674 117784 170200 0 5471
5473 0 341540 117783 170040 0 5472
5474 0 341513 117891 169920 0 5473
5475 0 341426 117818 169840 0 5474
5476 0 341417 117896 169800 0 5475
5477 0 341294 117916 169680 0 5476
5478 0 341264 117696 169600 0 5477
5479 0 341120 117589 169520 0 5478
5480 5 341369 117895 169440 0 5479
5481 0 341702 117754 169360 0 5480
5482 0 341660 117617 169280 0 5481
5483 5 341728 117639 169160 0 5482
5484 5 341925 117590 169040 0 5483
5485 0 342357 117537 169000 0 5484
5486 5 342435 117468 168920 0 5485
5487 0 342705 117391 168840 0 5486
5488 0 343248 117510 168800 0 5487
5489 0 343430 117665 168680 0 5488
5490 0 343488 117774 168600 0 5489
5491 0 343425 117946 168400 0 5490
5492 0 343381 117847 168240 0 5491
5493 0 343452 118304 168080 0 5492
5494 0 343483 118488 168040 0 5493
5495 0 343459 118449 167960 0 5494
5496 0 343586 118647 167800 0 5495
5497 5 343621 118966 167600 0 5496
5498 0 343585 118963 167560 0 5497
5499 0 343551 119020 167480 0 5498
5500 5 343629 119285 167400 0 5499
5501 0 343787 119424 167200 0 5500
5502 0 343822 119434 167160 0 5501
5503 0 343902 119472 167000 0 5502
5504 0 343989 119343 166880 0 5503
5505 0 344143 119389 166720 0 5504
5506 0 344168 119367 166640 0 5505
5507 0 344085 119303 166520 0 5506
5508 5 343981 119194 166440 0 5507
5509 0 343711 119143 166360 0 5508
5510 0 343455 119130 166320 0 5509
5511 0 344517 119731 166200 0 5510
5512 0 344527 119646 166160 0 5511
5513 5 344545 119706 166080 0 5512
5514 0 344487 120101 166040 0 5513
5515 0 344495 120121 165960 0 5514
5516 0 344529 120165 165920 0 5515
5517 0 344568 120200 165840 0 5516
5518 0 344655 120194 165800 0 5517
5519 0 344687 120222 165720 0 5518
5520 0 344731 120403 165680 0 5519
5521 0 344699 120455 165640 0 5520
5522 6 344644 120481 165600 0 5521
5523 0 504659 216991 38000 0 5090
5524 0 504976 217552 37280 32 5523
5525 0 506163 219372 36960 0 5524
5526 0 504304 218827 36840 104 5525
5527 0 503776 219369 36840 160 5526
5528 0 503763 219846 36640 160 5527
5529 0 503737 220280 36440 280 5528
5530 0 503800 220345 36240 280 5529
5531 5 504285 221328 36240 275 5530
5532 5 506799 222868 36240 244 5531
5533 0 507328 222720 36280 160 5532
5534 0 507520 222912 36280 80 5533
5535 0 507712 223104 36320 81 5534
5536 0 507904 223296 36400 150 5535
5537 5 508160 223360 36400 164 5536
5538 0 508256 223456 36480 150 5537
5539 5 508480 223616 36480 160 5538
5540 5 508480 223680 36400 168 5539
5541 5 508448 223776 36400 148 5540
5542 0 508480 223808 36400 154 5541
5543 0 508672 224000 36480 185 5542
5544 0 508800 224192 36600 218 5543
5545 0 508992 224320 36720 166 5544
5546 0 508960 224352 37280 32 5545
5547 0 508640 224544 37200 150 5546
5548 0 508448 224352 37280 120 5547
5549 0 508288 224192 37480 108 5548
5550 0 508128 224192 37680 96 5549
5551 0 507936 224192 37880 214 5550
5552 5 507680 224224 37880 281 5551
5553 5 507616 224224 37880 288 5552
5554 0 507520 224320 37960 251 5553
5555 0 507328 224512 38040 157 5554
5556 0 507328 224768 38080 90 5555
5557 5 507360 225024 38080 40 5556
5558 0 507424 225120 38040 32 5557
5559 0 507488 225280 37840 98 5558
5560 0 507488 225408 37600 75 5559
5561 0 507488 225664 37480 120 5560
5562 0 507584 225888 37560 81 5561
5563 0 507584 226144 37560 178 5562
5564 0 507584 226400 37560 164 5563
5565 5 507424 226592 37640 172 5564
5566 5 507232 226752 37680 124 5565
5567 0 507008 226944 37680 128 5566
5568 0 506752 226976 37680 122 5567
5569 0 506528 227104 37600 80 5568
5570 0 506304 227264 37600 108 5569
5571 0 506048 227328 37600 134 5570
5572 0 505792 227328 37560 75 5571
5573 0 505536 227328 37600 75 5572
5574 0 505312 227456 37600 128 5573
5575 5 505216 227552 37600 186 5574
5576 0 505088 227776 37600 157 5575
5577 0 505088 228032 37680 156 5576
5578 5 505088 228064 37720 156 5577
5579 0 505120 228320 37720 104 5578
5580 5 505120 228416 37720 124 5579
5581 0 505216 228608 37880 136 5580
5582 0 505312 228800 38080 175 5581
5583 0 505472 228928 38280 122 5582
5584 0 505504 229120 38480 128 5583
5585 0 505536 229344 38640 131 5584
5586 0 505632 229600 38680 156 5585
5587 0 505760 229824 38760 71 5586
5588 6 505760 229952 38840 71 5587
5589 5 374763 122113 172880 0 4178
5590 0 374680 122077 172760 0 5589
5591 5 374598 122035 172640 0 5590
5592 0 374731 122154 172520 0 5591
5593 0 374693 122278 172440 0 5592
5594 0 374679 122358 172400 0 5593
5595 0 374643 122493 172320 0 5594
5596 0 374446 122575 172160 0 5595
5597 5 374406 122624 172120 0 5596
5598 0 374870 122666 172120 0 5597
5599 0 375354 123356 172120 0 5598
5600 0 375674 123495 172040 0 5599
5601 0 375522 123343 171840 0 5600
5602 0 375278 123204 171640 0 5601
5603 0 375146 123232 171440 0 5602
5604 0 374897 123456 171280 0 5603
5605 0 374768 123475 171080 0 5604
5606 0 374837 123623 170880 0 5605
5607 0 374860 123606 170720 0 5606
5608 0 374708 123787 170520 0 5607
5609 0 374821 123925 170360 0 5608
5610 0 374858 124038 170200 0 5609
5611 0 374903 124181 170000 0 5610
5612 0 374778 124215 169800 0 5611
5613 0 374644 124278 169720 0 5612
5614 0 374447 124502 169680 0 5613
5615 0 374361 124612 169640 0 5614
5616 0 374269 124706 169600 0 5615
5617 0 374356 124789 169520 0 5616
5618 0 374374 124774 169440 0 5617
5619 0 374488 124842 169280 0 5618
5620 0 374514 124857 169240 0 5619
5621 0 374385 125095 169080 0 5620
5622 0 374442 125317 168960 0 5621
5623 0 374405 125336 168760 0 5622
5624 0 374425 125349 168720 0 5623
5625 0 374520 125406 168520 0 5624
5626 0 374468 125474 168480 0 5625
5627 0 374313 125678 168360 0 5626
5628 5 374172 125803 168280 0 5627
5629 0 374029 125927 168200 0 5628
5630 0 373998 126055 168120 0 5629
5631 0 373962 126180 168040 0 5630
5632 0 373943 126241 168000 0 5631
5633 0 373900 126327 167880 0 5632
5634 0 373878 126379 167760 0 5633
5635 0 373865 126420 167720 0 5634
5636 0 373856 126482 167640 0 5635
5637 0 373852 126514 167600 0 5636
5638 0 373835 126589 167480 0 5637
5639 5 373875 126695 167400 0 5638
5640 0 373916 126838 167280 0 5639
5641 0 373936 126885 167240 0 5640
5642 5 374104 127109 167080 0 5641
5643 5 374010 127610 167080 0 5642
5644 0 374724 127442 167040 0 5643
5645 0 374968 127447 166960 0 5644
5646 0 375102 127382 167040 0 5645
5647 0 375118 127284 167160 0 5646
5648 0 375047 127216 167240 0 5647
5649 0 375111 127118 167360 0 5648
5650 0 375182 127061 167400 0 5649
5651 0 375138 126944 167480 0 5650
5652 6 375104 126925 167520 0 5651
5653 0 506069 231111 54680 226 5278
5654 0 506818 231727 54680 229 5653
5655 0 506883 232182 54680 203 5654
5656 5 507607 232542 54680 0 5655
5657 5 507887 232395 54160 202 5656
5658 0 507904 232380 54120 202 5657
5659 0 507946 232465 53840 154 5658
5660 0 508159 232632 53560 134 5659
5661 5 508221 232622 53480 150 5660
5662 0 508313 232606 53360 150 5661
5663 0 508822 232910 53120 153 5662
5664 0 509199 233371 52920 108 5663
5665 0 509389 233768 52600 153 5664
5666 0 509562 233930 52360 124 5665
5667 0 509855 234148 52080 240 5666
5668 0 510018 234407 51800 241 5667
5669 0 510099 234724 51520 197 5668
5670 0 510066 234901 51200 209 5669
5671 0 510228 235407 50960 0 5670
5672 5 510389 235194 50920 40 5671
5673 0 510240 234752 50640 80 5672
5674 0 510336 234592 50440 32 5673
5675 0 510464 234720 50240 32 5674
5676 0 510304 234912 50000 32 5675
5677 0 510272 234848 49760 148 5676
5678 0 510304 234848 49480 137 5677
5679 0 510432 234688 49320 122 5678
5680 0 510464 234464 49200 124 5679
5681 5 510528 234272 49000 153 5680
5682 0 510624 234176 49000 200 5681
5683 5 510752 233920 49000 160 5682
5684 5 510848 233792 48840 101 5683
5685 0 510976 233728 48600 81 5684
5686 5 511136 233728 48520 124 5685
5687 0 511296 233696 48280 124 5686
5688 0 511360 233504 48080 148 5687
5689 0 511328 233600 47840 40 5688
5690 0 511520 233568 47680 75 5689
5691 0 511744 233504 47520 128 5690
5692 0 511904 233440 47320 175 5691
5693 0 512096 233376 47160 200 5692
5694 0 512352 233376 47120 154 5693
5695 0 512448 233536 46920 139 5694
5696 0 512320 233760 46880 124 5695
5697 0 512096 233888 46800 163 5696
5698 0 511936 233920 46600 186 5697
5699 5 511936 233920 46360 190 5698
5700 0 512000 233696 46200 140 5699
5701 5 512096 233696 46040 71 5700
5702 0 512096 233664 45760 64 5701
5703 5 512064 233664 45640 96 5702
5704 0 512192 233856 45520 45 5703
5705 0 512288 234016 45320 96 5704
5706 6 512128 234080 45080 71 5705
5707 0 505471 232173 41240 172 4569
5708 5 505686 231982 41600 163 5707
5709 0 506208 231712 41440 32 5708
5710 0 506400 231584 41320 101 5709
5711 0 506560 231584 41120 134 5710
5712 0 506816 231616 41040 124 5711
5713 0 507072 231648 41040 131 5712
5714 0 507296 231680 40920 124 5713
5715 5 507488 231680 40840 136 5714
5716 0 507744 231680 40800 200 5715
5717 0 508000 231616 40800 200 5716
5718 5 508192 231456 40880 136 5717
5719 0 508320 231200 40840 148 5718
5720 0 508448 230944 40880 136 5719
5721 0 508576 230720 40960 102 5720
5722 0 508736 230496 40960 102 5721
5723 0 508896 230304 41040 153 5722
5724 0 509024 230112 41160 128 5723
5725 5 509152 229984 41240 150 5724
5726 0 509344 229760 41280 150 5725
5727 0 509504 229568 41360 137 5726
5728 0 509664 229408 41520 134 5727
5729 0 509856 229280 41680 203 5728
5730 5 509888 229248 41720 214 5729
5731 0 509920 229024 41880 137 5730
5732 0 510080 228896 42040 136 5731
5733 5 510144 228864 42200 108 5732
5734 0 510208 228864 42480 90 5733
5735 5 510272 228928 42640 137 5734
5736 0 510368 229056 42840 156 5735
5737 0 510592 229088 42960 150 5736
5738 0 510752 229216 43120 143 5737
5739 0 510880 229280 43360 115 5738
5740 0 510944 229440 43600 175 5739
5741 5 510944 229536 43680 226 5740
5742 0 511136 229472 43880 204 5741
5743 0 511232 229312 44080 192 5742
5744 5 511264 229248 44160 164 5743
5745 0 511296 229248 44440 166 5744
5746 0 511360 229088 44640 186 5745
5747 0 511296 228960 44880 217 5746
5748 0 511360 229120 45080 143 5747
5749 0 511392 229376 45080 136 5748
5750 0 511424 229536 45280 124 5749
5751 5 511392 229632 45360 164 5750
5752 0 511488 229888 45440 156 5751
5753 5 511520 229920 45440 164 5752
5754 0 511616 229984 45680 128 5753
5755 0 511616 229984 45960 51 5754
5756 0 511776 229888 46160 71 5755
5757 6 511872 229888 46280 108 5756
5758 0 419745 144305 212840 0 2102
5759 0 419592 144346 212800 0 5758
5760 0 419393 144377 212760 0 5759
5761 0 419224 144431 212720 0 5760
5762 0 419305 144687 212680 0 5761
5763 5 419169 144285 212640 0 5762
5764 0 418364 144753 212640 0 5763
5765 0 418037 145195 212640 0 5764
5766 5 418208 146127 212640 0 5765
5767 0 417658 146430 212680 0 5766
5768 0 417441 146218 212720 0 5767
5769 0 417363 146375 212760 0 5768
5770 5 417363 146382 212800 0 5769
5771 0 417316 146378 212840 0 5770
5772 0 417277 146387 212880 0 5771
5773 0 417247 146445 212920 0 5772
5774 0 417123 146403 212960 0 5773
5775 0 417112 146420 213000 0 5774
5776 0 417101 146434 213040 0 5775
5777 0 417099 146427 213080 0 5776
5778 0 417107 146439 213120 0 5777
5779 0 417086 146447 213160 0 5778
5780 0 417130 146466 213200 0 5779
5781 0 417151 146470 213240 0 5780
5782 0 417180 146479 213280 0 5781
5783 0 417199 146496 213320 0 5782
5784 0 417221 146500 213360 0 5783
5785 0 417264 146539 213400 0 5784
5786 0 417311 146573 213440 0 5785
5787 0 417338 146596 213480 0 5786
5788 0 417371 146625 213520 0 5787
5789 0 417545 146700 213560 0 5788
5790 0 417575 146708 213600 0 5789
5791 0 417618 146707 213640 0 5790
5792 0 417592 146713 213680 0 5791
5793 0 417561 146714 213720 0 5792
5794 0 417528 146722 213760 0 5793
5795 0 417557 146719 213800 0 5794
5796 0 417589 146729 213840 0 5795
5797 0 417582 146931 213880 0 5796
5798 5 417570 147142 213920 0 5797
5799 0 417740 146617 213920 0 5798
5800 0 417753 146582 213960 0 5799
5801 0 417791 146589 214000 0 5800
5802 0 417814 146585 214040 0 5801
5803 0 417837 146628 214080 0 5802
5804 0 417795 146614 214120 0 5803
5805 0 417749 146667 214160 0 5804
5806 6 417726 146702 214200 0 5805
5807 0 454644 154430 200560 0 4043
5808 0 454663 154516 200600 0 5807
5809 0 454649 154509 200640 0 5808
5810 0 454634 154491 200680 0 5809
5811 0 454601 154469 200720 0 5810
5812 0 454576 154442 200760 0 5811
5813 0 454497 154385 200800 0 5812
5814 0 454415 154313 200840 0 5813
5815 0 454324 154225 200880 0 5814
5816 0 454301 154176 200920 0 5815
5817 0 454268 154118 200960 0 5816
5818 0 454226 154083 201000 0 5817
5819 0 454165 154053 201040 0 5818
5820 5 454207 154266 201080 0 5819
5821 0 454228 154314 201120 0 5820
5822 0 454404 154525 201160 0 5821
5823 0 454580 154728 201200 0 5822
5824 0 454582 154756 201240 0 5823
5825 0 454605 154798 201280 0 5824
5826 0 454648 154829 201320 0 5825
5827 5 454698 154881 201360 0 5826
5828 0 454401 154576 201400 0 5827
5829 5 454386 154573 201440 0 5828
5830 0 454389 154559 201480 0 5829
5831 0 454331 154525 201520 0 5830
5832 0 454275 154496 201560 0 5831
5833 0 454204 154456 201600 0 5832
5834 0 454213 154424 201640 0 5833
5835 0 454214 154414 201680 0 5834
5836 0 454220 154406 201720 0 5835
5837 0 454333 154403 201760 0 5836
5838 0 454416 154422 201800 0 5837
5839 0 454554 154646 201840 0 5838
5840 0 454574 154653 201880 0 5839
5841 0 454611 154657 201920 0 5840
5842 0 454633 154652 201960 0 5841
5843 0 454672 154618 202000 0 5842
5844 0 454684 154569 202040 0 5843
5845 0 454718 154527 202080 0 5844
5846 0 454706 154514 202120 0 5845
5847 0 454673 154490 202160 0 5846
5848 0 454644 154450 202200 0 5847
5849 0 454612 154413 202240 0 5848
5850 0 454629 154395 202280 0 5849
5851 0 454659 154379 202320 0 5850
5852 0 454674 154356 202360 0 5851
5853 0 454708 154330 202400 0 5852
5854 0 454724 154315 202440 0 5853
5855 6 454680 154335 202480 0 5854
5856 0 505253 234180 40600 166 4572
5857 5 504606 233562 40280 175 5856
5858 0 504201 233176 40080 181 5857
5859 0 503912 232978 39920 154 5858
5860 0 503692 232904 39760 160 5859
5861 0 503663 232882 39640 160 5860
5862 0 503658 232797 39520 203 5861
5863 0 503556 232760 39400 203 5862
5864 5 503454 232310 38840 120 5863
5865 0 503698 232483 38520 207 5864
5866 0 504037 232443 38360 196 5865
5867 0 504252 232296 38200 250 5866
5868 0 504343 232200 38080 249 5867
5869 0 504733 232098 37840 205 5868
5870 5 505276 231855 37760 150 5869
5871 0 505666 231445 37640 141 5870
5872 5 505785 231456 37600 141 5871
5873 0 505898 231753 37320 0 5872
5874 5 506028 231842 37280 0 5873
5875 0 506419 232107 37160 0 5874
5876 0 507295 232251 37040 0 5875
5877 0 507668 232327 37000 0 5876
5878 5 508245 232373 36880 0 5877
5879 0 509201 232497 36600 239 5878
5880 0 509529 231937 36360 221 5879
5881 5 509637 231411 36160 148 5880
5882 0 510276 230899 35920 200 5881
5883 0 510502 230673 35760 212 5882
5884 5 510932 230336 35560 189 5883
5885 5 511102 230186 35360 200 5884
5886 5 511296 229878 35280 186 5885
5887 0 511588 229417 35160 163 5886
5888 5 511854 228828 35080 245 5887
5889 0 512007 228424 34960 154 5888
5890 0 511628 228500 34800 154 5889
5891 0 511560 228508 34640 154 5890
5892 0 511458 228310 34160 128 5891
5893 0 511373 228177 34000 153 5892
5894 5 511277 227885 33760 153 5893
5895 5 511102 227682 33720 0 5894
5896 0 510666 227237 33720 0 5895
5897 5 510592 227390 33960 0 5896
5898 0 510711 226541 34000 0 5897
5899 0 510705 226332 34240 0 5898
5900 5 510736 226356 34280 0 5899
5901 0 510575 225797 34280 0 5900
5902 0 510558 225469 34120 0 5901
5903 6 510552 225068 34040 0 5902
5904 0 420190 145422 213680 0 2122
5905 0 420286 145380 213720 0 5904
5906 0 420388 145350 213760 0 5905
5907 0 420490 145315 213800 0 5906
5908 0 420589 145284 213840 0 5907
5909 0 420667 145286 213880 0 5908
5910 0 420730 145286 213920 0 5909
5911 0 420793 145286 213960 0 5910
5912 0 420856 145293 214000 0 5911
5913 0 420829 145350 214040 0 5912
5914 0 420777 145431 214080 0 5913
5915 0 420734 145498 214120 0 5914
5916 0 420735 145527 214160 0 5915
5917 0 420726 145565 214200 0 5916
5918 0 420722 145601 214240 0 5917
5919 0 420711 145628 214280 0 5918
5920 0 420705 145656 214320 0 5919
5921 0 420766 145685 214360 0 5920
5922 0 420808 145719 214400 0 5921
5923 0 420868 145750 214440 0 5922
5924 0 420911 145763 214480 0 5923
5925 0 420916 145796 214520 0 5924
5926 0 420908 145848 214560 0 5925
5927 0 420887 145865 214600 0 5926
5928 0 420877 145881 214640 0 5927
5929 0 420869 145947 214680 0 5928
5930 0 420862 146003 214720 0 5929
5931 0 420870 146048 214760 0 5930
5932 0 420913 146047 214800 0 5931
5933 0 420935 146058 214840 0 5932
5934 0 421023 146032 214880 0 5933
5935 0 421074 146022 214920 0 5934
5936 5 421141 145991 214960 0 5935
5937 0 421164 145942 215000 0 5936
5938 0 421145 145857 215040 0 5937
5939 0 421188 145800 215080 0 5938
5940 0 421204 145739 215120 0 5939
5941 0 421251 145662 215160 0 5940
5942 0 421288 145587 215200 0 5941
5943 0 421351 145528 215240 0 5942
5944 0 421414 145447 215280 0 5943
5945 0 421479 145361 215320 0 5944
5946 6 421534 145271 215360 0 5945
5947 0 457976 157468 200080 0 4058
5948 0 457937 157601 200040 0 5947
5949 0 457875 157547 200000 0 5948
5950 5 457871 157551 199960 0 5949
5951 0 457876 157559 199920 0 5950
5952 0 457871 157576 199880 0 5951
5953 0 457851 157588 199840 0 5952
5954 0 457853 157589 199800 0 5953
5955 0 457847 157618 199760 0 5954
5956 0 457839 157626 199720 0 5955
5957 0 457841 157656 199680 0 5956
5958 0 457830 157603 199640 0 5957
5959 0 457814 157568 199600 0 5958
5960 0 457801 157511 199560 0 5959
5961 0 457786 157454 199520 0 5960
5962 0 457773 157406 199480 0 5961
5963 0 457812 157327 199440 0 5962
5964 0 457853 157249 199400 0 5963
5965 0 457892 157167 199360 0 5964
5966 0 457925 157088 199320 0 5965
5967 0 457963 157016 199280 0 5966
5968 0 457998 156932 199240 0 5967
5969 0 458132 156870 199200 0 5968
5970 0 458274 156817 199160 0 5969
5971 0 458413 156759 199120 0 5970
5972 0 458536 156698 199080 0 5971
5973 0 458521 156662 199040 0 5972
5974 0 458493 156613 199000 0 5973
5975 0 458460 156558 198960 0 5974
5976 0 458431 156517 198920 0 5975
5977 0 458411 156460 198880 0 5976
5978 0 458304 156438 198840 0 5977
5979 0 458090 156311 198800 0 5978
5980 0 457986 156395 198760 0 5979
5981 0 457978 156388 198720 0 5980
5982 0 457870 156372 198680 0 5981
5983 0 457859 156445 198640 0 5982
5984 0 457848 156521 198600 0 5983
5985 0 457841 156590 198560 0 5984
5986 0 457905 156503 198520 0 5985
5987 0 457926 156402 198480 0 5986
5988 0 457794 156615 198440 0 5987
5989 6 457770 156672 198400 0 5988
5990 0 459020 158390 202680 0 4124
5991 0 458765 158451 202720 0 5990
5992 0 458831 158420 202760 0 5991
5993 0 458882 158385 202800 0 5992
5994 0 458936 158350 202840 0 5993
5995 0 458976 158331 202880 0 5994
5996 0 458967 158324 202920 0 5995
5997 0 458983 158317 202960 0 5996
5998 0 458984 158309 203000 0 5997
5999 0 458994 158293 203040 0 5998
6000 5 459032 158314 203080 0 5999
6001 0 459062 158327 203120 0 6000
6002 0 459087 158349 203160 0 6001
6003 0 459132 158371 203200 0 6002
6004 0 459138 158534 203240 0 6003
6005 0 459110 158567 203280 0 6004
6006 0 459123 158627 203320 0 6005
6007 0 459101 158672 203360 0 6006
6008 0 459097 158719 203400 0 6007
6009 0 459110 158765 203440 0 6008
6010 0 459100 158836 203480 0 6009
6011 0 459105 158815 203520 0 6010
6012 0 459116 158818 203560 0 6011
6013 0 459127 158804 203600 0 6012
6014 0 459129 158794 203640 0 6013
6015 0 459119 158799 203680 0 6014
6016 0 459105 158790 203720 0 6015
6017 0 459098 158783 203760 0 6016
6018 0 458985 158781 203800 0 6017
6019 0 458941 158765 203840 0 6018
6020 0 458833 158762 203880 0 6019
6021 0 458842 158761 203920 0 6020
6022 0 458841 158765 203960 0 6021
6023 0 458856 158811 204000 0 6022
6024 0 458871 158858 204040 0 6023
6025 0 458907 158934 204080 0 6024
6026 0 458956 159052 204120 0 6025
6027 0 458932 159078 204160 0 6026
6028 0 458960 159035 204200 0 6027
6029 0 458965 159025 204240 0 6028
6030 0 458975 159015 204280 0 6029
6031 6 458955 158995 204320 0 6030
6032 0 455971 155896 200040 0 4056
6033 0 455980 155838 200000 0 6032
6034 0 455979 155840 199960 0 6033
6035 0 455928 155830 199920 0 6034
6036 0 455928 155842 199880 0 6035
6037 0 455923 155839 199840 0 6036
6038 0 455919 155841 199800 0 6037
6039 0 456009 155804 199760 0 6038
6040 0 456092 155741 199720 0 6039
6041 0 456186 155694 199680 0 6040
6042 0 456276 155642 199640 0 6041
6043 0 456283 155611 199600 0 6042
6044 0 456274 155558 199560 0 6043
6045 0 456277 155511 199520 0 6044
6046 0 456277 155475 199480 0 6045
6047 0 456266 155452 199440 0 6046
6048 0 456254 155433 199400 0 6047
6049 0 456247 155414 199360 0 6048
6050 0 456234 155401 199320 0 6049
6051 0 456198 155388 199280 0 6050
6052 0 456163 155377 199240 0 6051
6053 0 456134 155355 199200 0 6052
6054 0 456106 155339 199160 0 6053
6055 0 456080 155328 199120 0 6054
6056 0 456014 155261 199080 0 6055
6057 0 455963 155200 199040 0 6056
6058 0 455899 155120 199000 0 6057
6059 0 455831 155045 198960 0 6058
6060 0 455884 154951 198920 0 6059
6061 0 455949 154850 198880 0 6060
6062 0 455946 154579 198840 0 6061
6063 0 456028 154452 198800 0 6062
6064 0 456128 154554 198760 0 6063
6065 0 456137 154521 198720 0 6064
6066 0 456099 154413 198680 0 6065
6067 0 456078 154401 198640 0 6066
6068 0 456019 154297 198600 0 6067
6069 0 455980 154195 198560 0 6068
6070 0 455906 154074 198520 0 6069
6071 0 455913 154107 198480 0 6070
6072 0 455869 154154 198440 0 6071
6073 6 455870 154244 198400 0 6072
6074 5 379090 140678 164000 0 4829
6075 0 378910 140727 163960 0 6074
6076 0 378553 140814 163880 0 6075
6077 0 378476 140922 163760 0 6076
6078 0 378385 141019 163640 0 6077
6079 0 378352 141072 163560 0 6078
6080 0 378278 141165 163400 0 6079
6081 0 378263 141183 163360 0 6080
6082 0 378233 141257 163200 0 6081
6083 5 377941 141353 163160 0 6082
6084 0 377664 141459 163120 0 6083
6085 0 376916 141481 163040 0 6084
6086 0 376840 141491 163000 0 6085
6087 0 376768 141495 162960 0 6086
6088 0 376548 141529 162840 0 6087
6089 0 375486 142264 162720 0 6088
6090 0 375285 142612 162640 0 6089
6091 0 375164 142913 162600 0 6090
6092 0 374803 143101 162560 0 6091
6093 0 374298 143529 162440 0 6092
6094 0 374123 143671 162400 0 6093
6095 5 373846 143778 162240 0 6094
6096 0 373817 143753 162080 0 6095
6097 0 373639 143875 161960 0 6096
6098 0 373453 144027 161800 0 6097
6099 0 373415 144019 161600 0 6098
6100 0 373407 144016 161560 0 6099
6101 0 373347 144012 161520 0 6100
6102 0 373287 144007 161480 0 6101
6103 0 373095 144000 161360 0 6102
6104 0 372866 144016 161280 0 6103
6105 0 372633 144032 161200 0 6104
6106 0 372187 144127 161040 0 6105
6107 0 372193 144128 160960 0 6106
6108 0 372200 144117 160920 0 6107
6109 0 372152 144159 160840 0 6108
6110 0 372156 144100 160720 0 6109
6111 0 372210 144074 160640 0 6110
6112 0 372256 144134 160600 0 6111
6113 0 372349 144082 160520 0 6112
6114 0 372396 144072 160360 0 6113
6115 6 372359 144083 160320 0 6114
6116 0 364842 119550 180720 0 4232
6117 0 364833 119460 180840 0 6116
6118 0 364853 119409 180960 0 6117
6119 5 365278 119191 181080 0 6118
6120 0 365558 119047 181160 0 6119
6121 0 365599 119044 181360 0 6120
6122 0 365605 119045 181400 0 6121
6123 5 365559 119028 181480 0 6122
6124 0 365534 119021 181520 0 6123
6125 0 365509 119012 181560 0 6124
6126 0 365462 118994 181640 0 6125
6127 0 365465 119026 181720 0 6126
6128 0 365459 118943 181760 0 6127
6129 5 365459 118927 181800 0 6128
6130 0 365458 118908 181840 0 6129
6131 0 365428 118931 181880 0 6130
6132 5 365409 119506 182040 0 6131
6133 0 365125 118878 182120 0 6132
6134 0 364942 118723 182200 0 6133
6135 0 364764 118656 182280 0 6134
6136 0 364607 118606 182360 0 6135
6137 5 364520 118579 182400 0 6136
6138 0 364479 118483 182480 0 6137
6139 0 364414 118341 182600 0 6138
6140 0 364391 118271 182680 0 6139
6141 0 364344 118131 182840 0 6140
6142 0 364194 118181 182920 0 6141
6143 0 363993 118301 183040 0 6142
6144 5 363646 118118 183200 0 6143
6145 0 363554 118062 183240 0 6144
6146 0 363423 118037 183280 0 6145
6147 0 363075 118042 183400 0 6146
6148 0 363080 118085 183440 0 6147
6149 0 363114 118241 183560 0 6148
6150 0 363131 118354 183680 0 6149
6151 0 363145 118470 183800 0 6150
6152 0 363146 118567 183920 0 6151
6153 5 362973 118862 184160 0 6152
6154 0 363115 119094 184280 0 6153
6155 0 363160 119169 184320 0 6154
6156 0 363245 119316 184400 0 6155
6157 6 363323 119577 184600 0 6156
6158 0 347311 148711 165320 0 3275
6159 0 347274 148690 165280 0 6158
6160 0 347099 148814 165120 0 6159
6161 0 346810 148718 165000 0 6160
6162 0 346665 148703 164840 0 6161
6163 0 346621 148602 164680 0 6162
6164 0 346579 148559 164520 0 6163
6165 0 346451 148495 164360 0 6164
6166 0 346099 148382 164240 0 6165
6167 0 345840 148422 164160 0 6166
6168 0 345574 148464 164080 0 6167
6169 5 345423 148452 164040 0 6168
6170 0 345105 148447 163960 0 6169
6171 0 344864 148356 163880 0 6170
6172 5 344724 148304 163840 0 6171
6173 0 344612 148263 163800 0 6172
6174 0 344376 148159 163720 0 6173
6175 0 344259 148107 163680 0 6174
6176 0 344226 148108 163640 0 6175
6177 0 344133 148106 163520 0 6176
6178 0 344057 147999 163440 0 6177
6179 0 343986 147896 163360 0 6178
6180 0 343875 147857 163240 0 6179
6181 0 343729 147806 163080 0 6180
6182 0 343631 147757 163000 0 6181
6183 0 343535 147700 162920 0 6182
6184 0 343481 147676 162880 0 6183
6185 5 343299 147650 162760 0 6184
6186 0 343244 147640 162720 0 6185
6187 0 343226 147552 162640 0 6186
6188 0 343200 147366 162480 0 6187
6189 0 343183 147238 162360 0 6188
6190 0 343183 147075 162200 0 6189
6191 0 343342 147173 161960 0 6190
6192 0 343412 147220 161840 0 6191
6193 0 343330 147351 161680 0 6192
6194 5 343295 147420 161600 0 6193
6195 0 343270 147448 161560 0 6194
6196 0 343352 147314 161440 0 6195
6197 0 343413 147219 161360 0 6196
6198 6 343610 147417 161240 0 6197
6199 0 514804 217219 43480 104 5109
6200 5 514590 217334 43760 150 6199
6201 5 511725 218558 43760 192 6200
6202 0 509658 219411 43760 154 6201
6203 0 509472 219515 43920 163 6202
6204 5 508672 220183 44080 148 6203
6205 0 508440 220671 44680 98 6204
6206 0 508272 221263 45040 189 6205
6207 0 508040 221799 45400 186 6206
6208 0 508024 222215 45600 178 6207
6209 5 507952 222367 45720 166 6208
6210 0 508096 222880 46160 163 6209
6211 5 508128 222880 46200 160 6210
6212 0 508256 223008 46440 156 6211
6213 0 508416 223072 46640 140 6212
6214 0 508512 223264 46840 135 6213
6215 0 508448 223328 47080 124 6214
6216 5 508448 223424 47200 141 6215
6217 0 508384 223456 47440 185 6216
6218 0 508320 223616 47640 131 6217
6219 5 508224 223680 47760 107 6218
6220 0 508192 223488 47920 122 6219
6221 5 508128 223328 48080 175 6220
6222 0 508096 223072 48120 120 6221
6223 0 508064 222816 48120 122 6222
6224 5 508032 222720 48120 124 6223
6225 0 507776 222720 48120 51 6224
6226 0 507520 222752 48120 40 6225
6227 0 507264 222784 48040 40 6226
6228 0 506976 222784 48560 32 6227
6229 0 506752 222912 48520 86 6228
6230 0 506560 222976 48320 96 6229
6231 0 506336 222976 48200 107 6230
6232 0 506144 222880 48040 141 6231
6233 0 506176 223008 47800 98 6232
6234 0 506208 223104 47560 140 6233
6235 5 506272 223040 47400 128 6234
6236 0 506048 223040 47280 102 6235
6237 0 505824 223168 47120 71 6236
6238 0 505664 223328 46920 60 6237
6239 6 505664 223328 46880 64 6238
6240 0 420892 143774 213200 0 2110
6241 0 421069 142284 213200 0 6240
6242 0 421117 142233 213240 0 6241
6243 0 421162 142182 213280 0 6242
6244 0 421212 142136 213320 0 6243
6245 0 421253 142080 213360 0 6244
6246 0 421215 142122 213400 0 6245
6247 0 421181 142168 213440 0 6246
6248 0 421138 142205 213480 0 6247
6249 0 421092 142245 213520 0 6248
6250 0 421039 142265 213560 0 6249
6251 0 421027 142313 213600 0 6250
6252 0 421000 142336 213640 0 6251
6253 0 420983 142368 213680 0 6252
6254 0 420953 142391 213720 0 6253
6255 0 420918 142407 213760 0 6254
6256 0 420924 142389 213800 0 6255
6257 0 420932 142373 213840 0 6256
6258 0 420950 142350 213880 0 6257
6259 0 420953 142330 213920 0 6258
6260 0 420949 142308 213960 0 6259
6261 0 421041 142273 214000 0 6260
6262 0 421121 142224 214040 0 6261
6263 0 421202 142227 214080 0 6262
6264 0 421274 142165 214120 0 6263
6265 0 421263 142202 214160 0 6264
6266 0 421232 142281 214200 0 6265
6267 0 421211 142329 214240 0 6266
6268 0 421186 142370 214280 0 6267
6269 0 421152 142423 214320 0 6268
6270 0 421135 142436 214360 0 6269
6271 0 421112 142432 214400 0 6270
6272 0 421091 142466 214440 0 6271
6273 0 421064 142473 214480 0 6272
6274 0 421066 142513 214520 0 6273
6275 0 421065 142579 214560 0 6274
6276 0 421057 142613 214600 0 6275
6277 0 421050 142668 214640 0 6276
6278 0 420986 142770 214680 0 6277
6279 6 420966 142797 214720 0 6278
6280 0 467072 137824 191040 0 3639
6281 0 467039 137763 191000 0 6280
6282 0 467007 137691 190960 0 6281
6283 0 466978 137619 190920 0 6282
6284 0 467032 137636 190880 0 6283
6285 0 467087 137665 190840 0 6284
6286 0 467142 137672 190800 0 6285
6287 0 467196 137682 190760 0 6286
6288 0 467213 137661 190720 0 6287
6289 0 467232 137638 190680 0 6288
6290 0 467251 137612 190640 0 6289
6291 0 467260 137569 190600 0 6290
6292 0 467319 137534 190560 0 6291
6293 0 467396 137512 190520 0 6292
6294 0 467462 137478 190480 0 6293
6295 0 467523 137437 190440 0 6294
6296 0 467521 137479 190400 0 6295
6297 0 467533 137515 190360 0 6296
6298 0 467566 137561 190320 0 6297
6299 0 467544 137627 190280 0 6298
6300 0 467576 137527 190240 0 6299
6301 0 467598 137440 190200 0 6300
6302 0 467641 137340 190160 0 6301
6303 0 467619 137271 190120 0 6302
6304 0 467620 137210 190080 0 6303
6305 0 467630 137136 190040 0 6304
6306 0 467639 137060 190000 0 6305
6307 0 467790 137015 189960 0 6306
6308 0 467942 136973 189920 0 6307
6309 0 468091 136930 189880 0 6308
6310 0 468253 136891 189840 0 6309
6311 0 468208 136977 189800 0 6310
6312 0 468166 137060 189760 0 6311
6313 0 468156 137052 189720 0 6312
6314 0 468192 137044 189680 0 6313
6315 0 468216 137051 189640 0 6314
6316 0 468223 137054 189600 0 6315
6317 0 468221 137063 189560 0 6316
6318 0 468222 137049 189520 0 6317
6319 6 468226 137042 189480 0 6318
6320 5 502118 230350 42600 131 4563
6321 5 502170 230417 42640 168 6320
6322 0 502901 231351 43200 163 6321
6323 5 503597 230808 43200 209 6322
6324 0 503520 231200 43600 107 6323
6325 0 503680 231360 43800 219 6324
6326 0 503872 231552 43800 256 6325
6327 0 504032 231584 44000 192 6326
6328 0 504096 231616 44240 259 6327
6329 5 504096 231616 44320 257 6328
6330 0 504064 231488 44560 245 6329
6331 0 503968 231488 44800 163 6330
6332 5 503936 231520 44880 160 6331
6333 0 503840 231296 44960 206 6332
6334 0 503648 231104 44960 209 6333
6335 0 503424 230912 45000 172 6334
6336 0 503264 230784 45200 71 6335
6337 5 503168 230688 45320 131 6336
6338 0 503360 230656 45480 124 6337
6339 0 503520 230496 45640 75 6338
6340 0 503680 230400 45840 71 6339
6341 5 503680 230336 45960 75 6340
6342 0 503520 230304 45760 120 6341
6343 0 503424 230272 45520 178 6342
6344 0 503296 230240 45280 150 6343
6345 0 503136 230176 45080 124 6344
6346 0 502976 230048 44920 60 6345
6347 0 502784 229856 44920 32 6346
6348 5 502592 229664 44920 122 6347
6349 0 502432 229760 45120 120 6348
6350 0 502432 229824 45400 160 6349
6351 0 502432 229920 45640 98 6350
6352 0 502304 229984 45880 32 6351
6353 5 502272 229984 45920 32 6352
6354 0 502112 229952 46120 102 6353
6355 0 501856 229856 46200 124 6354
6356 0 501696 229664 46240 178 6355
6357 0 501664 229504 46440 176 6356
6358 0 501760 229344 46640 98 6357
6359 6 501792 229184 46840 96 6358
6360 0 464041 135469 192160 0 3670
6361 0 464027 135413 192120 0 6360
6362 0 464008 135364 192080 0 6361
6363 0 463989 135320 192040 0 6362
6364 0 463990 135282 192000 0 6363
6365 0 463985 135254 191960 0 6364
6366 0 463965 135234 191920 0 6365
6367 0 463977 135204 191880 0 6366
6368 0 463980 135175 191840 0 6367
6369 0 464016 135187 191800 0 6368
6370 0 464061 135201 191760 0 6369
6371 0 464094 135222 191720 0 6370
6372 0 464147 135234 191680 0 6371
6373 0 464195 135153 191640 0 6372
6374 0 464191 135183 191600 0 6373
6375 0 464217 135202 191560 0 6374
6376 0 464221 135236 191520 0 6375
6377 0 464208 135275 191480 0 6376
6378 0 464285 135332 191440 0 6377
6379 5 464335 135393 191400 0 6378
6380 0 465326 135764 191400 0 6379
6381 0 465392 135750 191360 0 6380
6382 0 465462 135745 191320 0 6381
6383 0 465524 135745 191280 0 6382
6384 0 465549 135704 191240 0 6383
6385 0 465517 136096 191200 0 6384
6386 0 465500 135620 191160 0 6385
6387 0 465543 135501 191120 0 6386
6388 0 465894 135585 191080 0 6387
6389 0 465903 135664 191040 0 6388
6390 0 465907 135750 191000 0 6389
6391 0 465914 135823 190960 0 6390
6392 0 465852 135788 190920 0 6391
6393 5 465783 135745 190880 0 6392
6394 0 466010 135851 190880 0 6393
6395 0 466080 135853 190840 0 6394
6396 0 466046 135824 190800 0 6395
6397 0 466104 135858 190760 0 6396
6398 6 466156 135882 190720 0 6397
6399 0 466677 138601 192240 0 3668
6400 0 466693 138644 192280 0 6399
6401 0 466715 138702 192320 0 6400
6402 0 466703 138733 192360 0 6401
6403 0 466695 138755 192400 0 6402
6404 0 466690 138791 192440 0 6403
6405 0 466671 138839 192480 0 6404
6406 0 466660 138889 192520 0 6405
6407 0 466634 138943 192560 0 6406
6408 0 466619 138985 192600 0 6407
6409 5 466589 139037 192640 0 6408
6410 0 466566 139087 192680 0 6409
6411 0 466535 139130 192720 0 6410
6412 5 466670 139178 192760 0 6411
6413 0 466807 139131 192800 0 6412
6414 0 466792 139130 192840 0 6413
6415 0 466801 139164 192880 0 6414
6416 0 466767 139140 192920 0 6415
6417 0 466734 139110 192960 0 6416
6418 5 466732 139125 193000 0 6417
6419 0 466710 139123 193040 0 6418
6420 0 466700 139140 193080 0 6419
6421 0 466677 139150 193120 0 6420
6422 0 466679 139190 193160 0 6421
6423 0 466681 139234 193200 0 6422
6424 0 466735 139196 193240 0 6423
6425 0 466797 139179 193280 0 6424
6426 0 466823 139187 193320 0 6425
6427 0 466849 139209 193360 0 6426
6428 0 466854 139239 193400 0 6427
6429 0 466876 139304 193440 0 6428
6430 0 466932 139352 193480 0 6429
6431 0 466922 139384 193520 0 6430
6432 0 466909 139410 193560 0 6431
6433 0 466871 139433 193600 0 6432
6434 0 466836 139451 193640 0 6433
6435 0 466798 139463 193680 0 6434
6436 6 466765 139472 193720 0 6435
6437 0 418062 146151 212600 0 5766
6438 0 417904 146182 212560 0 6437
6439 0 417759 146215 212520 0 6438
6440 0 417599 146233 212480 0 6439
6441 0 417569 146140 212440 0 6440
6442 0 417557 146095 212400 0 6441
6443 0 417535 146049 212360 0 6442
6444 0 417526 146001 212320 0 6443
6445 0 417507 145947 212280 0 6444
6446 0 417489 145902 212240 0 6445
6447 0 417405 145907 212200 0 6446
6448 0 417304 145902 212160 0 6447
6449 0 417234 145902 212120 0 6448
6450 0 417159 145910 212080 0 6449
6451 0 417080 145918 212040 0 6450
6452 0 417008 145887 212000 0 6451
6453 0 416936 145873 211960 0 6452
6454 0 416883 145858 211920 0 6453
6455 0 416822 145844 211880 0 6454
6456 5 416778 145836 211840 0 6455
6457 0 417552 145463 211840 0 6456
6458 0 417624 145433 211800 0 6457
6459 0 417571 145413 211760 0 6458
6460 0 417513 145376 211720 0 6459
6461 0 417447 145345 211680 0 6460
6462 0 417386 145294 211640 0 6461
6463 0 417318 145295 211600 0 6462
6464 0 417276 145302 211560 0 6463
6465 0 417208 145301 211520 0 6464
6466 0 417214 145373 211480 0 6465
6467 0 417175 145333 211440 0 6466
6468 0 417150 145301 211400 0 6467
6469 0 417116 145259 211360 0 6468
6470 0 417122 145194 211320 0 6469
6471 0 417069 145137 211280 0 6470
6472 0 417043 145089 211240 0 6471
6473 6 417029 145053 211200 0 6472
6474 0 465425 142684 186680 0 3525
6475 0 465365 142665 186720 0 6474
6476 5 465307 142647 186760 0 6475
6477 0 464885 142967 186800 0 6476
6478 0 464701 143203 186840 0 6477
6479 0 464595 143240 186880 0 6478
6480 0 464491 143267 186920 0 6479
6481 0 464387 143305 186960 0 6480
6482 0 464209 143378 187000 0 6481
6483 0 464164 143415 187040 0 6482
6484 0 464096 143480 187080 0 6483
6485 0 464016 143525 187120 0 6484
6486 0 464018 143555 187160 0 6485
6487 0 464041 143587 187200 0 6486
6488 5 464080 143612 187240 0 6487
6489 0 464149 143535 187280 0 6488
6490 0 464227 143447 187320 0 6489
6491 0 464299 143355 187360 0 6490
6492 0 464455 143137 187400 0 6491
6493 0 464466 143177 187440 0 6492
6494 0 464461 143201 187480 0 6493
6495 0 464452 143221 187520 0 6494
6496 0 464402 143277 187560 0 6495
6497 0 464375 143329 187600 0 6496
6498 0 464358 143373 187640 0 6497
6499 0 464339 143411 187680 0 6498
6500 0 464259 143409 187720 0 6499
6501 0 464175 143403 187760 0 6500
6502 0 464114 143395 187800 0 6501
6503 0 464085 143393 187840 0 6502
6504 0 464059 143393 187880 0 6503
6505 0 464030 143394 187920 0 6504
6506 0 464053 143496 187960 0 6505
6507 0 464061 143607 188000 0 6506
6508 0 464094 143636 188040 0 6507
6509 0 464038 143594 188080 0 6508
6510 6 464006 143586 188120 0 6509
6511 0 514189 219212 38840 32 5094
6512 0 513892 220401 39480 0 6511
6513 5 513792 220632 39640 0 6512
6514 0 514004 220831 40320 0 6513
6515 5 514259 221157 40600 75 6514
6516 5 514654 222530 40600 183 6515
6517 0 514385 222959 40600 137 6516
6518 5 514600 224268 40600 81 6517
6519 5 515335 225036 40600 115 6518
6520 0 515040 225376 40880 86 6519
6521 0 515040 225536 41080 194 6520
6522 0 515040 225760 41200 172 6521
6523 0 515040 226016 41200 75 6522
6524 5 515008 226080 41200 80 6523
6525 0 514976 226336 41160 102 6524
6526 0 514976 226592 41160 102 6525
6527 0 514976 226848 41160 128 6526
6528 0 514944 227104 41160 150 6527
6529 0 514944 227360 41200 102 6528
6530 0 515072 227584 41320 60 6529
6531 0 515200 227808 41320 80 6530
6532 5 515328 227936 41320 60 6531
6533 0 515488 228096 41520 40 6532
6534 0 515744 228160 41560 32 6533
6535 0 515904 228160 41760 51 6534
6536 5 515936 228128 41800 40 6535
6537 0 516064 228288 42000 32 6536
6538 0 516192 228480 42280 140 6537
6539 0 516192 228576 42520 143 6538
6540 0 516224 228672 42760 64 6539
6541 0 516224 228672 43040 81 6540
6542 0 516192 228736 43280 108 6541
6543 0 516096 228832 43520 81 6542
6544 0 516032 228864 43800 64 6543
6545 0 515968 228928 44080 75 6544
6546 0 515872 229024 44320 51 6545
6547 6 515872 229024 44360 32 6546
6548 0 503072 227168 41520 81 3860
6549 0 502848 227264 41600 98 6548
6550 0 502624 227392 41600 181 6549
6551 0 502368 227392 41640 227 6550
6552 0 502144 227552 41640 80 6551
6553 0 501888 227584 41680 168 6552
6554 0 501632 227680 41640 230 6553
6555 5 501536 227808 41600 229 6554
6556 0 501344 227712 41800 148 6555
6557 0 501184 227552 41920 135 6556
6558 0 500992 227360 41920 81 6557
6559 0 500736 227264 41920 60 6558
6560 0 500544 227072 42000 122 6559
6561 0 500384 226912 42120 81 6560
6562 0 500224 226784 42280 115 6561
6563 0 500000 226656 42400 81 6562
6564 0 499840 226464 42440 64 6563
6565 0 499712 226208 42480 81 6564
6566 0 499488 226016 42520 218 6565
6567 0 499296 225888 42640 235 6566
6568 0 499136 225920 42840 148 6567
6569 0 498912 225920 43000 81 6568
6570 0 498752 225856 43200 131 6569
6571 0 498592 225760 43400 154 6570
6572 0 498368 225696 43520 172 6571
6573 0 498208 225664 43720 75 6572
6574 0 498048 225536 43920 154 6573
6575 0 498016 225536 44200 108 6574
6576 0 497952 225536 44480 71 6575
6577 0 497952 225536 44760 32 6576
6578 0 497856 225536 45000 71 6577
6579 0 497632 225504 45120 45 6578
6580 0 497504 225536 45360 45 6579
6581 0 497440 225504 45600 60 6580
6582 0 497376 225536 45880 64 6581
6583 6 497376 225536 46000 64 6582
6584 0 358606 127832 194320 0 4310
6585 0 358490 127891 194640 0 6584
6586 0 358384 127889 194920 0 6585
6587 0 358259 127847 195040 0 6586
6588 0 358261 127793 195200 0 6587
6589 0 358111 127933 195400 0 6588
6590 0 357838 127914 195560 0 6589
6591 0 357819 127905 195680 0 6590
6592 0 357805 127848 195720 0 6591
6593 0 357563 127687 195720 0 6592
6594 0 356688 127794 195720 0 6593
6595 0 355576 127641 195720 0 6594
6596 0 355283 127595 195680 0 6595
6597 0 353297 127227 195680 0 6596
6598 5 351397 127191 195680 0 6597
6599 0 349951 126907 195120 0 6598
6600 0 349633 126741 195040 0 6599
6601 5 349310 126447 194920 0 6600
6602 5 348506 126643 194840 0 6601
6603 0 347777 127227 194840 0 6602
6604 5 346023 127679 194840 0 6603
6605 0 345998 127758 194920 0 6604
6606 0 345980 127794 194960 0 6605
6607 0 345955 127877 195040 0 6606
6608 5 345874 127927 195080 0 6607
6609 0 345713 128038 195160 0 6608
6610 0 345644 128116 195200 0 6609
6611 0 345703 128181 195240 0 6610
6612 0 345779 128295 195360 0 6611
6613 0 345879 128351 195480 0 6612
6614 0 345872 128491 195520 0 6613
6615 0 346058 128609 195680 0 6614
6616 0 346167 128707 195840 0 6615
6617 6 346154 128735 195880 0 6616
6618 0 507920 221087 44080 189 6204
6619 5 507680 221632 43880 124 6618
6620 0 507680 221824 43920 80 6619
6621 0 507680 222080 43920 102 6620
6622 0 507680 222336 43920 124 6621
6623 0 507840 222528 43840 163 6622
6624 0 508032 222656 43720 90 6623
6625 0 508288 222784 43640 102 6624
6626 0 508512 222816 43520 102 6625
6627 0 508704 223008 43400 80 6626
6628 0 508832 223232 43240 86 6627
6629 0 508832 223488 43160 102 6628
6630 0 508704 223648 42960 90 6629
6631 0 508544 223776 42760 75 6630
6632 0 508544 223936 42560 60 6631
6633 0 508672 224064 42320 107 6632
6634 5 508480 224096 42160 128 6633
6635 0 508736 224096 42160 122 6634
6636 0 508992 224128 42240 124 6635
6637 0 509248 224224 42240 96 6636
6638 0 509504 224224 42240 75 6637
6639 0 509696 224192 42400 120 6638
6640 0 509952 224224 42440 176 6639
6641 0 510176 224320 42560 120 6640
6642 0 510432 224384 42640 160 6641
6643 0 510656 224416 42760 166 6642
6644 0 510880 224384 42920 150 6643
6645 0 511104 224320 43040 148 6644
6646 0 511360 224320 43120 128 6645
6647 0 511616 224320 43200 107 6646
6648 0 511840 224352 43320 32 6647
6649 0 512032 224352 43520 98 6648
6650 0 512224 224288 43720 90 6649
6651 6 512416 224192 43760 45 6650
6652 0 374790 122047 173120 0 4178
6653 0 374681 121916 173160 0 6652
6654 0 374182 121734 173280 0 6653
6655 0 374064 121659 173480 0 6654
6656 0 374070 121641 173520 0 6655
6657 0 374082 121603 173600 0 6656
6658 0 374090 121587 173640 0 6657
6659 0 374045 121671 173760 0 6658
6660 0 374042 121720 173800 0 6659
6661 0 373980 121769 173960 0 6660
6662 0 373908 121829 174160 0 6661
6663 0 373840 121817 174280 0 6662
6664 5 373768 121881 174320 0 6663
6665 0 373784 121937 174360 0 6664
6666 0 373819 122103 174480 0 6665
6667 0 373859 122279 174600 0 6666
6668 0 373893 122339 174640 0 6667
6669 0 373862 122372 174680 0 6668
6670 5 373844 122383 174760 0 6669
6671 0 373835 122389 174800 0 6670
6672 0 374177 122153 174840 0 6671
6673 0 374343 122020 174880 0 6672
6674 0 374356 122041 174920 0 6673
6675 0 374389 122217 175120 0 6674
6676 5 374274 122292 175160 0 6675
6677 0 374112 122421 175160 0 6676
6678 0 374115 122655 175160 0 6677
6679 0 374396 122888 175160 0 6678
6680 0 374404 122991 175280 0 6679
6681 0 374299 122742 175440 0 6680
6682 0 374187 122640 175560 0 6681
6683 6 374179 122632 175640 0 6682
6684 0 509888 237280 40920 102 4589
6685 0 510048 237248 41120 120 6684
6686 0 510304 237248 41160 102 6685
6687 0 510496 237184 41360 160 6686
6688 5 510560 237184 41400 168 6687
6689 0 510816 237216 41440 154 6688
6690 0 511072 237216 41480 164 6689
6691 0 511328 237216 41480 163 6690
6692 0 511520 237056 41360 178 6691
6693 0 511744 236928 41360 128 6692
6694 5 511808 236864 41360 122 6693
6695 0 512000 236672 41360 32 6694
6696 0 512064 236416 41360 115 6695
6697 0 512032 236192 41480 202 6696
6698 0 512192 236000 41600 160 6697
6699 5 512224 235968 41600 160 6698
6700 0 512416 235776 41680 136 6699
6701 0 512640 235616 41760 148 6700
6702 0 512768 235456 41920 175 6701
6703 5 512832 235296 41920 163 6702
6704 5 512864 235200 41840 156 6703
6705 0 512704 235040 41720 91 6704
6706 0 512544 234880 41520 98 6705
6707 5 512480 234816 41440 134 6706
6708 0 512480 234848 41160 160 6707
6709 0 512320 234880 40920 168 6708
6710 0 512160 234848 40720 196 6709
6711 0 511904 234784 40640 206 6710
6712 0 511648 234784 40560 172 6711
6713 0 511392 234848 40480 128 6712
6714 0 511136 234848 40480 124 6713
6715 6 511072 234880 40440 120 6714
6716 5 505892 221285 39880 101 3809
6717 0 506125 220969 40040 141 6716
6718 0 506368 220896 40520 75 6717
6719 0 506368 220736 40760 32 6718
6720 5 506464 220544 40880 45 6719
6721 0 506720 220544 40880 71 6720
6722 0 506912 220736 40840 32 6721
6723 0 507104 220832 41040 32 6722
6724 0 507264 220768 41240 102 6723
6725 0 507456 220608 41320 86 6724
6726 0 507680 220512 41480 90 6725
6727 0 507936 220512 41520 60 6726
6728 0 508160 220384 41560 154 6727
6729 5 508256 220288 41560 122 6728
6730 0 508448 220096 41560 64 6729
6731 5 508640 219904 41560 71 6730
6732 0 508832 219712 41560 32 6731
6733 0 508960 219488 41480 64 6732
6734 0 509152 219456 41320 90 6733
6735 0 509280 219296 41120 163 6734
6736 5 509312 219296 41120 163 6735
6737 0 509248 219296 40840 124 6736
6738 0 509152 219232 40600 122 6737
6739 0 508992 219200 40400 51 6738
6740 0 508832 219104 40200 60 6739
6741 0 508704 218976 40000 75 6740
6742 0 508608 218976 39760 64 6741
6743 0 508448 218976 39560 60 6742
6744 5 508384 218976 39480 81 6743
6745 0 508352 218944 39200 32 6744
6746 0 508352 218784 39000 102 6745
6747 6 508384 218688 38960 91 6746
6748 0 422603 140452 212880 0 2100
6749 0 422718 140440 212920 0 6748
6750 0 422768 140440 212960 0 6749
6751 0 422827 140471 213000 0 6750
6752 0 422850 140455 213040 0 6751
6753 0 422873 140448 213080 0 6752
6754 0 422908 140438 213120 0 6753
6755 0 422935 140448 213160 0 6754
6756 0 422941 140443 213200 0 6755
6757 0 422937 140443 213240 0 6756
6758 0 422935 140436 213280 0 6757
6759 0 422916 140424 213320 0 6758
6760 0 422890 140393 213360 0 6759
6761 0 422926 140386 213400 0 6760
6762 0 422953 140375 213440 0 6761
6763 0 422967 140372 213480 0 6762
6764 0 422983 140364 213520 0 6763
6765 0 422988 140360 213560 0 6764
6766 0 423009 140356 213600 0 6765
6767 0 423017 140345 213640 0 6766
6768 0 423016 140313 213680 0 6767
6769 0 423035 140299 213720 0 6768
6770 0 423057 140264 213760 0 6769
6771 0 423088 140252 213800 0 6770
6772 0 423119 140253 213840 0 6771
6773 0 423149 140253 213880 0 6772
6774 0 423132 140268 213920 0 6773
6775 0 423139 140285 213960 0 6774
6776 0 423155 140303 214000 0 6775
6777 0 423185 140296 214040 0 6776
6778 6 423201 140323 214080 0 6777
6779 0 454002 154239 200160 0 4051
6780 0 453639 154115 200160 0 6779
6781 0 453413 153138 200160 0 6780
6782 0 453445 152985 200120 0 6781
6783 0 453386 152894 200080 0 6782
6784 0 453349 152796 200040 0 6783
6785 0 453287 152761 200000 0 6784
6786 0 453294 152815 199960 0 6785
6787 0 453306 152874 199920 0 6786
6788 0 453319 152933 199880 0 6787
6789 0 453309 152965 199840 0 6788
6790 0 453279 152998 199800 0 6789
6791 0 453245 153029 199760 0 6790
6792 0 453207 153064 199720 0 6791
6793 0 453205 153056 199680 0 6792
6794 0 453201 153062 199640 0 6793
6795 0 453196 153068 199600 0 6794
6796 0 453177 153061 199560 0 6795
6797 0 453234 153004 199520 0 6796
6798 0 453278 152945 199480 0 6797
6799 0 453331 152890 199440 0 6798
6800 0 453372 152827 199400 0 6799
6801 0 453373 152834 199360 0 6800
6802 0 453366 152844 199320 0 6801
6803 0 453356 152845 199280 0 6802
6804 0 453349 152853 199240 0 6803
6805 0 453081 153197 199200 0 6804
6806 0 452990 153386 199160 0 6805
6807 0 453133 153540 199120 0 6806
6808 0 453056 153614 199080 0 6807
6809 6 453043 153626 199040 0 6808
6810 0 507904 231072 45800 163 3917
6811 0 507776 231232 45640 124 6810
6812 0 507744 231328 45400 98 6811
6813 0 507648 231392 45160 98 6812
6814 0 507584 231392 44880 90 6813
6815 5 507616 231392 44720 75 6814
6816 0 507776 231392 44520 96 6815
6817 0 507936 231392 44320 108 6816
6818 5 508000 231424 44240 135 6817
6819 0 508192 231360 44080 140 6818
6820 5 508352 231392 43880 60 6819
6821 0 508512 231392 43680 60 6820
6822 0 508640 231296 43480 137 6821
6823 5 508704 231296 43400 163 6822
6824 0 508800 231328 43160 140 6823
6825 0 508928 231424 42960 141 6824
6826 5 508960 231488 42880 115 6825
6827 0 509088 231648 42680 81 6826
6828 5 509088 231840 42480 90 6827
6829 0 509216 232064 42440 60 6828
6830 0 509344 232320 42360 122 6829
6831 5 509376 232352 42320 96 6830
6832 0 509568 232544 42240 128 6831
6833 0 509728 232704 42120 226 6832
6834 0 509696 232960 42200 210 6833
6835 0 509760 233120 42000 176 6834
6836 0 509824 233280 41760 163 6835
6837 0 509984 233472 41720 148 6836
6838 0 510176 233664 41760 172 6837
6839 0 510208 233920 41680 120 6838
6840 6 510240 234144 41640 102 6839
6841 5 502798 231114 38840 148 5864
6842 0 502176 230291 38720 71 6841
6843 0 502109 230025 38640 51 6842
6844 0 502765 229414 38600 86 6843
6845 5 503681 229414 38600 134 6844
6846 5 503692 229369 38680 134 6845
6847 0 503766 229383 38760 134 6846
6848 0 503947 229456 38880 208 6847
6849 5 503613 229199 38960 140 6848
6850 5 503624 229219 39000 140 6849
6851 0 504064 229461 39080 115 6850
6852 0 504737 229257 39080 150 6851
6853 0 505037 229087 39200 134 6852
6854 0 505122 229079 39280 134 6853
6855 0 505105 228971 39440 124 6854
6856 0 505263 228864 39520 120 6855
6857 0 505326 228835 39600 120 6856
6858 0 505433 228713 39680 108 6857
6859 0 505439 228623 39760 108 6858
6860 0 505518 228470 39880 150 6859
6861 5 505665 228238 40040 107 6860
6862 5 505665 227432 40120 81 6861
6863 5 506395 227799 40240 32 6862
6864 0 506638 227921 40280 32 6863
6865 5 506660 227920 40320 32 6864
6866 0 507181 228634 40320 40 6865
6867 5 507493 229288 40280 107 6866
6868 0 507533 229257 40440 107 6867
6869 0 507590 229282 40560 0 6868
6870 0 507601 229384 40680 0 6869
6871 6 507556 229311 40800 0 6870
6872 0 507369 232603 55120 101 5656
6873 0 507161 232795 55600 90 6872
6874 0 507241 232983 55720 51 6873
6875 0 507633 233407 55720 32 6874
6876 0 507697 233423 55920 51 6875
6877 0 507913 233495 56280 75 6876
6878 0 508113 233527 56480 64 6877
6879 0 508321 233351 56680 71 6878
6880 5 508729 233047 56680 51 6879
6881 0 509248 232992 56560 71 6880
6882 0 509472 232992 56440 75 6881
6883 0 509728 232928 56480 164 6882
6884 0 509952 233024 56600 156 6883
6885 0 510176 233152 56680 189 6884
6886 0 510432 233120 56720 122 6885
6887 0 510656 233120 56880 71 6886
6888 0 510848 233120 57080 96 6887
6889 0 511008 233216 57280 115 6888
6890 0 511232 233216 57480 101 6889
6891 0 511488 233184 57520 120 6890
6892 0 511744 233152 57480 51 6891
6893 0 512000 233088 57440 40 6892
6894 0 512224 232992 57320 51 6893
6895 0 512448 232960 57200 45 6894
6896 0 512672 232960 57000 51 6895
6897 0 512864 233024 56840 60 6896
6898 0 513120 233120 56760 64 6897
6899 0 513376 233056 56680 60 6898
6900 0 513632 233056 56640 71 6899
6901 0 513888 233184 56680 45 6900
6902 6 514048 233312 56680 71 6901
6903 0 503665 230358 54920 128 5278
6904 5 503272 230406 55160 175 6903
6905 0 502888 230360 55440 0 6904
6906 0 502509 230497 55680 0 6905
6907 0 502099 230453 55800 0 6906
6908 0 501613 230485 55840 45 6907
6909 0 501417 230533 55880 81 6908
6910 0 501171 230552 55920 81 6909
6911 5 501195 230668 56160 101 6910
6912 0 501091 231020 56160 101 6911
6913 0 501091 231192 56280 0 6912
6914 0 500739 231432 56680 0 6913
6915 0 500459 231616 56880 0 6914
6916 0 500019 231680 57000 0 6915
6917 0 500171 231728 57160 0 6916
6918 0 500355 231800 57400 0 6917
6919 0 500259 231936 57600 0 6918
6920 0 500123 231928 57720 0 6919
6921 0 500131 231904 57760 80 6920
6922 0 500187 231824 57840 80 6921
6923 0 500139 231728 57920 80 6922
6924 0 499971 231608 58000 80 6923
6925 0 499843 231640 58160 80 6924
6926 0 500155 231568 58240 51 6925
6927 0 500227 231560 58320 51 6926
6928 0 500291 231560 58400 51 6927
6929 0 500459 231632 58480 81 6928
6930 0 500539 231800 58560 81 6929
6931 0 500483 231824 58680 51 6930
6932 0 500571 231856 58760 0 6931
6933 6 500563 231848 58800 0 6932
6934 0 503168 222208 41400 80 3823
6935 0 502912 222208 41400 124 6934
6936 5 502880 222208 41400 136 6935
6937 5 502688 222304 41400 189 6936
6938 0 502528 222464 41600 107 6937
6939 0 502304 222560 41680 178 6938
6940 0 502080 222688 41680 124 6939
6941 0 501856 222848 41680 124 6940
6942 0 501600 222880 41680 156 6941
6943 0 501376 223008 41520 136 6942
6944 0 501152 223136 41480 51 6943
6945 5 500992 223296 41400 86 6944
6946 0 501184 223488 41400 86 6945
6947 0 501376 223680 41360 122 6946
6948 0 501568 223872 41320 131 6947
6949 0 501664 224064 41160 143 6948
6950 0 501664 224320 41120 96 6949
6951 0 501632 224512 40920 51 6950
6952 0 501632 224768 40920 71 6951
6953 0 501632 225024 40920 98 6952
6954 5 501696 225152 41040 124 6953
6955 0 501888 224960 41040 71 6954
6956 0 502144 224896 41120 80 6955
6957 0 502400 224864 41080 32 6956
6958 0 502592 224928 40920 40 6957
6959 0 502688 225120 40760 32 6958
6960 0 502528 225344 40720 51 6959
6961 0 502336 225536 40640 71 6960
6962 0 502144 225568 40480 51 6961
6963 6 502016 225568 40440 80 6962
6964 5 507400 222855 45760 64 6209
6965 0 507008 222464 45360 163 6964
6966 0 506848 222272 45320 90 6965
6967 0 506720 222048 45200 81 6966
6968 0 506656 221888 45000 102 6967
6969 0 506496 221824 44800 120 6968
6970 0 506272 221824 44600 122 6969
6971 0 506080 221856 44440 128 6970
6972 0 505888 221952 44280 164 6971
6973 0 505696 222016 44080 181 6972
6974 0 505536 221984 43880 90 6973
6975 0 505376 221984 43680 136 6974
6976 0 505152 221856 43600 64 6975
6977 0 504960 221760 43440 96 6976
6978 5 504832 221824 43360 90 6977
6979 5 504992 221664 43160 81 6978
6980 0 505152 221504 42960 108 6979
6981 0 505184 221280 42800 115 6980
6982 0 505184 221056 42640 104 6981
6983 0 505216 220864 42480 107 6982
6984 0 505280 220608 42480 86 6983
6985 0 505376 220384 42600 32 6984
6986 0 505536 220320 42800 32 6985
6987 0 505728 220512 42840 91 6986
6988 0 505888 220576 42640 32 6987
6989 0 505888 220800 42520 51 6988
6990 0 505952 220992 42720 101 6989
6991 0 505952 221216 42880 104 6990
6992 6 506080 221376 42920 75 6991
6993 0 431837 154622 214840 0 2841
6994 0 431449 154581 214840 0 6993
6995 0 431212 154521 214880 0 6994
6996 0 431198 154490 214920 0 6995
6997 0 431160 154423 214960 0 6996
6998 0 431007 154302 215000 0 6997
6999 0 431123 154297 215040 0 6998
7000 0 431289 154303 215080 0 6999
7001 0 431323 154255 215120 0 7000
7002 0 431408 154221 215160 0 7001
7003 0 431463 154192 215200 0 7002
7004 0 431514 154169 215240 0 7003
7005 0 431578 154145 215280 0 7004
7006 0 431655 154116 215320 0 7005
7007 0 431739 154088 215360 0 7006
7008 0 431775 154104 215400 0 7007
7009 0 431792 154106 215440 0 7008
7010 0 431829 154112 215480 0 7009
7011 0 431845 154128 215520 0 7010
7012 0 431865 154145 215560 0 7011
7013 0 431891 154138 215600 0 7012
7014 0 431922 154120 215640 0 7013
7015 0 431943 154105 215680 0 7014
7016 0 431960 154097 215720 0 7015
7017 0 431959 154060 215760 0 7016
7018 0 431952 154022 215800 0 7017
7019 0 431968 153938 215840 0 7018
7020 6 431970 153879 215880 0 7019
7021 0 453079 153068 201080 0 5820
7022 0 453037 152875 201120 0 7021
7023 5 452913 152819 201160 0 7022
7024 0 452828 153292 201200 0 7023
7025 0 452882 153352 201240 0 7024
7026 0 452859 153323 201280 0 7025
7027 0 452857 153300 201320 0 7026
7028 0 452867 153270 201360 0 7027
7029 0 452872 153245 201400 0 7028
7030 0 452900 153217 201440 0 7029
7031 0 452941 153194 201480 0 7030
7032 0 452975 153173 201520 0 7031
7033 0 452933 153141 201560 0 7032
7034 0 452884 153108 201600 0 7033
7035 0 452845 153075 201640 0 7034
7036 0 452806 153057 201680 0 7035
7037 0 452752 153074 201720 0 7036
7038 0 452684 153092 201760 0 7037
7039 0 452652 153105 201800 0 7038
7040 0 452651 153162 201840 0 7039
7041 0 452639 153248 201880 0 7040
7042 0 452653 153316 201920 0 7041
7043 0 452639 153371 201960 0 7042
7044 0 452653 153442 202000 0 7043
7045 0 452630 153507 202040 0 7044
7046 0 452689 153539 202080 0 7045
7047 0 452751 153569 202120 0 7046
7048 6 452794 153599 202160 0 7047
7049 0 363718 117205 173960 0 4347
7050 0 363799 116946 174160 0 7049
7051 5 364070 116816 174360 0 7050
7052 0 364140 116828 174400 0 7051
7053 0 364223 116639 174440 0 7052
7054 0 364272 116488 174480 0 7053
7055 0 364224 116546 174600 0 7054
7056 5 364203 116628 174680 0 7055
7057 0 364190 116652 174840 0 7056
7058 0 364362 116654 175040 0 7057
7059 0 364395 116625 175120 0 7058
7060 0 364412 116601 175160 0 7059
7061 0 364436 116534 175280 0 7060
7062 0 364446 116519 175320 0 7061
7063 0 364462 116485 175400 0 7062
7064 0 364402 116405 175440 0 7063
7065 5 364281 116245 175520 0 7064
7066 0 364249 116209 175560 0 7065
7067 5 364231 116153 175680 0 7066
7068 0 364206 116104 175760 0 7067
7069 0 364251 116117 175920 0 7068
7070 0 364258 116118 175960 0 7069
7071 0 364216 116120 176080 0 7070
7072 0 364199 116121 176120 0 7071
7073 0 364237 116305 176280 0 7072
7074 0 364013 116477 176400 0 7073
7075 0 363881 116465 176440 0 7074
7076 6 363882 116461 176480 0 7075
7077 0 508928 227584 45120 91 3902
7078 0 509152 227456 45200 131 7077
7079 0 509376 227456 45320 154 7078
7080 0 509632 227552 45360 176 7079
7081 5 509664 227552 45360 175 7080
7082 0 509920 227616 45440 164 7081
7083 0 510112 227648 45640 194 7082
7084 0 510304 227776 45760 124 7083
7085 0 510464 227744 46000 140 7084
7086 0 510560 227648 46240 90 7085
7087 0 510720 227488 46400 175 7086
7088 0 510880 227360 46600 209 7087
7089 5 510912 227328 46640 228 7088
7090 0 510912 227264 46920 208 7089
7091 0 510848 227264 47200 163 7090
7092 5 510848 227296 47280 150 7091
7093 0 510720 227456 47480 98 7092
7094 0 510560 227584 47640 80 7093
7095 0 510464 227776 47800 32 7094
7096 5 510528 227776 47880 80 7095
7097 0 510688 227904 48080 120 7096
7098 5 510784 227936 48120 172 7097
7099 0 510848 227680 48200 120 7098
7100 0 510880 227424 48160 91 7099
7101 0 510880 227168 48160 102 7100
7102 0 510848 226912 48200 81 7101
7103 0 510944 226656 48200 40 7102
7104 6 510912 226400 48120 32 7103
7105 0 514176 224384 41120 90 6518
7106 5 514144 224416 41160 75 7105
7107 0 513984 224448 41360 64 7106
7108 0 513824 224576 41560 51 7107
7109 0 513664 224576 41760 104 7108
7110 0 513472 224608 41960 75 7109
7111 0 513248 224736 42080 124 7110
7112 5 513120 224832 42480 108 7111
7113 0 512896 224992 42520 120 7112
7114 0 512800 225216 42680 96 7113
7115 0 512672 225408 42800 163 7114
7116 0 512608 225600 42960 108 7115
7117 0 512480 225824 43080 172 7116
7118 0 512288 225952 43280 164 7117
7119 0 512224 226112 43480 98 7118
7120 0 512224 226272 43680 81 7119
7121 5 512096 226432 43840 64 7120
7122 0 512256 226560 44000 172 7121
7123 0 512320 226816 44040 160 7122
7124 0 512448 227040 44040 197 7123
7125 0 512544 227168 43840 186 7124
7126 0 512480 227104 43600 101 7125
7127 0 512416 227200 43360 60 7126
7128 0 512416 227328 43120 64 7127
7129 0 512416 227456 42880 60 7128
7130 0 512352 227584 42640 45 7129
7131 0 512256 227776 42480 90 7130
7132 6 512384 227840 42280 60 7131
7133 5 513218 216947 41560 96 5102
7134 0 512420 216755 41560 200 7133
7135 0 512296 216700 41480 200 7134
7136 0 511928 216627 41360 75 7135
7137 0 511607 216528 41320 115 7136
7138 0 511372 216372 41280 140 7137
7139 0 511182 216185 41160 160 7138
7140 0 510799 216101 41040 150 7139
7141 5 510272 216057 40920 101 7140
7142 0 510048 216576 41400 32 7141
7143 0 509856 216768 41480 71 7142
7144 5 509696 216928 41480 75 7143
7145 0 509504 217120 41560 64 7144
7146 0 509312 217312 41640 75 7145
7147 0 509120 217504 41680 107 7146
7148 0 509056 217760 41760 124 7147
7149 0 509024 218016 41800 139 7148
7150 0 508960 218272 41880 120 7149
7151 5 508896 218432 42000 102 7150
7152 0 508736 218624 42120 98 7151
7153 5 508608 218752 42200 108 7152
7154 0 508384 218848 42280 115 7153
7155 0 508160 218944 42440 136 7154
7156 0 508096 219104 42640 108 7155
7157 0 507936 219264 42840 107 7156
7158 0 507712 219392 43000 81 7157
7159 0 507520 219520 43200 60 7158
7160 6 507360 219488 43120 32 7159
7161 5 513088 226080 51520 175 5321
7162 0 513120 226080 51520 163 7161
7163 0 513312 225920 51480 124 7162
7164 0 513504 225728 51560 122 7163
7165 0 513664 225600 51720 131 7164
7166 0 513888 225728 51800 115 7165
7167 0 514144 225760 51880 136 7166
7168 0 514336 225728 52040 160 7167
7169 0 514496 225568 52240 124 7168
7170 0 514560 225312 52320 150 7169
7171 5 514720 225088 52320 156 7170
7172 0 514880 224928 52320 150 7171
7173 0 515104 224800 52200 120 7172
7174 0 515328 224672 52120 156 7173
7175 0 515552 224576 52000 153 7174
7176 5 515744 224416 51960 156 7175
7177 0 515680 224416 51680 98 7176
7178 0 515680 224384 51400 140 7177
7179 0 515584 224320 51160 107 7178
7180 5 515488 224288 51040 71 7179
7181 0 515232 224256 51000 60 7180
7182 0 514976 224320 51000 60 7181
7183 0 514752 224480 51040 124 7182
7184 0 514560 224672 51120 128 7183
7185 0 514368 224864 51080 60 7184
7186 0 514208 225024 50960 40 7185
7187 0 514016 224992 50800 60 7186
7188 6 513856 224896 50640 81 7187
7189 0 509782 232553 54160 284 5657
7190 5 510857 232577 54160 108 7189
7191 5 512004 232891 54160 212 7190
7192 0 512564 232504 53680 108 7191
7193 5 512738 232475 53560 96 7192
7194 0 513056 232481 53400 81 7193
7195 0 513376 232096 53240 148 7194
7196 0 513536 232064 53040 164 7195
7197 0 513696 232000 52800 164 7196
7198 0 513888 232064 52600 134 7197
7199 5 513920 232096 52560 124 7198
7200 0 514112 232288 52520 107 7199
7201 0 514432 232544 52520 122 7200
7202 0 514432 232768 52680 96 7201
7203 5 514368 232864 52760 90 7202
7204 0 514208 232896 52560 148 7203
7205 5 514208 232896 52480 160 7204
7206 0 514400 232928 52280 107 7205
7207 0 514528 232864 52040 91 7206
7208 0 514720 232768 51880 102 7207
7209 0 514880 232544 51880 143 7208
7210 0 515008 232320 51960 150 7209
7211 0 515200 232128 51880 101 7210
7212 0 515456 232032 51800 150 7211
7213 0 515712 232032 51720 134 7212
7214 0 515936 232192 51600 102 7213
7215 0 516128 232384 51520 102 7214
7216 6 516192 232448 51440 81 7215
7217 0 514468 217457 43960 297 6200
7218 0 514629 217432 44280 240 7217
7219 0 514599 217462 44600 194 7218
7220 0 514692 217566 44880 178 7219
7221 0 514846 217680 45080 178 7220
7222 0 514787 217767 45120 178 7221
7223 0 514769 217836 45160 178 7222
7224 0 514567 218023 45400 32 7223
7225 0 514724 218262 45680 134 7224
7226 0 514765 218333 45920 120 7225
7227 0 514717 218555 46200 150 7226
7228 0 514826 218642 46440 157 7227
7229 0 514909 218689 46680 160 7228
7230 0 514966 218677 46720 160 7229
7231 0 514998 218736 46800 156 7230
7232 0 515122 219826 46840 0 7231
7233 0 514968 218714 46880 156 7232
7234 0 514937 218866 47080 208 7233
7235 0 515011 218632 47120 208 7234
7236 0 514949 218724 47360 186 7235
7237 0 515029 218791 47600 163 7236
7238 0 515031 218776 47680 163 7237
7239 0 515054 218719 47720 163 7238
7240 0 514998 218775 47760 163 7239
7241 0 515071 218734 47800 163 7240
7242 0 515142 218844 48080 96 7241
7243 6 515387 219217 48360 32 7242
7244 0 512384 216544 39520 234 5095
7245 0 512160 216480 39360 288 7244
7246 0 511968 216384 39160 298 7245
7247 0 511712 216384 39160 239 7246
7248 0 511456 216384 39160 240 7247
7249 0 511264 216576 39120 139 7248
7250 0 511072 216768 39120 40 7249
7251 0 510880 216960 39040 71 7250
7252 5 510720 216992 39000 40 7251
7253 0 510496 217120 38960 60 7252
7254 0 510336 217280 38760 45 7253
7255 0 510208 217472 38640 40 7254
7256 5 510112 217600 38720 45 7255
7257 0 510144 217760 38920 64 7256
7258 0 510304 217920 39120 108 7257
7259 0 510496 218112 39160 64 7258
7260 0 510656 218336 39160 40 7259
7261 0 510592 218560 39040 32 7260
7262 0 510464 218592 38800 32 7261
7263 0 510240 218592 38680 71 7262
7264 0 510016 218560 38560 98 7263
7265 0 509824 218464 38400 60 7264
7266 0 509632 218272 38400 40 7265
7267 0 509440 218080 38400 60 7266
7268 0 509184 218016 38400 80 7267
7269 0 508928 217952 38480 60 7268
7270 6 508896 217920 38480 64 7269
7271 0 436833 131048 193040 0 1607
7272 0 436789 131025 193000 0 7271
7273 0 436745 131009 192960 0 7272
7274 0 436713 131022 192920 0 7273
7275 0 436677 130999 192880 0 7274
7276 0 436663 131002 192840 0 7275
7277 0 436654 131008 192800 0 7276
7278 0 436643 131011 192760 0 7277
7279 0 436636 131018 192720 0 7278
7280 0 436634 131021 192680 0 7279
7281 0 436643 131049 192640 0 7280
7282 0 436641 131052 192600 0 7281
7283 0 436638 131072 192560 0 7282
7284 0 436679 131041 192520 0 7283
7285 0 436727 131006 192480 0 7284
7286 0 436765 130967 192440 0 7285
7287 0 436808 130932 192400 0 7286
7288 0 436837 130948 192360 0 7287
7289 0 436863 130950 192320 0 7288
7290 0 436898 130964 192280 0 7289
7291 0 436905 130946 192240 0 7290
7292 0 436924 130936 192200 0 7291
7293 0 436953 130953 192160 0 7292
7294 0 436984 130989 192120 0 7293
7295 0 437001 131054 192080 0 7294
7296 6 437067 131055 192040 0 7295
7297 5 516709 227865 46800 102 5142
7298 0 516192 228160 46800 190 7297
7299 0 516032 228320 46600 101 7298
7300 0 515872 228480 46480 80 7299
7301 0 515616 228608 46480 80 7300
7302 0 515360 228608 46400 80 7301
7303 0 515104 228640 46400 32 7302
7304 0 514848 228640 46400 51 7303
7305 0 514624 228640 46600 86 7304
7306 0 514400 228640 46720 153 7305
7307 5 514176 228704 46840 291 7306
7308 0 514176 228480 46960 256 7307
7309 0 513984 228320 46880 128 7308
7310 0 513792 228128 46880 124 7309
7311 5 513664 228000 46880 108 7310
7312 0 513504 227840 47000 90 7311
7313 0 513344 227680 47200 160 7312
7314 0 513184 227680 47440 208 7313
7315 5 513120 227744 47520 202 7314
7316 0 512960 227904 47720 122 7315
7317 0 512832 228096 47880 96 7316
7318 0 512768 228320 48040 104 7317
7319 0 512960 228512 48160 86 7318
7320 0 513120 228672 48320 75 7319
7321 0 513216 228768 48560 71 7320
7322 6 513216 228800 48600 64 7321
7323 0 500116 227457 44680 115 4556
7324 0 500025 227110 44640 115 7323
7325 0 500070 227038 44560 122 7324
7326 0 500105 227038 44480 122 7325
7327 0 500511 226441 44440 120 7326
7328 0 500783 226234 44400 150 7327
7329 5 500836 226185 44320 150 7328
7330 5 502222 225383 44320 163 7329
7331 0 503016 225229 44320 71 7330
7332 0 503553 225243 44320 75 7331
7333 5 503579 225228 44280 75 7332
7334 0 504561 225520 44280 102 7333
7335 0 504614 225530 44240 102 7334
7336 0 504561 225485 44160 102 7335
7337 0 504508 225440 44080 102 7336
7338 0 504535 225406 44000 102 7337
7339 0 504570 225372 43920 98 7338
7340 0 504595 225306 43880 98 7339
7341 0 505362 224881 43880 60 7340
7342 5 505661 224717 43960 91 7341
7343 0 505686 224692 44040 91 7342
7344 0 505668 224680 44120 91 7343
7345 0 505650 224607 44200 91 7344
7346 0 505637 224656 44240 91 7345
7347 0 505626 224660 44280 91 7346
7348 6 505620 224668 44320 91 7347
7349 0 503456 221856 41880 91 3822
7350 0 503328 221760 42080 75 7349
7351 0 502912 221664 42280 71 7350
7352 0 502720 221760 42440 81 7351
7353 0 502464 221792 42520 75 7352
7354 0 502208 221760 42440 75 7353
7355 0 501952 221856 42440 60 7354
7356 0 501728 221952 42320 86 7355
7357 0 501568 222080 42160 96 7356
7358 0 501312 222176 42080 71 7357
7359 0 501056 222176 42080 120 7358
7360 0 500832 222304 42080 120 7359
7361 0 500576 222336 42080 32 7360
7362 0 500320 222336 42080 64 7361
7363 0 500064 222400 42080 86 7362
7364 0 499808 222496 42080 32 7363
7365 0 499552 222496 42080 75 7364
7366 0 499360 222656 42120 164 7365
7367 0 499136 222816 42200 221 7366
7368 0 499040 222944 42400 194 7367
7369 0 498784 222976 42440 150 7368
7370 5 498624 223040 42560 120 7369
7371 0 498432 223232 42680 51 7370
7372 0 498304 223328 42920 98 7371
7373 6 498304 223296 43200 71 7372
7374 0 504640 219232 38400 124 3803
7375 5 504608 218976 38360 150 7374
7376 0 504544 218912 38320 163 7375
7377 0 504384 218720 38200 256 7376
7378 0 504384 218464 38200 321 7377
7379 0 504448 218208 38200 350 7378
7380 5 504640 217984 38200 262 7379
7381 0 504832 217792 38120 315 7380
7382 0 505024 217664 38000 315 7381
7383 0 505184 217504 37880 431 7382
7384 5 505312 217344 37880 474 7383
7385 0 505344 217088 37880 416 7384
7386 0 505408 216832 37880 402 7385
7387 0 505536 216576 37880 467 7386
7388 0 505760 216544 37760 475 7387
7389 0 506016 216480 37720 434 7388
7390 0 506272 216384 37720 352 7389
7391 0 506496 216256 37720 248 7390
7392 0 506752 216224 37720 202 7391
7393 0 507008 216224 37720 229 7392
7394 0 507264 216224 37720 209 7393
7395 0 507520 216192 37720 221 7394
7396 0 507712 216032 37880 326 7395
7397 0 507776 215936 38120 305 7396
7398 6 507776 215936 38400 203 7397
7399 0 432594 159400 214400 0 5042
7400 0 432615 159423 214440 0 7399
7401 0 432671 159467 214480 0 7400
7402 0 432749 159523 214520 0 7401
7403 0 432761 159567 214560 0 7402
7404 0 432797 159607 214600 0 7403
7405 0 432811 159652 214640 0 7404
7406 0 432846 159708 214680 0 7405
7407 0 432859 159758 214720 0 7406
7408 0 432866 159780 214760 0 7407
7409 0 432874 159814 214800 0 7408
7410 0 432914 159859 214840 0 7409
7411 0 432963 159969 214880 0 7410
7412 0 432991 160055 214920 0 7411
7413 0 432872 160098 214960 0 7412
7414 0 432837 160182 214960 0 7413
7415 0 432667 160015 215040 0 7414
7416 0 432785 160022 215080 0 7415
7417 0 432856 160004 215120 0 7416
7418 0 432899 159976 215160 0 7417
7419 0 432985 159948 215200 0 7418
7420 0 433050 159931 215240 0 7419
7421 0 433124 159923 215280 0 7420
7422 6 433201 159904 215320 0 7421
7423 0 375506 122572 173120 0 4178
7424 0 375590 122547 173360 0 7423
7425 0 375471 122430 173560 0 7424
7426 0 375572 122468 173760 0 7425
7427 0 375614 122537 173920 0 7426
7428 0 375545 122494 174000 0 7427
7429 0 375474 122526 174160 0 7428
7430 0 375501 122607 174280 0 7429
7431 0 375581 122602 174360 0 7430
7432 0 375634 122638 174480 0 7431
7433 0 375685 122726 174640 0 7432
7434 0 375662 122888 174800 0 7433
7435 0 375715 123010 175000 0 7434
7436 0 375688 123130 175160 0 7435
7437 0 375718 123199 175320 0 7436
7438 0 375718 123215 175400 0 7437
7439 0 375850 123217 175560 0 7438
7440 0 376067 123241 175720 0 7439
7441 0 376179 123212 175920 0 7440
7442 0 376225 123097 176120 0 7441
7443 0 376394 122999 176280 0 7442
7444 5 376465 122977 176440 0 7443
7445 0 376740 122965 176400 0 7444
7446 6 376769 122941 176440 0 7445
7447 0 515161 220866 40600 137 6515
7448 0 515456 221152 41000 137 7447
7449 0 515712 221152 41040 128 7448
7450 0 515968 221216 41040 137 7449
7451 0 516224 221248 41040 202 7450
7452 5 516256 221248 41040 204 7451
7453 0 516480 221376 41120 189 7452
7454 0 516736 221472 41120 156 7453
7455 0 516960 221600 41240 160 7454
7456 5 517184 221728 41400 163 7455
7457 0 517120 221984 41360 40 7456
7458 0 517024 222240 41320 45 7457
7459 0 516832 222432 41440 45 7458
7460 5 516736 222496 41520 51 7459
7461 0 516480 222496 41560 86 7460
7462 0 516224 222624 41600 75 7461
7463 0 516032 222784 41640 80 7462
7464 0 515840 222976 41680 60 7463
7465 0 515680 223136 41880 32 7464
7466 0 515616 223136 42160 64 7465
7467 0 515616 223136 42440 115 7466
7468 0 515680 223104 42680 108 7467
7469 0 515776 223104 42960 32 7468
7470 6 515872 223104 43080 60 7469
7471 0 513952 221312 41000 75 6515
7472 0 513792 221152 41120 108 7471
7473 0 513600 220960 41240 270 7472
7474 0 513440 220736 41280 293 7473
7475 0 513440 220480 41280 204 7474
7476 0 513408 220224 41320 136 7475
7477 0 513280 220032 41440 137 7476
7478 0 513152 219808 41600 202 7477
7479 5 513120 219584 41720 163 7478
7480 0 513024 219424 41520 102 7479
7481 0 513024 219264 41320 101 7480
7482 0 513024 219072 41120 51 7481
7483 5 513024 218976 41000 32 7482
7484 0 512960 219040 40760 51 7483
7485 0 512864 219072 40520 102 7484
7486 0 512864 219168 40280 148 7485
7487 0 512864 219168 40000 208 7486
7488 0 512864 219168 39720 90 7487
7489 0 512800 219232 39480 135 7488
7490 0 512640 219200 39280 71 7489
7491 0 512480 219040 39080 128 7490
7492 0 512288 218848 39000 40 7491
7493 0 512032 218816 39000 64 7492
7494 6 511808 218848 39000 32 7493
7495 0 506368 220288 40880 32 6720
7496 0 506208 220128 41000 102 7495
7497 0 505952 220128 41080 75 7496
7498 0 505696 220128 41080 86 7497
7499 0 505440 220128 41120 64 7498
7500 5 505184 220128 41160 134 7499
7501 0 505024 220256 41320 86 7500
7502 0 504768 220352 41360 32 7501
7503 0 504512 220352 41360 120 7502
7504 0 504256 220256 41400 91 7503
7505 0 504000 220256 41400 32 7504
7506 0 503808 220320 41560 32 7505
7507 0 503552 220320 41560 40 7506
7508 0 503296 220288 41560 75 7507
7509 0 503040 220288 41560 64 7508
7510 0 502848 220320 41400 60 7509
7511 0 502656 220352 41240 51 7510
7512 0 502400 220288 41160 98 7511
7513 0 502208 220288 40960 60 7512
7514 0 501984 220288 40760 32 7513
7515 0 501728 220288 40680 75 7514
7516 0 501472 220256 40640 80 7515
7517 0 501216 220256 40640 40 7516
7518 6 501184 220256 40640 40 7517
7519 0 510388 235657 50880 197 5672
7520 5 511625 236850 50880 40 7519
7521 0 511324 236541 50200 102 7520
7522 0 511595 236837 49920 163 7521
7523 5 511636 236742 49720 163 7522
7524 0 511742 237419 49720 86 7523
7525 0 512066 237623 49480 160 7524
7526 5 512480 237984 49520 91 7525
7527 0 512672 238176 49520 64 7526
7528 0 512896 238336 49520 71 7527
7529 0 513056 238528 49400 64 7528
7530 0 513184 238720 49280 98 7529
7531 0 513376 238912 49280 122 7530
7532 0 513504 239104 49400 163 7531
7533 0 513728 239200 49520 139 7532
7534 0 513920 239360 49680 90 7533
7535 0 514112 239520 49800 153 7534
7536 0 514336 239552 49960 134 7535
7537 5 514528 239488 50000 102 7536
7538 0 514688 239328 50120 91 7537
7539 0 514880 239136 50240 101 7538
7540 0 515040 238976 50440 71 7539
7541 0 515200 238816 50640 81 7540
7542 6 515232 238816 50640 60 7541
7543 0 503840 224416 42320 32 3845
7544 0 503904 224224 42160 154 7543
7545 0 503872 223968 42120 128 7544
7546 5 503904 223712 42120 120 7545
7547 0 504096 223520 42160 80 7546
7548 0 504352 223488 42160 137 7547
7549 0 504576 223424 42040 107 7548
7550 0 504736 223584 41840 45 7549
7551 0 504992 223680 41720 202 7550
7552 0 505152 223872 41680 148 7551
7553 0 505408 223936 41760 160 7552
7554 0 505600 223904 41920 115 7553
7555 0 505728 223744 42080 153 7554
7556 0 505888 223584 42240 107 7555
7557 0 506016 223424 42440 81 7556
7558 0 506016 223360 42720 64 7557
7559 0 506048 223424 42960 75 7558
7560 0 506080 223584 43160 90 7559
7561 0 506240 223808 43280 140 7560
7562 0 506336 224032 43360 86 7561
7563 0 506432 224256 43520 32 7562
7564 0 506528 224384 43760 71 7563
7565 6 506528 224480 43920 71 7564
7566 5 516499 220785 45040 150 5119
7567 0 516525 221325 45080 137 7566
7568 0 516422 221602 45120 168 7567
7569 0 516483 221724 45160 166 7568
7570 5 516398 222934 45280 160 7569
7571 5 515633 224449 45280 0 7570
7572 0 515465 224753 45520 0 7571
7573 0 515288 224730 45760 0 7572
7574 0 515288 224579 45920 214 7573
7575 0 515008 224704 46320 241 7574
7576 0 514976 224896 46480 141 7575
7577 0 514848 225088 46600 150 7576
7578 0 514720 225280 46720 141 7577
7579 0 514688 225440 46920 104 7578
7580 0 514720 225568 47160 71 7579
7581 0 514784 225728 47360 153 7580
7582 0 514944 225856 47560 148 7581
7583 0 515136 226048 47640 71 7582
7584 0 515360 226112 47760 32 7583
7585 0 515584 226272 47800 51 7584
7586 0 515680 226496 47960 134 7585
7587 0 515872 226720 48960 196 7586
7588 6 515936 226464 49040 107 7587
7589 0 466692 142562 186760 0 6476
7590 0 466736 142619 186800 0 7589
7591 0 466787 142670 186840 0 7590
7592 0 466836 142714 186880 0 7591
7593 0 466885 142755 186920 0 7592
7594 0 466898 142746 186960 0 7593
7595 0 466900 142739 187000 0 7594
7596 0 466930 142720 187040 0 7595
7597 0 466943 142728 187080 0 7596
7598 0 466857 142710 187120 0 7597
7599 0 466780 142699 187160 0 7598
7600 0 466761 142786 187200 0 7599
7601 0 466746 142866 187240 0 7600
7602 0 466700 142952 187280 0 7601
7603 0 466789 143137 187320 0 7602
7604 0 467160 143253 187320 0 7603
7605 0 467190 143285 187360 0 7604
7606 0 467212 143308 187400 0 7605
7607 0 467207 143372 187440 0 7606
7608 0 467164 143394 187480 0 7607
7609 0 467123 143391 187520 0 7608
7610 6 467123 143409 187560 0 7609
7611 5 343047 120349 184960 0 4408
7612 0 342720 120263 184840 0 7611
7613 5 342536 120186 184800 0 7612
7614 0 342620 120071 184720 0 7613
7615 0 342378 119725 184640 0 7614
7616 0 342240 119585 184560 0 7615
7617 0 342096 119423 184480 0 7616
7618 0 342037 119280 184400 0 7617
7619 0 341967 118975 184280 0 7618
7620 0 341847 118602 184160 0 7619
7621 5 341951 118551 184120 0 7620
7622 0 341758 118404 184000 0 7621
7623 5 341645 118277 183920 0 7622
7624 5 341534 117988 183880 0 7623
7625 0 341599 118207 183840 0 7624
7626 0 341568 118104 183800 0 7625
7627 0 341560 118042 183760 0 7626
7628 0 341526 118013 183680 0 7627
7629 0 341451 117917 183560 0 7628
7630 0 341496 117756 183480 0 7629
7631 6 341494 117687 183440 0 7630
7632 0 507819 224044 36240 60 5532
7633 0 507840 224480 35960 120 7632
7634 5 507744 224704 35960 166 7633
7635 0 507712 224960 35960 51 7634
7636 5 507712 225088 35960 128 7635
7637 0 507840 225280 35800 124 7636
7638 0 507968 225504 35760 107 7637
7639 0 508128 225696 35640 115 7638
7640 0 508320 225888 35600 107 7639
7641 0 508480 226080 35560 86 7640
7642 0 508640 226304 35560 51 7641
7643 5 508672 226336 35560 45 7642
7644 0 508832 226528 35520 80 7643
7645 0 508928 226784 35480 104 7644
7646 0 509056 226976 35320 136 7645
7647 0 509248 227168 35280 107 7646
7648 0 509440 227264 35120 91 7647
7649 0 509664 227424 35080 32 7648
7650 0 509856 227616 35160 80 7649
7651 0 509984 227840 35160 75 7650
7652 6 509984 227936 35160 75 7651
7653 0 510592 228000 52000 120 5310
7654 0 510528 228160 51800 122 7653
7655 0 510656 228352 51640 60 7654
7656 0 510752 228576 51480 75 7655
7657 0 510912 228736 51320 60 7656
7658 0 510944 228992 51240 98 7657
7659 0 510944 229216 51080 51 7658
7660 0 510880 229376 50880 32 7659
7661 0 510848 229248 50640 75 7660
7662 0 510848 229216 50360 60 7661
7663 0 510816 229440 50240 51 7662
7664 0 510784 229664 50080 75 7663
7665 0 510880 229760 49840 134 7664
7666 0 511040 229792 49640 98 7665
7667 0 511232 229856 49440 90 7666
7668 0 511392 229920 49240 96 7667
7669 0 511520 230080 49040 86 7668
7670 0 511648 230240 48840 71 7669
7671 0 511712 230400 48560 98 7670
7672 0 511872 230624 48480 32 7671
7673 6 511840 230720 48320 32 7672
7674 0 457354 157166 201720 0 4097
7675 0 457355 157091 201760 0 7674
7676 0 457351 157102 201800 0 7675
7677 0 457378 157095 201840 0 7676
7678 0 457376 157064 201880 0 7677
7679 0 457346 157070 201920 0 7678
7680 0 457311 157056 201960 0 7679
7681 0 457259 157055 202000 0 7680
7682 0 457223 157048 202040 0 7681
7683 0 457163 157036 202080 0 7682
7684 0 457109 157035 202120 0 7683
7685 0 457064 157023 202160 0 7684
7686 0 457002 156976 202200 0 7685
7687 0 456953 156973 202240 0 7686
7688 0 456873 156976 202280 0 7687
7689 0 456834 156950 202320 0 7688
7690 0 456784 156949 202360 0 7689
7691 0 456710 156930 202400 0 7690
7692 0 456618 156928 202440 0 7691
7693 6 456612 156972 202480 0 7692
7694 0 341185 117411 170640 0 5467
7695 0 340906 117233 170720 0 7694
7696 5 340714 116895 170800 0 7695
7697 0 340659 116953 171000 0 7696
7698 0 340606 116822 171160 0 7697
7699 0 340543 116614 171200 0 7698
7700 0 340552 116824 171320 0 7699
7701 0 340527 116797 171360 0 7700
7702 0 340440 116791 171440 0 7701
7703 0 340371 116740 171560 0 7702
7704 0 340370 116745 171600 0 7703
7705 5 340331 116901 171880 0 7704
7706 0 339877 116854 171920 0 7705
7707 0 339878 116806 172080 0 7706
7708 0 339918 116726 172200 0 7707
7709 0 339673 116165 172280 0 7708
7710 0 340100 116603 172360 0 7709
7711 0 340272 116474 172440 0 7710
7712 0 340315 116419 172600 0 7711
7713 6 340062 116651 172760 0 7712
7714 0 506432 222528 35960 190 5532
7715 0 506208 222368 35960 128 7714
7716 5 506112 222304 35960 154 7715
7717 0 505952 222144 36080 153 7716
7718 0 505760 221952 36080 136 7717
7719 0 505536 221792 36080 198 7718
7720 0 505312 221792 36200 189 7719
7721 5 505152 221792 36240 160 7720
7722 0 504896 221792 36280 183 7721
7723 5 504704 221952 36400 196 7722
7724 0 504704 222208 36440 102 7723
7725 0 504704 222464 36560 102 7724
7726 0 504736 222720 36560 150 7725
7727 5 504736 222880 36520 120 7726
7728 5 504736 223104 36480 75 7727
7729 0 504896 223168 36680 141 7728
7730 0 505152 223168 36760 96 7729
7731 0 505408 223264 36800 51 7730
7732 0 505600 223424 36840 64 7731
7733 6 505664 223456 36880 32 7732
7734 0 501507 230836 56760 71 6911
7735 0 501579 230932 57040 64 7734
7736 0 501571 230932 57200 40 7735
7737 0 501483 231020 57320 32 7736
7738 0 501451 231228 57480 32 7737
7739 0 501411 231308 57640 96 7738
7740 0 501427 231340 57720 96 7739
7741 0 501259 231404 57920 32 7740
7742 0 500683 231636 58120 81 7741
7743 0 500291 231828 58240 51 7742
7744 0 499771 231892 58240 80 7743
7745 0 499147 232260 58520 60 7744
7746 0 498531 232812 58720 81 7745
7747 0 498507 233116 59080 148 7746
7748 0 498763 233028 59560 64 7747
7749 0 499011 232996 59800 32 7748
7750 0 499187 233076 59960 71 7749
7751 0 499411 233244 60160 51 7750
7752 0 499579 233284 60640 107 7751
7753 6 499579 233260 60680 107 7752
7754 0 504575 230396 54280 261 5278
7755 0 504594 230400 54240 261 7754
7756 5 504763 230436 53880 248 7755
7757 5 503430 229948 53880 190 7756
7758 0 503435 229892 53680 190 7757
7759 0 503411 229829 53560 108 7758
7760 5 503403 229808 53520 108 7759
7761 0 502683 229992 53160 0 7760
7762 0 502619 229728 52960 0 7761
7763 0 502747 229576 52800 0 7762
7764 0 502747 229560 52640 0 7763
7765 0 502819 229536 52600 0 7764
7766 0 502819 229520 52480 0 7765
7767 0 502635 229440 52440 0 7766
7768 0 502523 229344 52360 0 7767
7769 0 502467 229304 52240 0 7768
7770 0 502411 229184 52120 0 7769
7771 0 502387 229096 52000 0 7770
7772 0 502355 229048 51880 0 7771
7773 6 502339 229072 51840 0 7772
7774 0 421211 141401 212640 0 2095
7775 0 421112 141667 212600 0 7774
7776 0 421012 141940 212560 0 7775
7777 0 420964 141957 212520 0 7776
7778 0 420916 141968 212480 0 7777
7779 0 420864 141984 212440 0 7778
7780 0 420804 141985 212400 0 7779
7781 0 420665 141927 212360 0 7780
7782 0 420540 141925 212320 0 7781
7783 0 420393 141829 212280 0 7782
7784 0 420256 141774 212240 0 7783
7785 0 420315 141393 212200 0 7784
7786 0 420263 141253 212160 0 7785
7787 0 420192 141204 212120 0 7786
7788 0 420126 141163 212080 0 7787
7789 0 420063 141101 212040 0 7788
7790 0 419976 141053 212000 0 7789
7791 0 419806 140994 211960 0 7790
7792 6 419645 141027 211920 0 7791
7793 0 362510 118052 168120 0 5223
7794 0 362537 118115 168080 0 7793
7795 0 362505 118136 168040 0 7794
7796 5 362409 118207 167920 0 7795
7797 0 362510 118313 167840 0 7796
7798 5 362596 118352 167760 0 7797
7799 0 362936 118547 167720 0 7798
7800 0 363061 119071 167720 0 7799
7801 0 363014 119432 167600 0 7800
7802 0 362949 119571 167520 0 7801
7803 0 362982 119794 167400 0 7802
7804 0 363123 119942 167280 0 7803
7805 0 363186 120156 167240 0 7804
7806 0 363219 120397 167280 0 7805
7807 0 363125 120476 167360 0 7806
7808 0 363083 120500 167400 0 7807
7809 0 363085 120450 167440 0 7808
7810 0 363084 120469 167480 0 7809
7811 6 363086 120466 167520 0 7810
7812 5 353751 114485 173400 0 4350
7813 0 353203 114353 173120 0 7812
7814 5 353144 114372 173080 0 7813
7815 5 354865 115136 173040 0 7814
7816 0 355381 115733 172960 0 7815
7817 5 355713 115824 172920 0 7816
7818 0 355894 115921 172840 0 7817
7819 0 356060 116005 172800 0 7818
7820 0 356066 116022 172760 0 7819
7821 0 356223 116061 172640 0 7820
7822 5 356328 116089 172560 0 7821
7823 5 356433 116062 172480 0 7822
7824 0 356725 115888 172440 0 7823
7825 0 356852 115847 172320 0 7824
7826 0 356840 115753 172240 0 7825
7827 0 356868 115698 172160 0 7826
7828 0 356988 115895 172040 0 7827
7829 0 356987 115832 171880 0 7828
7830 6 357032 115687 171800 0 7829
7831 0 508256 226880 44280 135 3898
7832 5 508320 226880 44160 135 7831
7833 0 508416 226880 43920 81 7832
7834 0 508416 226880 43640 71 7833
7835 0 508416 226816 43360 128 7834
7836 0 508416 226848 43080 178 7835
7837 0 508512 226848 42840 160 7836
7838 0 508640 226848 42600 96 7837
7839 0 508768 226784 42360 101 7838
7840 0 508896 226752 42120 60 7839
7841 0 508960 226496 42240 71 7840
7842 0 509120 226336 42360 45 7841
7843 0 509280 226144 42440 60 7842
7844 0 509824 225664 42240 122 7843
7845 5 509856 225664 42160 96 7844
7846 0 509888 225408 42160 81 7845
7847 0 510048 225312 41960 102 7846
7848 0 510208 225088 41880 51 7847
7849 6 510304 224960 41880 64 7848
7850 0 510073 216048 40800 120 7141
7851 5 509792 216107 40640 115 7850
7852 0 509124 216197 40600 107 7851
7853 0 508820 216232 40480 80 7852
7854 0 508506 216218 40320 120 7853
7855 0 508364 216254 40240 128 7854
7856 5 508067 216130 40080 81 7855
7857 5 507898 216120 39840 81 7856
7858 0 507727 215896 39560 32 7857
7859 0 507647 215606 39360 128 7858
7860 5 507655 215580 39280 81 7859
7861 0 507661 215533 39200 81 7860
7862 5 507473 215442 39040 81 7861
7863 0 507116 214988 39040 0 7862
7864 0 507065 214877 39200 0 7863
7865 0 507064 214874 39320 0 7864
7866 0 507093 214794 39480 0 7865
7867 0 507063 214743 39600 0 7866
7868 6 507086 214729 39640 0 7867
7869 0 513920 221568 40680 96 6515
7870 0 513664 221664 40680 64 7869
7871 0 513504 221824 40520 60 7870
7872 0 513344 221984 40360 124 7871
7873 5 513248 222080 40360 120 7872
7874 0 513024 222272 40360 64 7873
7875 0 512832 222400 40200 51 7874
7876 0 512576 222496 40120 160 7875
7877 0 512320 222528 40080 181 7876
7878 0 512064 222624 39960 115 7877
7879 0 511904 222720 39760 137 7878
7880 0 511712 222688 39600 122 7879
7881 0 511488 222592 39520 91 7880
7882 5 511360 222528 39440 122 7881
7883 0 511104 222528 39360 140 7882
7884 0 510944 222496 39160 108 7883
7885 0 510784 222496 38960 128 7884
7886 0 510656 222400 38760 148 7885
7887 6 510624 222368 38600 101 7886
7888 0 432234 153756 213560 0 2809
7889 0 432238 153802 213520 0 7888
7890 0 432242 153825 213480 0 7889
7891 0 432237 153861 213440 0 7890
7892 0 432243 153892 213400 0 7891
7893 0 432242 153924 213360 0 7892
7894 0 432127 153880 213320 0 7893
7895 0 432069 153905 213280 0 7894
7896 0 432054 153877 213240 0 7895
7897 0 432045 153855 213200 0 7896
7898 0 432072 153656 213200 0 7897
7899 0 432057 153658 213160 0 7898
7900 0 432045 153664 213120 0 7899
7901 0 432032 153663 213080 0 7900
7902 0 432026 153674 213040 0 7901
7903 0 432009 153666 213000 0 7902
7904 0 431974 153661 212960 0 7903
7905 6 431949 153636 212920 0 7904
7906 0 457263 158405 201240 0 4085
7907 0 457227 158539 201200 0 7906
7908 0 457154 158697 201160 0 7907
7909 0 457131 158858 201120 0 7908
7910 0 457096 158873 201080 0 7909
7911 0 457086 158888 201040 0 7910
7912 0 457110 158950 201000 0 7911
7913 0 457119 159004 200960 0 7912
7914 0 457168 159051 200920 0 7913
7915 0 457168 159115 200880 0 7914
7916 0 457242 159398 200840 0 7915
7917 0 457344 159512 200800 0 7916
7918 0 457484 159585 200760 0 7917
7919 0 457557 159634 200720 0 7918
7920 0 457623 159672 200680 0 7919
7921 0 457655 159709 200640 0 7920
7922 0 457661 159735 200600 0 7921
7923 6 457659 159769 200560 0 7922
7924 0 454522 154155 200040 0 4053
7925 0 454434 154115 200000 0 7924
7926 0 454440 154116 199960 0 7925
7927 0 454450 154117 199920 0 7926
7928 0 454464 154076 199880 0 7927
7929 0 454486 154030 199840 0 7928
7930 0 454520 154015 199800 0 7929
7931 0 454552 154002 199760 0 7930
7932 0 454573 153971 199720 0 7931
7933 0 454604 153937 199680 0 7932
7934 0 454552 153920 199640 0 7933
7935 0 454495 153908 199600 0 7934
7936 0 454446 153914 199560 0 7935
7937 0 454408 153926 199520 0 7936
7938 0 454392 153912 199480 0 7937
7939 0 454383 153898 199440 0 7938
7940 0 454291 153827 199400 0 7939
7941 6 454199 153798 199360 0 7940
7942 5 365768 119085 181040 0 6119
7943 0 365793 118992 180960 0 7942
7944 0 365850 118958 180880 0 7943
7945 0 365825 118834 180800 0 7944
7946 0 365804 118754 180680 0 7945
7947 5 365721 118711 180560 0 7946
7948 0 365923 118876 180520 0 7947
7949 0 366079 118931 180440 0 7948
7950 0 366355 118984 180360 0 7949
7951 0 366518 118933 180280 0 7950
7952 0 366717 118828 180160 0 7951
7953 0 366904 118606 180040 0 7952
7954 0 366794 118481 180000 0 7953
7955 0 366800 118455 179960 0 7954
7956 0 366770 118408 179920 0 7955
7957 0 366867 118449 179880 0 7956
7958 0 366918 118549 179840 0 7957
7959 6 366858 118589 179800 0 7958
7960 5 365993 143721 177560 0 3188
7961 0 366235 143828 177600 0 7960
7962 0 366264 143848 177640 0 7961
7963 0 366254 143843 177680 0 7962
7964 0 366258 143826 177720 0 7963
7965 0 366255 143815 177760 0 7964
7966 0 366292 143792 177800 0 7965
7967 0 366331 143771 177840 0 7966
7968 0 366368 143721 177880 0 7967
7969 0 366391 143663 177920 0 7968
7970 0 366478 143597 177960 0 7969
7971 0 366514 143584 178000 0 7970
7972 0 366586 143485 178040 0 7971
7973 5 366652 143359 178160 0 7972
7974 0 366863 143391 178200 0 7973
7975 0 366896 143399 178320 0 7974
7976 0 366927 143500 178480 0 7975
7977 6 366928 143497 178600 0 7976
7978 0 507264 226784 37720 136 5566
7979 0 507296 226944 37960 102 7978
7980 5 507296 227168 38120 124 7979
7981 0 507264 227424 38160 128 7980
7982 0 507200 227648 38280 98 7981
7983 5 507200 227680 38320 98 7982
7984 0 507200 227936 38320 71 7983
7985 0 507072 228160 38280 81 7984
7986 0 506880 228352 38360 45 7985
7987 0 506848 228512 38560 86 7986
7988 0 506880 228768 38680 128 7987
7989 0 506944 229024 38800 124 7988
7990 0 506944 229280 38800 122 7989
7991 0 506880 229536 38760 96 7990
7992 0 506912 229792 38720 75 7991
7993 0 507040 230016 38720 81 7992
7994 0 507232 230240 38760 32 7993
7995 6 507264 230272 38800 32 7994
7996 5 506229 220054 38920 221 3806
7997 0 506624 219968 39320 288 7996
7998 0 506880 219904 39360 210 7997
7999 0 507136 219904 39360 51 7998
8000 5 507360 219904 39360 124 7999
8001 0 507616 219904 39360 160 8000
8002 0 507872 219904 39360 51 8001
8003 0 508128 219968 39360 98 8002
8004 0 508352 220096 39360 75 8003
8005 0 508608 220128 39360 86 8004
8006 0 508864 220160 39480 81 8005
8007 0 509088 220192 39600 107 8006
8008 0 509312 220320 39720 124 8007
8009 0 509440 220512 39840 75 8008
8010 0 509664 220576 40000 64 8009
8011 0 509888 220608 40120 51 8010
8012 0 510048 220512 40320 96 8011
8013 6 510080 220480 40320 75 8012
8014 0 504864 218912 38360 32 7375
8015 0 505056 218720 38440 32 8014
8016 0 505216 218592 38600 45 8015
8017 0 505376 218432 38800 128 8016
8018 0 505376 218304 39040 200 8017
8019 0 505280 218240 39280 178 8018
8020 0 505216 218112 39520 143 8019
8021 0 505184 217952 39720 32 8020
8022 0 505376 217760 39760 120 8021
8023 0 505568 217568 39680 124 8022
8024 0 505792 217504 39560 91 8023
8025 0 505984 217344 39400 75 8024
8026 5 506080 217312 39280 51 8025
8027 0 506272 217312 39080 102 8026
8028 0 506464 217344 38920 32 8027
8029 0 506720 217344 38920 86 8028
8030 0 506944 217312 39080 108 8029
8031 6 507072 217280 39200 81 8030
8032 0 493504 218284 47600 45 3757
8033 0 493277 218081 47560 32 8032
8034 0 493124 217548 47480 40 8033
8035 0 493085 217347 47360 40 8034
8036 0 493024 217249 47280 32 8035
8037 0 492988 217217 47240 32 8036
8038 0 492987 217207 47160 32 8037
8039 0 492912 217188 47080 32 8038
8040 0 492959 217246 47000 86 8039
8041 0 492909 217240 46920 86 8040
8042 0 492944 217497 46880 86 8041
8043 0 492854 221244 46840 0 8042
8044 0 492935 217537 46800 64 8043
8045 0 492892 217603 46760 64 8044
8046 0 492876 217614 46640 64 8045
8047 0 492831 217658 46520 51 8046
8048 0 492782 219737 46480 0 8047
8049 6 492723 217654 46440 51 8048
8050 0 426130 133336 204680 0 1898
8051 0 425993 133327 204640 0 8050
8052 0 425822 133254 204600 0 8051
8053 0 425801 133226 204560 0 8052
8054 0 425789 133192 204520 0 8053
8055 0 425770 133155 204480 0 8054
8056 0 425750 133121 204440 0 8055
8057 0 425726 133084 204400 0 8056
8058 0 425761 133004 204360 0 8057
8059 0 425799 132918 204320 0 8058
8060 0 425836 132819 204280 0 8059
8061 0 425877 132737 204240 0 8060
8062 0 425906 132652 204200 0 8061
8063 0 425861 132614 204160 0 8062
8064 0 425815 132577 204120 0 8063
8065 0 425807 132457 204080 0 8064
8066 6 425820 132412 204040 0 8065
8067 5 356425 147380 173480 0 5366
8068 0 354722 147846 173480 0 8067
8069 5 354562 147854 173440 0 8068
8070 0 354900 147770 173360 0 8069
8071 0 354967 147765 173320 0 8070
8072 0 355097 147757 173240 0 8071
8073 0 355112 147754 173200 0 8072
8074 0 355120 147745 173160 0 8073
8075 0 355144 147738 173120 0 8074
8076 0 355088 147801 173040 0 8075
8077 0 354975 147863 172920 0 8076
8078 0 355158 147939 172880 0 8077
8079 0 355340 148121 172760 0 8078
8080 0 355636 148248 172600 0 8079
8081 0 355739 148129 172560 0 8080
8082 0 355819 148197 172440 0 8081
8083 6 355901 148169 172320 0 8082
8084 0 378318 130934 174000 0 4752
8085 5 377514 130657 174000 0 8084
8086 0 377453 130663 173960 0 8085
8087 0 377141 130529 173840 0 8086
8088 0 377132 130545 173800 0 8087
8089 0 377155 130518 173720 0 8088
8090 0 377160 130514 173680 0 8089
8091 0 377181 130504 173520 0 8090
8092 0 377182 130550 173440 0 8091
8093 0 377181 130664 173240 0 8092
8094 5 376773 130568 173200 0 8093
8095 0 377226 130738 173040 0 8094
8096 0 377281 130717 173000 0 8095
8097 0 377390 130675 172920 0 8096
8098 0 377341 130736 172840 0 8097
8099 0 377473 130804 172800 0 8098
8100 6 377464 130820 172760 0 8099
8101 0 507872 231648 44080 96 6818
8102 0 507904 231904 44000 75 8101
8103 0 507904 232064 43800 175 8102
8104 0 508032 232256 43640 124 8103
8105 0 508224 232448 43600 166 8104
8106 0 508384 232480 43400 172 8105
8107 5 508544 232512 43280 217 8106
8108 0 508672 232736 43200 141 8107
8109 0 508768 232960 43120 96 8108
8110 0 508800 233216 43160 124 8109
8111 0 508864 233440 43280 71 8110
8112 0 509024 233632 43360 64 8111
8113 0 509216 233824 43400 40 8112
8114 0 509440 233952 43400 60 8113
8115 0 509664 234080 43400 51 8114
8116 0 509888 234208 43320 60 8115
8117 6 509984 234272 43240 60 8116
8118 0 504704 227744 42520 128 3870
8119 0 504928 227744 42400 115 8118
8120 0 505184 227712 42360 178 8119
8121 5 505344 227552 42320 166 8120
8122 0 505600 227552 42320 140 8121
8123 0 505856 227584 42400 101 8122
8124 0 506112 227584 42400 214 8123
8125 0 506304 227520 42560 143 8124
8126 0 506528 227392 42560 32 8125
8127 0 506688 227232 42400 45 8126
8128 0 506816 227040 42240 124 8127
8129 0 507008 226848 42160 51 8128
8130 0 507200 226656 42080 45 8129
8131 0 507360 226496 41880 71 8130
8132 0 507584 226368 41800 71 8131
8133 0 507808 226208 41800 64 8132
8134 6 507840 226208 41800 71 8133
8135 0 507136 223520 45920 134 6964
8136 0 506912 223648 45920 163 8135
8137 0 506688 223840 45920 175 8136
8138 0 506560 224032 46080 192 8137
8139 0 506432 224224 46240 160 8138
8140 0 506240 224416 46280 86 8139
8141 0 506048 224608 46320 115 8140
8142 5 505856 224800 46360 156 8141
8143 0 505600 224832 46400 120 8142
8144 0 505376 224992 46400 120 8143
8145 0 505152 225120 46360 150 8144
8146 0 505024 225280 46160 128 8145
8147 0 505024 225504 46000 86 8146
8148 0 504928 225760 46000 102 8147
8149 0 504896 225984 45880 115 8148
8150 0 504896 226208 45720 51 8149
8151 6 505024 226368 45680 81 8150
8152 0 516288 220992 41000 107 7452
8153 0 516384 220736 41000 102 8152
8154 0 516544 220512 41040 115 8153
8155 0 516736 220320 41160 102 8154
8156 0 516896 220192 41320 120 8155
8157 0 516928 220179 41360 108 8156
8158 0 517056 220128 41520 60 8157
8159 0 517120 220128 41800 51 8158
8160 0 517120 220192 42080 81 8159
8161 0 517152 220288 42320 98 8160
8162 0 517088 220480 42480 86 8161
8163 0 516960 220704 42480 64 8162
8164 0 516768 220928 42480 40 8163
8165 0 516640 221152 42400 64 8164
8166 0 516448 221312 42320 51 8165
8167 0 516288 221536 42200 135 8166
8168 6 516288 221760 42040 128 8167
8169 0 418090 146015 214680 0 2147
8170 0 418217 146043 214720 0 8169
8171 0 418321 146064 214760 0 8170
8172 0 418426 146085 214800 0 8171
8173 0 418536 146116 214840 0 8172
8174 0 418615 146062 214880 0 8173
8175 0 418745 146026 214920 0 8174
8176 0 418747 145952 214960 0 8175
8177 0 418779 145881 215000 0 8176
8178 0 418720 145795 215040 0 8177
8179 0 418680 145708 215080 0 8178
8180 0 418661 145673 215120 0 8179
8181 0 418654 145600 215160 0 8180
8182 0 418657 145552 215200 0 8181
8183 0 418673 145484 215240 0 8182
8184 6 418722 145385 215280 0 8183
8185 0 416620 145894 211800 0 6456
8186 0 416580 145897 211760 0 8185
8187 0 416526 145889 211720 0 8186
8188 0 416467 145883 211680 0 8187
8189 0 416374 145810 211640 0 8188
8190 0 416277 145758 211600 0 8189
8191 0 416196 145708 211560 0 8190
8192 0 416149 145695 211520 0 8191
8193 0 416138 145686 211480 0 8192
8194 0 416098 145670 211440 0 8193
8195 0 416074 145662 211400 0 8194
8196 0 416093 145689 211360 0 8195
8197 0 416113 145720 211320 0 8196
8198 0 416108 145740 211280 0 8197
8199 0 416167 145776 211240 0 8198
8200 6 416147 145828 211200 0 8199
8201 0 342622 120424 185080 0 7611
8202 0 342504 120754 185240 0 8201
8203 0 342519 121097 185400 0 8202
8204 0 342414 121334 185560 0 8203
8205 0 342393 121477 185720 0 8204
8206 0 342304 121583 185800 0 8205
8207 5 342321 121657 185840 0 8206
8208 5 342357 121909 185960 0 8207
8209 0 342054 122034 186000 0 8208
8210 0 341926 122133 186080 0 8209
8211 0 341798 122325 186200 0 8210
8212 0 341695 122461 186280 0 8211
8213 0 341538 122448 186400 0 8212
8214 0 341332 122397 186520 0 8213
8215 0 341341 122220 186640 0 8214
8216 6 341254 122038 186720 0 8215
8217 0 367735 142866 177360 0 3187
8218 0 367568 143106 177200 0 8217
8219 0 367481 143169 177120 0 8218
8220 0 367486 143112 176960 0 8219
8221 5 367521 143073 176920 0 8220
8222 0 366977 143286 176880 0 8221
8223 0 366918 143314 176720 0 8222
8224 0 366880 143336 176640 0 8223
8225 0 366901 143317 176600 0 8224
8226 0 366991 143210 176560 0 8225
8227 0 367033 143343 176440 0 8226
8228 5 367007 143407 176320 0 8227
8229 0 366843 143562 176320 0 8228
8230 0 366812 143681 176240 0 8229
8231 0 366815 143693 176200 0 8230
8232 6 366893 143754 176160 0 8231
8233 0 468675 138393 191240 0 3644
8234 0 469201 138973 191200 0 8233
8235 0 469054 138489 191160 0 8234
8236 0 469075 138357 191120 0 8235
8237 0 469117 138309 191080 0 8236
8238 0 469165 138270 191040 0 8237
8239 0 469205 138237 191000 0 8238
8240 0 469317 138155 190960 0 8239
8241 0 469288 138178 190920 0 8240
8242 0 469266 138201 190880 0 8241
8243 0 469239 138236 190840 0 8242
8244 0 469022 138313 190800 0 8243
8245 0 468827 138147 190760 0 8244
8246 0 468797 138031 190720 0 8245
8247 0 468836 138078 190680 0 8246
8248 6 468759 138056 190640 0 8247
8249 0 501376 227968 41480 166 6555
8250 0 501280 228192 41400 150 8249
8251 0 501280 228416 41280 202 8250
8252 0 501152 228640 41200 230 8251
8253 0 501056 228896 41120 200 8252
8254 0 501024 229152 41120 207 8253
8255 0 501024 229344 41120 235 8254
8256 0 500800 229440 41040 175 8255
8257 0 500544 229504 41000 131 8256
8258 0 500288 229472 41040 122 8257
8259 0 500096 229280 41040 136 8258
8260 0 499904 229056 41040 124 8259
8261 0 499872 228800 41040 128 8260
8262 0 499776 228544 40920 81 8261
8263 0 499680 228352 40720 32 8262
8264 6 499712 228288 40680 32 8263
8265 0 508320 224064 42080 120 6634
8266 5 508160 224000 41880 75 8265
8267 0 508000 223904 41680 98 8266
8268 0 507840 223744 41480 131 8267
8269 0 507680 223680 41280 90 8268
8270 5 507552 223616 41040 115 8269
8271 0 507584 223840 40840 176 8270
8272 0 507744 224000 40680 221 8271
8273 0 507904 224160 40560 189 8272
8274 0 508128 224224 40440 218 8273
8275 0 508384 224192 40440 163 8274
8276 0 508640 224096 40440 91 8275
8277 0 508896 224032 40400 51 8276
8278 0 509152 224000 40440 90 8277
8279 0 509248 224160 40240 45 8278
8280 6 509312 224288 40160 40 8279
8281 0 507872 223328 48040 80 6221
8282 0 507616 223392 48000 157 8281
8283 0 507456 223616 48040 98 8282
8284 0 507456 223776 48280 128 8283
8285 0 507296 223968 48360 86 8284
8286 0 507360 224000 48640 32 8285
8287 0 507680 224224 48760 32 8286
8288 0 507808 223936 49040 181 8287
8289 0 507968 224000 49240 198 8288
8290 5 507968 224064 49440 157 8289
8291 0 507872 224288 49360 189 8290
8292 0 507648 224448 49280 197 8291
8293 0 507392 224448 49320 150 8292
8294 0 507232 224480 49520 98 8293
8295 0 507168 224480 49800 64 8294
8296 6 507168 224480 49880 64 8295
8297 0 518398 221941 46400 101 5128
8298 0 518450 222215 46400 60 8297
8299 0 518474 222234 46200 60 8298
8300 0 518272 222784 45760 86 8299
8301 0 518112 222944 45600 75 8300
8302 0 517952 223104 45400 51 8301
8303 0 517856 223264 45200 81 8302
8304 0 517888 223424 44960 32 8303
8305 0 517888 223648 44800 45 8304
8306 0 517888 223904 44800 40 8305
8307 0 517984 224160 44800 71 8306
8308 0 518176 224352 44800 40 8307
8309 0 518400 223936 44400 32 8308
8310 0 518496 223584 43720 32 8309
8311 0 518720 223392 43720 32 8310
8312 6 518816 223200 43760 32 8311
8313 0 507424 231424 40840 120 5715
8314 0 507328 231168 40840 45 8313
8315 0 507136 230976 40880 60 8314
8316 0 507008 230816 41040 81 8315
8317 0 506944 230624 41200 60 8316
8318 0 506848 230464 41400 81 8317
8319 0 506752 230336 41640 124 8318
8320 0 506592 230208 41840 81 8319
8321 0 506432 230080 42000 51 8320
8322 0 505984 229472 42560 40 8321
8323 0 506048 229440 42800 124 8322
8324 0 506176 229344 43000 102 8323
8325 0 506336 229216 43160 124 8324
8326 0 506240 228992 43280 51 8325
8327 0 506144 228736 43320 40 8326
8328 6 506048 228544 43400 81 8327
8329 0 508672 223680 36200 75 5540
8330 5 508704 223680 36160 81 8329
8331 0 508864 223808 36000 32 8330
8332 5 508960 223840 35720 80 8331
8333 0 509024 223584 35680 51 8332
8334 0 509216 223424 35520 102 8333
8335 5 509376 223424 35440 102 8334
8336 0 509280 223232 35240 141 8335
8337 0 509280 223008 35120 80 8336
8338 0 509248 222784 35000 91 8337
8339 0 509344 222624 34800 75 8338
8340 0 509472 222432 34640 96 8339
8341 0 509632 222272 34520 102 8340
8342 0 509792 222048 34520 71 8341
8343 0 509920 221888 34680 107 8342
8344 6 509952 221952 34960 51 8343
8345 0 513248 216928 42160 51 7133
8346 0 513440 216736 42280 124 8345
8347 0 513312 216544 42400 154 8346
8348 0 513248 216384 42600 131 8347
8349 0 513184 216224 42800 81 8348
8350 0 513152 216128 43040 51 8349
8351 0 513056 216128 43320 64 8350
8352 0 512928 216160 43560 64 8351
8353 0 512768 216128 43800 60 8352
8354 0 512672 215968 44000 40 8353
8355 0 512672 215744 44160 107 8354
8356 0 512640 215488 44160 32 8355
8357 0 512608 215232 44080 32 8356
8358 0 512544 215168 43840 32 8357
8359 0 512352 215328 43800 32 8358
8360 6 512288 215392 43800 32 8359
8361 0 509235 223201 36240 200 5532
8362 5 509960 222753 36240 137 8361
8363 5 509972 222655 36480 137 8362
8364 0 509347 221774 36480 90 8363
8365 5 508628 221055 36480 139 8364
8366 0 508638 220973 35920 120 8365
8367 0 508256 220544 35840 45 8366
8368 0 508064 220416 35720 32 8367
8369 0 507872 220256 35560 245 8368
8370 0 507616 220160 35600 240 8369
8371 0 507424 220000 35520 157 8370
8372 0 507264 219840 35400 143 8371
8373 0 507072 219808 35240 51 8372
8374 0 507008 219968 35000 60 8373
8375 0 507072 220128 34760 60 8374
8376 6 507136 220192 34600 98 8375
8377 0 455621 154853 201360 0 5827
8378 0 456129 154943 201360 0 8377
8379 0 456123 154973 201400 0 8378
8380 0 456119 155003 201440 0 8379
8381 0 456143 155019 201480 0 8380
8382 0 456156 155022 201520 0 8381
8383 0 456180 155023 201560 0 8382
8384 0 456181 155011 201600 0 8383
8385 0 456205 155003 201640 0 8384
8386 0 456235 155030 201680 0 8385
8387 0 456275 155054 201720 0 8386
8388 0 456272 155082 201760 0 8387
8389 0 456290 155116 201800 0 8388
8390 0 456324 155134 201840 0 8389
8391 6 456350 155119 201880 0 8390
8392 0 375072 136915 178600 0 3167
8393 0 375089 136898 178520 0 8392
8394 0 375081 136857 178400 0 8393
8395 0 375057 136836 178320 0 8394
8396 5 375014 136826 178280 0 8395
8397 0 375063 136902 178240 0 8396
8398 0 375112 136977 178200 0 8397
8399 0 375266 137097 178120 0 8398
8400 0 375481 137219 177920 0 8399
8401 0 375666 137248 177760 0 8400
8402 0 375697 137329 177640 0 8401
8403 0 375641 137374 177520 0 8402
8404 0 375562 137342 177360 0 8403
8405 0 375634 137351 177240 0 8404
8406 6 375658 137382 177200 0 8405
8407 0 378654 134252 178200 0 3161
8408 0 378757 133974 178320 0 8407
8409 0 378876 133939 178360 0 8408
8410 0 378875 133953 178400 0 8409
8411 0 378871 133981 178480 0 8410
8412 0 378889 133933 178520 0 8411
8413 0 378926 133839 178600 0 8412
8414 0 378947 133630 178720 0 8413
8415 0 378928 133576 178920 0 8414
8416 0 378885 133618 179040 0 8415
8417 0 378854 133646 179120 0 8416
8418 0 378843 133564 179320 0 8417
8419 0 378831 133546 179360 0 8418
8420 0 378779 133476 179520 0 8419
8421 6 378751 133462 179560 0 8420
8422 0 513920 228800 46840 172 7307
8423 0 513696 228928 46960 51 8422
8424 0 513536 229088 47160 131 8423
8425 0 513344 229280 47200 160 8424
8426 0 513216 229504 47200 64 8425
8427 0 513088 229728 47200 71 8426
8428 0 512928 229952 47200 45 8427
8429 0 512736 230112 47160 32 8428
8430 0 512544 230272 47040 32 8429
8431 0 512352 230464 47000 81 8430
8432 0 512256 230720 46880 86 8431
8433 0 512224 230976 46840 71 8432
8434 0 512256 231200 46720 107 8433
8435 0 512192 231456 46640 51 8434
8436 6 512096 231552 46520 32 8435
8437 0 510720 229632 43840 148 5741
8438 5 510656 229696 43840 135 8437
8439 0 510432 229856 43800 120 8438
8440 5 510272 230016 43680 245 8439
8441 5 510336 230112 43640 226 8440
8442 0 510368 230272 43440 154 8441
8443 0 510336 230304 43160 160 8442
8444 0 510496 230336 42960 115 8443
8445 0 510688 230432 42760 81 8444
8446 0 510752 230432 42480 124 8445
8447 0 510752 230528 42120 71 8446
8448 0 510720 230464 41880 156 8447
8449 0 510528 230304 41960 115 8448
8450 0 510304 230176 41880 140 8449
8451 6 510240 230176 41800 148 8450
8452 0 510528 237088 41640 186 6688
8453 0 510368 237088 41840 120 8452
8454 0 510144 237024 41960 150 8453
8455 0 509952 237088 42120 98 8454
8456 0 509888 237280 42280 45 8455
8457 0 509984 237504 42400 120 8456
8458 0 510080 237664 42600 96 8457
8459 0 510144 237824 42800 96 8458
8460 0 510208 238080 42800 60 8459
8461 0 510208 238336 42800 108 8460
8462 0 510080 238496 43000 178 8461
8463 0 510016 238560 43280 108 8462
8464 0 509824 238720 43400 102 8463
8465 0 509728 238912 43560 40 8464
8466 6 509696 239008 43600 32 8465
8467 0 507200 225056 38320 148 5557
8468 0 507072 225088 38560 128 8467
8469 0 507008 225152 38800 107 8468
8470 5 507008 225280 38960 75 8469
8471 0 507072 225440 39160 128 8470
8472 0 507072 225600 39360 160 8471
8473 0 507072 225568 39640 150 8472
8474 0 507168 225408 39880 51 8473
8475 5 507168 225280 40120 156 8474
8476 0 507424 225312 40120 160 8475
8477 0 507648 225344 40000 101 8476
8478 0 507840 225248 39840 60 8477
8479 0 508064 225120 39720 32 8478
8480 0 508192 224896 39680 51 8479
8481 6 508192 224864 39680 51 8480
8482 0 507840 224384 38040 150 5552
8483 0 508000 224544 38240 175 8482
8484 0 508160 224736 38280 135 8483
8485 0 508352 224928 38360 176 8484
8486 0 508480 225152 38400 172 8485
8487 0 508576 225376 38520 134 8486
8488 0 508672 225600 38640 128 8487
8489 0 508768 225792 38800 98 8488
8490 0 508832 226048 38840 81 8489
8491 0 508672 226272 38920 71 8490
8492 0 508416 226336 39000 128 8491
8493 0 508160 226336 39040 120 8492
8494 0 507904 226336 39000 75 8493
8495 0 507648 226336 39000 75 8494
8496 6 507552 226432 38920 32 8495
8497 0 500768 223392 41320 60 6945
8498 5 500672 223424 41320 107 8497
8499 0 500448 223584 41320 80 8498
8500 0 500192 223680 41320 45 8499
8501 0 499968 223808 41320 45 8500
8502 0 499744 223968 41360 32 8501
8503 0 499584 224000 41160 71 8502
8504 0 499392 224032 41000 71 8503
8505 0 499200 224160 40880 71 8504
8506 0 499008 224352 40880 51 8505
8507 0 498848 224544 40960 32 8506
8508 0 498848 224704 41200 60 8507
8509 0 498880 224864 41440 51 8508
8510 0 499008 225024 41640 96 8509
8511 6 499008 225056 41680 96 8510
8512 0 506816 223360 36440 218 5532
8513 0 506752 223584 36600 120 8512
8514 0 506752 223840 36640 143 8513
8515 0 506720 224096 36680 172 8514
8516 0 506592 224352 36720 32 8515
8517 0 506656 224384 37120 80 8516
8518 0 506464 224192 37200 120 8517
8519 0 506208 224096 37240 139 8518
8520 0 505952 224000 37360 160 8519
8521 0 505888 223936 37600 210 8520
8522 0 506016 224000 37840 237 8521
8523 0 506080 224224 37960 172 8522
8524 0 506208 224416 38120 190 8523
8525 0 506272 224672 38080 160 8524
8526 6 506304 224800 37960 98 8525
8527 0 419215 144202 212600 0 5763
8528 5 419237 144209 212560 0 8527
8529 0 419199 144247 212520 0 8528
8530 0 419157 144270 212480 0 8529
8531 0 419105 144287 212440 0 8530
8532 5 419067 144326 212400 0 8531
8533 0 418999 144310 212360 0 8532
8534 0 418938 144299 212320 0 8533
8535 0 418871 144284 212280 0 8534
8536 0 418802 144268 212240 0 8535
8537 0 418753 144283 212200 0 8536
8538 0 418681 144281 212160 0 8537
8539 0 418548 144272 212120 0 8538
8540 6 418488 144251 212080 0 8539
8541 0 431524 158025 212760 0 5015
8542 0 431442 158057 212720 0 8541
8543 0 431416 158018 212680 0 8542
8544 0 431378 157983 212640 0 8543
8545 0 431339 157937 212600 0 8544
8546 0 431308 157907 212560 0 8545
8547 0 431260 157862 212520 0 8546
8548 0 431219 157806 212480 0 8547
8549 0 431177 157746 212440 0 8548
8550 0 431126 157691 212400 0 8549
8551 0 431102 157631 212360 0 8550
8552 0 431079 157548 212320 0 8551
8553 0 431057 157600 212280 0 8552
8554 6 431018 157531 212240 0 8553
8555 0 463663 144091 187240 0 6488
8556 0 463862 144721 187240 0 8555
8557 0 463771 144749 187280 0 8556
8558 0 463694 144768 187320 0 8557
8559 0 463611 144779 187360 0 8558
8560 0 463619 144801 187400 0 8559
8561 0 463611 144854 187440 0 8560
8562 0 463596 144918 187480 0 8561
8563 0 463458 144914 187520 0 8562
8564 0 463352 144921 187560 0 8563
8565 0 463302 144933 187600 0 8564
8566 0 463312 144659 187640 0 8565
8567 0 463308 144638 187680 0 8566
8568 6 463373 144649 187720 0 8567
8569 0 505853 231535 37800 197 5870
8570 5 505883 231548 37920 197 8569
8571 0 505893 231552 37960 150 8570
8572 0 506144 232128 38360 163 8571
8573 5 506144 232160 38400 189 8572
8574 0 506080 232128 38640 156 8573
8575 0 506048 232032 38880 256 8574
8576 0 506112 232000 39120 230 8575
8577 0 505952 231968 39360 163 8576
8578 0 505792 231840 39520 107 8577
8579 0 505600 231648 39520 96 8578
8580 0 505408 231456 39480 80 8579
8581 0 505216 231264 39440 60 8580
8582 6 505184 231264 39440 60 8581
8583 0 517408 221856 41560 96 7456
8584 0 517600 221984 41680 32 8583
8585 0 517696 221984 41920 124 8584
8586 0 517856 222048 42120 32 8585
8587 0 517792 222496 42520 81 8586
8588 0 517664 222336 42720 139 8587
8589 0 517600 222112 42840 153 8588
8590 0 517536 221920 43000 160 8589
8591 0 517344 221728 43040 101 8590
8592 0 517216 221568 43200 75 8591
8593 0 517184 221536 43480 60 8592
8594 0 517184 221376 43680 122 8593
8595 0 517152 221280 43960 80 8594
8596 6 517120 221248 44000 40 8595
8597 0 504256 231840 44320 181 6329
8598 0 504512 231936 44320 197 8597
8599 0 504768 231936 44240 96 8598
8600 5 504800 231936 44240 96 8599
8601 0 504864 232192 44320 102 8600
8602 0 504992 232352 44480 128 8601
8603 0 504928 232512 44680 237 8602
8604 0 504896 232480 44960 245 8603
8605 0 504928 232480 45240 209 8604
8606 0 504960 232480 45520 32 8605
8607 0 505056 232512 45760 71 8606
8608 0 505120 232448 46000 32 8607
8609 0 505120 232288 46200 32 8608
8610 6 505120 232256 46200 32 8609
8611 0 507968 224832 35960 128 7634
8612 0 508224 224864 35960 32 8611
8613 0 508480 224928 35920 40 8612
8614 0 508736 225056 35880 51 8613
8615 0 508896 225216 35720 96 8614
8616 0 508960 225472 35600 96 8615
8617 0 509120 225664 35560 124 8616
8618 0 509376 225728 35680 120 8617
8619 0 509504 225952 35720 64 8618
8620 0 509536 226112 35920 71 8619
8621 0 509536 226336 36040 32 8620
8622 0 509568 226592 36040 60 8621
8623 0 509600 226848 36040 60 8622
8624 6 509696 227072 36000 45 8623
8625 0 510336 222752 35720 81 8362
8626 5 510336 222816 35520 131 8625
8627 0 510176 222816 35320 91 8626
8628 0 510016 222784 35120 51 8627
8629 0 509760 222688 35080 80 8628
8630 0 509568 222496 35080 80 8629
8631 0 509344 222368 35080 60 8630
8632 0 509120 222304 35200 32 8631
8633 0 509152 222048 35160 51 8632
8634 0 509120 221792 35160 91 8633
8635 0 509216 221568 35280 181 8634
8636 0 509216 221440 35520 196 8635
8637 0 509120 221408 35760 135 8636
8638 6 509088 221312 36000 160 8637
8639 0 503572 225223 44200 75 7333
8640 0 503561 225267 44080 108 8639
8641 0 503567 225325 44000 108 8640
8642 0 503469 225396 43880 75 8641
8643 5 503445 225427 43840 75 8642
8644 5 503419 225456 43800 75 8643
8645 0 503403 225487 43760 75 8644
8646 0 503264 225578 43720 96 8645
8647 0 503206 225616 43640 96 8646
8648 0 502738 225851 43640 86 8647
8649 0 502742 225876 43600 86 8648
8650 0 502723 225901 43560 86 8649
8651 0 502647 225912 43520 96 8650
8652 6 502507 225949 43480 96 8651
8653 0 502859 231943 42640 32 6321
8654 0 502901 232166 42560 98 8653
8655 0 502915 232222 42520 98 8654
8656 0 502976 232544 42080 64 8655
8657 0 502976 232736 41880 81 8656
8658 0 502976 232960 41760 32 8657
8659 0 502976 233120 41560 96 8658
8660 0 502976 233184 41280 81 8659
8661 0 502912 233408 41160 80 8660
8662 0 502848 233600 40960 51 8661
8663 0 502784 233824 40840 60 8662
8664 0 502784 233984 40640 32 8663
8665 0 502912 234176 40440 64 8664
8666 6 503040 234240 40360 40 8665
8667 0 512398 217882 37160 0 5092
8668 0 512324 217913 37120 0 8667
8669 0 512359 218353 36960 297 8668
8670 0 511928 218080 36840 282 8669
8671 0 511826 218044 36600 292 8670
8672 0 512047 218014 36360 282 8671
8673 0 512066 218151 36120 160 8672
8674 0 512001 218165 35880 160 8673
8675 0 511819 218121 35600 40 8674
8676 0 511869 218134 35480 40 8675
8677 0 510453 217775 35480 143 8676
8678 0 510271 217746 35240 148 8677
8679 0 510309 217742 35120 148 8678
8680 6 510304 217812 35040 148 8679
8681 0 503328 229952 54680 32 6904
8682 5 503232 229888 54520 40 8681
8683 0 503136 229632 54520 122 8682
8684 0 503040 229440 54720 104 8683
8685 0 502912 229248 54840 60 8684
8686 5 502784 229088 55000 71 8685
8687 0 502624 228928 55200 60 8686
8688 0 502464 228768 55360 128 8687
8689 0 502208 228672 55360 136 8688
8690 0 501952 228640 55360 90 8689
8691 0 501696 228576 55360 60 8690
8692 0 501440 228576 55360 40 8691
8693 0 501184 228544 55400 45 8692
8694 6 501024 228512 55560 45 8693
8695 0 431071 153570 214240 0 2826
8696 0 431183 153414 214200 0 8695
8697 0 431219 153334 214160 0 8696
8698 0 431324 153191 214120 0 8697
8699 0 431483 153021 214080 0 8698
8700 0 431568 152964 214040 0 8699
8701 0 431634 152911 214000 0 8700
8702 0 431626 152914 213960 0 8701
8703 0 431625 152900 213920 0 8702
8704 0 432043 152835 213920 0 8703
8705 0 432126 152827 213880 0 8704
8706 0 432139 152818 213840 0 8705
8707 6 432125 152834 213800 0 8706
8708 0 422562 140016 212800 0 2098
8709 0 422244 139691 212800 0 8708
8710 0 422213 139675 212840 0 8709
8711 0 422174 139647 212880 0 8710
8712 0 422166 139693 212920 0 8711
8713 0 422184 139674 212960 0 8712
8714 0 422251 139680 213000 0 8713
8715 0 422332 139656 213040 0 8714
8716 0 422482 139520 213080 0 8715
8717 0 422657 139385 213120 0 8716
8718 0 422735 139299 213160 0 8717
8719 0 422742 139295 213200 0 8718
8720 6 422753 139311 213240 0 8719
8721 0 356135 133694 161600 0 3323
8722 0 356256 133601 161480 0 8721
8723 0 356273 133602 161440 0 8722
8724 0 356384 133565 161320 0 8723
8725 5 356595 133558 161240 0 8724
8726 0 356143 134190 161200 0 8725
8727 0 356004 134438 161160 0 8726
8728 0 355826 134534 161080 0 8727
8729 0 355871 134482 160960 0 8728
8730 0 355897 134475 160880 0 8729
8731 0 355880 134522 160800 0 8730
8732 0 355989 134543 160720 0 8731
8733 6 356026 134545 160680 0 8732
8734 0 351492 148385 175600 0 5389
8735 0 351631 148262 175680 0 8734
8736 5 351704 148200 175720 0 8735
8737 0 351990 147962 175880 0 8736
8738 5 352134 147836 175960 0 8737
8739 0 352085 148084 176000 0 8738
8740 0 352071 148084 176080 0 8739
8741 0 352084 148089 176160 0 8740
8742 0 352030 148221 176240 0 8741
8743 0 351942 148181 176280 0 8742
8744 0 351500 148148 176400 0 8743
8745 0 351470 148156 176480 0 8744
8746 6 351503 147988 176560 0 8745
8747 0 359599 117118 168240 0 5224
8748 0 358503 116996 168400 0 8747
8749 5 358462 117043 168440 0 8748
8750 5 358382 117010 168480 0 8749
8751 0 358305 117065 168560 0 8750
8752 0 358150 117174 168720 0 8751
8753 0 358107 117198 168760 0 8752
8754 0 357442 117287 168760 0 8753
8755 0 357119 117536 168880 0 8754
8756 0 356770 117502 169040 0 8755
8757 0 356627 117610 169200 0 8756
8758 0 356469 117576 169400 0 8757
8759 6 356216 117386 169600 0 8758
8760 0 383297 135136 172120 0 4645
8761 5 383640 135252 172080 0 8760
8762 0 383712 135533 172120 0 8761
8763 0 383680 135524 172200 0 8762
8764 0 383630 135596 172240 0 8763
8765 0 383538 135733 172320 0 8764
8766 5 383460 135659 172520 0 8765
8767 0 383408 135532 172560 0 8766
8768 0 383338 135377 172600 0 8767
8769 0 383409 135332 172640 0 8768
8770 0 383236 135196 172680 0 8769
8771 0 383032 135199 172760 0 8770
8772 6 383004 135190 172840 0 8771
8773 0 462133 135205 193600 0 3705
8774 0 462145 135080 193640 0 8773
8775 0 462178 134984 193680 0 8774
8776 0 462150 134902 193720 0 8775
8777 0 462118 134868 193760 0 8776
8778 0 462089 134848 193800 0 8777
8779 0 462059 134818 193840 0 8778
8780 0 462028 134806 193880 0 8779
8781 0 461994 134800 193920 0 8780
8782 0 462054 134689 193960 0 8781
8783 0 462118 134581 194000 0 8782
8784 0 462180 134522 194040 0 8783
8785 6 462194 134510 194080 0 8784
8786 0 463438 134780 192960 0 3689
8787 0 463831 134306 192960 0 8786
8788 0 463890 134298 193000 0 8787
8789 0 463945 134291 193040 0 8788
8790 0 463982 134287 193080 0 8789
8791 0 464024 134286 193120 0 8790
8792 0 464055 134288 193160 0 8791
8793 0 464116 134243 193200 0 8792
8794 0 464172 134196 193240 0 8793
8795 0 464243 134151 193280 0 8794
8796 0 464258 134129 193320 0 8795
8797 0 464276 134104 193360 0 8796
8798 6 464315 134096 193400 0 8797
8799 0 468316 138261 191920 0 3661
8800 0 468380 138266 191960 0 8799
8801 5 468421 138286 192000 0 8800
8802 0 468396 137731 192000 0 8801
8803 0 468281 137653 192040 0 8802
8804 0 468224 137646 192080 0 8803
8805 0 468195 137658 192120 0 8804
8806 0 468156 137661 192160 0 8805
8807 0 468092 137664 192200 0 8806
8808 0 468020 137665 192240 0 8807
8809 0 467995 137704 192280 0 8808
8810 0 467980 137767 192320 0 8809
8811 6 467969 137805 192360 0 8810
8812 0 508640 231232 46160 148 3919
8813 0 508896 231328 46240 160 8812
8814 0 509088 231392 46400 128 8813
8815 0 509344 231520 46480 81 8814
8816 0 509536 231648 46600 75 8815
8817 5 509696 231648 46640 107 8816
8818 0 509888 231840 46640 51 8817
8819 0 510048 232000 46520 64 8818
8820 0 510112 232128 46280 64 8819
8821 0 510176 232288 46040 91 8820
8822 0 510272 232448 45800 90 8821
8823 0 510272 232608 45600 71 8822
8824 6 510272 232736 45440 71 8823
8825 0 503936 227424 44520 208 3881
8826 0 503680 227456 44480 160 8825
8827 0 503456 227424 44320 229 8826
8828 0 503296 227392 44120 229 8827
8829 0 503104 227328 43920 219 8828
8830 0 502944 227264 43720 200 8829
8831 0 502720 227296 43560 178 8830
8832 0 502560 227360 43320 108 8831
8833 0 502400 227296 43120 160 8832
8834 0 502240 227296 42920 189 8833
8835 0 502080 227296 42720 202 8834
8836 0 501920 227264 42520 131 8835
8837 6 501888 227264 42480 131 8836
8838 0 516192 227168 45320 160 5148
8839 0 516096 227328 45120 143 8838
8840 0 516032 227488 44920 115 8839
8841 5 515872 227648 44760 120 8840
8842 0 515712 227776 44560 115 8841
8843 0 515552 227872 44360 40 8842
8844 0 515392 228032 44160 60 8843
8845 0 515328 228192 43960 51 8844
8846 0 515328 228352 43720 122 8845
8847 0 515360 228512 43520 45 8846
8848 0 515392 228704 43360 104 8847
8849 0 515392 228928 43200 75 8848
8850 6 515360 229056 43160 32 8849
8851 0 507456 227168 38120 75 7980
8852 0 507680 227168 38000 153 8851
8853 0 507872 227360 37920 181 8852
8854 0 508096 227552 37920 226 8853
8855 5 508288 227744 37840 157 8854
8856 0 508544 227744 37880 75 8855
8857 0 508800 227712 37880 80 8856
8858 0 509056 227616 37880 32 8857
8859 0 509312 227648 37880 75 8858
8860 0 509568 227616 37960 148 8859
8861 0 509792 227616 38120 60 8860
8862 0 509984 227776 38160 64 8861
8863 6 510016 228000 38160 64 8862
8864 0 508160 223840 47960 81 6219
8865 0 508256 223968 48200 175 8864
8866 0 508288 224224 48280 80 8865
8867 0 508288 224480 48280 80 8866
8868 0 508224 224736 48200 115 8867
8869 0 508096 224960 48120 164 8868
8870 5 508032 225216 48080 137 8869
8871 0 507840 225408 48080 175 8870
8872 0 507648 225568 47800 32 8871
8873 0 507648 225312 47560 32 8872
8874 0 507616 225056 47600 32 8873
8875 0 507488 225056 48000 32 8874
8876 6 507552 225024 48040 32 8875
8877 0 502144 223072 42320 124 3829
8878 0 501984 223200 42480 160 8877
8879 0 501728 223168 42520 154 8878
8880 0 501504 223200 42640 194 8879
8881 0 501280 223232 42760 163 8880
8882 0 501024 223296 42840 101 8881
8883 0 500896 223552 42920 108 8882
8884 0 500736 223712 43040 136 8883
8885 0 500544 223872 43120 32 8884
8886 0 500320 224000 43120 75 8885
8887 0 500416 224128 43320 75 8886
8888 0 500576 224288 43480 64 8887
8889 6 500704 224416 43640 101 8888
8890 0 502880 221952 41400 175 6936
8891 0 502880 221728 41280 209 8890
8892 0 502848 221504 41160 204 8891
8893 5 502816 221344 41040 186 8892
8894 0 502784 221152 40840 150 8893
8895 0 502784 220896 40760 163 8894
8896 0 502784 220672 40640 156 8895
8897 0 502784 220416 40640 131 8896
8898 0 502848 220192 40520 120 8897
8899 0 502976 220000 40360 71 8898
8900 0 503168 219808 40360 32 8899
8901 0 503232 219360 40240 32 8900
8902 6 503040 219424 39680 32 8901
8903 0 512928 217632 37800 405 5092
8904 0 513120 217856 37800 343 8903
8905 5 513152 217920 37800 304 8904
8906 0 513280 218144 37960 192 8905
8907 0 513408 218368 38120 164 8906
8908 0 513568 218528 38320 102 8907
8909 0 513696 218688 38520 128 8908
8910 0 513760 218720 38720 32 8909
8911 0 513728 218656 39000 32 8910
8912 0 513600 218272 39080 32 8911
8913 0 512928 217792 39440 32 8912
8914 0 512544 217728 39200 32 8913
8915 6 512480 217728 39120 32 8914
8916 0 418219 146605 212800 0 5770
8917 0 418322 146604 212840 0 8916
8918 0 418342 146624 212880 0 8917
8919 0 418363 146687 212920 0 8918
8920 0 418368 146667 212960 0 8919
8921 0 418384 146668 213000 0 8920
8922 0 418401 146657 213040 0 8921
8923 0 418454 146615 213080 0 8922
8924 0 418479 146593 213120 0 8923
8925 0 418477 146615 213160 0 8924
8926 0 418482 146639 213200 0 8925
8927 6 418495 146669 213240 0 8926
8928 0 426629 134674 205800 0 1925
8929 0 426865 135003 205800 0 8928
8930 0 426885 135140 205880 0 8929
8931 0 426870 135178 205920 0 8930
8932 0 426849 135152 205960 0 8931
8933 0 426826 135130 206000 0 8932
8934 0 426837 135061 206040 0 8933
8935 0 426803 134999 206080 0 8934
8936 0 426787 134948 206120 0 8935
8937 0 426780 134878 206160 0 8936
8938 0 426756 134721 206200 0 8937
8939 6 426729 134647 206240 0 8938
8940 0 459154 157662 203080 0 6000
8941 0 459207 157450 203120 0 8940
8942 0 459118 157320 203160 0 8941
8943 0 459142 157327 203200 0 8942
8944 0 459147 157335 203240 0 8943
8945 0 459167 157356 203280 0 8944
8946 0 459208 157384 203320 0 8945
8947 0 459222 157406 203360 0 8946
8948 0 459264 157288 203400 0 8947
8949 0 459377 156996 203440 0 8948
8950 0 459390 156997 203480 0 8949
8951 6 459458 156969 203520 0 8950
8952 5 346362 148901 166200 0 3267
8953 0 345667 148531 166360 0 8952
8954 0 345741 148567 166440 0 8953
8955 5 345754 148745 166560 0 8954
8956 0 345631 148386 166600 0 8955
8957 0 345620 148322 166640 0 8956
8958 0 345651 147971 166680 0 8957
8959 0 345671 147765 166720 0 8958
8960 0 345717 147666 166840 0 8959
8961 0 345765 147597 166960 0 8960
8962 0 345735 147551 167000 0 8961
8963 6 345516 147502 167080 0 8962
8964 0 371755 140851 178600 0 3175
8965 0 371825 140788 178720 0 8964
8966 0 371848 140765 178760 0 8965
8967 0 371883 140765 178880 0 8966
8968 0 371894 140762 178920 0 8967
8969 0 371653 140578 179000 0 8968
8970 0 371577 140504 179040 0 8969
8971 0 371638 140524 179080 0 8970
8972 0 371494 140588 179200 0 8971
8973 0 371294 140700 179280 0 8972
8974 0 371266 140742 179400 0 8973
8975 6 371479 140635 179520 0 8974
8976 0 353087 114385 173040 0 7814
8977 0 352806 114463 172840 0 8976
8978 0 352738 114463 172800 0 8977
8979 5 352505 114523 172640 0 8978
8980 0 352390 114392 172600 0 8979
8981 0 352072 114516 172480 0 8980
8982 0 352191 114496 172360 0 8981
8983 0 352033 114388 172200 0 8982
8984 0 352003 114421 172160 0 8983
8985 0 351858 114319 171920 0 8984
8986 0 351925 114345 171800 0 8985
8987 6 351814 114220 171640 0 8986
8988 0 379703 131094 174080 0 4752
8989 0 379517 131085 174240 0 8988
8990 0 379363 131134 174320 0 8989
8991 0 378663 130938 174320 0 8990
8992 0 378460 130875 174360 0 8991
8993 5 378188 130966 174440 0 8992
8994 5 378150 131009 174520 0 8993
8995 0 378222 130791 174600 0 8994
8996 0 378138 130862 174720 0 8995
8997 0 378133 130651 174880 0 8996
8998 0 378156 130545 175040 0 8997
8999 6 377963 130576 175160 0 8998
9000 0 505312 227296 42360 101 8121
9001 0 505312 227040 42400 153 9000
9002 0 505312 226784 42440 107 9001
9003 0 505216 226528 42440 140 9002
9004 5 505184 226496 42400 157 9003
9005 0 505056 226272 42400 98 9004
9006 0 504864 226080 42360 148 9005
9007 0 504768 225888 42200 135 9006
9008 0 504672 225792 41960 128 9007
9009 0 504608 225824 41680 115 9008
9010 0 504448 225920 41480 81 9009
9011 6 504352 226080 41320 64 9010
9012 0 509536 235456 38800 202 4604
9013 5 509408 235488 38800 175 9012
9014 0 509280 235456 38560 178 9013
9015 0 509152 235392 38320 160 9014
9016 0 509056 235392 38080 246 9015
9017 0 509120 235232 37880 237 9016
9018 0 509312 235136 37680 217 9017
9019 0 509344 234912 37560 156 9018
9020 0 509344 234656 37480 122 9019
9021 0 509216 234432 37480 71 9020
9022 0 509024 234240 37480 60 9021
9023 6 508992 234208 37480 51 9022
9024 0 512320 218336 43960 229 6201
9025 5 512384 218304 43960 197 9024
9026 0 512640 218240 43960 164 9025
9027 0 512864 218112 43960 221 9026
9028 0 513088 217952 43960 244 9027
9029 5 513152 217920 43960 245 9028
9030 0 513344 217760 43840 262 9029
9031 0 513504 217600 43640 244 9030
9032 0 513760 217536 43640 202 9031
9033 0 513952 217504 43480 227 9032
9034 0 514016 217568 43240 154 9033
9035 6 514176 217568 43040 150 9034
9036 0 503904 231680 45080 164 6332
9037 0 503936 231840 45280 60 9036
9038 0 503936 232000 45480 101 9037
9039 0 503904 232160 45680 91 9038
9040 0 503776 232320 45840 157 9039
9041 5 503776 232352 45840 140 9040
9042 0 503872 232544 46000 45 9041
9043 0 504032 232704 46120 51 9042
9044 0 504192 232864 46240 75 9043
9045 0 504384 233024 46400 107 9044
9046 0 504544 233184 46560 40 9045
9047 6 504704 233280 46680 81 9046
9048 0 500915 226118 44200 150 7329
9049 0 500877 226017 44080 150 9048
9050 0 500912 226016 43920 0 9049
9051 0 500915 225904 43800 0 9050
9052 0 500878 225786 43680 0 9051
9053 0 500763 225724 43600 0 9052
9054 0 500737 225675 43560 0 9053
9055 0 500700 225600 43520 0 9054
9056 0 500691 225614 43480 0 9055
9057 0 500672 225624 43440 0 9056
9058 0 500675 225622 43400 0 9057
9059 6 500646 225624 43360 0 9058
9060 0 419377 144869 215200 0 2160
9061 0 419553 144773 215240 0 9060
9062 0 419713 144672 215280 0 9061
9063 0 419882 144553 215320 0 9062
9064 0 419929 144514 215360 0 9063
9065 0 419964 144554 215400 0 9064
9066 0 419995 144589 215440 0 9065
9067 0 420121 144625 215480 0 9066
9068 0 420278 144559 215520 0 9067
9069 0 420282 144522 215560 0 9068
9070 6 420325 144519 215600 0 9069
9071 0 432404 154989 215640 0 2861
9072 0 432517 155373 215640 0 9071
9073 0 432713 155425 215680 0 9072
9074 0 432696 155419 215720 0 9073
9075 0 432369 155363 215720 0 9074
9076 0 432253 155476 215760 0 9075
9077 0 432206 155575 215800 0 9076
9078 0 432118 155637 215840 0 9077
9079 0 432085 155675 215880 0 9078
9080 0 432055 155739 215920 0 9079
9081 6 432033 155755 215960 0 9080
9082 0 420913 144291 212880 0 2102
9083 0 420937 144269 212840 0 9082
9084 0 420978 144262 212800 0 9083
9085 0 420965 144253 212760 0 9084
9086 0 420983 144259 212720 0 9085
9087 0 421147 144197 212680 0 9086
9088 0 421097 144092 212640 0 9087
9089 0 421123 144040 212600 0 9088
9090 0 421152 143997 212560 0 9089
9091 0 421148 143932 212520 0 9090
9092 6 421119 143865 212480 0 9091
9093 0 349099 146049 164920 0 3284
9094 0 349033 146024 165040 0 9093
9095 0 348977 146048 165120 0 9094
9096 0 348924 146146 165240 0 9095
9097 0 349030 146027 165360 0 9096
9098 0 348975 145956 165480 0 9097
9099 0 348892 145955 165560 0 9098
9100 0 348877 146040 165680 0 9099
9101 0 348941 146124 165800 0 9100
9102 0 349036 146134 165840 0 9101
9103 6 349074 146109 165880 0 9102
9104 0 457653 158377 201520 0 4092
9105 0 458266 158385 201520 0 9104
9106 0 458298 158397 201480 0 9105
9107 0 458338 158409 201440 0 9106
9108 0 458374 158396 201400 0 9107
9109 0 458412 158382 201360 0 9108
9110 0 458443 158368 201320 0 9109
9111 0 458445 158517 201280 0 9110
9112 0 458438 158591 201240 0 9111
9113 0 458341 158646 201200 0 9112
9114 6 458299 158678 201160 0 9113
9115 0 363279 145540 175080 0 3212
9116 0 363941 145450 175000 0 9115
9117 0 363847 145484 174880 0 9116
9118 0 363877 145550 174760 0 9117
9119 0 363909 145507 174640 0 9118
9120 0 363919 145493 174600 0 9119
9121 0 364095 145451 174480 0 9120
9122 0 364182 145494 174360 0 9121
9123 0 364189 145456 174200 0 9122
9124 0 364182 145510 174080 0 9123
9125 6 364162 145493 173920 0 9124
9126 0 365545 143851 177600 0 7960
9127 0 365167 143924 177640 0 9126
9128 0 365078 143927 177680 0 9127
9129 0 364978 143927 177720 0 9128
9130 0 364891 143927 177760 0 9129
9131 0 364685 143985 177800 0 9130
9132 0 364673 143962 177880 0 9131
9133 0 364801 144144 177920 0 9132
9134 0 364746 144276 177960 0 9133
9135 0 364798 144142 178000 0 9134
9136 6 364792 144080 178080 0 9135
9137 0 358077 115717 173320 0 4349
9138 0 358095 115684 173240 0 9137
9139 0 358138 115690 173160 0 9138
9140 0 358137 115705 173080 0 9139
9141 0 358140 115638 173040 0 9140
9142 0 358156 115657 172960 0 9141
9143 0 358477 115745 172920 0 9142
9144 0 358553 116085 172920 0 9143
9145 0 358773 116129 172920 0 9144
9146 0 358867 116069 172880 0 9145
9147 6 358880 116141 172840 0 9146
9148 0 466552 138231 192640 0 6409
9149 5 466545 138129 192680 0 9148
9150 0 466765 138039 192720 0 9149
9151 0 466837 137951 192760 0 9150
9152 0 466922 137866 192800 0 9151
9153 0 466935 137845 192840 0 9152
9154 0 466965 137854 192880 0 9153
9155 0 466980 137915 192920 0 9154
9156 0 466997 137971 192960 0 9155
9157 0 467024 138017 193000 0 9156
9158 6 467003 138061 193040 0 9157
9159 0 507744 231712 51800 218 3945
9160 0 507584 231712 52000 186 9159
9161 0 507520 231680 52240 178 9160
9162 5 507488 231584 52400 203 9161
9163 0 507328 231392 52360 290 9162
9164 0 507328 231264 52120 196 9163
9165 0 507232 231136 51880 122 9164
9166 0 507136 231136 51600 107 9165
9167 0 506976 231072 51360 140 9166
9168 0 506752 231040 51240 81 9167
9169 6 506656 231008 51200 32 9168
9170 0 504128 228064 42280 101 3868
9171 0 504032 228320 42240 71 9170
9172 0 504000 228512 42080 60 9171
9173 0 504000 228672 41880 128 9172
9174 0 504128 228896 41720 60 9173
9175 0 504288 229088 41640 137 9174
9176 0 504416 229312 41600 120 9175
9177 0 504544 229536 41600 86 9176
9178 0 504544 229792 41560 32 9177
9179 0 504608 230144 41840 60 9178
9180 6 504704 230240 41760 45 9179
9181 0 512800 235200 42160 156 6703
9182 0 512480 235008 42240 115 9181
9183 5 512256 235008 42160 150 9182
9184 0 512000 234944 42160 160 9183
9185 0 511776 234912 42280 102 9184
9186 0 511552 234816 42440 166 9185
9187 0 511296 234784 42520 196 9186
9188 0 511168 234624 42680 178 9187
9189 0 511296 234400 42720 154 9188
9190 0 511168 234144 42760 60 9189
9191 6 511136 234112 42800 71 9190
9192 0 507424 227680 38520 102 7983
9193 0 507616 227616 38720 81 9192
9194 0 507776 227456 38920 51 9193
9195 5 507840 227392 39000 51 9194
9196 0 508000 227232 39160 80 9195
9197 0 508064 226976 39160 40 9196
9198 0 508224 226816 39000 64 9197
9199 0 508416 226816 38800 45 9198
9200 0 508640 226816 38600 60 9199
9201 0 508864 226784 38480 107 9200
9202 6 508928 226784 38440 107 9201
9203 0 511936 236960 41160 128 6694
9204 0 512192 237056 41040 139 9203
9205 0 512448 237088 40960 186 9204
9206 0 512672 237152 40800 194 9205
9207 0 512928 237120 40760 163 9206
9208 0 513120 236960 40640 150 9207
9209 0 513312 236768 40680 176 9208
9210 0 513568 236704 40760 163 9209
9211 0 513824 236704 40800 120 9210
9212 0 514080 236704 40880 160 9211
9213 6 514112 236448 40800 32 9212
9214 0 516640 223104 45800 32 7570
9215 0 516736 223104 46040 32 9214
9216 0 516736 223136 46320 32 9215
9217 0 516832 223168 46600 107 9216
9218 0 516864 223328 46800 96 9217
9219 0 516896 223488 47000 108 9218
9220 0 516896 223616 47240 115 9219
9221 0 516928 223744 47480 64 9220
9222 0 516928 223808 47760 32 9221
9223 0 516928 223808 48040 45 9222
9224 6 516928 223808 48080 45 9223
9225 0 500672 223328 41040 96 8498
9226 0 500608 223264 40800 71 9225
9227 5 500544 223200 40720 81 9226
9228 0 500544 223040 40480 71 9227
9229 0 500512 222912 40240 96 9228
9230 0 500480 222752 40000 75 9229
9231 0 500384 222624 39800 120 9230
9232 0 500288 222624 39560 160 9231
9233 0 500224 222624 39280 172 9232
9234 0 500128 222688 39040 128 9233
9235 6 500096 222688 38960 131 9234
9236 0 509536 216928 41240 64 7144
9237 0 509600 217056 41000 32 9236
9238 0 509856 217056 40920 64 9237
9239 0 510080 217184 40880 45 9238
9240 0 510272 217344 41000 51 9239
9241 0 510400 217504 41160 64 9240
9242 0 510400 217760 41160 91 9241
9243 0 510464 217984 41280 75 9242
9244 0 510496 218208 41400 71 9243
9245 0 510336 218272 41600 45 9244
9246 6 510272 218336 41680 64 9245
9247 0 511360 218848 43960 172 6201
9248 0 511104 218912 43880 207 9247
9249 5 510880 218880 43760 172 9248
9250 0 510752 218688 43600 235 9249
9251 0 510656 218432 43520 120 9250
9252 0 510528 218272 43320 45 9251
9253 0 510528 218112 43120 101 9252
9254 0 510432 218048 42880 120 9253
9255 0 510336 218048 42600 90 9254
9256 0 510336 218144 42360 64 9255
9257 6 510336 218144 42280 64 9256
9258 0 512992 219424 41920 90 7479
9259 5 512960 219264 42120 45 9258
9260 0 512800 219072 42040 32 9259
9261 0 512640 218944 41840 64 9260
9262 0 512416 218944 41720 40 9261
9263 0 512160 218944 41720 81 9262
9264 0 511904 219072 41720 120 9263
9265 0 511712 219232 41840 75 9264
9266 0 511552 219392 42000 32 9265
9267 0 511488 219424 42240 90 9266
9268 6 511520 219808 42400 32 9267
9269 0 506176 232000 41920 137 5708
9270 0 506336 232064 42120 175 9269
9271 0 506496 232128 42320 168 9270
9272 0 506688 232320 42360 183 9271
9273 0 506688 232576 42360 183 9272
9274 0 506848 232768 42520 186 9273
9275 0 506976 232992 42560 122 9274
9276 0 507008 233248 42440 148 9275
9277 0 507168 233408 42280 197 9276
9278 0 507104 233664 42280 124 9277
9279 6 507104 233728 42280 86 9278
9280 0 505216 231520 41240 163 5708
9281 0 505120 231360 41040 80 9280
9282 5 505120 231232 40960 60 9281
9283 0 505120 230976 40960 40 9282
9284 5 505056 230784 41040 81 9283
9285 0 505088 230624 41240 107 9284
9286 0 505248 230560 41440 96 9285
9287 0 505408 230560 41680 45 9286
9288 0 505440 230560 41960 32 9287
9289 0 505440 230624 42240 64 9288
9290 6 505440 230624 42280 64 9289
9291 5 510720 216992 38920 71 7252
9292 0 510752 216864 38680 40 9291
9293 0 510752 216832 38400 256 9292
9294 0 510816 216896 38120 350 9293
9295 0 510976 216800 37920 392 9294
9296 0 511168 216704 37760 417 9295
9297 0 511392 216800 37680 400 9296
9298 0 511552 217024 37680 411 9297
9299 0 511680 217248 37720 441 9298
9300 0 511936 217248 37720 411 9299
9301 6 512192 217216 37720 465 9300
9302 5 502212 225370 44360 163 7330
9303 0 501824 225920 44520 71 9302
9304 5 501728 226144 44600 101 9303
9305 0 501728 226304 44840 90 9304
9306 0 501888 226464 45000 45 9305
9307 0 502080 226560 45160 45 9306
9308 0 502272 226592 45320 45 9307
9309 0 502528 226560 45360 60 9308
9310 0 502720 226720 45440 60 9309
9311 0 502944 226816 45520 45 9310
9312 6 503104 226816 45480 45 9311
9313 0 507360 220096 39560 51 8000
9314 0 507392 220256 39760 160 9313
9315 0 507456 220384 40000 101 9314
9316 0 507456 220544 40200 107 9315
9317 0 507488 220704 40400 120 9316
9318 0 507648 220864 40600 45 9317
9319 0 507808 220928 40800 90 9318
9320 0 507872 221056 41040 102 9319
9321 0 507936 221216 41280 81 9320
9322 0 508064 221280 41520 45 9321
9323 6 508064 221280 41680 32 9322
9324 0 515776 224384 51960 134 7176
9325 5 516032 224320 51880 108 9324
9326 0 516192 224192 51680 81 9325
9327 5 516256 224160 51600 141 9326
9328 0 516512 224160 51560 128 9327
9329 0 516768 224160 51480 86 9328
9330 0 517024 224160 51480 124 9329
9331 0 517280 224128 51560 160 9330
9332 0 517536 224096 51560 143 9331
9333 0 517696 224864 51120 40 9332
9334 6 517664 225056 51040 60 9333
9335 0 506720 219936 38880 150 7996
9336 0 506880 219936 38680 172 9335
9337 0 506880 219904 38400 219 9336
9338 0 506944 219840 38160 214 9337
9339 5 506976 219744 38040 128 9338
9340 0 506976 220608 36920 32 9339
9341 0 506720 220512 36840 102 9340
9342 0 506592 220384 36640 150 9341
9343 0 506496 220224 36440 172 9342
9344 0 506464 220192 36160 120 9343
9345 6 506432 220224 36000 90 9344
9346 0 512532 226158 50800 163 5327
9347 0 512598 226055 50760 163 9346
9348 0 512493 225942 50680 163 9347
9349 0 512304 225839 50560 229 9348
9350 0 512184 225644 50400 104 9349
9351 5 512162 225920 50200 164 9350
9352 0 511854 226260 50200 98 9351
9353 0 511491 226344 50160 98 9352
9354 0 511506 226278 50080 98 9353
9355 0 511481 226260 50000 0 9354
9356 6 511506 226256 49920 0 9355
9357 0 513312 226336 52360 86 5319
9358 0 513312 226080 52440 40 9357
9359 0 513248 225824 52400 64 9358
9360 0 513184 225568 52400 51 9359
9361 0 513344 225376 52560 75 9360
9362 0 513344 225216 52760 81 9361
9363 0 513344 225280 53040 101 9362
9364 0 513216 225312 53280 120 9363
9365 0 512992 225408 53400 60 9364
9366 0 512800 225440 53560 91 9365
9367 6 512704 225440 53560 40 9366
9368 0 430656 159948 214920 0 5049
9369 0 430455 159971 214960 0 9368
9370 0 430448 159953 214960 0 9369
9371 5 430282 159811 215040 0 9370
9372 0 430371 160313 215040 0 9371
9373 0 430560 160417 215080 0 9372
9374 0 430655 160443 215120 0 9373
9375 0 430734 160474 215160 0 9374
9376 0 430760 160457 215200 0 9375
9377 6 430835 160443 215240 0 9376
9378 0 423522 138366 211640 0 2070
9379 0 423599 138301 211680 0 9378
9380 0 423697 138292 211720 0 9379
9381 0 423794 138270 211760 0 9380
9382 0 423826 138255 211800 0 9381
9383 0 423860 138252 211840 0 9382
9384 0 423862 138252 211880 0 9383
9385 0 423878 138277 211920 0 9384
9386 0 423905 138248 211960 0 9385
9387 6 423918 138214 212000 0 9386
9388 0 343973 147965 163880 0 6172
9389 0 343965 147934 163920 0 9388
9390 0 343966 147720 164200 0 9389
9391 0 343982 147716 164240 0 9390
9392 0 344041 147672 164360 0 9391
9393 0 344040 147596 164520 0 9392
9394 0 344276 147409 164640 0 9393
9395 0 344421 147344 164760 0 9394
9396 0 344514 147316 164880 0 9395
9397 6 344528 147335 165000 0 9396
9398 0 348472 126637 194680 0 6602
9399 0 348439 126646 194520 0 9398
9400 5 348517 126635 194440 0 9399
9401 0 348111 126450 194440 0 9400
9402 0 347979 126160 194360 0 9401
9403 0 348258 126378 194240 0 9402
9404 0 348297 126362 194200 0 9403
9405 0 348417 126312 194080 0 9404
9406 0 348428 126231 193960 0 9405
9407 6 348500 126173 193840 0 9406
9408 0 348727 147252 164960 0 3282
9409 0 348748 147516 164840 0 9408
9410 0 348735 147510 164760 0 9409
9411 0 348695 147619 164640 0 9410
9412 0 348634 147801 164560 0 9411
9413 0 348577 147799 164520 0 9412
9414 0 348534 147791 164440 0 9413
9415 0 348543 147792 164360 0 9414
9416 0 348517 147872 164280 0 9415
9417 6 348516 147945 164200 0 9416
9418 0 346994 148222 166560 0 3266
9419 0 346985 148207 166720 0 9418
9420 0 346834 148192 166840 0 9419
9421 0 346745 148209 166960 0 9420
9422 0 346700 148221 167040 0 9421
9423 0 346585 148183 167200 0 9422
9424 0 346285 148375 167320 0 9423
9425 0 346319 148443 167440 0 9424
9426 0 346461 148512 167560 0 9425
9427 6 346459 148590 167600 0 9426
9428 0 458451 157029 199960 0 5950
9429 0 458668 157035 199960 0 9428
9430 0 458715 157046 199920 0 9429
9431 0 458765 157060 199880 0 9430
9432 0 458799 157069 199840 0 9431
9433 0 458825 157021 199800 0 9432
9434 0 458840 156970 199760 0 9433
9435 0 458841 156907 199720 0 9434
9436 0 458858 156853 199680 0 9435
9437 6 458854 156751 199640 0 9436
9438 0 378655 140724 164040 0 6074
9439 0 378591 140726 164200 0 9438
9440 0 378531 140709 164240 0 9439
9441 0 378289 140693 164400 0 9440
9442 0 378216 140826 164520 0 9441
9443 0 378249 140649 164560 0 9442
9444 0 378309 140596 164640 0 9443
9445 0 378328 140554 164680 0 9444
9446 0 378305 140523 164760 0 9445
9447 6 378434 140512 164840 0 9446
9448 0 340352 118841 169440 0 5480
9449 0 340530 118981 169360 0 9448
9450 0 340419 118894 169280 0 9449
9451 0 340329 118945 169200 0 9450
9452 5 340221 119042 169120 0 9451
9453 0 340402 118854 169080 0 9452
9454 0 340611 118844 168920 0 9453
9455 0 340638 118791 168800 0 9454
9456 0 340675 118693 168640 0 9455
9457 6 340451 118647 168480 0 9456
9458 0 464392 135457 191360 0 6379
9459 0 464454 135524 191320 0 9458
9460 0 464481 135680 191280 0 9459
9461 5 464490 135682 191240 0 9460
9462 0 464487 135732 191200 0 9461
9463 0 464537 135406 191160 0 9462
9464 0 464340 135283 191120 0 9463
9465 0 464281 135208 191080 0 9464
9466 0 464280 135181 191040 0 9465
9467 6 464305 135148 191000 0 9466
9468 0 507840 231712 50760 175 3941
9469 0 507968 231488 50720 150 9468
9470 5 508032 231392 50600 102 9469
9471 0 507872 231200 50680 153 9470
9472 0 507744 230976 50640 181 9471
9473 0 507648 230720 50600 139 9472
9474 0 507456 230592 50480 148 9473
9475 0 507264 230752 50520 98 9474
9476 0 507040 230912 50520 186 9475
9477 6 506816 230784 50440 96 9476
9478 0 504352 227712 43200 124 3872
9479 0 504128 227712 43400 141 9478
9480 0 503936 227584 43520 124 9479
9481 0 503712 227424 43520 131 9480
9482 0 503520 227232 43520 96 9481
9483 0 503360 227008 43560 175 9482
9484 0 503168 226848 43640 176 9483
9485 0 502912 226752 43640 122 9484
9486 0 502688 226592 43640 32 9485
9487 6 502560 226464 43560 96 9486
9488 0 503232 226944 41160 64 3859
9489 0 503072 226944 40960 115 9488
9490 0 502912 226848 40760 135 9489
9491 0 502816 226688 40560 178 9490
9492 0 502656 226592 40360 51 9491
9493 0 502496 226592 40160 64 9492
9494 0 502336 226592 39960 32 9493
9495 0 502176 226560 39760 64 9494
9496 0 501984 226464 39600 45 9495
9497 6 501856 226432 39800 104 9496
9498 0 502889 228232 38920 205 6849
9499 0 502790 228184 38880 186 9498
9500 0 502666 227887 38720 120 9499
9501 0 502637 227819 38600 120 9500
9502 5 502247 227895 38320 80 9501
9503 0 502524 227903 38280 32 9502
9504 0 502683 228005 38120 0 9503
9505 0 502903 228107 38080 0 9504
9506 0 502988 228220 38040 0 9505
9507 6 503112 228503 38000 98 9506
9508 0 516672 220896 45520 108 7566
9509 0 516832 220736 45720 91 9508
9510 0 516992 220576 45920 45 9509
9511 0 517088 220512 46160 163 9510
9512 0 517088 220512 46440 45 9511
9513 0 517088 220416 46680 45 9512
9514 0 517120 220416 46960 71 9513
9515 0 517120 220320 47240 153 9514
9516 0 517248 220160 47440 137 9515
9517 6 517408 219936 47440 71 9516
9518 0 508256 231456 41160 75 5718
9519 0 508224 231328 41400 45 9518
9520 0 508192 231104 41520 71 9519
9521 0 508064 230944 41680 71 9520
9522 0 508032 230720 41880 64 9521
9523 0 508032 230496 42040 81 9522
9524 0 507904 230240 42040 81 9523
9525 0 507712 230048 42160 45 9524
9526 0 507584 229888 42320 60 9525
9527 6 507584 229728 42320 64 9526
9528 0 514752 222368 40040 45 6516
9529 0 514816 222400 39800 104 9528
9530 0 514880 222560 39560 45 9529
9531 0 514880 222720 39360 51 9530
9532 0 514880 222880 39160 128 9531
9533 0 514880 223136 39160 51 9532
9534 0 514880 223392 39160 51 9533
9535 0 515040 223584 39120 40 9534
9536 0 515232 223744 39040 45 9535
9537 6 515328 223840 38920 32 9536
9538 0 505877 217769 38200 176 5089
9539 0 506593 217768 38200 153 9538
9540 0 506996 217428 38160 226 9539
9541 0 507108 217431 38000 160 9540
9542 5 507806 217070 37960 71 9541
9543 0 508111 217112 37920 32 9542
9544 0 508152 216990 37840 32 9543
9545 0 509352 217757 37840 40 9544
9546 0 509469 217839 37560 0 9545
9547 6 509790 218286 37280 0 9546
9548 0 514336 233120 52800 108 7203
9549 5 514336 233312 53000 186 9548
9550 0 514464 233408 53200 143 9549
9551 0 514624 233504 53400 163 9550
9552 0 514816 233664 53520 164 9551
9553 0 514784 233760 53760 181 9552
9554 0 514784 233696 54040 175 9553
9555 0 514816 233504 54240 128 9554
9556 0 514816 233248 54320 64 9555
9557 6 514784 233152 54320 80 9556
9558 5 513536 232224 52160 71 7199
9559 0 513600 232480 52080 198 9558
9560 0 513760 232640 51920 128 9559
9561 0 513760 232768 51680 141 9560
9562 0 513792 232768 51400 150 9561
9563 0 513824 233024 51320 189 9562
9564 0 513824 233280 51280 108 9563
9565 0 513824 233504 51120 80 9564
9566 0 513984 233728 51080 40 9565
9567 6 514080 233824 51080 40 9566
9568 0 503072 230240 54120 120 7757
9569 0 503072 230464 54000 32 9568
9570 0 503232 230656 53920 40 9569
9571 0 503360 230880 53920 51 9570
9572 0 503360 231136 53920 60 9571
9573 0 503488 231328 53800 131 9572
9574 0 503648 231424 53600 108 9573
9575 0 503808 231424 53400 60 9574
9576 0 503968 231520 53160 71 9575
9577 6 504032 231584 53080 75 9576
9578 0 463008 243584 59400 32 108
9579 0 463264 243552 59400 51 9578
9580 0 463520 243552 59400 40 9579
9581 0 463776 243552 59440 71 9580
9582 0 464032 243456 59480 51 9581
9583 0 464256 243392 59600 60 9582
9584 0 464512 243360 59680 75 9583
9585 0 464704 243424 59840 32 9584
9586 0 464896 243264 59880 32 9585
9587 6 464960 243200 59880 32 9586
9588 0 420814 146182 214960 0 5936
9589 0 420780 146211 215000 0 9588
9590 0 420768 146150 215040 0 9589
9591 0 420820 146123 215080 0 9590
9592 0 420850 146092 215120 0 9591
9593 0 420917 146045 215160 0 9592
9594 0 420948 145961 215200 0 9593
9595 0 420994 145873 215240 0 9594
9596 6 421044 145750 215280 0 9595
9597 0 419311 143405 212640 0 5763
9598 0 419175 143275 212600 0 9597
9599 0 419095 143203 212560 0 9598
9600 0 419032 143259 212520 0 9599
9601 0 418886 143225 212480 0 9600
9602 0 418727 143175 212440 0 9601
9603 0 418591 143157 212400 0 9602
9604 0 418440 143120 212360 0 9603
9605 6 418357 143031 212320 0 9604
9606 0 430944 158183 213160 0 5022
9607 0 430765 157910 213120 0 9606
9608 0 430642 157867 213080 0 9607
9609 0 430614 157870 213040 0 9608
9610 0 430663 157847 213000 0 9609
9611 0 430799 157917 212960 0 9610
9612 0 430796 157965 212920 0 9611
9613 0 430797 157961 212880 0 9612
9614 6 430792 157964 212840 0 9613
9615 0 356025 133807 161840 0 3323
9616 0 356091 133790 161960 0 9615
9617 0 356112 133725 162040 0 9616
9618 0 356097 133714 162120 0 9617
9619 0 356281 133785 162200 0 9618
9620 0 356359 133731 162320 0 9619
9621 0 356451 133731 162400 0 9620
9622 0 356510 133844 162520 0 9621
9623 6 356446 133967 162640 0 9622
9624 5 357219 128682 194160 0 4311
9625 0 357498 128629 194120 0 9624
9626 0 357552 128670 194040 0 9625
9627 0 357626 128663 193960 0 9626
9628 0 357757 128648 193880 0 9627
9629 0 357818 128617 193760 0 9628
9630 0 357837 128590 193640 0 9629
9631 0 357739 128643 193560 0 9630
9632 6 357682 128659 193520 0 9631
9633 5 454842 155141 201440 0 5829
9634 0 454324 155685 201440 0 9633
9635 0 454178 155782 201480 0 9634
9636 0 454106 155728 201520 0 9635
9637 0 454017 155783 201560 0 9636
9638 0 453934 155820 201600 0 9637
9639 0 453881 155865 201640 0 9638
9640 0 453846 155896 201680 0 9639
9641 6 453809 155948 201720 0 9640
9642 0 354144 147995 173400 0 8069
9643 0 353710 148110 173360 0 9642
9644 0 353734 148125 173320 0 9643
9645 0 353679 148275 173200 0 9644
9646 0 353682 148285 173080 0 9645
9647 0 353666 148297 173000 0 9646
9648 0 353552 148341 172880 0 9647
9649 0 353593 148579 172800 0 9648
9650 6 353545 148725 172680 0 9649
9651 0 343955 120078 184960 0 4408
9652 0 343863 120041 184880 0 9651
9653 0 343664 119912 184720 0 9652
9654 0 343796 119823 184640 0 9653
9655 0 343974 119669 184520 0 9654
9656 0 343962 119431 184360 0 9655
9657 0 343860 119226 184280 0 9656
9658 0 343965 119008 184240 0 9657
9659 6 343864 118810 184160 0 9658
9660 0 363770 144599 176560 0 3198
9661 0 363522 144669 176640 0 9660
9662 0 363265 144684 176680 0 9661
9663 0 363247 144839 176720 0 9662
9664 0 363237 144866 176760 0 9663
9665 0 363280 144874 176840 0 9664
9666 0 363302 144836 176880 0 9665
9667 0 363206 144736 176880 0 9666
9668 6 363222 144718 176960 0 9667
9669 0 361574 117891 167880 0 7796
9670 0 361372 117779 167760 0 9669
9671 0 361297 117755 167720 0 9670
9672 0 361215 117879 167600 0 9671
9673 0 361190 117985 167560 0 9672
9674 0 361222 118127 167480 0 9673
9675 0 361356 118177 167400 0 9674
9676 0 361387 118194 167360 0 9675
9677 6 361407 118189 167280 0 9676
9678 0 374861 127010 182240 0 4938
9679 0 375014 127126 182280 0 9678
9680 5 375101 127197 182440 0 9679
9681 5 375177 127378 182520 0 9680
9682 0 375085 127528 182600 0 9681
9683 0 375092 127471 182680 0 9682
9684 0 375024 127435 182800 0 9683
9685 0 374975 127408 182880 0 9684
9686 6 374889 127422 182920 0 9685
9687 0 370508 141437 177960 0 3184
9688 0 370797 141348 177880 0 9687
9689 0 370804 141338 177760 0 9688
9690 0 370940 141495 177680 0 9689
9691 5 370949 141487 177640 0 9690
9692 0 371237 141228 177440 0 9691
9693 0 371341 141248 177320 0 9692
9694 0 371393 141255 177200 0 9693
9695 6 371449 141263 177160 0 9694
9696 0 340940 118107 170520 0 5468
9697 0 340786 118213 170600 0 9696
9698 0 340874 118340 170720 0 9697
9699 0 341026 118498 170800 0 9698
9700 0 341012 118317 170880 0 9699
9701 0 341170 118464 170960 0 9700
9702 0 341190 118399 171040 0 9701
9703 0 341136 118414 171160 0 9702
9704 6 341137 118449 171280 0 9703
9705 0 374676 136854 178240 0 8396
9706 0 374474 136882 178120 0 9705
9707 0 374449 137001 178000 0 9706
9708 0 374352 137056 177840 0 9707
9709 0 374122 137049 177680 0 9708
9710 0 374058 137026 177560 0 9709
9711 0 374073 137163 177440 0 9710
9712 0 374073 137185 177320 0 9711
9713 6 373993 137241 177280 0 9712
9714 0 357936 115672 173520 0 4349
9715 0 357633 115597 173640 0 9714
9716 0 357452 115546 173720 0 9715
9717 0 357220 115608 173880 0 9716
9718 0 357220 115528 174000 0 9717
9719 0 357092 115508 174160 0 9718
9720 0 356944 115749 174240 0 9719
9721 0 356846 115942 174280 0 9720
9722 6 356853 116041 174360 0 9721
9723 0 358533 115978 173440 0 4349
9724 0 358680 116042 173600 0 9723
9725 0 358700 116057 173800 0 9724
9726 0 358663 116127 173920 0 9725
9727 0 358599 116101 174040 0 9726
9728 0 358483 116021 174160 0 9727
9729 0 358496 116073 174280 0 9728
9730 0 358836 116037 174320 0 9729
9731 6 358781 116117 174440 0 9730
9732 0 373647 121104 172640 0 5591
9733 0 373180 120873 172520 0 9732
9734 0 373189 120896 172480 0 9733
9735 0 373226 120985 172320 0 9734
9736 0 373021 121188 172240 0 9735
9737 0 372853 121006 172120 0 9736
9738 0 372931 120972 171960 0 9737
9739 0 372969 120952 171880 0 9738
9740 6 372944 120893 171800 0 9739
9741 0 372875 120428 173160 0 4180
9742 0 372814 120453 173200 0 9741
9743 0 372822 120515 173360 0 9742
9744 0 372788 120378 173480 0 9743
9745 0 372779 120391 173600 0 9744
9746 0 372691 120488 173760 0 9745
9747 0 372721 120525 173840 0 9746
9748 0 372732 120527 173960 0 9747
9749 6 372859 120645 174080 0 9748
9750 0 376988 131130 174040 0 8085
9751 0 376901 131215 174160 0 9750
9752 0 376810 131272 174200 0 9751
9753 0 376794 131309 174240 0 9752
9754 5 376725 131385 174280 0 9753
9755 0 376637 131499 174400 0 9754
9756 0 376603 131522 174520 0 9755
9757 0 376749 131539 174680 0 9756
9758 6 376798 131506 174760 0 9757
9759 0 435347 131052 193960 0 1630
9760 0 435648 131071 193960 0 9759
9761 0 435705 131066 194000 0 9760
9762 0 435768 131059 194040 0 9761
9763 0 435852 131044 194080 0 9762
9764 0 435844 131034 194120 0 9763
9765 0 435833 131003 194160 0 9764
9766 0 435817 131007 194200 0 9765
9767 6 435767 130984 194240 0 9766
9768 0 466367 139638 191960 0 3662
9769 0 466338 139718 191920 0 9768
9770 0 466321 139792 191880 0 9769
9771 0 466308 139858 191840 0 9770
9772 0 466315 139917 191800 0 9771
9773 0 466332 140031 191760 0 9772
9774 0 466363 140140 191720 0 9773
9775 0 466386 140264 191680 0 9774
9776 6 466417 140261 191640 0 9775
9777 0 509216 231392 42880 104 6826
9778 5 509344 231360 42880 131 9777
9779 0 509504 231232 42680 176 9778
9780 0 509632 231168 42440 108 9779
9781 0 509632 231168 42160 148 9780
9782 0 509472 231168 41960 102 9781
9783 0 509440 231008 41760 90 9782
9784 0 509408 230912 41520 131 9783
9785 6 509536 230816 41360 51 9784
9786 0 509056 231904 48760 40 3931
9787 0 509312 232000 48760 40 9786
9788 5 509376 232000 48720 32 9787
9789 5 509440 232000 48680 45 9788
9790 0 509696 232032 48600 32 9789
9791 0 509888 232160 48440 60 9790
9792 0 510144 232224 48360 51 9791
9793 0 510336 232032 48280 51 9792
9794 6 510400 231968 48240 51 9793
9795 0 510304 234016 38480 91 4611
9796 0 510304 233760 38560 120 9795
9797 0 510304 233536 38760 168 9796
9798 0 510432 233376 38960 154 9797
9799 0 510592 233248 39120 172 9798
9800 0 510816 233152 39280 134 9799
9801 0 511008 233152 39480 104 9800
9802 0 511232 233152 39640 64 9801
9803 6 511456 232992 39640 80 9802
9804 0 513056 235008 41760 120 6704
9805 0 513248 234816 41680 148 9804
9806 5 513312 234752 41680 135 9805
9807 0 513312 234496 41680 104 9806
9808 0 513248 234304 41520 122 9807
9809 0 513248 234144 41320 81 9808
9810 0 513280 233888 41280 64 9809
9811 0 513216 233632 41280 124 9810
9812 6 513152 233568 41240 122 9811
9813 0 511392 228992 44200 71 5744
9814 0 511584 228800 44160 60 9813
9815 5 511648 228736 44120 32 9814
9816 0 511872 228832 43960 71 9815
9817 0 512064 229024 43960 45 9816
9818 0 512320 229088 43960 64 9817
9819 0 512512 228928 43920 98 9818
9820 0 512704 228768 43840 107 9819
9821 6 512832 228736 43680 64 9820
9822 0 511840 226432 43840 45 7121
9823 5 511744 226400 43760 75 9822
9824 0 511648 226400 43520 101 9823
9825 0 511616 226496 43280 128 9824
9826 0 511648 226656 43040 90 9825
9827 0 511648 226752 42760 45 9826
9828 0 511648 226784 42480 45 9827
9829 0 511680 226784 42200 45 9828
9830 6 511616 226784 41920 81 9829
9831 0 507520 221632 43680 163 6619
9832 0 507392 221568 43440 128 9831
9833 0 507296 221568 43200 140 9832
9834 0 507296 221568 42920 160 9833
9835 0 507200 221568 42640 108 9834
9836 0 507072 221632 42400 64 9835
9837 0 507232 221632 42120 32 9836
9838 0 507008 221728 42000 40 9837
9839 6 506912 221888 42000 32 9838
9840 0 509600 223552 35360 128 8335
9841 0 509856 223648 35360 71 9840
9842 0 510112 223712 35360 81 9841
9843 0 510336 223872 35280 108 9842
9844 0 510560 223968 35200 75 9843
9845 0 510816 223968 35120 71 9844
9846 0 511072 223904 35160 98 9845
9847 0 511200 223712 35280 51 9846
9848 6 511232 223648 35280 64 9847
9849 0 513312 224672 42360 178 7112
9850 0 513472 224480 42440 181 9849
9851 0 513600 224288 42600 137 9850
9852 0 513568 224096 42760 131 9851
9853 0 513440 223872 42760 60 9852
9854 0 513440 223616 42760 75 9853
9855 0 513504 223424 42600 81 9854
9856 0 513600 222912 42400 32 9855
9857 6 513728 222880 42280 45 9856
9858 0 512800 225792 47000 137 5350
9859 0 512800 225536 47080 104 9858
9860 5 512704 225408 47120 160 9859
9861 0 512512 225248 47080 86 9860
9862 0 512320 225056 47040 107 9861
9863 0 512096 224960 47120 168 9862
9864 0 512096 225120 46920 186 9863
9865 0 511936 225216 46680 148 9864
9866 6 511904 225216 46640 139 9865
9867 0 509376 222656 36440 139 8363
9868 5 509280 222528 36520 137 9867
9869 0 509440 222592 37120 40 9868
9870 0 509312 222368 37160 102 9869
9871 0 509152 222144 37280 107 9870
9872 0 509024 221952 37400 107 9871
9873 0 508896 221728 37560 150 9872
9874 0 508704 221792 37760 32 9873
9875 6 508608 221920 37880 32 9874
9876 0 512517 227104 50000 90 5333
9877 0 512482 227286 50040 86 9876
9878 0 512446 227469 50080 124 9877
9879 0 512459 227508 50160 124 9878
9880 0 512481 227451 50240 86 9879
9881 0 512452 227371 50320 86 9880
9882 0 512479 227369 50360 86 9881
9883 0 512471 227245 50400 86 9882
9884 6 512477 227330 50440 86 9883
9885 0 510720 233728 49160 102 5683
9886 0 510592 233568 49320 75 9885
9887 0 510336 233536 48800 32 9886
9888 0 510112 233536 48680 32 9887
9889 5 509984 233344 48640 64 9888
9890 0 509728 233280 48640 40 9889
9891 0 509472 233312 48720 32 9890
9892 0 509216 233312 48760 32 9891
9893 6 509216 233280 48760 40 9892
9894 0 430382 158878 214080 0 5038
9895 0 429726 158463 214080 0 9894
9896 0 429520 158368 214120 0 9895
9897 0 429411 158289 214160 0 9896
9898 0 429240 158244 214200 0 9897
9899 0 429069 158198 214240 0 9898
9900 0 428983 158226 214280 0 9899
9901 6 428976 158227 214320 0 9900
9902 0 345789 127478 194800 0 6604
9903 0 345708 127360 194680 0 9902
9904 0 345569 127246 194600 0 9903
9905 0 345608 127273 194520 0 9904
9906 0 345691 126970 194480 0 9905
9907 0 345326 126338 194400 0 9906
9908 0 345055 126357 194360 0 9907
9909 6 345262 127180 194320 0 9908
9910 0 337001 132437 194600 0 4483
9911 0 337103 132424 194480 0 9910
9912 0 337125 132427 194360 0 9911
9913 0 337044 132373 194200 0 9912
9914 0 337118 132316 194120 0 9913
9915 0 337150 132312 194040 0 9914
9916 0 337098 132259 194000 0 9915
9917 6 337070 132233 193960 0 9916
9918 0 346170 149105 166560 0 8955
9919 0 346152 149229 166600 0 9918
9920 0 346167 149391 166680 0 9919
9921 0 346164 149487 166760 0 9920
9922 0 346160 149529 166800 0 9921
9923 0 346140 149553 166960 0 9922
9924 0 346264 149472 167080 0 9923
9925 6 346301 149472 167160 0 9924
9926 0 338956 127281 192520 0 4460
9927 0 338834 127243 192560 0 9926
9928 0 338791 127318 192640 0 9927
9929 0 338834 127254 192720 0 9928
9930 0 338937 127267 192840 0 9929
9931 0 338667 127440 192880 0 9930
9932 0 338435 127476 192880 0 9931
9933 6 338324 127626 193000 0 9932
9934 0 389963 134758 161360 0 4738
9935 0 389988 134879 161440 0 9934
9936 0 389949 135019 161520 0 9935
9937 0 389914 134960 161600 0 9936
9938 0 389948 134955 161680 0 9937
9939 0 390008 134937 161760 0 9938
9940 0 390100 134938 161880 0 9939
9941 6 389927 134975 161960 0 9940
9942 0 356683 147169 173440 0 8067
9943 0 356804 147185 173280 0 9942
9944 0 356860 147171 173120 0 9943
9945 0 356923 147089 173080 0 9944
9946 0 357180 146968 172960 0 9945
9947 0 357247 146807 172920 0 9946
9948 0 357247 146793 172880 0 9947
9949 6 357275 146885 172800 0 9948
9950 0 370687 126688 184120 0 4960
9951 0 370667 126657 184000 0 9950
9952 0 370593 126580 183920 0 9951
9953 0 370521 126398 183800 0 9952
9954 0 370291 126345 183720 0 9953
9955 0 370094 126307 183680 0 9954
9956 0 370015 126338 183640 0 9955
9957 6 370032 126350 183600 0 9956
9958 0 360497 117677 168120 0 5224
9959 0 360599 117790 167960 0 9958
9960 0 360551 117858 167840 0 9959
9961 0 360635 117859 167720 0 9960
9962 0 360737 117856 167560 0 9961
9963 0 360779 117815 167440 0 9962
9964 0 360848 118068 167240 0 9963
9965 6 360808 118162 167080 0 9964
9966 0 379034 139979 165480 0 4810
9967 5 378707 139934 165440 0 9966
9968 0 378559 140004 165560 0 9967
9969 0 378760 140047 165680 0 9968
9970 0 378606 140139 165800 0 9969
9971 0 378476 140018 165920 0 9970
9972 0 378121 139947 166080 0 9971
9973 6 378084 139950 166120 0 9972
9974 0 372022 140085 178640 0 3174
9975 0 371964 139865 178760 0 9974
9976 0 372110 139788 178880 0 9975
9977 0 372165 139802 179000 0 9976
9978 0 372230 139836 179080 0 9977
9979 0 372149 139811 179200 0 9978
9980 0 372198 139683 179280 0 9979
9981 6 372076 139637 179400 0 9980
9982 0 365276 118460 170640 0 5195
9983 0 365554 118637 170600 0 9982
9984 0 365676 118805 170480 0 9983
9985 0 365662 118831 170360 0 9984
9986 0 365631 118848 170240 0 9985
9987 0 365666 118820 170160 0 9986
9988 0 365674 118757 170040 0 9987
9989 6 365579 118788 170000 0 9988
9990 5 383632 135348 172000 0 8761
9991 0 383827 135459 171960 0 9990
9992 5 384017 135660 171920 0 9991
9993 0 384233 135686 171880 0 9992
9994 0 384216 135652 171760 0 9993
9995 0 384408 135700 171560 0 9994
9996 0 384425 135756 171400 0 9995
9997 6 384456 135765 171360 0 9996
9998 0 509792 227328 45320 134 7081
9999 0 509792 227072 45320 124 9998
10000 0 509856 226912 45520 122 9999
10001 0 509792 226752 45720 157 10000
10002 0 509920 226528 45800 75 10001
10003 0 509920 226272 45880 51 10002
10004 0 509984 226016 45960 124 10003
10005 6 509984 225984 45960 124 10004
10006 0 507680 227264 44400 91 3895
10007 0 507808 227424 44240 32 10006
10008 0 507968 227584 44040 86 10007
10009 0 508192 227712 43960 143 10008
10010 0 508384 227808 43760 75 10009
10011 0 508544 227904 43560 107 10010
10012 0 508672 228000 43360 134 10011
10013 6 508736 228064 43120 148 10012
10014 0 505056 227936 37960 131 5578
10015 0 505024 227776 38200 108 10014
10016 0 504864 227616 38400 60 10015
10017 0 504704 227456 38520 40 10016
10018 0 504640 227200 38600 96 10017
10019 0 504672 226944 38640 160 10018
10020 0 504448 226784 38640 75 10019
10021 6 504192 226784 38640 64 10020
10022 0 510656 234464 38480 221 4613
10023 0 510912 234464 38520 186 10022
10024 0 511104 234336 38640 137 10023
10025 0 511296 234144 38760 91 10024
10026 0 511552 234112 38760 124 10025
10027 0 511776 234240 38840 64 10026
10028 0 512032 234336 38840 32 10027
10029 6 512288 234368 38920 32 10028
10030 0 510496 229568 44040 164 8438
10031 0 510272 229504 44200 115 10030
10032 0 510112 229568 44400 98 10031
10033 0 509920 229664 44560 197 10032
10034 0 509824 229856 44760 139 10033
10035 0 509888 230048 44920 164 10034
10036 0 509984 230240 45080 104 10035
10037 6 510016 230272 45120 64 10036
10038 0 512032 235776 41640 153 6699
10039 0 511808 235776 41840 131 10038
10040 0 511648 235776 42080 164 10039
10041 0 511616 235616 42320 51 10040
10042 0 511520 235456 42520 32 10041
10043 0 511360 235392 42720 81 10042
10044 0 511296 235360 42960 122 10043
10045 6 511296 235328 43160 75 10044
10046 0 516498 228091 47480 0 5136
10047 0 516315 228821 47480 0 10046
10048 0 516232 228814 47640 0 10047
10049 0 516111 228765 47720 0 10048
10050 0 516062 228796 47760 0 10049
10051 0 516316 228564 47920 0 10050
10052 0 516347 228806 48120 0 10051
10053 6 516525 228838 48320 0 10052
10054 0 517522 226203 47680 128 5135
10055 0 517678 226135 47720 128 10054
10056 0 517631 226217 47760 128 10055
10057 0 518069 226269 47800 0 10056
10058 0 517843 226312 47960 0 10057
10059 0 518088 226791 48160 32 10058
10060 0 518143 227421 48280 32 10059
10061 6 518186 227799 48440 0 10060
10062 0 506048 224992 46400 120 8142
10063 0 506208 225184 46360 135 10062
10064 0 506304 225440 46280 107 10063
10065 0 506464 225664 46240 150 10064
10066 0 506464 225888 46360 75 10065
10067 0 506464 226144 46400 51 10066
10068 0 506400 226400 46360 81 10067
10069 6 506400 226592 46320 60 10068
10070 0 505024 231776 44160 101 8600
10071 0 505280 231680 44160 80 10070
10072 0 505536 231680 44120 91 10071
10073 0 505664 231776 43920 140 10072
10074 0 505728 231936 43680 181 10073
10075 0 505824 232064 43440 160 10074
10076 0 505824 232192 43200 64 10075
10077 6 505824 232192 43160 51 10076
10078 0 502267 225335 44440 163 9302
10079 0 502286 225359 44520 163 10078
10080 0 502358 225352 44640 163 10079
10081 0 502436 225361 44760 163 10080
10082 0 502421 225396 44880 0 10081
10083 0 502150 225543 44920 0 10082
10084 0 502120 225521 45040 0 10083
10085 6 502077 225557 45120 0 10084
10086 0 512480 237984 49240 131 7526
10087 0 512448 237984 48960 45 10086
10088 0 512352 237824 48720 32 10087
10089 0 512192 237728 48520 40 10088
10090 0 512000 237536 48400 91 10089
10091 0 511808 237440 48200 128 10090
10092 0 511648 237280 48000 80 10091
10093 6 511520 237184 47960 40 10092
10094 0 432561 154209 214360 0 2829
10095 0 431153 154652 214360 0 10094
10096 0 431129 154620 214320 0 10095
10097 0 431139 154527 214280 0 10096
10098 0 431131 154475 214240 0 10097
10099 0 431193 154400 214200 0 10098
10100 6 431198 154397 214160 0 10099
10101 0 419703 145538 212880 0 2102
10102 0 419865 145630 212840 0 10101
10103 0 419889 145676 212800 0 10102
10104 0 419903 145731 212760 0 10103
10105 0 419899 145799 212720 0 10104
10106 0 419965 145759 212680 0 10105
10107 6 419884 145750 212640 0 10106
10108 0 431203 157466 214040 0 5037
10109 0 431200 157047 214040 0 10108
10110 0 431064 156941 214000 0 10109
10111 0 430981 156901 213960 0 10110
10112 0 430973 156910 213920 0 10111
10113 0 430976 156917 213880 0 10112
10114 6 431039 156935 213840 0 10113
10115 0 424976 134156 206960 0 1953
10116 0 424982 134146 207000 0 10115
10117 0 425007 134163 207040 0 10116
10118 0 425039 134172 207080 0 10117
10119 0 425027 134168 207120 0 10118
10120 0 425002 134157 207160 0 10119
10121 6 425015 134132 207200 0 10120
10122 0 348592 145734 164280 0 3292
10123 0 348265 145842 164240 0 10122
10124 0 348199 145844 164160 0 10123
10125 0 348171 145800 164040 0 10124
10126 0 348083 145826 163960 0 10125
10127 0 348073 145844 163840 0 10126
10128 6 348138 145873 163800 0 10127
10129 0 345853 127563 195080 0 6608
10130 0 345921 127592 195200 0 10129
10131 0 346083 127686 195440 0 10130
10132 0 346112 127712 195480 0 10131
10133 0 346123 127707 195640 0 10132
10134 0 346224 127689 195800 0 10133
10135 6 346258 127685 195840 0 10134
10136 0 348857 126556 194960 0 6601
10137 0 348621 126792 195080 0 10136
10138 0 348570 126865 195120 0 10137
10139 0 348599 126880 195240 0 10138
10140 0 348648 126892 195320 0 10139
10141 0 348562 126878 195400 0 10140
10142 6 348511 126938 195480 0 10141
10143 0 336131 131048 194760 0 4481
10144 0 336128 131487 194960 0 10143
10145 0 336096 131641 195120 0 10144
10146 0 336271 131938 195280 0 10145
10147 0 336425 131986 195480 0 10146
10148 0 336271 131916 195680 0 10147
10149 6 336209 132037 195800 0 10148
10150 0 357136 128554 194080 0 9624
10151 0 357040 128495 194040 0 10150
10152 0 357049 128542 193960 0 10151
10153 0 356904 128450 193840 0 10152
10154 0 356956 128441 193720 0 10153
10155 0 356969 128351 193640 0 10154
10156 6 356891 128259 193560 0 10155
10157 0 338469 128083 192360 0 4459
10158 0 338257 127982 192280 0 10157
10159 0 338356 128265 192200 0 10158
10160 0 338352 128178 192120 0 10159
10161 0 338339 128168 192080 0 10160
10162 0 338360 128099 192040 0 10161
10163 6 338418 127999 192000 0 10162
10164 0 351728 149029 174680 0 5379
10165 0 351511 149383 174480 0 10164
10166 0 351320 149223 174320 0 10165
10167 0 351288 149254 174280 0 10166
10168 0 351318 149270 174240 0 10167
10169 0 351350 149293 174200 0 10168
10170 6 351398 149301 174160 0 10169
10171 0 385371 139543 161240 0 4863
10172 0 385497 139353 161360 0 10171
10173 0 385345 139365 161520 0 10172
10174 0 385401 139338 161640 0 10173
10175 0 385472 139327 161760 0 10174
10176 0 385583 139305 161840 0 10175
10177 6 385604 139279 161920 0 10176
10178 0 454042 153438 201080 0 5820
10179 0 454235 153248 201120 0 10178
10180 0 454296 153207 201160 0 10179
10181 0 454306 153217 201200 0 10180
10182 0 454324 153169 201240 0 10181
10183 0 454324 153161 201280 0 10182
10184 6 454293 153156 201320 0 10183
10185 0 357014 118259 164080 0 5263
10186 0 356917 118234 164240 0 10185
10187 0 356814 118255 164360 0 10186
10188 0 356772 118230 164520 0 10187
10189 0 356774 118250 164560 0 10188
10190 0 356772 118281 164600 0 10189
10191 6 356759 118288 164640 0 10190
10192 0 343627 119274 167640 0 5497
10193 0 343657 119450 167760 0 10192
10194 0 343640 119524 167800 0 10193
10195 0 343522 119557 167880 0 10194
10196 0 343400 119608 167920 0 10195
10197 0 343311 119483 167960 0 10196
10198 6 343322 119510 168000 0 10197
10199 0 342763 119445 184800 0 7613
10200 0 343116 119199 184840 0 10199
10201 0 343338 119364 184920 0 10200
10202 0 343332 119455 185000 0 10201
10203 0 343311 119481 185120 0 10202
10204 0 343373 119399 185200 0 10203
10205 6 343426 119542 185280 0 10204
10206 5 372481 124252 183280 0 4951
10207 0 372461 123797 183360 0 10206
10208 0 372400 123826 183520 0 10207
10209 0 372383 123828 183560 0 10208
10210 0 372240 123828 183720 0 10209
10211 0 372158 123839 183800 0 10210
10212 6 372173 124051 183920 0 10211
10213 0 367579 143031 176840 0 8221
10214 0 367600 143042 176720 0 10213
10215 0 367824 143184 176640 0 10214
10216 0 367806 143203 176600 0 10215
10217 0 367970 143362 176480 0 10216
10218 0 368104 143473 176360 0 10217
10219 6 368104 143529 176240 0 10218
10220 0 340669 117182 171920 0 7705
10221 0 340959 117230 172000 0 10220
10222 0 341075 117174 172080 0 10221
10223 0 341087 117118 172200 0 10222
10224 0 341066 117062 172240 0 10223
10225 0 340760 116653 172280 0 10224
10226 6 341018 117296 172320 0 10225
10227 0 362540 118283 167720 0 7798
10228 5 362546 118305 167600 0 10227
10229 0 362852 118186 167560 0 10228
10230 0 363026 118179 167480 0 10229
10231 0 363224 118312 167400 0 10230
10232 0 363294 118452 167320 0 10231
10233 6 363305 118396 167240 0 10232
10234 0 357173 116796 168400 0 8749
10235 0 356749 116728 168360 0 10234
10236 0 356698 116658 168240 0 10235
10237 0 356706 116669 168200 0 10236
10238 0 356829 116749 168080 0 10237
10239 0 356702 116767 167920 0 10238
10240 6 356692 116868 167880 0 10239
10241 0 374176 127063 167040 0 5642
10242 0 374342 126997 166960 0 10241
10243 0 374416 126979 166880 0 10242
10244 0 374532 127040 166760 0 10243
10245 0 374710 127077 166680 0 10244
10246 0 374837 126842 166680 0 10245
10247 6 374863 126848 166600 0 10246
10248 5 369502 141565 177960 0 3184
10249 0 369256 141606 177640 0 10248
10250 0 369264 141686 177520 0 10249
10251 0 369417 141872 177440 0 10250
10252 0 369480 141905 177400 0 10251
10253 0 369352 141888 177360 0 10252
10254 6 369209 141926 177280 0 10253
10255 0 340577 116659 170760 0 7696
10256 0 340493 116501 170640 0 10255
10257 0 340384 116365 170480 0 10256
10258 0 340282 116340 170360 0 10257
10259 0 340210 116418 170280 0 10258
10260 0 339968 116299 170160 0 10259
10261 6 339971 116358 169960 0 10260
10262 0 364740 115838 175480 0 7065
10263 5 364944 115782 175440 0 10262
10264 0 365087 115757 175400 0 10263
10265 0 365176 115732 175320 0 10264
10266 0 364884 115793 175280 0 10265
10267 0 364844 115776 175200 0 10266
10268 6 364837 115824 175120 0 10267
10269 0 377800 134893 177080 0 3154
10270 0 377656 134849 177000 0 10269
10271 0 377716 134837 176880 0 10270
10272 0 377708 134821 176800 0 10271
10273 0 377636 134917 176720 0 10272
10274 0 377640 135041 176640 0 10273
10275 6 377596 135065 176600 0 10274
10276 0 466151 139621 193000 0 6418
10277 0 466095 139759 193040 0 10276
10278 0 466097 139796 193080 0 10277
10279 0 466039 139819 193120 0 10278
10280 0 466045 139800 193160 0 10279
10281 0 466032 139795 193200 0 10280
10282 6 466036 139832 193240 0 10281
10283 0 463869 144449 186200 0 3514
10284 0 463694 144473 186160 0 10283
10285 0 463620 144449 186120 0 10284
10286 0 463634 144460 186080 0 10285
10287 0 463678 144460 186000 0 10286
10288 0 463719 144448 185960 0 10287
10289 6 463812 144397 185920 0 10288
10290 0 506880 232128 51400 71 3949
10291 0 506624 232096 51400 102 10290
10292 0 506464 232096 51600 96 10291
10293 0 506304 232096 51800 115 10292
10294 0 506240 232128 52040 51 10293
10295 0 506080 232192 52240 64 10294
10296 6 506016 232224 52320 75 10295
10297 0 508928 232416 49200 139 3933
10298 0 509184 232448 49160 104 10297
10299 0 509408 232480 49040 81 10298
10300 0 509664 232576 49040 86 10299
10301 0 509920 232640 49040 104 10300
10302 0 510176 232672 49040 98 10301
10303 6 510272 232704 49000 32 10302
10304 0 508640 232384 43480 160 8107
10305 0 508736 232320 43720 98 10304
10306 0 508960 232352 43920 75 10305
10307 0 509152 232544 44000 81 10306
10308 0 509312 232736 44040 81 10307
10309 0 509472 232928 44080 60 10308
10310 6 509504 232960 44120 64 10309
10311 0 508960 231264 43480 120 6823
10312 0 509152 231200 43680 32 10311
10313 0 509280 231296 43880 71 10312
10314 0 509376 231424 44080 64 10313
10315 0 509472 231584 44280 81 10314
10316 0 509568 231776 44440 64 10315
10317 6 509568 231808 44720 96 10316
10318 0 508416 230944 44080 40 6820
10319 0 508640 230848 44240 60 10318
10320 0 508768 230784 44480 81 10319
10321 0 508960 230688 44640 96 10320
10322 0 509120 230624 44880 64 10321
10323 0 509312 230752 45040 96 10322
10324 6 509312 230784 45120 60 10323
10325 0 508384 229792 45720 32 3912
10326 0 508448 229824 45960 32 10325
10327 0 508480 229728 46200 81 10326
10328 0 508608 229632 46400 163 10327
10329 0 508768 229632 46600 102 10328
10330 0 509024 229632 46640 51 10329
10331 6 509248 229632 46640 64 10330
10332 0 510752 234240 37960 202 4615
10333 0 510880 234240 37720 166 10332
10334 5 510944 234240 37640 139 10333
10335 0 510816 234400 37480 101 10334
10336 0 510784 234560 37280 32 10335
10337 0 510784 234784 37160 75 10336
10338 6 510784 234848 37160 80 10337
10339 0 509856 234176 38560 96 4610
10340 0 509664 233984 38520 64 10339
10341 0 509408 233920 38440 75 10340
10342 0 509152 233888 38440 81 10341
10343 0 508896 233888 38360 75 10342
10344 0 508640 233888 38240 60 10343
10345 6 508512 233952 38120 32 10344
10346 0 508384 227840 37720 98 8855
10347 0 508416 228064 37600 45 10346
10348 0 508448 228320 37560 90 10347
10349 0 508672 228512 37560 90 10348
10350 0 508864 228704 37560 40 10349
10351 0 509024 228864 37440 40 10350
10352 6 509152 229056 37320 45 10351
10353 0 509216 235680 38800 108 9013
10354 0 508992 235712 38960 80 10353
10355 0 508800 235584 39080 71 10354
10356 0 508608 235424 39240 71 10355
10357 0 508448 235360 39440 81 10356
10358 0 508288 235264 39640 51 10357
10359 6 508224 235264 39720 40 10358
10360 0 510336 228736 42800 192 5735
10361 0 510528 228512 42840 150 10360
10362 0 510784 228416 42880 157 10361
10363 0 510912 228224 43000 101 10362
10364 0 511008 227968 43000 178 10363
10365 0 511168 227840 43160 143 10364
10366 6 511328 227904 43240 64 10365
10367 0 501728 225376 41200 128 6954
10368 0 501728 225536 41400 60 10367
10369 0 501728 225696 41600 60 10368
10370 0 501728 225856 41800 71 10369
10371 0 501824 226112 41840 40 10370
10372 0 501952 226336 41800 51 10371
10373 6 502048 226496 41680 71 10372
10374 0 509728 229088 41920 102 5730
10375 0 509600 229024 42160 81 10374
10376 0 509472 228928 42400 51 10375
10377 0 509312 229120 42360 98 10376
10378 0 509248 229312 42200 101 10377
10379 0 509056 229440 42080 86 10378
10380 6 508960 229472 42040 75 10379
10381 0 502496 229440 44800 81 6348
10382 0 502464 229184 44800 51 10381
10383 0 502432 228928 44800 75 10382
10384 0 502400 228672 44800 90 10383
10385 0 502272 228480 44920 96 10384
10386 0 502080 228288 45000 32 10385
10387 6 501888 228224 45000 40 10386
10388 0 508896 218208 41880 107 7151
10389 0 508896 217984 41720 120 10388
10390 0 508896 217760 41520 75 10389
10391 0 508896 217600 41320 32 10390
10392 0 508320 217472 41360 32 10391
10393 0 508288 217440 41640 32 10392
10394 6 508224 217472 41840 32 10393
10395 0 507584 223968 37880 270 5553
10396 0 507552 223744 37760 176 10395
10397 0 507520 223552 37600 178 10396
10398 0 507520 223328 37480 200 10397
10399 0 507584 223072 37480 150 10398
10400 0 507616 222848 37600 90 10399
10401 6 507808 222656 37600 115 10400
10402 0 502912 230656 45320 102 6337
10403 0 502688 230592 45480 124 10402
10404 0 502496 230496 45640 190 10403
10405 0 502560 230656 45840 90 10404
10406 0 502720 230752 46040 140 10405
10407 0 502880 230624 46200 98 10406
10408 6 502944 230560 46280 60 10407
10409 5 511349 218910 43320 0 6201
10410 5 511767 219641 43320 0 10409
10411 5 511823 219622 43440 0 10410
10412 0 511897 220246 43440 0 10411
10413 0 511574 220467 43440 0 10412
10414 0 511268 220801 43440 0 10413
10415 6 511348 221339 43440 0 10414
10416 0 513024 219392 42480 71 9259
10417 0 513024 219232 42680 128 10416
10418 0 513184 219040 42800 186 10417
10419 0 513312 218880 42960 202 10418
10420 0 513344 218688 43120 190 10419
10421 0 513472 218528 43320 148 10420
10422 6 513472 218496 43600 198 10421
10423 0 512512 226240 46840 198 5351
10424 0 512544 226496 46840 71 10423
10425 0 512480 226752 46840 136 10424
10426 0 512544 226976 46720 120 10425
10427 0 512576 227232 46640 45 10426
10428 0 512608 227488 46640 81 10427
10429 6 512672 227584 46640 40 10428
10430 0 505280 231232 40720 163 9282
10431 0 505376 231360 40520 163 10430
10432 0 505280 231552 40320 136 10431
10433 0 505248 231776 40200 120 10432
10434 0 505344 232000 40120 140 10433
10435 0 505536 232192 40120 156 10434
10436 6 505632 232256 40120 128 10435
10437 0 505566 223426 36240 0 5532
10438 0 505446 223366 36080 0 10437
10439 0 505270 223350 35920 0 10438
10440 0 505102 223254 35760 0 10439
10441 0 505038 223278 35600 0 10440
10442 0 504998 223262 35520 0 10441
10443 6 504974 223294 35480 0 10442
10444 0 513341 227081 50400 51 5329
10445 0 513386 227329 50360 96 10444
10446 0 513409 227389 50320 91 10445
10447 0 513461 227519 50240 91 10446
10448 0 513399 227609 50160 71 10447
10449 0 513422 227661 50080 71 10448
10450 6 513443 227675 50000 71 10449
10451 0 512032 234176 46320 141 5699
10452 0 512256 234272 46400 166 10451
10453 0 512384 234496 46400 90 10452
10454 0 512576 234688 46400 51 10453
10455 0 512800 234784 46320 90 10454
10456 0 512928 234976 46200 96 10455
10457 6 512960 235072 46200 131 10456
10458 0 510368 234368 48800 40 5681
10459 5 510272 234400 48640 86 10458
10460 0 510272 234368 48360 104 10459
10461 0 510304 234432 48120 128 10460
10462 0 510464 234624 48240 153 10461
10463 0 510496 234848 48360 98 10462
10464 6 510496 235040 48360 51 10463
10465 0 513536 231968 52160 32 9558
10466 0 513536 231712 52160 45 10465
10467 0 513376 231488 52240 60 10466
10468 0 513184 231296 52240 98 10467
10469 0 512992 231136 52200 60 10468
10470 0 512768 231104 52040 64 10469
10471 6 512704 231104 52000 71 10470
10472 0 512656 233532 54160 107 7191
10473 0 513602 234991 54160 245 10472
10474 5 513664 235607 54160 75 10473
10475 0 513805 235671 54480 102 10474
10476 0 514068 235773 54640 124 10475
10477 0 514080 235847 54760 124 10476
10478 6 514141 235951 54920 163 10477
10479 0 422909 138914 211920 0 2077
10480 0 423139 138828 211960 0 10479
10481 0 423320 138828 212000 0 10480
10482 0 423665 138805 212000 0 10481
10483 0 423736 138827 212040 0 10482
10484 6 423724 138892 212080 0 10483
10485 0 424742 133616 207520 0 1967
10486 0 424777 133537 207480 0 10485
10487 5 424746 133521 207440 0 10486
10488 0 424998 133406 207440 0 10487
10489 0 425073 133359 207400 0 10488
10490 6 425073 133356 207360 0 10489
10491 0 422734 133634 206680 0 1946
10492 0 422545 133598 206640 0 10491
10493 0 422447 133611 206600 0 10492
10494 0 422396 133608 206560 0 10493
10495 0 422342 133624 206520 0 10494
10496 6 422307 133674 206480 0 10495
10497 0 357207 130072 160480 0 3337
10498 0 357246 130099 160560 0 10497
10499 0 357309 130097 160640 0 10498
10500 0 357589 129953 160760 0 10499
10501 0 357698 129862 160880 0 10500
10502 6 357691 129956 160960 0 10501
10503 0 423934 133771 206280 0 1936
10504 0 423702 133846 206240 0 10503
10505 0 423687 133931 206200 0 10504
10506 0 423684 134083 206160 0 10505
10507 0 423688 134205 206120 0 10506
10508 6 423680 134316 206080 0 10507
10509 0 356751 133382 161120 0 8725
10510 0 356818 133326 161080 0 10509
10511 0 357139 133003 161040 0 10510
10512 0 357347 132443 161040 0 10511
10513 0 357372 132302 160960 0 10512
10514 6 357562 132367 160880 0 10513
10515 0 344846 151003 178600 0 5420
10516 0 344543 151131 178520 0 10515
10517 0 344399 151202 178400 0 10516
10518 0 344190 151252 178320 0 10517
10519 0 344197 151348 178280 0 10518
10520 6 344190 151459 178200 0 10519
10521 0 337509 131994 194520 0 4482
10522 0 337398 131992 194400 0 10521
10523 0 337558 132250 194320 0 10522
10524 0 337515 132138 194240 0 10523
10525 0 337470 132112 194120 0 10524
10526 6 337462 132120 194080 0 10525
10527 0 346857 150101 178520 0 5417
10528 0 347114 150021 178600 0 10527
10529 0 347337 149813 178720 0 10528
10530 0 347546 149494 178880 0 10529
10531 0 347648 149446 179000 0 10530
10532 6 347565 149605 179240 0 10531
10533 0 358455 128120 194160 0 4309
10534 0 358470 128071 194000 0 10533
10535 0 358340 128094 193880 0 10534
10536 0 358141 128161 193840 0 10535
10537 0 358167 128395 193720 0 10536
10538 6 358159 128400 193640 0 10537
10539 0 353367 148773 175000 0 5381
10540 0 353502 148821 175080 0 10539
10541 0 353543 148821 175160 0 10540
10542 0 353576 148821 175200 0 10541
10543 0 353648 148734 175320 0 10542
10544 6 353566 148696 175400 0 10543
10545 0 388497 134579 162400 0 4728
10546 0 388550 134837 162520 0 10545
10547 0 388803 134832 162560 0 10546
10548 0 388400 135072 162720 0 10547
10549 0 388261 135071 162840 0 10548
10550 6 388321 135176 162960 0 10549
10551 0 387213 134430 162600 0 4726
10552 0 386985 134507 162680 0 10551
10553 5 386851 134568 162720 0 10552
10554 0 386598 134564 162720 0 10553
10555 0 386600 134634 162760 0 10554
10556 6 386590 134645 162800 0 10555
10557 0 387436 133668 162520 0 4726
10558 0 387402 133559 162440 0 10557
10559 0 387495 133440 162400 0 10558
10560 0 387509 133399 162360 0 10559
10561 0 387512 133308 162240 0 10560
10562 6 387629 133224 162120 0 10561
10563 0 355994 146911 173680 0 5366
10564 0 355940 146823 173760 0 10563
10565 0 355815 146773 173800 0 10564
10566 0 355726 146665 173920 0 10565
10567 0 355757 146523 174040 0 10566
10568 6 355620 146592 174160 0 10567
10569 0 370191 128275 185440 0 4975
10570 0 370087 128282 185520 0 10569
10571 0 369727 128348 185640 0 10570
10572 0 369634 128018 185800 0 10571
10573 0 369619 127973 186000 0 10572
10574 6 369686 128155 186200 0 10573
10575 0 387550 134016 163400 0 4718
10576 0 387804 134148 163520 0 10575
10577 0 387872 134265 163560 0 10576
10578 5 387808 134362 163680 0 10577
10579 0 387590 134270 163840 0 10578
10580 6 387582 134235 163960 0 10579
10581 0 342949 119081 184120 0 7621
10582 0 343060 118733 184080 0 10581
10583 0 343287 118955 184040 0 10582
10584 0 343338 118903 184000 0 10583
10585 5 343350 118792 183960 0 10584
10586 6 343489 118767 183920 0 10585
10587 0 362817 146128 175400 0 3209
10588 0 362526 146137 175360 0 10587
10589 0 362408 146046 175320 0 10588
10590 0 362285 146017 175280 0 10589
10591 0 362261 146215 175200 0 10590
10592 6 362330 146248 175120 0 10591
10593 0 362858 145311 176240 0 3201
10594 0 362700 145373 176280 0 10593
10595 0 362696 145320 176360 0 10594
10596 0 362673 145312 176440 0 10595
10597 0 362621 145279 176520 0 10596
10598 6 362515 145243 176600 0 10597
10599 0 341100 117295 169040 0 5484
10600 0 341076 117140 169000 0 10599
10601 0 341007 117092 168920 0 10600
10602 0 340991 117183 168880 0 10601
10603 0 340993 117216 168840 0 10602
10604 6 341126 117202 168800 0 10603
10605 0 340535 117561 169160 0 5483
10606 0 340417 117538 169080 0 10605
10607 0 340368 117489 169040 0 10606
10608 0 340122 117560 169000 0 10607
10609 0 340267 117552 168920 0 10608
10610 6 340379 117503 168840 0 10609
10611 0 379352 139397 165080 0 4814
10612 0 379415 139316 164960 0 10611
10613 0 379458 139191 164880 0 10612
10614 0 379473 139157 164840 0 10613
10615 0 379494 139118 164800 0 10614
10616 6 379500 139016 164720 0 10615
10617 0 375562 127002 180600 0 4917
10618 0 375455 127049 180400 0 10617
10619 5 375215 127012 180280 0 10618
10620 0 375452 127115 180160 0 10619
10621 0 375442 127162 180040 0 10620
10622 6 375494 127145 179920 0 10621
10623 0 352769 114650 172600 0 8979
10624 0 352898 114728 172480 0 10623
10625 0 352904 114793 172440 0 10624
10626 0 352935 114983 172360 0 10625
10627 0 352964 114957 172200 0 10626
10628 6 353005 114884 172120 0 10627
10629 0 378650 135096 176720 0 3148
10630 0 378658 135202 176640 0 10629
10631 0 378621 135280 176480 0 10630
10632 0 378593 135213 176400 0 10631
10633 0 378554 135161 176320 0 10632
10634 6 378570 135186 176240 0 10633
10635 0 383625 135392 171920 0 9990
10636 0 383667 135432 171800 0 10635
10637 0 383655 135369 171720 0 10636
10638 0 383664 135312 171600 0 10637
10639 0 383788 135248 171480 0 10638
10640 6 383838 135256 171440 0 10639
10641 0 353519 114082 173560 0 7812
10642 0 353611 114604 173680 0 10641
10643 0 353574 114600 173720 0 10642
10644 0 353871 114803 173760 0 10643
10645 0 354285 114875 173840 0 10644
10646 6 353987 114978 174000 0 10645
10647 0 371419 119439 173360 0 4181
10648 0 371223 119158 173520 0 10647
10649 0 371076 119042 173680 0 10648
10650 0 370953 119024 173840 0 10649
10651 0 370832 118901 173920 0 10650
10652 6 370864 118921 173960 0 10651
10653 0 468536 139365 190160 0 3616
10654 0 468582 139389 190200 0 10653
10655 0 468581 139411 190240 0 10654
10656 0 468560 139438 190280 0 10655
10657 0 468540 139456 190320 0 10656
10658 6 468519 139460 190360 0 10657
10659 0 465859 142098 185200 0 3490
10660 0 466042 142380 185200 0 10659
10661 0 466087 142341 185160 0 10660
10662 0 466130 142401 185120 0 10661
10663 0 466183 142442 185080 0 10662
10664 6 466219 142403 185040 0 10663
10665 0 466917 141411 185040 0 3486
10666 0 466976 141441 185000 0 10665
10667 0 467023 141431 184960 0 10666
10668 0 467064 141424 184920 0 10667
10669 0 467135 141421 184880 0 10668
10670 6 467145 141402 184840 0 10669
10671 0 509280 232352 42080 115 6831
10672 0 509280 232224 41840 90 10671
10673 0 509120 232128 41640 91 10672
10674 0 509024 231968 41440 60 10673
10675 0 508896 231808 41280 60 10674
10676 6 508832 231616 41440 75 10675
10677 0 509824 231488 46840 91 8817
10678 0 509856 231264 46960 64 10677
10679 0 509824 231040 47120 75 10678
10680 0 509824 230816 47320 128 10679
10681 0 509696 230720 47560 115 10680
10682 6 509536 230656 47720 64 10681
10683 0 510976 227136 46480 98 7089
10684 0 511136 227072 46240 101 10683
10685 0 511104 227072 45960 91 10684
10686 0 511072 227232 45760 98 10685
10687 0 511072 227392 45560 96 10686
10688 6 511008 227488 45440 81 10687
10689 0 505280 226496 42160 148 9004
10690 0 505408 226400 41960 104 10689
10691 0 505536 226240 41760 108 10690
10692 0 505440 225984 41680 51 10691
10693 0 505408 225728 41680 51 10692
10694 6 505408 225696 41680 51 10693
10695 0 510080 230176 43760 185 8440
10696 0 509856 230304 43840 128 10695
10697 0 509600 230272 43920 51 10696
10698 0 509408 230080 43960 90 10697
10699 0 509248 229920 44080 75 10698
10700 6 509248 229920 44200 64 10699
10701 0 508160 225376 47920 178 8870
10702 0 508192 225568 47720 229 10701
10703 0 508096 225792 47600 235 10702
10704 0 508032 226048 47520 102 10703
10705 0 507872 226272 47560 107 10704
10706 6 507744 226400 47640 90 10705
10707 0 507872 223968 42280 226 8266
10708 0 507616 223936 42400 194 10707
10709 0 507520 223872 42640 168 10708
10710 0 507552 223936 42920 96 10709
10711 0 507584 223968 43200 71 10710
10712 6 507616 224000 43320 96 10711
10713 0 508544 223648 47080 98 6216
10714 0 508544 223904 47080 80 10713
10715 0 508416 224096 46920 101 10714
10716 0 508320 224352 46920 64 10715
10717 0 508480 224512 47080 51 10716
10718 6 508672 224512 47080 75 10717
10719 0 506293 232181 38320 189 8573
10720 0 506368 232192 38280 189 10719
10721 0 506624 232160 38240 160 10720
10722 0 506880 232224 38200 150 10721
10723 0 507104 232224 38040 75 10722
10724 6 507296 231872 38240 32 10723
10725 0 503436 228827 39160 60 6850
10726 0 503436 228827 39240 60 10725
10727 5 503357 228434 39440 160 10726
10728 0 503227 228247 39600 98 10727
10729 0 503074 227987 39680 60 10728
10730 6 503006 227840 39800 81 10729
10731 0 508928 229792 41240 137 5725
10732 0 508704 229664 41280 101 10731
10733 0 508480 229472 41280 98 10732
10734 0 508288 229248 41320 75 10733
10735 0 508064 229184 41480 81 10734
10736 6 508000 229184 41560 98 10735
10737 0 507870 216116 39800 81 7857
10738 0 507362 215972 39800 0 10737
10739 0 506850 216059 39760 0 10738
10740 0 506474 216375 39760 0 10739
10741 0 506528 216233 39560 0 10740
10742 6 506517 216275 39480 0 10741
10743 0 504448 221952 36400 120 7723
10744 0 504224 222016 36280 157 10743
10745 0 504096 222240 36200 51 10744
10746 0 503904 222432 36200 122 10745
10747 0 503744 222592 36320 203 10746
10748 6 503584 222784 36360 172 10747
10749 0 505748 224859 44000 40 7342
10750 0 505748 224859 44000 40 10749
10751 0 505891 224974 44040 64 10750
10752 0 505884 224994 44080 64 10751
10753 0 505910 225008 44120 64 10752
10754 6 505906 225028 44160 64 10753
10755 0 512864 226272 46720 124 5352
10756 0 513120 226304 46720 124 10755
10757 0 513312 226176 46600 71 10756
10758 0 513312 226080 46360 51 10757
10759 0 513344 226208 46120 51 10758
10760 6 513344 226304 46040 32 10759
10761 0 508320 223904 36240 160 5541
10762 0 508192 223744 36040 60 10761
10763 0 508128 223744 35760 64 10762
10764 0 508000 223648 35520 51 10763
10765 0 507872 223488 35360 101 10764
10766 6 507776 223392 35240 96 10765
10767 0 506048 222176 35720 115 7716
10768 0 506048 222016 35520 51 10767
10769 0 506080 221856 35320 160 10768
10770 0 506240 221760 35120 71 10769
10771 0 506400 221632 34920 136 10770
10772 6 506432 221632 34920 128 10771
10773 0 516256 223904 51600 124 9327
10774 0 516416 223680 51600 75 10773
10775 0 516576 223488 51520 32 10774
10776 0 516704 223328 51360 137 10775
10777 0 516960 223264 51360 186 10776
10778 6 517216 223232 51400 172 10777
10779 5 512276 236446 49720 32 7523
10780 0 513940 236426 49720 96 10779
10781 5 514991 236570 49720 104 10780
10782 0 515756 236065 49720 124 10781
10783 0 515894 236034 49440 124 10782
10784 6 515578 235999 49200 137 10783
10785 0 508761 233095 57240 122 6880
10786 0 508857 233023 57480 75 10785
10787 0 509105 232911 57760 51 10786
10788 0 509185 232927 57840 51 10787
10789 0 509281 232991 57880 51 10788
10790 6 509409 233047 57960 51 10789
10791 0 502976 228896 55000 98 8686
10792 0 503136 228736 54840 51 10791
10793 0 503328 228544 54880 40 10792
10794 0 503424 228448 55120 32 10793
10795 0 503392 228512 55400 32 10794
10796 6 503296 228448 55640 40 10795
10797 0 432804 153865 215080 0 2847
10798 0 432834 153762 215120 0 10797
10799 0 432865 153601 215160 0 10798
10800 0 432961 153419 215200 0 10799
10801 6 433024 153371 215240 0 10800
10802 0 345859 148486 164000 0 6169
10803 0 345988 148552 163880 0 10802
10804 0 346077 148626 163800 0 10803
10805 0 346045 148615 163720 0 10804
10806 6 346012 148607 163680 0 10805
10807 0 354247 131323 196000 0 4327
10808 0 354455 131211 196040 0 10807
10809 0 354606 131229 196200 0 10808
10810 0 354846 131178 196240 0 10809
10811 6 354906 131268 196320 0 10810
10812 0 347067 149714 165640 0 3275
10813 0 347085 149803 165560 0 10812
10814 0 347199 149773 165440 0 10813
10815 0 347208 149752 165400 0 10814
10816 6 347199 149706 165320 0 10815
10817 0 346070 150603 178320 0 5416
10818 0 345990 150587 178200 0 10817
10819 0 345855 150530 178160 0 10818
10820 0 345782 150477 178040 0 10819
10821 6 345541 150419 178000 0 10820
10822 5 345486 149350 166520 0 8955
10823 0 345117 149710 166400 0 10822
10824 0 345864 150345 166200 0 10823
10825 0 346112 150393 166080 0 10824
10826 6 346309 150455 165960 0 10825
10827 0 357028 128802 194600 0 4311
10828 0 357120 128408 194560 0 10827
10829 0 356994 128306 194600 0 10828
10830 0 356936 128230 194640 0 10829
10831 6 356679 128125 194760 0 10830
10832 0 454873 155146 201480 0 9633
10833 0 454937 155143 201520 0 10832
10834 0 454995 155090 201560 0 10833
10835 0 454939 155055 201600 0 10834
10836 6 454954 155040 201640 0 10835
10837 0 453630 152374 201160 0 7023
10838 0 453898 152298 201200 0 10837
10839 0 453963 152252 201240 0 10838
10840 0 454006 152173 201280 0 10839
10841 6 454032 152162 201320 0 10840
10842 5 344619 119540 166040 0 5513
10843 0 344514 119434 166000 0 10842
10844 0 344413 119145 165840 0 10843
10845 0 344425 119222 165680 0 10844
10846 6 344281 119059 165520 0 10845
10847 0 354431 147896 173680 0 5367
10848 0 354551 147987 173800 0 10847
10849 0 354656 148128 173880 0 10848
10850 0 354632 148185 173960 0 10849
10851 6 354696 148266 174080 0 10850
10852 5 355754 147464 173680 0 5366
10853 0 355751 147911 173640 0 10852
10854 0 355967 148088 173560 0 10853
10855 0 356067 148401 173360 0 10854
10856 6 356171 148473 173240 0 10855
10857 0 342278 118512 183920 0 7623
10858 0 342223 118399 183880 0 10857
10859 0 342217 118420 183800 0 10858
10860 0 342232 118360 183720 0 10859
10861 6 342207 118276 183640 0 10860
10862 0 362319 145884 175880 0 3204
10863 0 361895 146056 175880 0 10862
10864 0 361455 146057 175840 0 10863
10865 0 361342 145970 175920 0 10864
10866 6 361324 145984 175960 0 10865
10867 0 364921 118753 181440 0 6123
10868 0 364997 118642 181400 0 10867
10869 0 365107 118600 181320 0 10868
10870 0 365124 118381 181240 0 10869
10871 6 365105 118367 181200 0 10870
10872 0 362385 118567 167480 0 10228
10873 0 362359 118703 167400 0 10872
10874 0 362304 118707 167320 0 10873
10875 0 362333 118716 167240 0 10874
10876 6 362390 118755 167160 0 10875
10877 0 373749 124994 182240 0 4939
10878 0 373918 124767 182040 0 10877
10879 0 373673 124904 181840 0 10878
10880 0 373427 124890 181720 0 10879
10881 6 373437 125067 181600 0 10880
10882 0 373080 127780 167080 0 5643
10883 0 372936 127787 167000 0 10882
10884 0 373150 127783 166880 0 10883
10885 0 373451 127791 166880 0 10884
10886 6 373447 127786 166840 0 10885
10887 0 373074 126133 182120 0 4937
10888 0 373043 126221 181920 0 10887
10889 0 373013 126268 181840 0 10888
10890 0 372871 126168 181680 0 10889
10891 6 372818 126143 181560 0 10890
10892 0 369570 141038 177960 0 10248
10893 0 369545 140964 177920 0 10892
10894 0 369563 140956 177840 0 10893
10895 0 369530 140997 177800 0 10894
10896 6 369546 141028 177720 0 10895
10897 0 375084 138184 179360 0 3170
10898 0 375568 137609 179680 0 10897
10899 0 375536 137395 179720 0 10898
10900 0 375644 137282 179800 0 10899
10901 6 375763 137288 179840 0 10900
10902 0 356579 116701 172560 0 7822
10903 0 356498 116874 172600 0 10902
10904 0 356527 116919 172520 0 10903
10905 0 356544 116992 172440 0 10904
10906 6 356457 117027 172360 0 10905
10907 5 364637 118406 171120 0 5192
10908 0 364776 118098 171120 0 10907
10909 0 364576 117794 171120 0 10908
10910 0 364614 117692 171160 0 10909
10911 6 364577 117712 171240 0 10910
10912 0 354611 116146 172920 0 7817
10913 0 354566 116365 172760 0 10912
10914 0 354490 116495 172600 0 10913
10915 0 354613 116640 172440 0 10914
10916 6 354553 116769 172360 0 10915
10917 0 383726 134812 172000 0 9990
10918 0 384122 134945 171960 0 10917
10919 5 384460 134960 172000 0 10918
10920 0 384504 135024 172080 0 10919
10921 6 384497 135072 172160 0 10920
10922 0 378501 134741 175560 0 3136
10923 0 378413 134829 175200 0 10922
10924 0 378366 134880 175000 0 10923
10925 0 378338 134996 174920 0 10924
10926 6 378292 135061 174880 0 10925
10927 0 381622 132859 173200 0 4633
10928 0 381453 132820 173240 0 10927
10929 0 381433 132793 173320 0 10928
10930 0 381384 132707 173400 0 10929
10931 6 381308 132710 173480 0 10930
10932 0 464568 136052 191200 0 9461
10933 0 464567 135752 191160 0 10932
10934 0 464622 135705 191120 0 10933
10935 0 464565 135695 191080 0 10934
10936 6 464550 135691 191040 0 10935
10937 0 466247 138075 192720 0 9149
10938 0 466190 138105 192760 0 10937
10939 0 466174 138150 192800 0 10938
10940 0 466206 138191 192840 0 10939
10941 6 466248 138234 192880 0 10940
10942 0 464441 143824 186600 0 3524
10943 0 463923 144214 186600 0 10942
10944 0 464009 144146 186520 0 10943
10945 0 463966 144183 186480 0 10944
10946 6 463879 144256 186400 0 10945
10947 0 464827 142353 185560 0 3499
10948 0 464867 142287 185520 0 10947
10949 0 464905 142168 185480 0 10948
10950 0 464926 142113 185440 0 10949
10951 6 464930 142136 185400 0 10950
10952 0 507712 231776 50200 81 3939
10953 0 507520 231616 50160 107 10952
10954 0 507264 231552 50160 75 10953
10955 0 507008 231456 50160 101 10954
10956 6 506784 231488 50160 81 10955
10957 0 513280 227488 48040 32 7315
10958 0 513824 227712 48000 32 10957
10959 5 513920 227968 48000 32 10958
10960 0 514112 228256 47920 32 10959
10961 6 514272 228512 48000 32 10960
10962 0 513568 234656 41680 104 9806
10963 0 513824 234560 41680 60 10962
10964 0 514048 234400 41680 91 10963
10965 0 514144 234208 41880 45 10964
10966 6 514144 234112 42000 32 10965
10967 0 512256 234944 42440 64 9183
10968 0 512256 234784 42680 86 10967
10969 0 512224 234624 42880 75 10968
10970 0 512192 234464 43080 32 10969
10971 6 512096 234272 43120 32 10970
10972 0 511673 227964 33560 0 5894
10973 0 512210 227834 33520 0 10972
10974 0 511226 228001 33480 0 10973
10975 0 511390 227910 33360 0 10974
10976 6 511463 228103 33240 0 10975
10977 0 507424 223520 40880 51 8270
10978 5 507264 223360 40680 51 10977
10979 0 507168 223328 40560 32 10978
10980 0 507008 223200 40360 71 10979
10981 6 506816 223040 40320 96 10980
10982 0 517473 227620 47640 0 5136
10983 0 517299 227774 47720 0 10982
10984 0 517305 227892 47760 0 10983
10985 0 517413 227981 47880 0 10984
10986 6 517542 228396 48120 0 10985
10987 0 508096 222464 48240 96 6224
10988 0 508320 222400 48360 122 10987
10989 0 508480 222400 48560 153 10988
10990 0 508640 222528 48760 75 10989
10991 6 508672 222560 48800 86 10990
10992 0 507008 225184 40320 81 8475
10993 0 506784 225248 40440 40 10992
10994 0 506560 225376 40320 51 10993
10995 0 506432 225600 40280 32 10994
10996 6 506432 225696 40280 71 10995
10997 0 511662 230492 35600 32 5884
10998 0 511798 230565 35680 32 10997
10999 5 511837 230424 35760 32 10998
11000 0 512148 230803 35800 32 10999
11001 6 512193 230927 35680 0 11000
11002 0 518457 222370 47640 101 5133
11003 0 518395 222357 47720 101 11002
11004 0 518363 222421 47760 101 11003
11005 0 518333 222394 47880 101 11004
11006 6 518174 222486 48000 221 11005
11007 0 506912 225504 38800 108 8470
11008 0 506784 225728 38720 71 11007
11009 0 506624 225920 38680 40 11008
11010 0 506624 226176 38680 107 11009
11011 6 506624 226432 38640 71 11010
11012 0 504224 224256 43000 168 3843
11013 0 504480 224256 42960 71 11012
11014 0 504736 224320 42920 101 11013
11015 0 504992 224384 42920 86 11014
11016 6 505024 224384 42920 86 11015
11017 0 504128 224000 43720 154 3840
11018 0 504192 223968 44000 156 11017
11019 0 504224 224032 44280 134 11018
11020 0 504288 224064 44520 98 11019
11021 6 504224 224064 44720 45 11020
11022 0 508832 218784 42360 102 7153
11023 0 509056 218944 42440 40 11022
11024 0 509280 219104 42400 45 11023
11025 0 509440 219104 42160 32 11024
11026 6 509632 218944 42080 32 11025
11027 0 508320 222784 46000 150 6211
11028 0 508480 222816 45800 128 11027
11029 0 508576 222784 45560 101 11028
11030 0 508640 222720 45320 128 11029
11031 6 508768 222720 45080 128 11030
11032 0 507199 215650 39280 0 7860
11033 0 507051 215637 39280 0 11032
11034 0 506911 215674 39280 0 11033
11035 0 506899 215827 39360 0 11034
11036 6 506957 215870 39480 0 11035
11037 0 509568 219360 41120 71 6736
11038 0 509792 219488 41160 51 11037
11039 0 509856 219584 41400 51 11038
11040 0 509728 219584 41640 81 11039
11041 6 509728 219584 41720 96 11040
11042 0 510078 215798 40520 32 7851
11043 0 509803 215654 40280 0 11042
11044 0 509716 215448 40120 0 11043
11045 0 509368 215195 40040 0 11044
11046 6 509253 215140 39960 0 11045
11047 0 508992 224096 35640 107 8332
11048 0 509184 224288 35600 101 11047
11049 0 509376 224480 35640 164 11048
11050 0 509472 224672 35800 71 11049
11051 6 509696 224832 35800 40 11050
11052 0 512544 225440 47320 134 9860
11053 0 512352 225504 47520 86 11052
11054 0 512224 225440 47760 81 11053
11055 0 512224 225216 47960 102 11054
11056 6 512192 225152 48000 104 11055
11057 0 504864 230624 40800 32 9284
11058 0 504576 230368 40680 157 11057
11059 0 504672 230112 40720 120 11058
11060 0 504800 229920 40880 60 11059
11061 6 504800 229888 40920 60 11060
11062 0 508384 220448 42280 71 6729
11063 0 508320 220512 42560 98 11062
11064 0 508256 220704 42720 40 11063
11065 0 508384 220960 42760 32 11064
11066 6 508448 221024 42760 45 11065
11067 0 503238 225198 43800 75 8644
11068 0 503190 224983 43760 0 11067
11069 0 503249 224988 43680 0 11068
11070 0 503251 224966 43600 0 11069
11071 6 503265 224981 43520 0 11070
11072 0 503703 225656 43840 108 8643
11073 0 503783 225755 43880 108 11072
11074 0 503822 225786 43920 108 11073
11075 0 503816 225746 43960 108 11074
11076 6 503837 225736 44000 108 11075
11077 0 507552 225056 36160 160 7636
11078 0 507456 225088 36400 148 11077
11079 0 507520 225248 36600 120 11078
11080 0 507616 225440 36760 96 11079
11081 6 507712 225632 36840 71 11080
11082 0 508404 219976 36480 0 8365
11083 0 508536 219096 36480 0 11082
11084 0 508896 218916 36880 0 11083
11085 0 508848 218756 37080 0 11084
11086 6 508816 218724 37120 0 11085
11087 0 510528 222976 35480 178 8626
11088 0 510784 223008 35480 124 11087
11089 0 511008 223168 35600 40 11088
11090 0 511168 223200 35800 71 11089
11091 6 511200 223200 35840 51 11090
11092 0 506976 219584 37840 32 9339
11093 0 506784 219392 37720 64 11092
11094 0 506848 219136 37680 75 11093
11095 0 507072 219072 37560 128 11094
11096 6 507104 219072 37560 131 11095
11097 0 516128 224320 52000 107 9325
11098 0 516288 224224 52200 102 11097
11099 0 516416 224096 52400 96 11098
11100 0 516576 224096 52640 115 11099
11101 6 516576 224096 52920 75 11100
11102 0 504576 217920 38240 320 7380
11103 0 504448 217728 38360 434 11102
11104 0 504224 217600 38400 446 11103
11105 0 503968 217568 38400 465 11104
11106 6 503808 217440 38560 404 11105
11107 0 503751 217053 39880 0 3795
11108 0 503904 216780 39880 0 11107
11109 0 503936 216774 39920 0 11108
11110 0 504008 216722 40040 0 11109
11111 6 504048 216562 40200 0 11110
11112 0 510944 233792 48920 122 5684
11113 0 511168 233792 49080 51 11112
11114 0 511392 233792 49280 51 11113
11115 0 511616 233888 49400 140 11114
11116 6 511872 233856 49480 115 11115
11117 0 514304 233568 52920 124 9549
11118 0 514336 233824 52920 122 11117
11119 0 514496 233984 52760 90 11118
11120 0 514656 234208 52760 101 11119
11121 6 514688 234304 52760 128 11120
11122 0 514016 232992 52320 120 7205
11123 0 513856 233152 52160 150 11122
11124 0 513824 233408 52160 139 11123
11125 0 513568 233504 52120 86 11124
11126 6 513440 233568 52080 75 11125
11127 0 510788 232516 54240 108 7190
11128 5 510753 232486 54280 108 11127
11129 0 511143 231654 54280 163 11128
11130 0 511524 231345 54080 197 11129
11131 6 511767 231336 53840 237 11130
11132 0 417473 147258 213960 0 5798
11133 0 417462 147263 214000 0 11132
11134 0 417433 147255 214040 0 11133
11135 6 417345 147261 214080 0 11134
11136 0 421087 143892 213480 0 2117
11137 0 421251 143876 213520 0 11136
11138 0 421280 143851 213560 0 11137
11139 6 421374 143907 213600 0 11138
11140 0 419923 143857 212560 0 8528
11141 0 420274 144025 212520 0 11140
11142 0 420248 143990 212360 0 11141
11143 6 420349 143940 212320 0 11142
11144 0 356984 130618 160280 0 3339
11145 0 356971 130576 160240 0 11144
11146 0 356977 130606 160200 0 11145
11147 6 356989 130612 160160 0 11146
11148 0 459425 158658 201200 0 4159
11149 0 459374 158642 201160 0 11148
11150 0 459367 158614 201120 0 11149
11151 6 459384 158540 201080 0 11150
11152 0 355943 132892 161720 0 3324
11153 0 355894 132906 161760 0 11152
11154 0 355948 132836 161880 0 11153
11155 6 355882 132918 161920 0 11154
11156 0 426377 133704 205680 0 1922
11157 0 426482 133728 205720 0 11156
11158 0 426660 133718 205760 0 11157
11159 6 426864 133747 205800 0 11158
11160 0 342909 148182 162760 0 6185
11161 0 342852 148227 162800 0 11160
11162 0 342789 148283 162840 0 11161
11163 6 342718 148266 162920 0 11162
11164 0 352088 132682 196520 0 4336
11165 0 351955 132733 196440 0 11164
11166 0 351943 132790 196400 0 11165
11167 6 351959 132780 196360 0 11166
11168 0 352023 131098 196400 0 4334
11169 0 351163 130856 196440 0 11168
11170 0 351017 130766 196480 0 11169
11171 6 350620 130708 196560 0 11170
11172 0 349165 126371 194400 0 9400
11173 0 349285 126458 194320 0 11172
11174 0 349386 126445 194280 0 11173
11175 6 349507 126439 194160 0 11174
11176 0 356789 128947 194320 0 4311
11177 0 356659 129211 194480 0 11176
11178 0 356680 129353 194600 0 11177
11179 6 356855 129444 194720 0 11178
11180 0 338633 128694 193520 0 4469
11181 0 338682 128748 193600 0 11180
11182 0 338591 128741 193680 0 11181
11183 6 338565 128794 193720 0 11182
11184 0 352143 147566 176040 0 8738
11185 0 352228 147287 176080 0 11184
11186 0 352184 147287 176200 0 11185
11187 6 352179 147411 176280 0 11186
11188 0 385118 139931 160560 0 4868
11189 0 385676 140113 160360 0 11188
11190 0 385641 140224 160160 0 11189
11191 6 385504 140234 160040 0 11190
11192 0 453214 152158 201200 0 7023
11193 0 453189 152123 201240 0 11192
11194 0 453041 152006 201280 0 11193
11195 6 453034 152047 201320 0 11194
11196 0 344923 119371 166000 0 10842
11197 0 345129 119474 165920 0 11196
11198 0 345173 119727 165800 0 11197
11199 6 345125 119747 165720 0 11198
11200 0 373212 144139 162280 0 6095
11201 0 373123 144301 162400 0 11200
11202 0 372934 144318 162440 0 11201
11203 6 372885 144294 162520 0 11202
11204 0 357890 116921 164680 0 5257
11205 0 358025 116893 164600 0 11204
11206 0 358007 116772 164440 0 11205
11207 6 358062 116753 164360 0 11206
11208 0 370180 127676 184760 0 4968
11209 0 369838 127612 184640 0 11208
11210 0 369675 127464 184480 0 11209
11211 6 369684 127404 184360 0 11210
11212 0 344151 118612 167400 0 5500
11213 0 344204 118519 167360 0 11212
11214 0 344220 118514 167320 0 11213
11215 6 344211 118519 167280 0 11214
11216 0 341911 121342 185880 0 8207
11217 0 341799 121428 185960 0 11216
11218 0 341787 121484 186080 0 11217
11219 6 341784 121572 186160 0 11218
11220 0 385408 133470 164520 0 4706
11221 0 385216 133476 164560 0 11220
11222 0 385190 133539 164640 0 11221
11223 6 385169 133637 164680 0 11222
11224 0 371672 125914 183600 0 4953
11225 0 371442 126023 183480 0 11224
11226 0 371346 125730 183280 0 11225
11227 6 371271 125816 183200 0 11226
11228 0 372381 123701 183240 0 10206
11229 0 372302 123660 183120 0 11228
11230 0 372110 123493 182960 0 11229
11231 6 372076 123556 182880 0 11230
11232 0 365930 118309 181800 0 6129
11233 0 366176 118230 181840 0 11232
11234 0 366258 118155 181880 0 11233
11235 6 366121 118150 181920 0 11234
11236 0 340169 119175 169080 0 9452
11237 0 339909 119185 169040 0 11236
11238 0 339956 119196 169000 0 11237
11239 6 340142 119165 168840 0 11238
11240 0 365009 118591 180560 0 7947
11241 0 364758 118813 180520 0 11240
11242 0 364874 118672 180400 0 11241
11243 6 364877 118704 180360 0 11242
11244 0 370681 141583 177600 0 9691
11245 0 370540 141571 177520 0 11244
11246 0 370443 141562 177400 0 11245
11247 6 370422 141699 177280 0 11246
11248 0 376378 127677 181600 0 4929
11249 0 376690 127780 181720 0 11248
11250 0 376771 127822 181880 0 11249
11251 6 376676 128637 182040 0 11250
11252 0 370413 141025 178560 0 3177
11253 0 370381 141048 178640 0 11252
11254 0 370306 141099 178840 0 11253
11255 6 370436 140716 178880 0 11254
11256 0 373991 126218 168320 0 5628
11257 0 373986 126266 168360 0 11256
11258 0 373953 126408 168520 0 11257
11259 6 373852 126469 168640 0 11258
11260 0 365999 119349 176880 0 4210
11261 0 366171 119395 177000 0 11260
11262 0 366204 119530 177080 0 11261
11263 6 366219 119490 177120 0 11262
11264 0 377846 135050 178280 0 3163
11265 0 377961 135009 178400 0 11264
11266 0 378033 134904 178520 0 11265
11267 6 378072 134738 178640 0 11266
11268 0 365024 115722 175520 0 10263
11269 0 365053 115824 175600 0 11268
11270 0 365091 115904 175720 0 11269
11271 6 365064 115916 175840 0 11270
11272 0 363800 117995 170680 0 5196
11273 0 363838 117944 170800 0 11272
11274 0 363805 117872 170920 0 11273
11275 6 363804 117880 170960 0 11274
11276 0 378603 127570 178680 0 4902
11277 0 378928 127524 178680 0 11276
11278 0 378900 127460 178800 0 11277
11279 6 378873 127456 178920 0 11278
11280 0 383977 135879 171880 0 9992
11281 0 384329 136239 171880 0 11280
11282 0 384321 136228 171760 0 11281
11283 6 384464 136180 171600 0 11282
11284 0 373262 121447 174320 0 6664
11285 0 373293 121495 174440 0 11284
11286 0 373326 121502 174560 0 11285
11287 6 373319 121544 174680 0 11286
11288 0 364130 116309 174320 0 7051
11289 0 364021 116194 174200 0 11288
11290 0 363951 116164 174160 0 11289
11291 6 363949 116203 174080 0 11290
11292 0 376446 130244 173160 0 8094
11293 0 376437 130346 173040 0 11292
11294 0 376469 130402 172920 0 11293
11295 6 376374 130523 172800 0 11294
11296 0 379312 134805 175480 0 3135
11297 0 379282 134940 175320 0 11296
11298 0 379329 135043 175200 0 11297
11299 6 379298 135092 175120 0 11298
11300 0 375031 121265 172880 0 5589
11301 0 375308 121047 172880 0 11300
11302 0 375503 121105 172640 0 11301
11303 6 375535 121149 172520 0 11302
11304 0 377268 130146 174040 0 8085
11305 0 377140 129947 174080 0 11304
11306 0 376978 129895 174200 0 11305
11307 6 376941 129832 174280 0 11306
11308 0 462721 135549 193680 0 3706
11309 0 462760 135610 193720 0 11308
11310 0 462788 135654 193760 0 11309
11311 6 462817 135708 193800 0 11310
11312 0 507328 231712 52600 189 9162
11313 0 507360 231872 52840 124 11312
11314 0 507392 232032 53040 102 11313
11315 6 507552 232192 53240 32 11314
11316 0 508192 231328 50360 32 9470
11317 0 508352 231456 50160 51 11316
11318 0 508512 231520 49920 32 11317
11319 6 508512 231520 49720 64 11318
11320 0 509504 231392 43120 124 9778
11321 0 509664 231520 43280 71 11320
11322 0 509920 231520 43320 32 11321
11323 6 509952 231328 43440 32 11322
11324 5 510880 227968 48120 176 7098
11325 0 511136 228064 48080 81 11324
11326 0 511328 228256 48080 45 11325
11327 6 511488 228416 48200 40 11326
11328 0 507456 231232 44520 98 6815
11329 0 507360 231040 44320 148 11328
11330 0 507232 230912 44080 107 11329
11331 6 507168 230816 43960 71 11330
11332 0 510336 227584 47880 71 7096
11333 0 510240 227360 48000 60 11332
11334 0 510240 227072 48040 32 11333
11335 6 510368 226912 48000 32 11334
11336 0 510976 227104 47480 108 7092
11337 0 511104 226848 47520 120 11336
11338 0 511328 226720 47600 108 11337
11339 6 511552 226720 47640 40 11338
11340 0 509856 225888 41960 90 7845
11341 0 509824 226016 41720 32 11340
11342 0 509792 226112 41480 101 11341
11343 6 509760 226144 41440 104 11342
11344 0 508128 226656 44160 160 7832
11345 0 508000 226496 43960 115 11344
11346 0 508000 226336 43760 45 11345
11347 6 507616 226144 43280 32 11346
11348 0 511584 230144 45320 102 5753
11349 0 511744 230368 45280 64 11348
11350 0 511904 230592 45200 32 11349
11351 6 511904 230592 45160 51 11350
11352 0 504832 228512 37200 40 5580
11353 0 504672 228352 37320 51 11352
11354 0 504512 228224 37480 75 11353
11355 6 504352 228160 37560 96 11354
11356 0 511552 229504 45560 148 5751
11357 0 511712 229344 45760 51 11356
11358 0 511872 229344 45960 40 11357
11359 6 511968 229312 46080 51 11358
11360 0 506272 223264 47240 107 6235
11361 0 506400 223488 47160 98 11360
11362 0 506304 223584 46920 81 11361
11363 6 506080 223648 46840 80 11362
11364 0 512352 234592 41600 104 6707
11365 0 512128 234496 41720 60 11364
11366 0 511872 234464 41760 32 11365
11367 6 511744 234400 41840 51 11366
11368 0 510926 227478 33680 0 5895
11369 0 510660 226627 33640 0 11368
11370 0 510519 226612 33480 0 11369
11371 6 510700 226596 33440 0 11370
11372 0 511520 228480 44200 104 9815
11373 0 511360 228256 44200 75 11372
11374 0 511296 228000 44200 90 11373
11375 6 511296 227744 44200 90 11374
11376 0 504960 227488 37520 120 5575
11377 0 504768 227296 37480 40 11376
11378 0 504608 227136 37600 32 11377
11379 6 504736 226976 37720 64 11378
11380 0 508096 223840 49480 124 8290
11381 0 508416 223904 49720 32 11380
11382 0 508384 224096 49920 51 11381
11383 6 508384 224160 49920 64 11382
11384 0 510560 230272 43720 91 8441
11385 0 510752 230432 43880 71 11384
11386 0 510912 230592 44040 108 11385
11387 6 511008 230784 44160 40 11386
11388 0 509760 235200 39200 32 4606
11389 0 509600 235136 39840 32 11388
11390 0 509856 235168 39920 64 11389
11391 6 509952 235168 39920 71 11390
11392 0 504832 221760 42960 101 6979
11393 0 504672 221760 42760 90 11392
11394 0 504608 221792 42520 81 11393
11395 6 504576 221824 42360 71 11394
11396 0 511837 228984 35360 224 5885
11397 5 511983 228303 35600 154 11396
11398 0 512007 228189 35640 154 11397
11399 6 512075 228014 35720 96 11398
11400 0 504576 221696 43280 96 6978
11401 0 504512 221440 43280 32 11400
11402 0 504512 221184 43360 96 11401
11403 6 504512 220992 43360 60 11402
11404 0 517979 225145 47720 124 5134
11405 0 517957 224980 47760 124 11404
11406 0 518170 224728 47960 51 11405
11407 6 518482 224809 48200 0 11406
11408 0 502272 229536 45920 32 6353
11409 0 502336 229248 45920 51 11408
11410 0 502496 229120 46080 51 11409
11411 6 502592 229152 46080 32 11410
11412 0 515417 224692 45200 0 7571
11413 0 515573 224575 45160 0 11412
11414 0 515567 224533 45120 0 11413
11415 6 515272 224709 45080 0 11414
11416 0 505004 229759 37600 98 5872
11417 0 504920 229454 37480 102 11416
11418 0 504733 229496 37360 40 11417
11419 6 504863 229536 37200 40 11418
11420 0 511680 226144 43800 64 9823
11421 0 511744 225888 43920 45 11420
11422 0 511744 225728 44160 90 11421
11423 6 511680 225632 44400 51 11422
11424 0 503520 232352 45840 107 9041
11425 0 503264 232320 45840 81 11424
11426 0 503072 232160 45960 32 11425
11427 6 502912 232000 46000 51 11426
11428 0 513152 218592 41400 32 7483
11429 0 513024 218464 41600 32 11428
11430 0 512864 218432 41400 32 11429
11431 6 512832 218432 41440 32 11430
11432 0 508256 223104 36400 131 5537
11433 0 508192 222848 36400 124 11432
11434 0 508160 222592 36480 32 11433
11435 6 508128 222496 36520 40 11434
11436 0 502295 231306 41400 32 4566
11437 0 502058 231668 41280 32 11436
11438 0 501905 231814 41160 32 11437
11439 6 501849 232183 40880 0 11438
11440 0 514688 224928 52520 148 7171
11441 0 514464 224800 52600 71 11440
11442 0 514208 224800 52520 32 11441
11443 6 514080 224864 52480 40 11442
11444 0 512352 233760 46120 108 5701
11445 0 512608 233760 46160 60 11444
11446 0 512608 233952 45960 32 11445
11447 6 512608 233984 45880 32 11446
11448 0 510144 233312 48440 60 9889
11449 0 510176 233248 48200 71 11448
11450 0 510080 233056 48040 86 11449
11451 6 509856 232960 48040 60 11450
11452 0 511374 237090 50920 40 7520
11453 0 511425 237036 50960 40 11452
11454 0 511414 236634 51160 0 11453
11455 6 511341 236586 51520 0 11454
11456 0 502843 229360 53520 0 7760
11457 0 502795 229124 53200 0 11456
11458 0 502747 229116 53080 0 11457
11459 6 502771 229060 52960 0 11458
11460 0 419598 144907 212400 0 8532
11461 0 419650 144866 212360 0 11460
11462 6 419613 144836 212280 0 11461
11463 0 357058 132112 161760 0 3325
11464 0 357128 132046 161840 0 11463
11465 6 357147 132037 161920 0 11464
11466 0 349826 144747 164440 0 3289
11467 0 349960 144751 164520 0 11466
11468 6 349935 144806 164600 0 11467
11469 0 349589 145569 164840 0 3286
11470 0 349658 145512 164960 0 11469
11471 6 349843 145512 165000 0 11470
11472 0 349451 147262 165000 0 3282
11473 0 349534 147317 165040 0 11472
11474 6 349546 147353 165080 0 11473
11475 0 337133 132605 194680 0 4483
11476 0 337188 133080 194760 0 11475
11477 6 337345 133274 194840 0 11476
11478 0 336855 131434 194360 0 4479
11479 0 336865 131484 194320 0 11478
11480 6 336883 131522 194240 0 11479
11481 0 345450 149434 166600 0 10822
11482 0 345439 149407 166680 0 11481
11483 6 345460 149342 166800 0 11482
11484 0 346249 148910 166120 0 8952
11485 0 346360 148694 166040 0 11484
11486 6 346392 148653 165960 0 11485
11487 0 351397 148684 175760 0 8736
11488 0 351274 148791 175840 0 11487
11489 6 351354 148661 176000 0 11488
11490 0 384522 140371 160560 0 4868
11491 0 384528 140356 160480 0 11490
11492 6 384516 140308 160400 0 11491
11493 0 384196 139876 161640 0 4859
11494 0 384385 139925 161880 0 11493
11495 6 384380 139959 162040 0 11494
11496 0 355440 147535 173760 0 10852
11497 0 355400 147720 173880 0 11496
11498 6 355408 147873 173960 0 11497
11499 0 362376 118754 184120 0 6153
11500 0 362296 118722 184040 0 11499
11501 6 362249 118530 183920 0 11500
11502 0 363335 117808 183200 0 6144
11503 0 363253 117788 183120 0 11502
11504 6 363088 117757 183040 0 11503
11505 0 381349 138863 163360 0 4841
11506 0 381412 138902 163440 0 11505
11507 6 381469 138928 163480 0 11506
11508 0 378268 141240 163120 0 6083
11509 0 378424 141186 163040 0 11508
11510 6 378464 141008 162960 0 11509
11511 0 342901 121869 185960 0 8208
11512 0 343136 121907 186120 0 11511
11513 6 343297 121978 186240 0 11512
11514 0 364042 118663 182360 0 6137
11515 0 364093 118771 182200 0 11514
11516 6 364177 118769 182120 0 11515
11517 0 381445 138989 163960 0 4831
11518 0 381548 138965 163840 0 11517
11519 6 381572 139026 163800 0 11518
11520 0 365877 119340 182040 0 6132
11521 0 365903 118817 182120 0 11520
11522 6 365835 118762 182240 0 11521
11523 0 379494 140156 164000 0 4829
11524 0 379602 140116 163920 0 11523
11525 6 379680 140374 163800 0 11524
11526 0 366147 143239 178200 0 7973
11527 0 366115 143169 178280 0 11526
11528 6 366228 143095 178320 0 11527
11529 0 341975 117699 168880 0 5486
11530 0 342002 117677 168680 0 11529
11531 6 341842 117691 168520 0 11530
11532 0 366449 119336 181080 0 7942
11533 0 366484 119429 181240 0 11532
11534 6 366539 119559 181320 0 11533
11535 0 356686 116717 168480 0 8750
11536 0 356627 116701 168600 0 11535
11537 6 356638 116729 168680 0 11536
11538 0 368059 142189 178080 0 3185
11539 0 367971 142156 178240 0 11538
11540 6 367890 142180 178360 0 11539
11541 0 375190 126476 167360 0 5639
11542 0 375290 126470 167240 0 11541
11543 6 375141 126409 167080 0 11542
11544 0 371995 140107 178400 0 3178
11545 0 372218 139795 178360 0 11544
11546 6 372308 139596 178320 0 11545
11547 0 362348 118539 169040 0 5213
11548 0 362415 118639 169000 0 11547
11549 6 362467 118716 168920 0 11548
11550 0 363988 116743 175680 0 7067
11551 0 363636 116785 175720 0 11550
11552 6 363656 116671 175840 0 11551
11553 0 364925 118426 171280 0 10907
11554 0 364731 118714 171440 0 11553
11555 6 364713 118831 171560 0 11554
11556 0 364399 117125 174640 0 7056
11557 0 364466 117295 174560 0 11556
11558 6 364532 117295 174480 0 11557
11559 0 355176 114776 173040 0 7815
11560 0 355257 114647 173120 0 11559
11561 6 355264 114536 173240 0 11560
11562 0 363475 117268 173360 0 4347
11563 0 363489 117268 173280 0 11562
11564 6 363430 117267 173200 0 11563
11565 0 378176 131505 174560 0 8994
11566 0 378279 131738 174720 0 11565
11567 6 378356 131821 174840 0 11566
11568 0 377572 130542 174440 0 8993
11569 0 377343 130541 174480 0 11568
11570 6 377002 130715 174600 0 11569
11571 0 509024 231712 42240 60 6828
11572 0 508992 231552 42040 60 11571
11573 6 508992 231584 41920 60 11572
11574 0 509408 231744 48720 40 9788
11575 0 509440 231488 48760 32 11574
11576 6 509216 231488 48800 51 11575
11577 0 510880 228192 48280 124 11324
11578 0 510752 228352 48480 32 11577
11579 6 510912 228544 48440 32 11578
11580 0 503936 227616 45120 32 3879
11581 0 504192 227456 45040 32 11580
11582 6 504576 227552 45080 32 11581
11583 0 511104 234144 37440 120 10334
11584 0 511296 234304 37160 32 11583
11585 6 511296 234368 37160 32 11584
11586 0 507648 227264 39200 32 9195
11587 0 507488 227232 39400 64 11586
11588 6 507296 227296 39400 32 11587
11589 0 505637 227209 39960 120 6862
11590 0 505643 227118 39840 120 11589
11591 6 505643 227039 39800 124 11590
11592 5 505349 228068 40120 107 6861
11593 0 505185 228029 40040 107 11592
11594 6 505179 227972 40000 107 11593
11595 0 503712 223520 42000 40 7546
11596 0 503520 223328 42000 40 11595
11597 6 503424 223296 42000 32 11596
11598 0 510336 228640 42200 128 5733
11599 0 510304 228384 42120 81 11598
11600 6 510112 228192 42040 40 11599
11601 0 498624 222816 42720 51 7370
11602 0 498560 222688 42960 60 11601
11603 6 498560 222656 43120 75 11602
11604 0 501653 228034 38320 51 9502
11605 0 501229 228051 38280 107 11604
11606 6 501019 227943 38200 136 11605
11607 5 511164 232220 36840 0 5878
11608 0 511832 231897 36680 0 11607
11609 6 511515 231841 36600 0 11608
11610 0 503838 228618 39480 45 10727
11611 0 504279 228858 39600 75 11610
11612 6 504607 228807 39680 40 11611
11613 0 500352 222880 41080 32 9227
11614 0 500736 222720 41080 32 11613
11615 6 500960 222720 41240 32 11614
11616 5 505717 230630 37920 197 8570
11617 0 505898 230031 37920 51 11616
11618 6 505859 229872 37840 71 11617
11619 0 516096 227968 42000 60 6536
11620 0 516224 227808 42200 60 11619
11621 6 516224 227776 42240 64 11620
11622 0 504077 230093 38680 0 6846
11623 0 503890 230455 38720 0 11622
11624 6 503902 230551 38840 0 11623
11625 0 503904 230240 46040 40 6341
11626 0 504064 230112 46200 32 11625
11627 6 504160 230112 46240 32 11626
11628 0 502148 230506 39200 71 6841
11629 0 501989 229969 39440 96 11628
11630 6 502012 229805 39640 86 11629
11631 0 510784 218976 43760 163 9249
11632 0 510560 219168 43760 166 11631
11633 6 510304 219264 43760 178 11632
11634 0 504736 223360 36440 75 7728
11635 0 504608 223584 36400 40 11634
11636 6 504512 223680 36400 75 11635
11637 0 504800 222784 36280 32 7727
11638 0 504992 222624 36200 32 11637
11639 6 505088 222336 36120 32 11638
11640 0 508928 220192 41920 51 6731
11641 0 509184 220224 41880 45 11640
11642 6 509440 220224 41800 81 11641
11643 0 505152 221536 36280 192 7721
11644 0 505024 221312 36240 175 11643
11645 6 504832 221152 36160 178 11644
11646 0 513088 221920 40200 107 7873
11647 0 512928 221760 40040 104 11646
11648 6 512800 221600 39840 196 11647
11649 0 503502 223408 36240 181 5531
11650 0 503550 223740 36640 189 11649
11651 6 503550 224156 36880 102 11650
11652 0 515712 224320 50880 40 7180
11653 0 515904 224288 50680 32 11652
11654 6 515936 224256 50640 32 11653
11655 0 500986 230000 42600 0 6320
11656 0 500352 229812 42680 0 11655
11657 6 500185 229596 42760 0 11656
11658 0 506302 222562 39880 160 6716
11659 0 507126 223061 39880 32 11658
11660 6 507048 222886 39600 32 11659
11661 0 508077 216694 37960 32 9542
11662 0 508080 216545 38200 0 11661
11663 6 508132 216364 38440 0 11662
11664 0 504526 221926 39320 172 3808
11665 0 504278 221919 39480 228 11664
11666 6 504111 221763 39560 228 11665
11667 0 511904 233568 45400 45 5703
11668 0 511680 233440 45360 45 11667
11669 6 511648 233376 45360 51 11668
11670 0 510144 234624 48640 51 10459
11671 0 510016 234816 48760 32 11670
11672 6 510080 234816 48760 40 11671
11673 0 356752 131956 161280 0 3329
11674 6 356554 132037 161200 0 11673
11675 0 342696 147804 161600 0 6194
11676 6 342675 147895 161560 0 11675
11677 0 351040 127457 196240 0 6598
11678 6 351428 127292 196800 0 11677
11679 0 455610 155116 199920 0 4055
11680 6 455635 155138 199880 0 11679
11681 0 386828 134654 162760 0 10553
11682 6 386858 134629 162800 0 11681
11683 0 381738 139176 162400 0 4851
11684 6 381616 139170 162320 0 11683
11685 0 362483 124348 187400 0 4270
11686 6 362519 124529 187440 0 11685
11687 0 388108 134390 163720 0 10578
11688 6 388213 134365 163800 0 11687
11689 0 344130 118630 166440 0 5508
11690 6 344290 118640 166520 0 11689
11691 0 372564 128628 184840 0 4969
11692 6 372594 128417 184680 0 11691
11693 0 342038 117531 183880 0 7624
11694 6 342142 117679 183840 0 11693
11695 0 380431 140080 163320 0 4841
11696 6 380396 140173 163280 0 11695
11697 0 380966 139429 164520 0 4823
11698 6 381486 139537 164520 0 11697
11699 0 375488 127275 182560 0 9681
11700 6 375728 127239 182640 0 11699
11701 0 374741 127027 182480 0 9680
11702 6 374681 126978 182520 0 11701
11703 0 374014 127938 166960 0 5643
11704 6 374003 128018 166880 0 11703
11705 0 378683 139920 165320 0 9967
11706 6 378670 139926 165240 0 11705
11707 0 379489 140570 165480 0 4809
11708 6 379394 140660 165520 0 11707
11709 0 375123 126708 180280 0 10619
11710 6 375111 126746 180200 0 11709
11711 0 383272 134738 170560 0 4659
11712 6 382936 134528 169960 0 11711
11713 0 356061 116084 172440 0 7823
11714 6 356018 115948 172360 0 11713
11715 0 383448 135856 172560 0 8766
11716 6 383496 135888 172600 0 11715
11717 0 384441 134950 171880 0 10919
11718 6 384391 134920 171800 0 11717
11719 0 373471 122306 174800 0 6670
11720 6 373455 122352 174840 0 11719
11721 0 374200 122835 171920 0 5597
11722 6 373963 122573 171520 0 11721
11723 0 382984 134448 172400 0 4641
11724 6 383088 134350 172480 0 11723
11725 0 378414 131813 174520 0 8994
11726 6 378703 131832 174520 0 11725
11727 0 509504 232064 48920 32 9789
11728 6 509664 231968 49040 40 11727
11729 0 513920 227744 46400 32 7311
11730 6 513984 227648 46440 32 11729
11731 0 515456 227424 45160 32 8841
11732 6 515488 227168 45160 32 11731
11733 0 510705 227888 34120 0 5897
11734 6 510507 228646 34240 0 11733
11735 0 507264 223136 40560 32 10978
11736 6 507328 222880 40480 32 11735
11737 0 512872 228081 35080 122 5888
11738 6 512991 228353 35200 122 11737
11739 0 510080 235264 38440 32 4605
11740 6 510400 235360 38320 32 11739
11741 0 511882 227556 35600 136 11397
11742 6 511865 227392 35520 0 11741
11743 0 505241 226649 40120 120 6862
11744 6 505077 226428 40200 75 11743
11745 0 510446 230050 35280 32 5886
11746 6 510248 229751 35080 0 11745
11747 0 507488 226496 38120 32 5565
11748 6 507808 226560 38160 32 11747
11749 0 519557 221647 47320 0 5132
11750 6 519810 222236 47320 0 11749
11751 0 510485 230396 36160 139 5881
11752 6 510508 230130 36320 104 11751
11753 0 504812 232245 37280 0 5874
11754 6 505174 232613 37080 0 11753
11755 0 507840 218848 39560 45 6744
11756 6 508032 217920 40200 32 11755
11757 5 504625 230444 37960 0 11616
11758 6 504461 230415 37880 0 11757
11759 0 508528 221847 45720 45 6209
11760 6 508816 221671 45840 90 11759
11761 0 513344 218112 43960 40 9029
11762 6 513472 218336 43800 141 11761
11763 0 515136 228192 41080 32 6532
11764 6 515008 228128 41000 32 11763
11765 0 502912 221472 40720 32 8893
11766 6 502976 221792 40680 32 11765
11767 0 512576 218624 44400 32 9025
11768 6 513024 219328 44800 32 11767
11769 0 511952 220182 43320 0 10410
11770 6 511609 220438 43320 0 11769
11771 0 516672 222656 41200 32 7460
11772 6 516832 222560 41120 32 11771
11773 0 508576 226592 35640 32 7643
11774 6 508640 226656 35840 32 11773
11775 0 502368 222144 40920 32 6937
11776 6 502304 221792 41360 32 11775
11777 0 503205 232381 40280 197 5857
11778 6 502493 232002 40200 150 11777
11779 0 508640 223456 36600 80 5539
11780 6 508832 223264 36600 80 11779
11781 0 504992 219808 40520 32 7500
11782 6 504800 219712 40480 32 11781
11783 0 510784 217344 38800 32 9291
11784 6 510848 217312 38680 32 11783
11785 0 514272 224640 41160 32 7106
11786 6 514176 224736 40880 32 11785
11787 0 505760 217120 38840 32 8026
11788 6 505696 217152 38720 32 11787
11789 0 501632 226176 44600 124 9304
11790 6 501376 226240 44600 90 11789
11791 0 503869 230369 43120 200 6323
11792 6 504008 230292 42920 124 11791
11793 0 512813 221130 39640 228 6513
11794 6 512865 222560 39640 0 11793
11795 0 512704 218176 37560 32 8905
11796 6 512768 218496 36640 284 11795
11797 0 506188 219985 38800 32 7996
11798 6 506120 219870 38600 32 11797
11799 0 500199 229227 43520 0 4559
11800 6 499962 229095 43600 0 11799
11801 0 512165 226018 50040 164 9351
11802 6 512249 226028 49880 164 11801
11803 0 514720 239680 49960 40 7537
11804 6 514912 239744 50080 32 11803
11805 0 511136 234016 48720 32 5686
11806 6 511360 234240 48920 32 11805
11807 0 514912 236455 50000 131 10781
11808 6 514965 236213 50240 60 11807
11809 0 512751 236438 49480 160 10779
11810 6 512723 236373 49200 120 11809
11811 0 510991 236619 49720 122 7523
11812 6 510734 236764 49480 140 11811
11813 0 512524 233569 53560 163 7193
11814 6 512427 233812 53800 181 11813
11815 0 505755 230462 53880 241 7756
11816 6 506060 230154 53640 175 11815
11817 6 430498 159708 215080 0 9371
11818 6 424751 133494 207400 0 10487
11819 6 358048 129150 194240 0 4311
11820 6 343469 118746 184000 0 10585
11821 6 367056 143445 176240 0 8228
11822 6 374143 122326 175200 0 6676
11823 6 376328 122930 176480 0 7444
11824 6 377157 131153 174280 0 9754
11825 6 465659 135678 190840 0 6393
11826 6 465821 140186 192760 0 6412
11827 6 468373 138249 192080 0 8801
11828 6 514304 227904 47960 32 10959
11829 6 511141 226663 34800 0 5900
11830 6 516818 227726 46640 102 7297
11831 6 517133 226612 46920 240 5142
11832 6 507392 229350 40120 107 6867
11833 6 506814 227916 40600 32 6865
11834 6 511899 230446 35920 32 10999
11835 6 506916 227005 40240 45 6863
11836 6 505281 228035 40200 107 11592
11837 6 510644 231994 37200 0 11607
11838 6 518733 221650 46240 0 5128
11839 6 504750 230500 38040 0 11757
11840 6 507320 215373 38920 0 7862
11841 6 503608 229386 38440 91 6845
11842 6 507739 215834 40080 0 7856
11843 6 511174 219868 43440 0 10411
11844 6 512299 218658 43440 0 10411
11845 6 511712 222176 38400 32 7882
11846 6 511153 219045 43240 0 10409
11847 6 508480 223904 35840 32 8330
11848 6 514144 225952 41720 32 6524
11849 6 509920 217568 38520 51 7256
11850 6 509376 222272 36520 120 9868
11851 6 514366 225722 40600 32 6519
11852 6 505352 232183 40880 172 4570
11853 6 516845 223587 40600 0 6519
11854 6 501278 230007 41280 81 4568
11855 6 505568 217344 37880 473 7384
11856 6 504188 220081 38200 0 3803
11857 6 513024 225984 51280 98 7161
11858 6 513716 235807 53560 51 10474
11859 6 513495 236457 54160 154 10474
11860 6 508823 233146 53480 115 5661
11861 6 510851 232568 54760 0 11128
11862 6 512068 233233 54720 175 7191
11863 6 503200 230048 54320 81 8682
11864 6 504776 231048 53600 115 7756
```
