## Supplementary material for "Complete connectomic reconstruction of olfactory projection neurons in the fly brain": neuron skeletons: 56623.swc

```
# SWC format file
# based on specifications at http://research.mssm.edu/cnic/swc.html
# Created by pymaid (https://github.com/schlegelp/PyMaid)
# PointNo Label X Y Z Radius Parent
# Labels:
# 0 = undefined
# 1 = soma
# 5 = fork point
# 6 = end point
1 1 482742 191204 30200 1917 -1
2 0 483347 191477 31280 622 1
3 0 483438 191643 31800 0 2
4 0 483665 191624 32000 0 3
5 0 483347 191691 32200 0 4
6 0 483356 191793 32400 0 5
7 0 483373 191781 32640 0 6
8 0 483499 191814 32840 0 7
9 0 483197 191780 33040 0 8
10 0 483147 191674 33240 0 9
11 0 483030 191824 33440 0 10
12 0 483182 191778 33640 0 11
13 0 483152 191839 33840 0 12
14 0 483070 191881 34080 0 13
15 0 482944 192020 34320 0 14
16 0 483029 191967 34800 0 15
17 0 486434 193225 34800 0 16
18 0 487728 195875 34800 0 17
19 0 488295 196160 34800 0 18
20 0 488398 196669 34800 0 19
21 0 488972 197231 34800 0 20
22 0 489000 198497 34800 0 21
23 0 488977 199195 34600 0 22
24 0 489856 200519 34600 0 23
25 0 489877 200899 34400 0 24
26 0 489852 201278 34240 0 25
27 0 489871 201567 34040 0 26
28 0 489800 201779 33800 0 27
29 0 489908 201966 33600 0 28
30 0 490018 202124 33400 0 29
31 0 490098 202253 33240 0 30
32 0 490103 202422 33000 0 31
33 0 489985 202740 32720 0 32
34 0 489816 202877 32520 0 33
35 0 489629 203307 32520 0 34
36 0 490124 204119 32520 0 35
37 0 490188 204096 32800 0 36
38 0 490219 204200 33040 0 37
39 0 490249 204822 33240 0 38
40 0 489705 205741 33360 0 39
41 0 489181 206429 33520 0 40
42 0 488944 206639 33720 0 41
43 0 488755 206799 33880 0 42
44 0 488653 206899 34040 0 43
45 0 488633 206946 34160 0 44
46 0 488586 207044 34240 0 45
47 0 488361 207305 34400 0 46
48 0 488178 207400 34560 0 47
49 0 487836 207443 34680 0 48
50 0 487535 207485 34800 0 49
51 0 487219 207570 34920 0 50
52 0 486733 207652 35080 0 51
53 0 486505 207589 35240 0 52
54 0 486232 207559 35400 0 53
55 0 485988 207465 35560 0 54
56 0 485857 207477 35680 0 55
57 0 485746 207340 35840 0 56
58 0 485627 207258 35960 0 57
59 0 485428 207217 36160 0 58
60 0 485186 207166 36360 0 59
61 0 485102 207319 36560 0 60
62 0 485216 207522 36720 0 61
63 0 485358 207586 36840 0 62
64 0 485960 208541 36960 0 63
65 0 484958 207408 37080 0 64
66 0 484660 207212 37200 0 65
67 0 484386 206977 37320 0 66
68 0 483977 206746 37480 0 67
69 0 483833 206750 37640 0 68
70 0 483725 206786 37800 0 69
71 0 483701 206795 37920 0 70
72 0 483583 206817 38040 0 71
73 0 483517 206841 38160 0 72
74 0 483501 206864 38280 0 73
75 0 483401 206856 38440 0 74
76 0 483327 206814 38560 0 75
77 0 483206 206896 38720 0 76
78 0 483112 206893 38840 0 77
79 0 483046 206908 38960 0 78
80 0 482932 206908 39080 0 79
81 0 482892 206950 39240 0 80
82 0 482855 206954 39360 0 81
83 0 482816 206932 39520 0 82
84 0 482772 206876 39680 0 83
85 0 482686 206798 39880 0 84
86 0 482672 206790 40080 0 85
87 0 482606 206766 40320 0 86
88 0 482599 206699 40560 0 87
89 0 482567 206536 40720 0 88
90 0 482475 206333 40960 0 89
91 0 482263 206279 41160 0 90
92 0 482223 206262 41280 0 91
93 0 482112 206292 41440 0 92
94 0 482019 206315 41640 0 93
95 0 481927 206311 41800 0 94
96 0 481787 206272 41960 0 95
97 0 481585 206301 42120 0 96
98 0 481523 206364 42280 0 97
99 0 481377 206415 42440 0 98
100 0 481239 206493 42560 0 99
101 0 481101 206532 42720 0 100
102 0 480995 206551 42840 0 101
103 0 480887 206538 43000 0 102
104 0 480874 206605 43160 0 103
105 0 480789 206673 43360 0 104
106 0 480655 206708 43560 0 105
107 0 480563 206744 43640 0 106
108 0 480472 206781 43720 0 107
109 0 480472 206907 43880 0 108
110 0 480523 206953 44040 0 109
111 0 480455 207016 44240 0 110
112 0 480395 207053 44400 0 111
113 0 480198 206969 44600 0 112
114 0 480338 207043 44800 0 113
115 0 480356 207399 44960 0 114
116 0 480066 207698 45000 0 115
117 0 479622 207901 45040 0 116
118 0 479155 208096 45240 0 117
119 0 478708 208351 45360 0 118
120 0 477993 208473 45520 0 119
121 0 477244 208638 45760 0 120
122 0 476949 208661 46000 0 121
123 0 477092 208718 46200 0 122
124 0 477248 208752 46360 0 123
125 0 477236 208956 46600 0 124
126 0 477074 209175 46800 0 125
127 0 477048 209177 46880 0 126
128 0 477033 208682 46920 120 127
129 0 476954 208324 46960 120 128
130 0 476683 208753 47160 107 129
131 0 476231 208969 47280 91 130
132 0 475714 209251 47400 75 131
133 0 475600 209529 47520 108 132
134 0 475418 209709 47680 128 133
135 0 475444 209696 47720 128 134
136 0 475317 209693 47760 128 135
137 0 475335 209643 47840 128 136
138 0 475111 209678 47880 32 137
139 0 475258 209701 47920 32 138
140 0 475449 209876 48080 32 139
141 0 475601 210058 48200 80 140
142 0 475624 210210 48240 86 141
143 0 475617 210254 48280 86 142
144 0 475616 210363 48520 107 143
145 0 475579 210549 48640 115 144
146 0 475384 210678 48760 115 145
147 0 474932 211026 48800 175 146
148 0 474719 211181 48960 181 147
149 0 474495 211323 49120 140 148
150 0 474225 211568 49280 157 149
151 0 474039 211637 49440 128 150
152 0 473859 211855 49560 153 151
153 0 473571 211965 49720 124 152
154 0 473346 212099 49880 40 153
155 0 473270 212226 49960 40 154
156 0 473148 212276 50200 80 155
157 0 473031 212399 50320 102 156
158 0 473017 212438 50360 102 157
159 0 473060 212615 50400 102 158
160 0 472837 212471 50560 140 159
161 0 472685 212551 50680 140 160
162 0 472241 212847 50880 120 161
163 0 472079 212966 51040 120 162
164 0 472031 213074 51160 124 163
165 0 472015 213209 51280 140 164
166 0 472039 213356 51480 131 165
167 0 471945 213433 51640 131 166
168 0 471750 213625 51800 128 167
169 0 471552 213849 51920 140 168
170 0 471066 214030 52040 254 169
171 0 470976 214141 52160 253 170
172 0 470901 214301 52360 203 171
173 0 470779 214669 52480 166 172
174 0 470690 214994 52560 120 173
175 0 470551 215267 52640 128 174
176 0 470192 215724 52760 40 175
177 0 469669 215733 53000 120 176
178 0 469309 216082 53240 108 177
179 0 469107 216227 53400 164 178
180 0 469019 216308 53480 164 179
181 0 468737 216498 53680 115 180
182 0 468556 216738 53840 124 181
183 0 468276 216920 54000 186 182
184 0 468030 217245 54000 160 183
185 0 467915 217504 54240 128 184
186 0 467834 217600 54480 230 185
187 0 467713 217705 54720 200 186
188 0 467821 217996 54960 137 187
189 0 467635 218086 55240 102 188
190 0 467587 218393 55440 107 189
191 0 467486 218588 55720 163 190
192 0 467347 218817 55920 141 191
193 0 466893 219029 56080 150 192
194 0 466661 219483 56200 136 193
195 0 466365 219669 56400 128 194
196 0 466091 219878 56600 135 195
197 0 465837 220097 56760 124 196
198 0 465444 220279 56960 160 197
199 0 465002 220522 57160 157 198
200 0 464635 220593 57360 160 199
201 0 464388 220725 57560 124 200
202 0 464222 220944 57800 150 201
203 0 463948 221206 58000 134 202
204 0 463418 221485 58200 134 203
205 0 462622 221634 58400 102 204
206 0 461927 221735 58560 166 205
207 0 461624 221799 58800 175 206
208 0 461521 221759 59000 160 207
209 0 461736 222079 59200 156 208
210 0 461457 222154 59440 143 209
211 0 461170 222116 59640 104 210
212 0 461007 222353 59800 32 211
213 0 460890 222463 59960 32 212
214 0 460985 222520 60080 32 213
215 0 461062 222699 60200 81 214
216 0 461071 222697 60320 81 215
217 0 461114 222740 60400 81 216
218 0 460969 222955 60520 175 217
219 0 460826 223048 60640 108 218
220 0 460739 223196 60800 32 219
221 0 460650 223248 60920 32 220
222 0 460369 223154 61000 32 221
223 0 460368 223485 61040 32 222
224 0 460386 223624 61120 60 223
225 0 460397 223724 61160 60 224
226 0 460350 223932 61280 107 225
227 5 460078 224205 61280 32 226
228 0 460285 224218 61360 150 227
229 0 460307 224427 61480 139 228
230 0 460321 224594 61600 172 229
231 0 459918 225744 61600 0 230
232 5 458383 227260 61600 261 231
233 0 458491 227227 61640 261 232
234 5 458655 227239 61720 245 233
235 0 458699 227700 62000 245 234
236 5 458977 227654 62040 280 235
237 0 460341 227444 62200 219 236
238 5 460817 227115 62240 240 237
239 0 462100 226225 62440 284 238
240 0 462706 226460 62800 240 239
241 5 462940 226509 62880 0 240
242 0 463443 226686 62960 275 241
243 0 464434 227040 63120 282 242
244 5 466871 227610 63360 266 243
245 0 469314 228531 63680 218 244
246 0 470141 228949 64000 305 245
247 0 472111 229552 64320 277 246
248 0 473737 230060 64560 249 247
249 0 474464 230210 64840 279 248
250 0 475275 230568 65400 131 249
251 0 476237 231044 66120 280 250
252 0 476630 231197 66480 175 251
253 0 476872 231205 66680 202 252
254 0 477105 231287 66880 189 253
255 0 477527 231356 67240 279 254
256 0 477696 231403 67400 257 255
257 0 477595 231500 67640 198 256
258 0 477722 231557 67840 168 257
259 0 477880 231605 68040 258 258
260 0 478044 231711 68240 313 259
261 0 478145 231703 68320 313 260
262 0 478248 231572 68480 282 261
263 0 478420 231655 68720 224 262
264 0 478486 231679 68800 256 263
265 0 478763 231657 69160 256 264
266 0 479039 231723 69480 258 265
267 0 479201 231777 69840 236 266
268 0 479429 231806 70160 209 267
269 0 479469 231823 70320 209 268
270 0 479598 231930 70440 176 269
271 0 479700 231959 70800 140 270
272 0 479860 232034 71000 40 271
273 0 479861 232107 71200 40 272
274 0 479947 232204 71400 80 273
275 0 480178 232233 71600 80 274
276 0 480158 232175 71720 80 275
277 0 480336 232264 71840 81 276
278 0 480647 232244 72080 204 277
279 0 480683 232316 72240 288 278
280 0 480812 232308 72440 288 279
281 0 481067 232269 72680 259 280
282 0 481048 232215 72920 259 281
283 0 481394 232297 73160 274 282
284 0 481455 232250 73360 185 283
285 0 481535 232316 73520 185 284
286 0 481752 232273 73640 209 285
287 0 481885 232272 73760 240 286
288 0 482139 232313 73960 150 287
289 0 482370 232263 74200 204 288
290 0 482483 232168 74280 200 289
291 0 482838 232247 74440 202 290
292 0 482941 232262 74600 245 291
293 0 483168 232291 74760 275 292
294 0 483437 232247 74960 286 293
295 0 483563 232258 75120 286 294
296 0 483911 232094 75320 0 295
297 0 483924 232127 75440 0 296
298 0 483959 232060 75640 0 297
299 0 484196 232139 75760 269 298
300 0 484316 232189 75920 269 299
301 0 484437 232081 76120 226 300
302 0 484577 232150 76280 204 301
303 0 484606 232122 76440 204 302
304 0 484749 232104 76600 157 303
305 0 484939 231889 76760 157 304
306 0 485268 231749 76920 157 305
307 0 485784 231556 77080 153 306
308 0 485802 231447 77240 153 307
309 0 486058 231365 77400 237 308
310 0 486121 231346 77440 246 309
311 0 486160 231188 77600 246 310
312 0 486498 231048 77840 189 311
313 0 486492 230990 78000 200 312
314 0 486586 230911 78160 200 313
315 0 486637 230950 78200 200 314
316 0 486910 230870 78280 209 315
317 0 487045 230837 78360 209 316
318 0 487098 230735 78440 181 317
319 0 487331 230798 78560 181 318
320 0 487303 230757 78720 204 319
321 0 487541 230773 78960 245 320
322 0 487693 230816 79120 270 321
323 0 487865 230744 79280 284 322
324 0 487936 230638 79400 284 323
325 0 488150 230605 79760 246 324
326 0 488402 230618 79960 228 325
327 0 488883 230492 80240 257 326
328 0 489396 230301 80560 0 327
329 0 489401 230246 80720 0 328
330 0 489777 229920 81120 0 329
331 0 489961 229809 81280 0 330
332 0 490348 229508 81480 0 331
333 0 490689 229399 81600 0 332
334 0 490731 229328 81640 0 333
335 0 490768 229190 81760 0 334
336 0 490986 229036 81880 0 335
337 0 491221 228959 82040 0 336
338 0 491248 228895 82160 0 337
339 0 491534 228854 82320 0 338
340 0 491686 228863 82520 0 339
341 0 491716 228842 82760 0 340
342 0 491700 228805 83160 0 341
343 0 492054 228709 83600 0 342
344 0 492330 228382 83960 0 343
345 0 492522 228271 84240 0 344
346 0 492534 228144 84360 0 345
347 0 492547 227997 84480 0 346
348 0 492531 228027 84560 0 347
349 0 492632 227849 84840 0 348
350 0 492749 227862 85000 0 349
351 0 492749 227656 85240 0 350
352 0 492895 227658 85400 0 351
353 0 493171 227673 85520 0 352
354 0 493287 227598 85640 0 353
355 0 493338 227554 85760 0 354
356 0 493577 227486 86040 0 355
357 0 493806 227379 86160 0 356
358 0 493820 227374 86280 0 357
359 0 494048 227263 86560 0 358
360 0 494015 227079 86720 0 359
361 0 494055 226649 86880 0 360
362 0 494350 226389 87000 0 361
363 0 494662 226066 87320 0 362
364 0 494808 225882 87440 0 363
365 0 494987 225656 87600 0 364
366 0 495225 225560 87720 0 365
367 0 495326 225416 87920 0 366
368 0 495538 225216 88160 0 367
369 0 495732 224891 88480 0 368
370 0 495856 224857 88560 0 369
371 0 495853 224883 88600 0 370
372 0 495887 225057 88640 0 371
373 0 496298 225438 88680 0 372
374 0 496063 224944 88720 0 373
375 0 495991 224120 89120 0 374
376 0 496042 223998 89800 0 375
377 0 496040 223936 89880 0 376
378 0 496008 223855 90040 0 377
379 0 495921 223782 90120 0 378
380 0 495946 223670 90280 0 379
381 0 495931 223601 90400 0 380
382 0 495916 223495 90480 0 381
383 0 496412 223568 90640 0 382
384 0 496491 223470 90840 0 383
385 0 496398 223533 90960 0 384
386 0 497476 220059 91000 0 385
387 0 496453 223485 91040 0 386
388 0 496543 223285 91160 0 387
389 0 496632 223176 91320 0 388
390 0 496800 222894 91360 0 389
391 0 496743 223051 91400 0 390
392 0 496846 223016 91600 0 391
393 0 496819 222843 91800 0 392
394 0 496971 222746 92000 0 393
395 0 497017 222605 92160 0 394
396 0 497044 222550 92200 0 395
397 0 497270 222434 92360 0 396
398 0 497502 222187 92440 0 397
399 0 497513 221977 92480 0 398
400 0 497444 221837 92520 0 399
401 0 497364 221742 92560 0 400
402 0 497224 221194 92760 0 401
403 0 496827 220585 93000 0 402
404 0 496715 220448 93120 0 403
405 0 496355 219977 93280 0 404
406 0 496330 219843 93480 0 405
407 0 496274 219694 93680 0 406
408 0 496267 219518 93920 0 407
409 0 496287 219474 94120 0 408
410 0 496270 219350 94280 0 409
411 0 496275 219323 94480 0 410
412 0 496338 219298 94680 0 411
413 0 496297 219162 94880 0 412
414 0 496297 219060 95000 0 413
415 0 496295 219033 95120 0 414
416 0 496331 218955 95280 0 415
417 0 496346 218913 95400 0 416
418 0 496373 218829 95520 0 417
419 0 496346 218792 95640 0 418
420 0 496310 218727 95760 0 419
421 0 496291 218662 95880 0 420
422 0 496233 218578 96040 0 421
423 0 496192 218498 96120 0 422
424 0 496139 218397 96280 0 423
425 0 496115 218281 96440 0 424
426 0 496024 218141 96600 0 425
427 0 496029 218013 96760 0 426
428 0 496036 217987 96920 0 427
429 0 496040 217913 97040 0 428
430 0 496123 217862 97240 0 429
431 0 496177 217818 97360 0 430
432 0 496209 217816 97480 0 431
433 0 496385 217746 97760 0 432
434 0 496392 217723 97920 0 433
435 0 496416 217692 98080 0 434
436 0 496438 217600 98200 0 435
437 0 496532 217439 98360 0 436
438 0 496490 217210 98520 0 437
439 0 496394 217099 98680 0 438
440 0 496258 217021 98800 0 439
441 0 496246 216959 98920 0 440
442 0 496216 216909 99040 0 441
443 0 496136 216880 99160 0 442
444 0 496137 216888 99280 0 443
445 0 496022 216826 99440 0 444
446 0 496055 216766 99560 0 445
447 0 496012 216674 99680 0 446
448 0 496066 216608 99800 0 447
449 0 496163 216492 99960 0 448
450 0 496185 216450 100080 0 449
451 0 496200 216345 100240 0 450
452 0 496234 216291 100360 0 451
453 0 496175 216192 100480 0 452
454 0 496115 216051 100560 0 453
455 0 496051 215816 100760 0 454
456 0 495903 215352 100840 0 455
457 0 495882 215102 101000 0 456
458 0 495701 214946 101160 0 457
459 0 495752 214874 101280 0 458
460 0 495766 214407 101440 0 459
461 0 495814 214260 101600 0 460
462 0 495840 214183 101720 0 461
463 0 495878 214017 101880 0 462
464 0 495909 213942 102000 0 463
465 0 495872 213804 102160 0 464
466 0 495869 213730 102320 0 465
467 0 495902 213597 102480 0 466
468 0 495930 213578 102520 0 467
469 0 495758 213569 102560 0 468
470 0 495839 213588 102600 0 469
471 0 495829 213566 102760 0 470
472 0 495859 213522 102920 0 471
473 0 495923 213475 103080 0 472
474 0 495918 213454 103120 0 473
475 0 495950 213466 103320 0 474
476 0 496066 213486 103480 0 475
477 0 496135 213417 103640 0 476
478 0 496238 213443 103840 0 477
479 0 496323 213426 104040 0 478
480 0 496390 213413 104200 0 479
481 0 496351 213444 104360 0 480
482 0 496433 213251 104560 0 481
483 0 496436 213247 104720 0 482
484 0 496469 213226 104840 0 483
485 0 496469 213278 104960 0 484
486 0 496481 213259 105120 0 485
487 0 496423 213265 105240 0 486
488 0 496235 212951 105360 0 487
489 0 496215 212886 105400 0 488
490 0 484705 210280 105440 0 489
491 0 496128 212645 105480 0 490
492 0 495929 212321 105720 0 491
493 0 495516 211940 105880 0 492
494 0 495414 211676 106240 0 493
495 0 495445 211495 106560 0 494
496 0 495454 211362 106760 0 495
497 0 495502 211236 106920 0 496
498 0 495527 211102 107080 0 497
499 0 495552 211019 107160 0 498
500 0 495590 210893 107280 0 499
501 0 495630 210958 107320 0 500
502 0 495672 210656 107360 0 501
503 0 495608 210793 107400 0 502
504 0 495615 210786 107440 0 503
505 0 495694 210686 107480 0 504
506 0 495795 210651 107640 0 505
507 0 495877 210652 107800 0 506
508 0 495988 210622 107960 0 507
509 0 496160 210521 108120 0 508
510 0 496292 210516 108280 0 509
511 0 496428 210392 108440 0 510
512 0 496608 210257 108600 0 511
513 0 496734 210143 108720 0 512
514 0 496904 209949 108840 0 513
515 0 496964 209733 108920 0 514
516 0 496998 209304 109080 0 515
517 0 496954 209014 109240 0 516
518 0 496955 208875 109400 0 517
519 0 496884 208839 109480 0 518
520 0 496833 208712 109640 0 519
521 0 496764 208662 109720 0 520
522 0 496608 208582 109840 0 521
523 0 496558 208477 110000 0 522
524 0 496525 208443 110080 0 523
525 0 496449 208386 110200 0 524
526 0 496404 208461 110320 0 525
527 0 496394 208406 110560 0 526
528 0 496303 208338 110760 0 527
529 0 496204 208282 111000 0 528
530 0 496223 208025 111200 0 529
531 0 496342 207395 111440 0 530
532 0 496371 207307 111480 0 531
533 0 496402 206790 111960 0 532
534 0 496406 206694 112120 0 533
535 0 496037 206422 112320 0 534
536 0 495506 206356 112600 0 535
537 0 495182 206181 112960 0 536
538 0 495083 206167 113120 0 537
539 0 494806 206170 113280 0 538
540 0 494754 206218 113440 0 539
541 0 494465 206044 113640 0 540
542 0 494171 205720 113800 0 541
543 0 494060 205551 113960 0 542
544 0 494069 205241 114120 0 543
545 0 494036 204580 114320 0 544
546 0 493976 204212 114480 0 545
547 0 493856 204091 114680 0 546
548 0 493742 204030 114840 0 547
549 0 493628 204006 114960 0 548
550 0 493529 203926 115120 0 549
551 0 493367 203910 115280 0 550
552 0 493258 203812 115440 0 551
553 0 493140 203791 115600 0 552
554 0 493061 203697 115760 0 553
555 0 492973 203637 115920 0 554
556 0 492853 203547 116080 0 555
557 0 492797 203524 116280 0 556
558 0 492876 203457 116480 0 557
559 0 492786 203453 116640 0 558
560 0 492749 203491 116840 0 559
561 0 492721 203542 117000 0 560
562 0 492673 203466 117160 0 561
563 0 492670 203437 117360 0 562
564 0 492796 203116 117640 0 563
565 0 492776 202546 117840 0 564
566 0 492780 202400 118000 0 565
567 0 492450 202024 118200 0 566
568 0 492257 201882 118400 0 567
569 0 492185 201868 118640 0 568
570 0 491989 201765 118840 0 569
571 0 491952 201492 119080 0 570
572 0 492051 201388 119320 0 571
573 0 492211 201205 119600 0 572
574 0 492247 200930 119760 0 573
575 0 492327 200660 119840 0 574
576 0 492375 200459 120040 0 575
577 0 492310 200215 120240 0 576
578 0 492169 200123 120440 0 577
579 0 492046 200047 120640 0 578
580 0 491985 199931 120760 0 579
581 0 492018 199909 120960 0 580
582 0 492061 199879 121120 0 581
583 0 492119 199721 121320 0 582
584 0 492144 199546 121560 0 583
585 0 492214 199407 121720 0 584
586 0 492223 199203 121920 0 585
587 0 492264 199226 122080 0 586
588 0 492133 198912 122240 0 587
589 0 491786 198390 122440 0 588
590 0 491550 198201 122680 0 589
591 0 491493 198169 123000 0 590
592 0 491444 198154 123160 0 591
593 0 491324 198080 123360 0 592
594 0 491240 198016 123560 0 593
595 0 491259 197870 123760 0 594
596 0 491398 197750 123920 0 595
597 0 491426 197638 124080 0 596
598 0 491539 197481 124280 0 597
599 0 491637 197321 124480 0 598
600 0 491568 197042 124680 0 599
601 0 491346 196709 124840 0 600
602 0 491122 196569 125000 0 601
603 0 491002 196349 125160 0 602
604 0 490886 196175 125360 0 603
605 0 490863 196016 125560 0 604
606 0 490972 195803 125760 0 605
607 0 490974 195640 125960 0 606
608 0 490979 195434 126120 0 607
609 0 490984 195168 126280 0 608
610 0 490955 194881 126400 0 609
611 0 490836 194599 126560 0 610
612 0 490729 194500 126680 0 611
613 0 490617 194222 126880 0 612
614 0 490543 194051 127080 0 613
615 0 490559 193998 127320 0 614
616 0 490629 193861 127520 0 615
617 0 490692 193788 127720 0 616
618 0 490759 193508 127880 0 617
619 0 490721 193118 128040 0 618
620 0 490640 192922 128280 0 619
621 0 490524 192707 128480 0 620
622 0 490379 192426 128760 0 621
623 0 490285 192216 129120 0 622
624 0 490417 191737 129480 0 623
625 0 490378 191576 129600 0 624
626 0 490259 191247 129800 0 625
627 0 490094 190848 130000 0 626
628 0 489898 190796 130160 0 627
629 0 489768 190601 130240 0 628
630 0 489695 190284 130440 0 629
631 0 489627 190196 130600 0 630
632 0 489674 190133 130720 0 631
633 0 489759 189950 130920 0 632
634 0 490013 189728 131360 0 633
635 0 490131 189605 131480 0 634
636 0 489996 189491 131640 0 635
637 0 490066 189168 131920 0 636
638 0 489966 188729 132040 0 637
639 0 489751 188311 132200 0 638
640 0 489677 188231 132360 0 639
641 0 489533 188190 132520 0 640
642 0 489524 188242 132680 0 641
643 0 489535 188133 132880 0 642
644 0 489526 188036 133200 0 643
645 0 489582 187711 133520 0 644
646 0 489581 187261 133800 0 645
647 0 489569 186933 134000 0 646
648 0 489517 186612 134200 0 647
649 0 489506 186322 134360 0 648
650 0 489334 185744 134640 0 649
651 0 489226 185283 135040 0 650
652 0 489205 184862 135440 0 651
653 0 489227 184488 135800 0 652
654 0 489337 183776 136080 0 653
655 0 489247 183178 136400 0 654
656 0 489356 182816 136720 0 655
657 0 489332 182160 137160 0 656
658 0 489144 181692 137400 0 657
659 0 489085 181317 137560 0 658
660 0 489004 181166 137720 0 659
661 0 488937 180898 137920 0 660
662 0 488904 180734 138040 0 661
663 0 488902 180643 138080 0 662
664 0 488884 180509 138120 0 663
665 0 488895 180438 138160 0 664
666 0 488905 180372 138200 0 665
667 0 488888 180336 138240 0 666
668 0 488864 180323 138280 0 667
669 0 488870 180275 138320 0 668
670 0 488876 180230 138360 0 669
671 0 488876 180191 138400 0 670
672 0 488883 180142 138440 0 671
673 0 488894 180102 138480 0 672
674 0 488900 180057 138520 0 673
675 0 488902 180040 138560 0 674
676 0 488909 180021 138600 0 675
677 0 488923 180005 138640 0 676
678 0 488928 179975 138680 0 677
679 0 488923 179942 138720 0 678
680 0 488946 179928 138760 0 679
681 0 488935 179910 138800 0 680
682 0 488943 179896 138840 0 681
683 0 488945 179881 138880 0 682
684 0 488946 179847 138920 0 683
685 0 488958 179836 138960 0 684
686 0 488964 179813 139000 0 685
687 0 488970 179791 139040 0 686
688 0 488974 179770 139080 0 687
689 0 488981 179746 139120 0 688
690 0 488981 179722 139160 0 689
691 0 489002 179716 139200 0 690
692 0 489005 179712 139240 0 691
693 0 489023 179803 139280 0 692
694 0 489060 179754 139320 0 693
695 0 489091 179743 139360 0 694
696 0 489104 179736 139400 0 695
697 0 489119 179710 139440 0 696
698 0 489151 179687 139480 0 697
699 0 489175 179656 139520 0 698
700 0 489201 179627 139560 0 699
701 0 489218 179592 139600 0 700
702 0 489233 179574 139640 0 701
703 0 489247 179539 139680 0 702
704 0 489258 179510 139720 0 703
705 0 489267 179483 139760 0 704
706 0 489267 179444 139800 0 705
707 0 489286 179408 139840 0 706
708 0 489303 179367 139880 0 707
709 0 489317 179335 139920 0 708
710 0 489338 179300 139960 0 709
711 0 489345 179203 140000 0 710
712 0 489323 179107 140040 0 711
713 0 489143 179051 140080 0 712
714 0 489286 178899 140120 0 713
715 0 489257 178875 140160 0 714
716 0 489261 178740 140200 0 715
717 0 489223 178670 140240 0 716
718 0 489201 178598 140280 0 717
719 0 489165 178542 140320 0 718
720 0 489131 178481 140360 0 719
721 0 489100 178420 140400 0 720
722 0 489059 178359 140440 0 721
723 0 489048 178292 140480 0 722
724 0 489049 178223 140520 0 723
725 0 489041 178166 140560 0 724
726 0 489028 178115 140600 0 725
727 0 489015 178055 140640 0 726
728 0 489002 177981 140680 0 727
729 0 489024 177928 140720 0 728
730 0 489043 177868 140760 0 729
731 0 489054 177818 140800 0 730
732 0 489075 177774 140840 0 731
733 0 489089 177712 140880 0 732
734 0 489123 177630 140920 0 733
735 0 489158 177586 140960 0 734
736 0 489189 177522 141000 0 735
737 0 489225 177468 141040 0 736
738 0 489263 177405 141080 0 737
739 0 489294 177347 141120 0 738
740 0 489297 177323 141160 0 739
741 0 489300 177307 141200 0 740
742 0 489299 177273 141240 0 741
743 0 489298 177245 141280 0 742
744 0 489298 177214 141320 0 743
745 0 489279 177178 141360 0 744
746 0 489268 177156 141400 0 745
747 0 489251 177122 141440 0 746
748 0 489239 177100 141480 0 747
749 0 489221 177075 141520 0 748
750 0 489203 177061 141560 0 749
751 0 489167 176979 141600 0 750
752 0 489132 176898 141640 0 751
753 0 489092 176814 141680 0 752
754 0 489053 176743 141720 0 753
755 0 489015 176678 141760 0 754
756 0 488981 176604 141800 0 755
757 0 488984 176545 141840 0 756
758 0 488973 176499 141880 0 757
759 0 488973 176445 141920 0 758
760 0 488976 176396 141960 0 759
761 0 488972 176367 142000 0 760
762 0 488985 176312 142040 0 761
763 0 489013 176250 142080 0 762
764 0 489025 176197 142120 0 763
765 0 489039 176145 142160 0 764
766 0 489057 176088 142200 0 765
767 0 489066 176073 142240 0 766
768 0 489086 176034 142280 0 767
769 0 489105 175998 142320 0 768
770 0 489126 175970 142360 0 769
771 0 489144 175934 142400 0 770
772 0 489186 175888 142440 0 771
773 0 489208 175842 142480 0 772
774 0 489246 175796 142520 0 773
775 0 489284 175753 142560 0 774
776 0 489322 175717 142600 0 775
777 0 489350 175682 142640 0 776
778 0 489383 175642 142680 0 777
779 0 489422 175619 142720 0 778
780 0 489464 175574 142760 0 779
781 0 489500 175532 142800 0 780
782 0 489542 175496 142840 0 781
783 0 489593 175440 142880 0 782
784 0 489636 175408 142920 0 783
785 0 489666 175369 142960 0 784
786 0 489703 175321 143000 0 785
787 0 489746 175279 143040 0 786
788 0 489792 175217 143080 0 787
789 0 489822 175203 143120 0 788
790 0 489832 175101 143160 0 789
791 0 489858 175018 143160 0 790
792 0 489895 174965 143240 0 791
793 0 489919 174893 143280 0 792
794 0 489974 174815 143320 0 793
795 0 489986 174752 143360 0 794
796 0 489979 174730 143400 0 795
797 0 489957 174636 143440 0 796
798 0 489938 174582 143480 0 797
799 0 489922 174527 143520 0 798
800 0 489905 174465 143560 0 799
801 0 489897 174414 143600 0 800
802 0 489833 174304 143640 0 801
803 0 489830 174267 143680 0 802
804 0 489828 174232 143720 0 803
805 0 489813 174206 143760 0 804
806 0 489792 174061 143920 0 805
807 0 489796 174018 143960 0 806
808 0 489791 173946 144000 0 807
809 0 489790 173871 144040 0 808
810 0 489791 173817 144080 0 809
811 0 489786 173774 144120 0 810
812 0 489790 173704 144160 0 811
813 0 489794 173667 144200 0 812
814 0 489800 173651 144240 0 813
815 0 489806 173627 144280 0 814
816 0 489814 173592 144320 0 815
817 0 489817 173569 144360 0 816
818 0 489825 173537 144400 0 817
819 0 489852 173470 144440 0 818
820 0 489871 173399 144480 0 819
821 0 489886 173341 144520 0 820
822 0 489903 173277 144560 0 821
823 0 489919 173209 144600 0 822
824 0 489938 173182 144640 0 823
825 0 489955 173155 144680 0 824
826 0 489969 173141 144720 0 825
827 0 489986 173112 144760 0 826
828 0 490002 173079 144800 0 827
829 0 490033 173059 144840 0 828
830 0 490056 173035 144880 0 829
831 0 490081 173008 144920 0 830
832 0 490105 172985 144960 0 831
833 0 490129 172965 145000 0 832
834 0 490144 172898 145040 0 833
835 0 490171 172829 145080 0 834
836 0 490183 172771 145120 0 835
837 0 490189 172709 145160 0 836
838 0 490209 172639 145200 0 837
839 0 490167 172580 145240 0 838
840 0 490135 172534 145280 0 839
841 0 490094 172480 145320 0 840
842 0 490052 172434 145360 0 841
843 0 490019 172371 145400 0 842
844 0 489990 172323 145440 0 843
845 0 489939 172281 145480 0 844
846 0 489894 172237 145520 0 845
847 0 489865 172154 145560 0 846
848 0 489845 172044 145600 0 847
849 0 489823 171947 145640 0 848
850 0 489800 171844 145680 0 849
851 0 489750 171800 145720 0 850
852 0 489724 171685 145760 0 851
853 0 489714 171613 145800 0 852
854 0 489690 171513 145840 0 853
855 0 489680 171417 145880 0 854
856 0 489667 171301 145920 0 855
857 0 489649 171242 145960 0 856
858 0 489628 171192 146000 0 857
859 0 489623 171146 146040 0 858
860 0 489614 171096 146080 0 859
861 0 489602 171052 146120 0 860
862 0 489576 171006 146160 0 861
863 0 489540 170933 146200 0 862
864 0 489508 170871 146240 0 863
865 0 489467 170806 146280 0 864
866 0 489402 170738 146320 0 865
867 0 489353 170702 146360 0 866
868 0 489306 170660 146400 0 867
869 0 488831 170632 146440 0 868
870 0 489093 170604 146480 0 869
871 0 489209 170563 146520 0 870
872 0 489280 170523 146560 0 871
873 0 489333 170463 146600 0 872
874 0 489378 170406 146640 0 873
875 0 489404 170340 146640 0 874
876 0 489448 170255 146720 0 875
877 0 489475 170179 146760 0 876
878 0 489506 170138 146800 0 877
879 0 489527 170099 146840 0 878
880 0 489556 170070 146880 0 879
881 0 489585 170045 146920 0 880
882 0 489609 170015 146960 0 881
883 0 489634 169990 147000 0 882
884 0 489643 169951 147040 0 883
885 0 489668 169922 147080 0 884
886 0 489692 169899 147120 0 885
887 0 489706 169865 147160 0 886
888 0 489728 169820 147200 0 887
889 0 489738 169832 147240 0 888
890 0 489759 169777 147280 0 889
891 0 489746 169720 147320 0 890
892 0 489715 169692 147360 0 891
893 0 489701 169663 147400 0 892
894 0 489674 169632 147440 0 893
895 0 489657 169598 147480 0 894
896 0 489648 169599 147520 0 895
897 0 489634 169593 147560 0 896
898 0 489618 169581 147600 0 897
899 0 489604 169572 147640 0 898
900 0 489595 169574 147680 0 899
901 0 489583 169467 147720 0 900
902 0 489568 169361 147760 0 901
903 0 489559 169249 147800 0 902
904 0 489546 169141 147840 0 903
905 0 489564 169088 147880 0 904
906 0 489579 169036 147920 0 905
907 0 489591 168990 147960 0 906
908 0 489598 168928 148000 0 907
909 0 489617 168903 148040 0 908
910 0 489628 168880 148080 0 909
911 0 489644 168858 148120 0 910
912 0 489668 168827 148160 0 911
913 0 489702 168816 148200 0 912
914 0 489722 168747 148240 0 913
915 0 489757 168718 148280 0 914
916 0 489763 168645 148320 0 915
917 0 489779 168562 148360 0 916
918 0 489756 168505 148400 0 917
919 0 489745 168445 148440 0 918
920 0 489726 168375 148480 0 919
921 0 489707 168321 148520 0 920
922 0 489685 168243 148560 0 921
923 0 489658 168153 148640 0 922
924 0 489639 168105 148680 0 923
925 0 489612 168052 148720 0 924
926 0 489594 168012 148760 0 925
927 0 489561 167949 148800 0 926
928 0 489532 167902 148840 0 927
929 0 489495 167861 148880 0 928
930 0 489460 167817 148920 0 929
931 0 489431 167779 148960 0 930
932 0 489403 167762 149000 0 931
933 0 489384 167738 149040 0 932
934 0 489362 167721 149080 0 933
935 0 489346 167712 149120 0 934
936 0 489321 167688 149160 0 935
937 0 489306 167671 149200 0 936
938 0 489273 167616 149240 0 937
939 0 489258 167551 149280 0 938
940 0 489215 167485 149320 0 939
941 0 489192 167415 149360 0 940
942 0 489162 167347 149400 0 941
943 0 489157 167296 149440 0 942
944 0 489154 167233 149480 0 943
945 0 489149 167173 149520 0 944
946 0 489142 167113 149560 0 945
947 0 489170 167205 149600 0 946
948 0 489202 167145 149640 0 947
949 0 489241 167126 149680 0 948
950 0 489277 167121 149720 0 949
951 0 489306 167056 149760 0 950
952 0 489322 167083 149800 0 951
953 0 489363 167154 149840 0 952
954 0 489388 167246 149880 0 953
955 0 489417 167315 149920 0 954
956 0 489437 167349 149960 0 955
957 0 489492 167290 150000 0 956
958 0 489559 167228 150080 0 957
959 0 489622 167161 150120 0 958
960 0 489604 167107 150160 0 959
961 0 489589 167061 150200 0 960
962 0 489580 166999 150240 0 961
963 0 489562 166907 150280 0 962
964 0 489544 166849 150320 0 963
965 0 489527 166756 150360 0 964
966 0 489504 166651 150400 0 965
967 0 489463 166493 150440 0 966
968 0 489440 166353 150480 0 967
969 0 489430 166246 150520 0 968
970 0 489404 166103 150560 0 969
971 0 489394 166001 150600 0 970
972 0 489373 165898 150640 0 971
973 0 489344 165735 150680 0 972
974 0 489328 165624 150720 0 973
975 0 489302 165585 150760 0 974
976 0 489293 165508 150800 0 975
977 0 489272 165462 150840 0 976
978 0 489285 165331 150880 0 977
979 0 489272 165274 150920 0 978
980 0 489270 165225 150960 0 979
981 0 489257 165164 151000 0 980
982 0 489236 165138 151040 0 981
983 0 489226 165094 151080 0 982
984 0 489219 165018 151120 0 983
985 0 489206 164927 151160 0 984
986 0 489193 164842 151200 0 985
987 0 489186 164750 151240 0 986
988 0 489178 164673 151280 0 987
989 0 489159 164614 151320 0 988
990 0 489134 164558 151360 0 989
991 0 489119 164507 151400 0 990
992 0 489098 164441 151440 0 991
993 0 489077 164379 151480 0 992
994 0 489053 164306 151520 0 993
995 0 489035 164243 151560 0 994
996 0 489014 164176 151600 0 995
997 0 488997 164119 151640 0 996
998 0 488979 164056 151680 0 997
999 0 488957 163978 151720 0 998
1000 0 488943 163913 151760 0 999
1001 0 488925 163853 151800 0 1000
1002 0 488909 163773 151840 0 1001
1003 0 488879 163703 151880 0 1002
1004 0 488858 163626 151920 0 1003
1005 0 488835 163581 151960 0 1004
1006 0 488824 163545 152000 0 1005
1007 0 488804 163505 152040 0 1006
1008 0 488791 163469 152080 0 1007
1009 0 488781 163444 152120 0 1008
1010 0 488773 163421 152160 0 1009
1011 0 488768 163386 152200 0 1010
1012 0 488757 163353 152240 0 1011
1013 0 488750 163322 152280 0 1012
1014 0 488747 163239 152320 0 1013
1015 0 488747 163173 152360 0 1014
1016 0 488749 163099 152400 0 1015
1017 0 488751 163028 152440 0 1016
1018 0 488758 162979 152480 0 1017
1019 0 488758 162934 152520 0 1018
1020 0 488756 162884 152560 0 1019
1021 0 488758 162839 152600 0 1020
1022 0 488754 162780 152640 0 1021
1023 0 488752 162721 152680 0 1022
1024 0 488748 162666 152720 0 1023
1025 0 488736 162594 152760 0 1024
1026 0 488728 162516 152800 0 1025
1027 0 488716 162450 152840 0 1026
1028 0 488701 162361 152880 0 1027
1029 0 488693 162276 152920 0 1028
1030 0 488668 162171 152960 0 1029
1031 0 488659 162124 153000 0 1030
1032 0 488646 162052 153040 0 1031
1033 0 488636 161987 153080 0 1032
1034 0 488619 161910 153120 0 1033
1035 0 488605 161848 153160 0 1034
1036 0 488576 161803 153200 0 1035
1037 0 488559 161774 153240 0 1036
1038 0 488541 161746 153280 0 1037
1039 0 488516 161709 153320 0 1038
1040 0 488491 161677 153360 0 1039
1041 0 488454 161656 153400 0 1040
1042 0 488418 161639 153440 0 1041
1043 0 488379 161615 153480 0 1042
1044 0 488337 161580 153520 0 1043
1045 0 488298 161548 153560 0 1044
1046 0 488188 161448 153600 0 1045
1047 0 488073 161366 153640 0 1046
1048 0 488006 161308 153680 0 1047
1049 0 487947 161265 153720 0 1048
1050 0 487894 161240 153760 0 1049
1051 0 487833 161201 153800 0 1050
1052 0 487793 161160 153840 0 1051
1053 0 487745 161102 153880 0 1052
1054 0 487704 161049 153920 0 1053
1055 0 487668 160997 153960 0 1054
1056 0 487617 160938 154000 0 1055
1057 0 487586 160884 154040 0 1056
1058 0 487553 160823 154080 0 1057
1059 0 487526 160754 154120 0 1058
1060 0 487492 160699 154160 0 1059
1061 0 487454 160623 154200 0 1060
1062 0 487432 160581 154240 0 1061
1063 0 487417 160553 154280 0 1062
1064 0 487399 160519 154320 0 1063
1065 0 487377 160496 154360 0 1064
1066 0 487370 160475 154400 0 1065
1067 0 487350 160454 154440 0 1066
1068 0 487349 160413 154480 0 1067
1069 0 487346 160378 154520 0 1068
1070 0 487342 160347 154560 0 1069
1071 0 487340 160304 154600 0 1070
1072 0 487329 160273 154640 0 1071
1073 0 487317 160236 154680 0 1072
1074 0 487309 160209 154720 0 1073
1075 0 487294 160176 154760 0 1074
1076 0 487286 160162 154800 0 1075
1077 0 487273 160136 154840 0 1076
1078 0 487257 160098 154880 0 1077
1079 0 487251 160069 154920 0 1078
1080 0 487244 160039 154960 0 1079
1081 0 487226 160024 155000 0 1080
1082 0 487214 159991 155040 0 1081
1083 0 487195 159957 155080 0 1082
1084 0 487148 159879 155120 0 1083
1085 0 487104 159825 155160 0 1084
1086 0 487061 159766 155200 0 1085
1087 0 487010 159705 155240 0 1086
1088 0 486971 159645 155280 0 1087
1089 0 486897 159601 155320 0 1088
1090 0 486836 159557 155360 0 1089
1091 0 486766 159524 155400 0 1090
1092 0 486691 159480 155440 0 1091
1093 0 486621 159437 155480 0 1092
1094 0 486567 159370 155520 0 1093
1095 0 486528 159315 155560 0 1094
1096 0 486467 159254 155600 0 1095
1097 0 486418 159188 155640 0 1096
1098 0 486374 159133 155680 0 1097
1099 0 486343 159118 155720 0 1098
1100 0 486308 159076 155760 0 1099
1101 0 486276 159048 155800 0 1100
1102 0 486241 159013 155840 0 1101
1103 0 486205 158984 155880 0 1102
1104 0 486177 158969 155920 0 1103
1105 0 486159 158957 155960 0 1104
1106 0 486125 158904 156000 0 1105
1107 0 486082 158836 156040 0 1106
1108 0 486018 158746 156080 0 1107
1109 0 485998 158706 156120 0 1108
1110 0 485973 158666 156160 0 1109
1111 0 485942 158631 156200 0 1110
1112 0 485915 158597 156240 0 1111
1113 0 485897 158547 156280 0 1112
1114 0 485859 158485 156320 0 1113
1115 0 485830 158431 156360 0 1114
1116 0 485789 158383 156400 0 1115
1117 0 485751 158312 156440 0 1116
1118 0 485735 158299 156480 0 1117
1119 0 485707 158275 156520 0 1118
1120 0 485688 158258 156560 0 1119
1121 0 485667 158238 156600 0 1120
1122 0 485649 158215 156640 0 1121
1123 0 485632 158198 156680 0 1122
1124 0 485630 158189 156720 0 1123
1125 0 485613 158162 156760 0 1124
1126 0 485600 158138 156800 0 1125
1127 0 485522 158124 156840 0 1126
1128 0 485490 158053 156880 0 1127
1129 0 485454 158009 156920 0 1128
1130 0 485426 157957 156960 0 1129
1131 0 485394 157908 157000 0 1130
1132 0 485364 157854 157040 0 1131
1133 0 485329 157805 157080 0 1132
1134 0 485299 157783 157120 0 1133
1135 0 485259 157754 157160 0 1134
1136 0 485233 157726 157200 0 1135
1137 0 485188 157597 157240 0 1136
1138 0 485150 157514 157280 0 1137
1139 0 485105 157421 157320 0 1138
1140 0 485055 157333 157360 0 1139
1141 0 485006 157246 157400 0 1140
1142 0 484977 157221 157440 0 1141
1143 0 484959 157198 157480 0 1142
1144 0 484925 157175 157520 0 1143
1145 0 484896 157154 157560 0 1144
1146 0 484860 157141 157600 0 1145
1147 0 484852 157040 157640 0 1146
1148 0 484837 156664 157680 0 1147
1149 0 484794 156618 157720 0 1148
1150 0 484777 156562 157760 0 1149
1151 0 484747 156538 157800 0 1150
1152 0 484719 156506 157840 0 1151
1153 0 484696 156459 157880 0 1152
1154 0 484665 156438 157920 0 1153
1155 0 484632 156473 157960 0 1154
1156 0 484589 156474 158000 0 1155
1157 0 484569 156473 158040 0 1156
1158 0 484541 156393 158080 0 1157
1159 0 484484 156269 158120 0 1158
1160 0 484484 156436 158160 0 1159
1161 0 484453 156422 158200 0 1160
1162 0 484440 156403 158240 0 1161
1163 0 484420 156388 158280 0 1162
1164 0 484408 156345 158320 0 1163
1165 0 484386 156300 158360 0 1164
1166 0 484369 156272 158400 0 1165
1167 0 484346 156225 158440 0 1166
1168 0 484343 156183 158480 0 1167
1169 0 484301 156170 158520 0 1168
1170 0 484267 156163 158560 0 1169
1171 0 484248 156143 158600 0 1170
1172 0 484217 156139 158640 0 1171
1173 0 484187 156128 158680 0 1172
1174 0 484162 156140 158720 0 1173
1175 0 484145 156163 158760 0 1174
1176 0 484122 156135 158800 0 1175
1177 0 484091 156107 158840 0 1176
1178 0 484061 156098 158880 0 1177
1179 0 484031 156079 158920 0 1178
1180 0 484006 156050 158960 0 1179
1181 0 483970 155975 159000 0 1180
1182 0 483937 155894 159040 0 1181
1183 0 483883 155826 159080 0 1182
1184 0 483836 155757 159120 0 1183
1185 0 483797 155685 159160 0 1184
1186 0 483760 155660 159200 0 1185
1187 0 483720 155632 159240 0 1186
1188 0 483696 155614 159280 0 1187
1189 0 483647 155590 159320 0 1188
1190 0 483613 155559 159360 0 1189
1191 0 483580 155524 159400 0 1190
1192 0 483537 155474 159440 0 1191
1193 0 483486 155449 159480 0 1192
1194 0 483415 155440 159520 0 1193
1195 0 483365 155408 159560 0 1194
1196 0 483327 155333 159600 0 1195
1197 0 483301 155265 159640 0 1196
1198 0 483269 155202 159680 0 1197
1199 0 483231 155144 159720 0 1198
1200 0 483185 155079 159760 0 1199
1201 0 483136 155040 159800 0 1200
1202 0 483087 154953 159840 0 1201
1203 0 483054 154927 159880 0 1202
1204 0 483012 154881 159920 0 1203
1205 0 482972 154848 159960 0 1204
1206 0 482927 154805 160000 0 1205
1207 0 482896 154748 160040 0 1206
1208 0 482875 154694 160080 0 1207
1209 0 482848 154670 160120 0 1208
1210 0 482801 154638 160160 0 1209
1211 0 482784 154592 160200 0 1210
1212 0 482750 154536 160240 0 1211
1213 0 482719 154528 160280 0 1212
1214 0 482684 154491 160320 0 1213
1215 0 482651 154454 160360 0 1214
1216 0 482628 154407 160400 0 1215
1217 0 482583 154384 160440 0 1216
1218 0 482545 154352 160480 0 1217
1219 0 482508 154299 160520 0 1218
1220 0 482453 154275 160560 0 1219
1221 0 482380 154260 160600 0 1220
1222 0 482344 154212 160640 0 1221
1223 0 482294 154155 160680 0 1222
1224 0 482246 154097 160720 0 1223
1225 0 482201 154026 160760 0 1224
1226 0 482163 153985 160800 0 1225
1227 0 482111 153945 160840 0 1226
1228 0 482069 153884 160880 0 1227
1229 0 482016 153861 160920 0 1228
1230 0 481983 153862 160960 0 1229
1231 0 481950 153869 161000 0 1230
1232 0 481910 153889 161040 0 1231
1233 0 481855 153932 161080 0 1232
1234 0 481829 153826 161120 0 1233
1235 0 481785 153774 161160 0 1234
1236 0 481736 153703 161200 0 1235
1237 0 481684 153634 161240 0 1236
1238 0 481635 153590 161280 0 1237
1239 0 481575 153507 161320 0 1238
1240 0 481528 153475 161360 0 1239
1241 0 481476 153446 161400 0 1240
1242 0 481426 153400 161440 0 1241
1243 0 481394 153348 161480 0 1242
1244 0 481332 153328 161520 0 1243
1245 0 481297 153275 161560 0 1244
1246 0 481266 153223 161600 0 1245
1247 0 481238 153178 161640 0 1246
1248 0 481192 153168 161680 0 1247
1249 0 481139 153122 161720 0 1248
1250 0 481091 153096 161760 0 1249
1251 0 481039 153062 161800 0 1250
1252 0 480996 153019 161840 0 1251
1253 0 480928 152939 161880 0 1252
1254 0 480871 152849 161920 0 1253
1255 0 480802 152747 161960 0 1254
1256 0 480743 152696 162000 0 1255
1257 0 480764 152691 162040 0 1256
1258 0 480724 152683 162080 0 1257
1259 0 480687 152618 162120 0 1258
1260 0 480662 152571 162160 0 1259
1261 0 480632 152493 162200 0 1260
1262 0 480605 152447 162240 0 1261
1263 0 480563 152396 162280 0 1262
1264 0 480556 152374 162320 0 1263
1265 0 480515 152361 162360 0 1264
1266 0 480491 152344 162400 0 1265
1267 0 480461 152313 162440 0 1266
1268 0 480439 152282 162480 0 1267
1269 0 480393 152232 162520 0 1268
1270 0 480351 152166 162560 0 1269
1271 0 480300 152103 162600 0 1270
1272 0 480253 152046 162640 0 1271
1273 0 480195 152049 162680 0 1272
1274 0 480150 152054 162720 0 1273
1275 0 480101 152073 162760 0 1274
1276 0 480044 152069 162800 0 1275
1277 0 479920 151993 162840 0 1276
1278 0 479836 151879 162880 0 1277
1279 0 479769 151763 162920 0 1278
1280 0 479685 151647 162960 0 1279
1281 0 479602 151536 163000 0 1280
1282 0 479550 151481 163040 0 1281
1283 0 479515 151440 163080 0 1282
1284 0 479476 151378 163120 0 1283
1285 0 479425 151321 163160 0 1284
1286 0 479325 151249 163200 0 1285
1287 0 479259 151204 163240 0 1286
1288 0 479190 151167 163280 0 1287
1289 0 479130 151113 163320 0 1288
1290 0 479076 151053 163360 0 1289
1291 0 479028 151022 163400 0 1290
1292 0 478959 150940 163440 0 1291
1293 0 478887 150864 163480 0 1292
1294 0 478821 150802 163520 0 1293
1295 0 478785 150753 163560 0 1294
1296 0 478752 150723 163600 0 1295
1297 0 478721 150681 163640 0 1296
1298 0 478681 150655 163680 0 1297
1299 0 478644 150591 163720 0 1298
1300 0 478612 150545 163760 0 1299
1301 0 478578 150513 163800 0 1300
1302 0 478530 150466 163840 0 1301
1303 0 478473 150427 163880 0 1302
1304 0 478443 150379 163920 0 1303
1305 0 478398 150373 163960 0 1304
1306 0 478357 150318 164000 0 1305
1307 0 478323 150273 164040 0 1306
1308 0 478271 150205 164080 0 1307
1309 0 478233 150152 164120 0 1308
1310 0 478203 150123 164160 0 1309
1311 0 478156 150074 164200 0 1310
1312 0 478100 150044 164240 0 1311
1313 0 478037 149976 164280 0 1312
1314 0 477976 149960 164320 0 1313
1315 0 477917 149894 164360 0 1314
1316 0 477849 149867 164400 0 1315
1317 0 477786 149778 164440 0 1316
1318 0 477746 149684 164480 0 1317
1319 0 477695 149648 164520 0 1318
1320 0 477653 149579 164560 0 1319
1321 0 477586 149507 164600 0 1320
1322 0 477525 149467 164640 0 1321
1323 0 477479 149431 164680 0 1322
1324 0 477431 149399 164720 0 1323
1325 0 477410 149356 164760 0 1324
1326 0 477365 149325 164800 0 1325
1327 0 477306 149097 164840 0 1326
1328 0 477265 149035 164880 0 1327
1329 0 477220 148995 164920 0 1328
1330 0 477183 148924 164960 0 1329
1331 0 477142 148845 165000 0 1330
1332 0 477102 148770 165040 0 1331
1333 0 477055 148730 165080 0 1332
1334 0 477025 148677 165120 0 1333
1335 0 476988 148638 165160 0 1334
1336 0 476943 148598 165200 0 1335
1337 0 476920 148538 165240 0 1336
1338 0 476859 148485 165280 0 1337
1339 0 476790 148456 165320 0 1338
1340 0 476724 148422 165360 0 1339
1341 0 476654 148371 165400 0 1340
1342 0 476485 148219 165440 0 1341
1343 0 476436 148128 165480 0 1342
1344 0 476378 148031 165520 0 1343
1345 0 476315 147946 165560 0 1344
1346 0 476263 147848 165600 0 1345
1347 0 476161 147827 165640 0 1346
1348 0 476090 147791 165680 0 1347
1349 0 476026 147728 165720 0 1348
1350 0 475962 147663 165760 0 1349
1351 0 475898 147595 165800 0 1350
1352 0 475829 147530 165840 0 1351
1353 0 475754 147461 165880 0 1352
1354 0 475678 147321 165920 0 1353
1355 0 475610 147260 165960 0 1354
1356 0 475451 147165 166000 0 1355
1357 0 475374 147057 166040 0 1356
1358 0 475315 146996 166080 0 1357
1359 0 475247 146904 166120 0 1358
1360 0 475190 146828 166160 0 1359
1361 0 475127 146731 166200 0 1360
1362 0 475116 146653 166240 0 1361
1363 0 475044 146550 166280 0 1362
1364 0 474980 146461 166320 0 1363
1365 0 474930 146385 166360 0 1364
1366 0 474869 146359 166400 0 1365
1367 0 474806 146322 166440 0 1366
1368 0 474727 146279 166480 0 1367
1369 0 474676 146237 166520 0 1368
1370 0 474662 146182 166560 0 1369
1371 0 474579 146151 166600 0 1370
1372 0 474544 146067 166640 0 1371
1373 0 474509 145991 166680 0 1372
1374 0 474462 145908 166720 0 1373
1375 0 474427 145831 166760 0 1374
1376 0 474403 145742 166800 0 1375
1377 0 474351 145666 166840 0 1376
1378 0 474297 145597 166880 0 1377
1379 0 474249 145516 166920 0 1378
1380 0 474198 145444 166960 0 1379
1381 0 474151 145359 167000 0 1380
1382 0 474095 145301 167040 0 1381
1383 0 474015 145234 167080 0 1382
1384 0 473970 145180 167120 0 1383
1385 0 473912 145110 167160 0 1384
1386 0 473847 145090 167200 0 1385
1387 0 473795 145075 167240 0 1386
1388 0 473760 145035 167280 0 1387
1389 0 473720 145005 167320 0 1388
1390 0 473662 144981 167360 0 1389
1391 0 473562 144918 167400 0 1390
1392 0 473462 144824 167440 0 1391
1393 0 473364 144745 167480 0 1392
1394 0 473287 144633 167520 0 1393
1395 0 473191 144522 167560 0 1394
1396 0 473106 144423 167600 0 1395
1397 0 473013 144346 167640 0 1396
1398 0 472902 144290 167720 0 1397
1399 0 472827 144295 167760 0 1398
1400 0 472764 144305 167800 0 1399
1401 0 472655 144220 167840 0 1400
1402 0 472533 144139 167880 0 1401
1403 0 472427 144074 167920 0 1402
1404 0 472330 144007 167960 0 1403
1405 0 472239 143982 168000 0 1404
1406 0 472180 143933 168040 0 1405
1407 0 472116 143875 168080 0 1406
1408 0 472033 143831 168120 0 1407
1409 0 471918 143702 168160 0 1408
1410 0 471801 143587 168200 0 1409
1411 0 471727 143453 168240 0 1410
1412 0 471592 143364 168280 0 1411
1413 0 471471 143275 168320 0 1412
1414 0 471354 143190 168360 0 1413
1415 0 471218 143104 168400 0 1414
1416 0 471139 143033 168440 0 1415
1417 0 471048 142965 168480 0 1416
1418 0 470974 142906 168520 0 1417
1419 0 470889 142842 168560 0 1418
1420 0 470799 142774 168600 0 1419
1421 0 470697 142731 168640 0 1420
1422 0 470607 142678 168680 0 1421
1423 0 470500 142612 168720 0 1422
1424 0 470393 142553 168760 0 1423
1425 0 470291 142483 168800 0 1424
1426 0 470212 142421 168840 0 1425
1427 0 470124 142366 168880 0 1426
1428 0 470039 142298 168920 0 1427
1429 0 469940 142238 168960 0 1428
1430 0 469848 142159 169000 0 1429
1431 0 469758 142095 169040 0 1430
1432 0 469651 142072 169080 0 1431
1433 0 469541 142054 169120 0 1432
1434 0 469474 141957 169160 0 1433
1435 0 469396 141870 169200 0 1434
1436 0 469314 141792 169240 0 1435
1437 0 469238 141715 169280 0 1436
1438 0 469146 141650 169320 0 1437
1439 0 469060 141558 169360 0 1438
1440 0 468918 141519 169400 0 1439
1441 0 468764 141471 169440 0 1440
1442 0 468604 141415 169480 0 1441
1443 0 468443 141370 169520 0 1442
1444 0 468296 141330 169560 0 1443
1445 0 467972 141120 169600 0 1444
1446 0 467819 141055 169640 0 1445
1447 0 467669 140997 169680 0 1446
1448 0 467534 140929 169720 0 1447
1449 0 467374 140859 169760 0 1448
1450 0 467250 140799 169800 0 1449
1451 0 467084 140744 169840 0 1450
1452 0 466943 140666 169880 0 1451
1453 0 466759 140631 169920 0 1452
1454 0 466632 140596 169960 0 1453
1455 0 466535 140572 170000 0 1454
1456 0 466424 140534 170040 0 1455
1457 0 466286 140517 170080 0 1456
1458 0 466213 140474 170120 0 1457
1459 0 466151 140439 170160 0 1458
1460 0 466060 140416 170200 0 1459
1461 0 465983 140378 170240 0 1460
1462 0 465908 140335 170280 0 1461
1463 0 465828 140307 170320 0 1462
1464 0 465771 140288 170360 0 1463
1465 0 465678 140266 170400 0 1464
1466 0 465614 140247 170440 0 1465
1467 0 465492 140181 170480 0 1466
1468 0 465337 140124 170520 0 1467
1469 0 465217 140020 170560 0 1468
1470 0 465056 139936 170600 0 1469
1471 0 464913 139843 170640 0 1470
1472 0 464838 139852 170680 0 1471
1473 0 464776 139850 170720 0 1472
1474 0 464702 139852 170760 0 1473
1475 0 464629 139852 170800 0 1474
1476 0 464383 139642 170840 0 1475
1477 0 464220 139523 170880 0 1476
1478 0 464084 139413 170920 0 1477
1479 0 463922 139300 170960 0 1478
1480 0 463781 139171 171000 0 1479
1481 0 463625 139058 171040 0 1480
1482 0 463396 138934 171080 0 1481
1483 0 463176 138811 171120 0 1482
1484 0 462478 138403 171160 0 1483
1485 0 462327 138341 171200 0 1484
1486 0 462211 138287 171240 0 1485
1487 0 462097 138227 171280 0 1486
1488 0 461989 138158 171320 0 1487
1489 0 461838 138098 171360 0 1488
1490 0 461753 138079 171400 0 1489
1491 0 461646 138056 171440 0 1490
1492 0 461543 138042 171480 0 1491
1493 0 461443 138023 171520 0 1492
1494 0 460390 137570 171560 0 1493
1495 0 460228 137526 171600 0 1494
1496 0 460059 137476 171640 0 1495
1497 0 459904 137438 171680 0 1496
1498 0 459743 137408 171720 0 1497
1499 0 459665 137402 171760 0 1498
1500 0 459592 137404 171800 0 1499
1501 0 459525 137390 171840 0 1500
1502 0 459445 137380 171880 0 1501
1503 0 459287 137269 171920 0 1502
1504 0 459207 137254 171960 0 1503
1505 0 459110 137250 172000 0 1504
1506 0 459035 137244 172040 0 1505
1507 0 458964 137224 172080 0 1506
1508 0 458915 137149 172120 0 1507
1509 0 458767 137152 172160 0 1508
1510 0 458672 137102 172200 0 1509
1511 0 458563 137081 172240 0 1510
1512 0 458477 137048 172280 0 1511
1513 0 458387 137035 172320 0 1512
1514 0 458012 137071 172360 0 1513
1515 0 457731 137037 172400 0 1514
1516 0 457496 137018 172440 0 1515
1517 0 457417 137025 172480 0 1516
1518 0 457122 137057 172520 0 1517
1519 0 457038 137049 172560 0 1518
1520 0 456978 137030 172600 0 1519
1521 0 456900 137033 172640 0 1520
1522 0 456823 137027 172680 0 1521
1523 0 456757 137002 172720 0 1522
1524 0 456676 136977 172760 0 1523
1525 0 456610 136948 172800 0 1524
1526 0 456543 136906 172840 0 1525
1527 0 456460 136882 172880 0 1526
1528 0 456381 136863 172920 0 1527
1529 0 456302 136822 172960 0 1528
1530 0 456224 136797 173000 0 1529
1531 0 456136 136784 173040 0 1530
1532 0 456073 136758 173080 0 1531
1533 0 455999 136745 173120 0 1532
1534 0 455933 136728 173160 0 1533
1535 0 455884 136700 173200 0 1534
1536 0 455773 136707 173240 0 1535
1537 0 455705 136668 173280 0 1536
1538 0 455630 136644 173320 0 1537
1539 0 455520 136569 173360 0 1538
1540 0 455451 136544 173400 0 1539
1541 0 455348 136534 173440 0 1540
1542 0 455284 136482 173480 0 1541
1543 0 455212 136440 173520 0 1542
1544 0 455146 136457 173560 0 1543
1545 0 455091 136465 173600 0 1544
1546 0 455052 136470 173640 0 1545
1547 0 454985 136449 173680 0 1546
1548 0 454915 136433 173720 0 1547
1549 0 454878 136418 173760 0 1548
1550 0 454824 136426 173800 0 1549
1551 0 454728 136416 173840 0 1550
1552 0 454642 136414 173880 0 1551
1553 0 454511 136377 173920 0 1552
1554 0 454303 136295 173960 0 1553
1555 0 454214 136251 174000 0 1554
1556 0 454057 136279 174040 0 1555
1557 0 453966 136231 174080 0 1556
1558 0 453818 136078 174160 0 1557
1559 0 453657 136039 174200 0 1558
1560 0 453496 136011 174240 0 1559
1561 0 453323 135988 174280 0 1560
1562 0 453204 135922 174320 0 1561
1563 0 453086 135884 174360 0 1562
1564 0 452970 135860 174400 0 1563
1565 0 452842 135832 174440 0 1564
1566 0 452744 135785 174480 0 1565
1567 0 452668 135745 174520 0 1566
1568 0 452584 135736 174560 0 1567
1569 0 452480 135725 174600 0 1568
1570 0 452412 135699 174640 0 1569
1571 0 452311 135713 174680 0 1570
1572 0 452210 135719 174720 0 1571
1573 0 452115 135709 174760 0 1572
1574 0 452025 135699 174800 0 1573
1575 0 451942 135653 174840 0 1574
1576 0 451791 135641 174880 0 1575
1577 0 451671 135600 174920 0 1576
1578 0 451546 135562 174960 0 1577
1579 0 451442 135498 175000 0 1578
1580 0 451325 135450 175040 0 1579
1581 0 451230 135392 175080 0 1580
1582 0 451118 135333 175120 0 1581
1583 0 451020 135276 175160 0 1582
1584 0 450948 135203 175200 0 1583
1585 0 450841 135101 175240 0 1584
1586 0 450748 135119 175280 0 1585
1587 0 450711 135094 175320 0 1586
1588 0 450676 135031 175360 0 1587
1589 0 450551 135228 175400 0 1588
1590 0 450548 135132 175440 0 1589
1591 0 450520 135041 175480 0 1590
1592 0 450502 134948 175520 0 1591
1593 0 450467 134877 175560 0 1592
1594 0 450460 134785 175600 0 1593
1595 0 450427 134710 175640 0 1594
1596 0 450378 134724 175680 0 1595
1597 0 450321 134771 175720 0 1596
1598 0 450268 134775 175760 0 1597
1599 0 450222 134795 175800 0 1598
1600 0 450202 134665 175840 0 1599
1601 0 450156 134644 175880 0 1600
1602 0 450108 134626 175920 0 1601
1603 0 450046 134611 175960 0 1602
1604 0 450007 134592 176000 0 1603
1605 0 449945 134587 176040 0 1604
1606 0 449878 134566 176080 0 1605
1607 0 449806 134551 176120 0 1606
1608 0 449737 134529 176160 0 1607
1609 0 449666 134509 176200 0 1608
1610 0 449598 134495 176240 0 1609
1611 0 449496 134477 176280 0 1610
1612 0 449385 134471 176320 0 1611
1613 0 449265 134483 176360 0 1612
1614 0 449169 134486 176400 0 1613
1615 0 449051 134457 176440 0 1614
1616 0 448746 134407 176520 0 1615
1617 0 448532 134396 176560 0 1616
1618 0 448555 134273 176600 0 1617
1619 0 448456 134162 176640 0 1618
1620 0 448177 134024 176720 0 1619
1621 0 448098 134018 176760 0 1620
1622 0 448063 133973 176800 0 1621
1623 0 447988 134006 176840 0 1622
1624 0 447905 133997 176880 0 1623
1625 0 447829 133983 176920 0 1624
1626 0 447751 133967 176960 0 1625
1627 0 447628 133981 177000 0 1626
1628 0 447490 133983 177040 0 1627
1629 0 447351 134028 177080 0 1628
1630 0 447306 134021 177120 0 1629
1631 0 447191 133994 177160 0 1630
1632 0 447102 134037 177200 0 1631
1633 0 446999 134026 177240 0 1632
1634 0 446914 133998 177280 0 1633
1635 0 446813 133985 177320 0 1634
1636 0 446739 133968 177360 0 1635
1637 0 446632 133933 177400 0 1636
1638 0 446532 133910 177440 0 1637
1639 0 446438 133884 177480 0 1638
1640 0 446328 133922 177520 0 1639
1641 0 446238 133803 177560 0 1640
1642 0 446165 133852 177600 0 1641
1643 0 446049 133813 177640 0 1642
1644 0 445954 133764 177680 0 1643
1645 0 445888 133716 177720 0 1644
1646 0 445789 133675 177760 0 1645
1647 0 445669 133671 177800 0 1646
1648 0 445586 133641 177840 0 1647
1649 0 445489 133622 177880 0 1648
1650 0 445384 133599 177920 0 1649
1651 0 445271 133585 177960 0 1650
1652 0 445181 133552 178000 0 1651
1653 0 445079 133511 178040 0 1652
1654 0 444966 133451 178080 0 1653
1655 0 444826 133426 178120 0 1654
1656 0 444695 133377 178160 0 1655
1657 0 444571 133343 178200 0 1656
1658 0 444440 133296 178240 0 1657
1659 0 444276 133230 178280 0 1658
1660 0 444124 133154 178320 0 1659
1661 0 443944 133125 178360 0 1660
1662 0 443821 132998 178400 0 1661
1663 0 443705 132975 178440 0 1662
1664 0 443584 132951 178480 0 1663
1665 0 443476 132919 178520 0 1664
1666 0 443373 132888 178560 0 1665
1667 0 443269 132865 178600 0 1666
1668 0 443187 132857 178640 0 1667
1669 0 443103 132851 178680 0 1668
1670 0 443033 132829 178720 0 1669
1671 0 442962 132810 178760 0 1670
1672 0 442889 132803 178800 0 1671
1673 0 442823 132779 178840 0 1672
1674 0 442788 132758 178880 0 1673
1675 0 442744 132734 178920 0 1674
1676 0 442680 132653 179000 0 1675
1677 0 442644 132636 179040 0 1676
1678 0 442601 132614 179080 0 1677
1679 0 442550 132581 179120 0 1678
1680 0 442500 132552 179160 0 1679
1681 0 442459 132520 179200 0 1680
1682 0 442418 132494 179240 0 1681
1683 0 442311 132494 179280 0 1682
1684 0 442184 132502 179320 0 1683
1685 0 442080 132503 179360 0 1684
1686 0 441945 132509 179400 0 1685
1687 0 441829 132508 179440 0 1686
1688 0 441670 132481 179480 0 1687
1689 0 441532 132432 179520 0 1688
1690 0 441366 132389 179560 0 1689
1691 0 441231 132366 179600 0 1690
1692 0 441134 132280 179640 0 1691
1693 0 441049 132301 179680 0 1692
1694 0 441001 132290 179720 0 1693
1695 0 440998 132308 179760 0 1694
1696 0 440855 132314 179800 0 1695
1697 0 440662 132253 179840 0 1696
1698 0 440464 132174 179880 0 1697
1699 0 440348 132170 179920 0 1698
1700 0 440231 132187 179960 0 1699
1701 0 440135 132187 180000 0 1700
1702 0 439889 132316 180040 0 1701
1703 0 439586 132252 180080 0 1702
1704 0 439439 132322 180120 0 1703
1705 0 439319 132526 180160 0 1704
1706 0 439232 132357 180200 0 1705
1707 0 439091 132394 180240 0 1706
1708 0 439007 132386 180280 0 1707
1709 0 438904 132384 180320 0 1708
1710 0 438814 132367 180360 0 1709
1711 0 438719 132321 180400 0 1710
1712 0 438637 132288 180440 0 1711
1713 0 438542 132262 180480 0 1712
1714 0 438455 132219 180520 0 1713
1715 0 438326 132225 180560 0 1714
1716 0 438188 132237 180600 0 1715
1717 0 438071 132247 180640 0 1716
1718 0 437933 132241 180680 0 1717
1719 0 437823 132261 180720 0 1718
1720 0 437708 132279 180760 0 1719
1721 0 437633 132366 180800 0 1720
1722 0 437562 132433 180840 0 1721
1723 0 437493 132500 180880 0 1722
1724 0 437344 132484 180920 0 1723
1725 0 437024 132644 180960 0 1724
1726 0 436676 132481 181000 0 1725
1727 0 436298 132470 181040 0 1726
1728 0 436136 132458 181080 0 1727
1729 0 436106 132518 181120 0 1728
1730 0 436062 132560 181160 0 1729
1731 0 435877 132515 181200 0 1730
1732 0 435743 132215 181240 0 1731
1733 0 435467 132546 181280 0 1732
1734 0 435352 132528 181320 0 1733
1735 0 435236 132546 181360 0 1734
1736 0 435125 132541 181400 0 1735
1737 0 435012 132542 181440 0 1736
1738 0 434970 132487 181480 0 1737
1739 0 434829 132528 181520 0 1738
1740 0 434711 132549 181560 0 1739
1741 0 434581 132561 181600 0 1740
1742 0 434465 132585 181640 0 1741
1743 0 434365 132602 181680 0 1742
1744 0 434275 132617 181720 0 1743
1745 0 434174 132639 181760 0 1744
1746 0 434069 132656 181800 0 1745
1747 0 433945 132662 181840 0 1746
1748 0 433823 132659 181880 0 1747
1749 0 433729 132641 181920 0 1748
1750 0 433632 132631 181960 0 1749
1751 0 433532 132661 182000 0 1750
1752 0 433415 132654 182040 0 1751
1753 0 433361 132645 182080 0 1752
1754 0 433296 132637 182120 0 1753
1755 0 433232 132625 182160 0 1754
1756 0 433176 132609 182200 0 1755
1757 0 433136 132589 182240 0 1756
1758 0 433066 132583 182280 0 1757
1759 0 433016 132566 182320 0 1758
1760 0 432961 132549 182360 0 1759
1761 0 432800 132552 182400 0 1760
1762 0 432665 132561 182440 0 1761
1763 0 432513 132600 182480 0 1762
1764 0 432272 132605 182520 0 1763
1765 0 432006 132679 182560 0 1764
1766 0 431774 132707 182600 0 1765
1767 0 431644 132730 182640 0 1766
1768 0 431520 132740 182680 0 1767
1769 0 431394 132744 182720 0 1768
1770 0 431245 132748 182760 0 1769
1771 0 431126 132752 182800 0 1770
1772 0 431006 132761 182840 0 1771
1773 0 430870 132767 182880 0 1772
1774 0 430746 132769 182920 0 1773
1775 0 430645 132761 182960 0 1774
1776 0 430618 132646 183000 0 1775
1777 0 430431 132628 183040 0 1776
1778 0 430422 132748 183080 0 1777
1779 0 430387 132755 183120 0 1778
1780 0 430307 132752 183160 0 1779
1781 0 430201 132767 183200 0 1780
1782 0 430145 132756 183240 0 1781
1783 0 430086 132762 183280 0 1782
1784 0 430021 132771 183320 0 1783
1785 0 429889 132814 183360 0 1784
1786 0 429736 132934 183400 0 1785
1787 0 429681 132951 183440 0 1786
1788 0 429595 133010 183480 0 1787
1789 0 429533 133046 183520 0 1788
1790 0 429468 133083 183560 0 1789
1791 0 429394 133134 183600 0 1790
1792 0 429327 133183 183640 0 1791
1793 0 429294 133233 183680 0 1792
1794 0 429250 133293 183720 0 1793
1795 0 429216 133349 183760 0 1794
1796 0 429174 133405 183800 0 1795
1797 0 429130 133473 183840 0 1796
1798 5 429157 133583 183880 0 1797
1799 0 429281 133684 183920 0 1798
1800 0 429247 133771 183960 0 1799
1801 0 429249 133860 184000 0 1800
1802 0 429201 133977 184040 0 1801
1803 0 429177 134050 184080 0 1802
1804 0 429187 134100 184120 0 1803
1805 0 429180 134174 184160 0 1804
1806 0 429182 134240 184200 0 1805
1807 0 429185 134314 184240 0 1806
1808 0 429186 134425 184280 0 1807
1809 0 429203 134525 184320 0 1808
1810 0 429213 134616 184360 0 1809
1811 0 429214 134710 184400 0 1810
1812 0 429232 134783 184440 0 1811
1813 0 429231 134857 184480 0 1812
1814 0 429249 134917 184520 0 1813
1815 0 429241 135013 184560 0 1814
1816 0 429226 134984 184600 0 1815
1817 0 429205 135031 184640 0 1816
1818 0 429187 135054 184680 0 1817
1819 0 429182 135097 184720 0 1818
1820 0 429187 135117 184760 0 1819
1821 0 429154 135148 184800 0 1820
1822 0 429150 135202 184840 0 1821
1823 0 429131 135248 184880 0 1822
1824 0 429123 135298 184920 0 1823
1825 0 429097 135352 184960 0 1824
1826 0 429085 135395 185000 0 1825
1827 0 429065 135438 185040 0 1826
1828 0 429046 135483 185080 0 1827
1829 0 429019 135529 185120 0 1828
1830 0 429009 135547 185160 0 1829
1831 0 428990 135560 185200 0 1830
1832 0 428998 135585 185240 0 1831
1833 0 428959 135616 185280 0 1832
1834 0 428963 135628 185320 0 1833
1835 0 428956 135637 185360 0 1834
1836 0 428951 135643 185400 0 1835
1837 0 428921 135667 185440 0 1836
1838 0 428916 135698 185480 0 1837
1839 0 428903 135739 185520 0 1838
1840 0 428883 135781 185560 0 1839
1841 0 428890 135818 185600 0 1840
1842 0 428865 135855 185640 0 1841
1843 0 428882 135877 185680 0 1842
1844 0 428889 135912 185720 0 1843
1845 0 428894 135957 185760 0 1844
1846 0 428910 135987 185800 0 1845
1847 0 428901 136022 185840 0 1846
1848 0 428880 136068 185880 0 1847
1849 0 428865 136104 185920 0 1848
1850 0 428843 136145 185960 0 1849
1851 0 428871 136161 186000 0 1850
1852 0 428854 136226 186080 0 1851
1853 0 428817 136313 186120 0 1852
1854 0 428810 136315 186160 0 1853
1855 0 428799 136320 186200 0 1854
1856 0 428756 136344 186240 0 1855
1857 0 428750 136342 186280 0 1856
1858 0 428742 136323 186320 0 1857
1859 0 428725 136320 186360 0 1858
1860 0 428709 136309 186400 0 1859
1861 0 428707 136304 186440 0 1860
1862 0 428662 136338 186480 0 1861
1863 0 428656 136359 186520 0 1862
1864 0 428600 136412 186560 0 1863
1865 0 428566 136470 186600 0 1864
1866 0 428526 136536 186640 0 1865
1867 0 428493 136584 186680 0 1866
1868 0 428457 136632 186720 0 1867
1869 0 428435 136693 186760 0 1868
1870 0 428316 136765 186800 0 1869
1871 0 428286 136768 186840 0 1870
1872 0 428233 136774 186880 0 1871
1873 0 428199 136764 186920 0 1872
1874 0 428157 136773 186960 0 1873
1875 0 428144 136744 187000 0 1874
1876 0 428095 136734 187040 0 1875
1877 0 428075 136725 187080 0 1876
1878 0 428059 136707 187120 0 1877
1879 0 428037 136702 187160 0 1878
1880 0 428018 136694 187200 0 1879
1881 0 428004 136683 187240 0 1880
1882 0 427993 136680 187280 0 1881
1883 0 427984 136674 187320 0 1882
1884 0 427945 136658 187360 0 1883
1885 0 427929 136674 187400 0 1884
1886 0 427917 136699 187440 0 1885
1887 0 427904 136737 187480 0 1886
1888 0 427885 136755 187520 0 1887
1889 0 427878 136771 187560 0 1888
1890 0 427832 136802 187600 0 1889
1891 0 427785 136814 187640 0 1890
1892 0 427757 136820 187680 0 1891
1893 0 427700 136832 187720 0 1892
1894 0 427664 136834 187760 0 1893
1895 0 427648 136842 187800 0 1894
1896 0 427631 136841 187840 0 1895
1897 0 427607 136845 187880 0 1896
1898 0 427591 136853 187920 0 1897
1899 0 427585 136841 187960 0 1898
1900 0 427581 136882 188000 0 1899
1901 0 427571 136929 188040 0 1900
1902 0 427563 136966 188080 0 1901
1903 0 427562 136996 188120 0 1902
1904 0 427557 137022 188160 0 1903
1905 0 427531 137038 188200 0 1904
1906 0 427529 137054 188240 0 1905
1907 0 427509 137063 188280 0 1906
1908 0 427521 137087 188320 0 1907
1909 0 427490 137136 188360 0 1908
1910 0 427454 137189 188400 0 1909
1911 0 427413 137241 188440 0 1910
1912 0 427368 137304 188480 0 1911
1913 0 427344 137363 188520 0 1912
1914 0 427314 137423 188560 0 1913
1915 0 427280 137488 188600 0 1914
1916 0 427240 137551 188640 0 1915
1917 0 427208 137609 188680 0 1916
1918 0 427187 137662 188720 0 1917
1919 0 427169 137719 188760 0 1918
1920 0 427163 137768 188800 0 1919
1921 0 427117 137836 188840 0 1920
1922 0 427067 137905 188880 0 1921
1923 0 427046 137946 188920 0 1922
1924 0 427021 137975 188960 0 1923
1925 0 426993 138011 189000 0 1924
1926 0 426955 138071 189040 0 1925
1927 0 426944 138113 189080 0 1926
1928 0 426913 138174 189120 0 1927
1929 0 426871 138224 189160 0 1928
1930 0 426839 138271 189200 0 1929
1931 0 426816 138292 189240 0 1930
1932 0 426793 138320 189280 0 1931
1933 0 426781 138347 189320 0 1932
1934 0 426757 138386 189360 0 1933
1935 0 426739 138406 189400 0 1934
1936 0 426712 138439 189440 0 1935
1937 0 426692 138471 189480 0 1936
1938 0 426677 138499 189520 0 1937
1939 0 426665 138526 189560 0 1938
1940 0 426657 138558 189600 0 1939
1941 0 426606 138577 189640 0 1940
1942 0 426563 138575 189680 0 1941
1943 0 426536 138598 189720 0 1942
1944 0 426521 138598 189760 0 1943
1945 0 426500 138605 189800 0 1944
1946 0 426485 138606 189840 0 1945
1947 0 426444 138613 189880 0 1946
1948 0 426428 138618 189920 0 1947
1949 0 426402 138634 189960 0 1948
1950 0 426386 138644 190000 0 1949
1951 0 426361 138652 190040 0 1950
1952 0 426337 138658 190080 0 1951
1953 0 426334 138652 190120 0 1952
1954 0 426299 138666 190160 0 1953
1955 0 426282 138676 190200 0 1954
1956 0 426267 138686 190240 0 1955
1957 0 426252 138694 190280 0 1956
1958 0 426276 138667 190320 0 1957
1959 0 426246 138665 190360 0 1958
1960 0 426255 138662 190400 0 1959
1961 0 426251 138656 190440 0 1960
1962 0 426247 138656 190480 0 1961
1963 0 426243 138676 190520 0 1962
1964 0 426227 138678 190560 0 1963
1965 0 426220 138699 190600 0 1964
1966 0 426213 138707 190640 0 1965
1967 0 426210 138730 190680 0 1966
1968 0 426209 138737 190720 0 1967
1969 0 426202 138750 190760 0 1968
1970 0 426195 138769 190800 0 1969
1971 0 426190 138769 190840 0 1970
1972 0 426154 138792 190880 0 1971
1973 0 426128 138818 190920 0 1972
1974 0 426099 138846 190960 0 1973
1975 0 426071 138888 191000 0 1974
1976 0 426049 138931 191040 0 1975
1977 0 426019 138970 191080 0 1976
1978 0 425990 139018 191120 0 1977
1979 0 425985 139039 191160 0 1978
1980 0 426003 138883 191200 0 1979
1981 0 425953 138983 191240 0 1980
1982 0 425913 138954 191280 0 1981
1983 0 425881 138973 191320 0 1982
1984 0 425847 138995 191360 0 1983
1985 0 425805 139029 191400 0 1984
1986 0 425846 138950 191440 0 1985
1987 0 425834 138950 191480 0 1986
1988 0 425826 138942 191520 0 1987
1989 0 425827 138937 191560 0 1988
1990 0 425795 138945 191600 0 1989
1991 0 425788 138942 191640 0 1990
1992 0 425734 138960 191680 0 1991
1993 0 425679 138972 191720 0 1992
1994 0 425634 138991 191760 0 1993
1995 0 425579 139010 191800 0 1994
1996 0 425516 139034 191840 0 1995
1997 0 425500 139055 191880 0 1996
1998 0 425450 139082 191920 0 1997
1999 0 425435 139099 191960 0 1998
2000 0 425387 139127 192000 0 1999
2001 0 425347 139155 192040 0 2000
2002 0 425319 139188 192080 0 2001
2003 0 425298 139228 192120 0 2002
2004 0 425281 139269 192160 0 2003
2005 0 425245 139296 192200 0 2004
2006 0 425213 139329 192240 0 2005
2007 0 425196 139351 192280 0 2006
2008 0 425186 139388 192320 0 2007
2009 0 425165 139416 192360 0 2008
2010 0 425149 139453 192400 0 2009
2011 0 425147 139490 192440 0 2010
2012 0 425126 139526 192480 0 2011
2013 0 425101 139570 192520 0 2012
2014 0 425063 139608 192560 0 2013
2015 0 425048 139659 192600 0 2014
2016 0 425010 139687 192640 0 2015
2017 0 424982 139730 192680 0 2016
2018 0 424953 139758 192720 0 2017
2019 0 424932 139804 192760 0 2018
2020 0 424922 139846 192800 0 2019
2021 0 424890 139881 192840 0 2020
2022 0 424871 139924 192880 0 2021
2023 0 424856 139966 192920 0 2022
2024 0 424821 139978 192960 0 2023
2025 0 424801 140008 193000 0 2024
2026 0 424766 140028 193040 0 2025
2027 0 424744 140038 193080 0 2026
2028 0 424728 140054 193120 0 2027
2029 0 424702 140040 193160 0 2028
2030 0 424679 140034 193200 0 2029
2031 0 424658 140026 193240 0 2030
2032 0 424635 140018 193280 0 2031
2033 0 424612 140008 193320 0 2032
2034 0 424595 139999 193360 0 2033
2035 0 424583 140009 193400 0 2034
2036 0 424568 140016 193440 0 2035
2037 0 424554 140019 193480 0 2036
2038 0 424545 140027 193520 0 2037
2039 0 424524 140022 193560 0 2038
2040 0 424512 140025 193600 0 2039
2041 0 424476 140026 193640 0 2040
2042 0 424443 140037 193680 0 2041
2043 0 424405 140037 193720 0 2042
2044 0 424376 140046 193760 0 2043
2045 0 424338 140062 193800 0 2044
2046 0 424306 140060 193840 0 2045
2047 0 424282 140055 193880 0 2046
2048 0 424255 140046 193920 0 2047
2049 0 424239 140040 193960 0 2048
2050 0 424226 140039 194000 0 2049
2051 0 424204 140028 194040 0 2050
2052 0 424188 140028 194080 0 2051
2053 0 424159 140017 194120 0 2052
2054 0 424134 140003 194160 0 2053
2055 0 424103 139994 194200 0 2054
2056 0 424078 139977 194240 0 2055
2057 0 424057 139982 194280 0 2056
2058 0 424036 139974 194320 0 2057
2059 0 424008 139972 194360 0 2058
2060 0 423983 139958 194400 0 2059
2061 5 423688 139919 194440 0 2060
2062 0 422880 139981 194440 0 2061
2063 0 422750 139939 194480 0 2062
2064 0 422616 139896 194520 0 2063
2065 0 422515 139871 194560 0 2064
2066 0 422414 139859 194600 0 2065
2067 0 422310 139814 194640 0 2066
2068 0 422220 139800 194680 0 2067
2069 0 422150 139758 194720 0 2068
2070 0 422067 139754 194760 0 2069
2071 0 421982 139761 194800 0 2070
2072 0 421903 139766 194840 0 2071
2073 0 421818 139758 194880 0 2072
2074 0 421646 139768 194920 0 2073
2075 0 421607 139764 194960 0 2074
2076 0 421572 139776 195000 0 2075
2077 0 421534 139799 195040 0 2076
2078 0 421492 139815 195080 0 2077
2079 0 421456 139843 195120 0 2078
2080 0 421388 139853 195160 0 2079
2081 0 421328 139867 195200 0 2080
2082 0 421271 139886 195240 0 2081
2083 0 421215 139907 195280 0 2082
2084 0 421141 139952 195320 0 2083
2085 0 421052 139953 195360 0 2084
2086 0 420965 139959 195400 0 2085
2087 0 420864 139947 195440 0 2086
2088 0 420767 139938 195480 0 2087
2089 0 420683 139944 195520 0 2088
2090 0 420660 139931 195560 0 2089
2091 0 420643 139922 195600 0 2090
2092 0 420624 139913 195640 0 2091
2093 0 420600 139894 195680 0 2092
2094 0 420596 139893 195720 0 2093
2095 0 420583 139882 195760 0 2094
2096 0 420566 139860 195800 0 2095
2097 0 420555 139843 195840 0 2096
2098 0 420538 139835 195880 0 2097
2099 0 420519 139810 195920 0 2098
2100 0 420529 139785 195960 0 2099
2101 0 420540 139769 196000 0 2100
2102 0 420545 139732 196040 0 2101
2103 0 420555 139687 196080 0 2102
2104 0 420586 139683 196120 0 2103
2105 0 420590 139647 196160 0 2104
2106 0 420604 139642 196200 0 2105
2107 0 420638 139637 196240 0 2106
2108 0 420668 139560 196280 0 2107
2109 0 420703 139495 196320 0 2108
2110 0 420712 139478 196360 0 2109
2111 0 420729 139461 196400 0 2110
2112 0 420742 139439 196440 0 2111
2113 0 420762 139417 196480 0 2112
2114 0 420787 139404 196520 0 2113
2115 0 420798 139391 196560 0 2114
2116 0 420829 139357 196600 0 2115
2117 0 420865 139329 196640 0 2116
2118 0 420897 139295 196680 0 2117
2119 0 420925 139254 196720 0 2118
2120 0 420946 139232 196760 0 2119
2121 0 420960 139221 196800 0 2120
2122 0 420972 139197 196840 0 2121
2123 0 420994 139187 196880 0 2122
2124 0 421015 139167 196920 0 2123
2125 0 421041 139143 196960 0 2124
2126 0 421072 139113 197000 0 2125
2127 0 421105 139085 197040 0 2126
2128 0 421139 139063 197080 0 2127
2129 0 421137 138996 197120 0 2128
2130 0 421138 138932 197160 0 2129
2131 0 421204 138867 197200 0 2130
2132 0 421263 138801 197240 0 2131
2133 0 421322 138725 197280 0 2132
2134 0 421385 138667 197320 0 2133
2135 0 421386 138654 197360 0 2134
2136 0 421396 138659 197400 0 2135
2137 0 421398 138650 197440 0 2136
2138 0 421404 138655 197480 0 2137
2139 0 421405 138648 197520 0 2138
2140 0 421394 138644 197560 0 2139
2141 0 421390 138643 197600 0 2140
2142 0 421393 138651 197640 0 2141
2143 0 421387 138660 197680 0 2142
2144 0 421349 138651 197720 0 2143
2145 0 421305 138645 197760 0 2144
2146 0 421266 138635 197800 0 2145
2147 0 421228 138634 197840 0 2146
2148 0 421184 138610 197880 0 2147
2149 0 421174 138610 197920 0 2148
2150 0 421166 138612 197960 0 2149
2151 0 421156 138617 198000 0 2150
2152 0 421128 138625 198080 0 2151
2153 0 421123 138641 198120 0 2152
2154 0 421055 138611 198160 0 2153
2155 0 420995 138581 198200 0 2154
2156 0 420930 138542 198240 0 2155
2157 0 420861 138504 198280 0 2156
2158 0 420796 138444 198320 0 2157
2159 0 420779 138451 198360 0 2158
2160 0 420748 138443 198400 0 2159
2161 0 420713 138430 198440 0 2160
2162 0 420617 138398 198480 0 2161
2163 0 420604 138403 198520 0 2162
2164 0 420594 138396 198560 0 2163
2165 0 420583 138398 198600 0 2164
2166 0 420577 138400 198640 0 2165
2167 0 420548 138359 198680 0 2166
2168 0 420517 138310 198720 0 2167
2169 0 420509 138304 198760 0 2168
2170 0 420503 138297 198800 0 2169
2171 0 420491 138279 198840 0 2170
2172 0 420493 138288 198880 0 2171
2173 0 420485 138294 198920 0 2172
2174 0 420481 138303 198960 0 2173
2175 0 420472 138310 199000 0 2174
2176 0 420472 138323 199040 0 2175
2177 0 420459 138334 199080 0 2176
2178 0 420437 138332 199120 0 2177
2179 0 420407 138364 199160 0 2178
2180 0 420318 138325 199200 0 2179
2181 0 420233 138334 199240 0 2180
2182 0 420216 138325 199280 0 2181
2183 0 420208 138321 199320 0 2182
2184 0 420196 138320 199360 0 2183
2185 0 420199 138305 199400 0 2184
2186 0 420187 138285 199440 0 2185
2187 0 420167 138266 199480 0 2186
2188 0 420167 138252 199520 0 2187
2189 0 420165 138239 199560 0 2188
2190 0 420173 138266 199600 0 2189
2191 0 420172 138274 199640 0 2190
2192 0 420145 138262 199680 0 2191
2193 0 420172 138302 199720 0 2192
2194 0 420169 138312 199760 0 2193
2195 0 420162 138335 199800 0 2194
2196 0 420149 138334 199840 0 2195
2197 0 420139 138342 199880 0 2196
2198 0 420138 138344 199920 0 2197
2199 0 420116 138346 199960 0 2198
2200 0 420111 138375 200000 0 2199
2201 0 420143 138502 200040 0 2200
2202 0 420100 138637 200080 0 2201
2203 0 420105 138733 200120 0 2202
2204 0 420109 138849 200160 0 2203
2205 0 420122 138936 200200 0 2204
2206 0 420124 139036 200240 0 2205
2207 0 420158 139130 200280 0 2206
2208 0 420172 139194 200320 0 2207
2209 0 420187 139261 200360 0 2208
2210 0 420151 139316 200400 0 2209
2211 0 420145 139351 200480 0 2210
2212 0 420145 139354 200520 0 2211
2213 0 420071 139399 200560 0 2212
2214 0 420060 139389 200600 0 2213
2215 0 420028 139353 200640 0 2214
2216 0 419972 139278 200680 0 2215
2217 0 419938 139246 200720 0 2216
2218 0 419873 139185 200760 0 2217
2219 0 419788 139102 200800 0 2218
2220 0 419715 139043 200840 0 2219
2221 0 419646 138989 200880 0 2220
2222 0 419572 138922 200920 0 2221
2223 0 419502 138886 200960 0 2222
2224 0 419439 138858 201000 0 2223
2225 0 419399 138783 201040 0 2224
2226 0 419372 138803 201080 0 2225
2227 0 419348 138838 201120 0 2226
2228 0 419328 138878 201160 0 2227
2229 0 419304 138917 201200 0 2228
2230 0 419282 138952 201240 0 2229
2231 0 419244 138980 201280 0 2230
2232 0 419245 139022 201320 0 2231
2233 0 419248 139094 201360 0 2232
2234 0 419253 139152 201400 0 2233
2235 0 419236 139210 201440 0 2234
2236 0 419203 139249 201480 0 2235
2237 0 419159 139279 201520 0 2236
2238 0 419116 139305 201560 0 2237
2239 0 419120 139383 201600 0 2238
2240 0 419104 139411 201640 0 2239
2241 0 419090 139454 201680 0 2240
2242 0 419058 139494 201720 0 2241
2243 0 419052 139524 201760 0 2242
2244 0 419022 139567 201800 0 2243
2245 0 419005 139595 201840 0 2244
2246 0 418987 139622 201880 0 2245
2247 0 418965 139640 201920 0 2246
2248 0 418942 139688 201960 0 2247
2249 0 418893 139723 202000 0 2248
2250 0 418856 139775 202040 0 2249
2251 0 418811 139805 202080 0 2250
2252 0 418780 139839 202120 0 2251
2253 0 418740 139850 202160 0 2252
2254 0 418694 139877 202200 0 2253
2255 0 418655 139880 202240 0 2254
2256 0 418601 139888 202280 0 2255
2257 0 418607 139897 202320 0 2256
2258 0 418602 139897 202360 0 2257
2259 0 418592 139916 202400 0 2258
2260 0 418589 139929 202440 0 2259
2261 0 418543 139957 202480 0 2260
2262 0 418507 139983 202520 0 2261
2263 0 418471 140010 202560 0 2262
2264 0 418491 140041 202600 0 2263
2265 0 418490 140085 202640 0 2264
2266 0 418485 140131 202680 0 2265
2267 0 418478 140178 202720 0 2266
2268 0 418478 140228 202760 0 2267
2269 0 418447 140221 202800 0 2268
2270 0 418410 140197 202840 0 2269
2271 0 418367 140204 202880 0 2270
2272 0 418351 140189 202920 0 2271
2273 0 418307 140215 202960 0 2272
2274 0 418280 140215 203000 0 2273
2275 0 418264 140227 203040 0 2274
2276 0 418228 140232 203080 0 2275
2277 0 418228 140260 203120 0 2276
2278 0 418228 140289 203160 0 2277
2279 0 418218 140308 203200 0 2278
2280 0 418223 140332 203240 0 2279
2281 0 418217 140381 203280 0 2280
2282 0 418210 140400 203320 0 2281
2283 0 418192 140431 203360 0 2282
2284 0 418217 140478 203400 0 2283
2285 0 418291 140499 203440 0 2284
2286 0 418357 140521 203480 0 2285
2287 0 418432 140555 203520 0 2286
2288 0 418499 140578 203560 0 2287
2289 0 418545 140565 203600 0 2288
2290 0 418602 140560 203640 0 2289
2291 0 418663 140536 203680 0 2290
2292 0 418693 140558 203720 0 2291
2293 0 418712 140584 203760 0 2292
2294 0 418688 140615 203800 0 2293
2295 0 418670 140638 203840 0 2294
2296 0 418652 140662 203880 0 2295
2297 0 418626 140686 203920 0 2296
2298 0 418608 140714 203960 0 2297
2299 0 418638 140745 204000 0 2298
2300 0 418622 140789 204040 0 2299
2301 0 418643 140842 204080 0 2300
2302 0 418638 140852 204120 0 2301
2303 0 418650 140871 204160 0 2302
2304 0 418645 140889 204200 0 2303
2305 0 418652 140905 204240 0 2304
2306 0 418684 140905 204280 0 2305
2307 0 418698 140903 204320 0 2306
2308 0 418710 140910 204360 0 2307
2309 0 418722 140920 204400 0 2308
2310 0 418732 140918 204440 0 2309
2311 0 418764 140923 204480 0 2310
2312 0 418762 140927 204520 0 2311
2313 0 418713 140904 204560 0 2312
2314 0 418722 140906 204600 0 2313
2315 0 418739 140920 204640 0 2314
2316 0 418709 140926 204680 0 2315
2317 0 418683 140926 204720 0 2316
2318 0 418691 140923 204760 0 2317
2319 0 418696 140937 204800 0 2318
2320 0 418714 140952 204840 0 2319
2321 0 418727 140951 204880 0 2320
2322 0 418741 140990 204920 0 2321
2323 0 418756 141032 204960 0 2322
2324 0 418599 141063 205000 0 2323
2325 0 418622 141086 205040 0 2324
2326 0 418691 141186 205080 0 2325
2327 0 418684 141200 205120 0 2326
2328 0 418689 141222 205160 0 2327
2329 0 418682 141245 205200 0 2328
2330 0 418708 141285 205240 0 2329
2331 0 418779 141375 205280 0 2330
2332 0 418739 141449 205320 0 2331
2333 0 418650 141458 205360 0 2332
2334 0 418671 141427 205400 0 2333
2335 0 418738 141559 205440 0 2334
2336 0 418789 141712 205480 0 2335
2337 0 418783 141848 205520 0 2336
2338 0 418819 141951 205560 0 2337
2339 0 418856 142041 205600 0 2338
2340 0 418953 142187 205640 0 2339
2341 0 419054 142343 205680 0 2340
2342 0 419132 142429 205720 0 2341
2343 0 419206 142476 205760 0 2342
2344 0 419149 142504 205800 0 2343
2345 0 419222 142520 205880 0 2344
2346 0 419249 142514 205920 0 2345
2347 0 419331 142498 205960 0 2346
2348 0 419333 142471 206000 0 2347
2349 0 419261 142448 206040 0 2348
2350 0 419327 142434 206080 0 2349
2351 0 419336 142482 206120 0 2350
2352 0 419368 142450 206160 0 2351
2353 0 419383 142380 206200 0 2352
2354 0 419374 142301 206240 0 2353
2355 0 419392 142246 206280 0 2354
2356 0 419382 142190 206320 0 2355
2357 0 419362 142132 206360 0 2356
2358 0 419329 142074 206400 0 2357
2359 0 419344 142001 206440 0 2358
2360 0 419335 141964 206480 0 2359
2361 0 419340 141966 206520 0 2360
2362 0 419341 141965 206560 0 2361
2363 0 419390 142063 206600 0 2362
2364 0 419413 142039 206640 0 2363
2365 0 419493 142032 206680 0 2364
2366 0 419533 142054 206720 0 2365
2367 0 419562 142074 206760 0 2366
2368 0 419592 142099 206800 0 2367
2369 0 419616 142112 206840 0 2368
2370 0 419619 142136 206880 0 2369
2371 0 419617 142165 206920 0 2370
2372 0 419608 142184 206960 0 2371
2373 0 419607 142212 207000 0 2372
2374 0 419637 142283 207040 0 2373
2375 0 419661 142352 207080 0 2374
2376 0 419682 142392 207120 0 2375
2377 0 419713 142439 207160 0 2376
2378 0 419751 142497 207200 0 2377
2379 0 419773 142551 207240 0 2378
2380 0 419794 142605 207280 0 2379
2381 0 419798 142729 207320 0 2380
2382 0 419806 142837 207360 0 2381
2383 0 419905 142924 207400 0 2382
2384 0 419919 142966 207440 0 2383
2385 0 420010 143010 207480 0 2384
2386 0 420044 143048 207520 0 2385
2387 0 420085 143080 207560 0 2386
2388 0 420123 143123 207600 0 2387
2389 0 420171 143162 207640 0 2388
2390 0 420146 143201 207680 0 2389
2391 0 420119 143246 207720 0 2390
2392 0 420097 143286 207760 0 2391
2393 0 420037 143364 207800 0 2392
2394 0 419972 143455 207840 0 2393
2395 0 419901 143535 207880 0 2394
2396 0 419834 143614 207920 0 2395
2397 0 419773 143721 207960 0 2396
2398 0 419700 143814 208000 0 2397
2399 0 419637 143915 208040 0 2398
2400 0 419620 143933 208080 0 2399
2401 0 419601 143957 208120 0 2400
2402 0 419665 143978 208160 0 2401
2403 0 419679 144016 208200 0 2402
2404 0 419680 144052 208240 0 2403
2405 0 419697 144083 208280 0 2404
2406 5 419565 144056 208320 0 2405
2407 0 419016 144441 208360 0 2406
2408 0 419038 144609 208400 0 2407
2409 0 419047 144658 208440 0 2408
2410 0 419012 144772 208480 0 2409
2411 0 419023 144795 208520 0 2410
2412 0 419242 144692 208560 0 2411
2413 0 419297 144703 208600 0 2412
2414 0 419366 144553 208640 0 2413
2415 0 419366 144764 208680 0 2414
2416 0 419370 144785 208720 0 2415
2417 0 419385 144813 208760 0 2416
2418 0 419383 144749 208800 0 2417
2419 0 419396 144733 208840 0 2418
2420 0 419400 144710 208880 0 2419
2421 0 419547 144931 208920 0 2420
2422 0 419553 144881 208960 0 2421
2423 0 419572 144920 209000 0 2422
2424 0 419577 144956 209040 0 2423
2425 0 419585 144981 209080 0 2424
2426 0 419616 144997 209120 0 2425
2427 0 419653 145017 209160 0 2426
2428 0 419663 145033 209200 0 2427
2429 0 419678 145064 209240 0 2428
2430 0 419681 145070 209280 0 2429
2431 0 419688 145096 209320 0 2430
2432 0 419704 145057 209360 0 2431
2433 0 419695 145058 209400 0 2432
2434 0 419709 145074 209440 0 2433
2435 0 419759 145032 209480 0 2434
2436 0 419749 145042 209520 0 2435
2437 0 419814 145017 209560 0 2436
2438 0 419790 145014 209600 0 2437
2439 0 419807 145037 209640 0 2438
2440 0 419799 145060 209680 0 2439
2441 0 419814 144984 209720 0 2440
2442 0 419781 144996 209760 0 2441
2443 0 419771 145007 209800 0 2442
2444 0 419820 145052 209840 0 2443
2445 0 419865 145158 209880 0 2444
2446 0 419864 145170 209920 0 2445
2447 0 419914 145190 209960 0 2446
2448 0 419968 145221 210000 0 2447
2449 0 419961 145259 210040 0 2448
2450 0 419946 145290 210080 0 2449
2451 0 419939 145329 210120 0 2450
2452 0 419922 145366 210160 0 2451
2453 0 419928 145368 210200 0 2452
2454 0 419913 145373 210240 0 2453
2455 0 419915 145380 210280 0 2454
2456 0 419541 145286 210320 0 2455
2457 5 419499 145354 210360 0 2456
2458 0 419760 145563 210400 0 2457
2459 0 420401 145749 210440 0 2458
2460 5 421140 146068 210480 0 2459
2461 0 421067 146184 210520 0 2460
2462 0 420988 146156 210560 0 2461
2463 0 421016 146148 210600 0 2462
2464 0 421031 146131 210640 0 2463
2465 0 421049 146115 210680 0 2464
2466 0 421076 146091 210720 0 2465
2467 0 421110 146136 210760 0 2466
2468 0 421143 146150 210800 0 2467
2469 0 421190 146121 210840 0 2468
2470 0 421024 146465 210880 0 2469
2471 0 420981 146605 210920 0 2470
2472 0 420870 146612 210960 0 2471
2473 5 420802 146591 211000 0 2472
2474 0 420843 146616 211040 0 2473
2475 0 420871 146636 211080 0 2474
2476 0 420921 146660 211120 0 2475
2477 0 420923 146666 211160 0 2476
2478 0 420952 146712 211200 0 2477
2479 0 420940 146727 211240 0 2478
2480 0 420970 146728 211280 0 2479
2481 0 420903 146679 211320 0 2480
2482 0 420914 146685 211360 0 2481
2483 0 421028 146917 211400 0 2482
2484 0 421075 146887 211440 0 2483
2485 0 421146 146853 211480 0 2484
2486 0 421195 146790 211520 0 2485
2487 0 421199 146743 211560 0 2486
2488 0 421191 146745 211600 0 2487
2489 5 421186 146751 211640 0 2488
2490 0 421200 146774 211680 0 2489
2491 0 421210 146764 211720 0 2490
2492 5 421104 146821 211760 0 2491
2493 0 421068 146807 211800 0 2492
2494 5 421093 146824 211840 0 2493
2495 0 420894 147684 211840 0 2494
2496 0 420391 147937 211880 0 2495
2497 0 420319 147951 211920 0 2496
2498 0 420283 147939 211960 0 2497
2499 0 420260 147933 212000 0 2498
2500 0 420234 147922 212040 0 2499
2501 0 420228 147860 212080 0 2500
2502 0 420247 147826 212120 0 2501
2503 0 420253 147783 212160 0 2502
2504 0 420268 147741 212200 0 2503
2505 0 420307 147710 212240 0 2504
2506 0 420343 147670 212280 0 2505
2507 0 420373 147644 212320 0 2506
2508 0 420406 147618 212360 0 2507
2509 0 420387 147516 212400 0 2508
2510 0 420365 147432 212440 0 2509
2511 0 420343 147332 212480 0 2510
2512 0 420377 147338 212520 0 2511
2513 0 420389 147328 212560 0 2512
2514 0 420424 147323 212600 0 2513
2515 0 420444 147326 212640 0 2514
2516 0 420499 147511 212680 0 2515
2517 0 420495 147429 212720 0 2516
2518 0 420535 147464 212760 0 2517
2519 0 420609 147502 212800 0 2518
2520 0 420647 147520 212840 0 2519
2521 0 420666 147527 212880 0 2520
2522 0 420685 147577 212920 0 2521
2523 0 420697 147554 212960 0 2522
2524 0 420720 147555 213000 0 2523
2525 0 420731 147593 213040 0 2524
2526 0 420753 147625 213080 0 2525
2527 0 420764 147655 213120 0 2526
2528 0 420762 147694 213160 0 2527
2529 0 420787 147755 213200 0 2528
2530 0 420788 147778 213240 0 2529
2531 0 420793 147803 213280 0 2530
2532 0 420788 147829 213320 0 2531
2533 0 420794 147840 213360 0 2532
2534 0 420804 147870 213400 0 2533
2535 0 420804 147884 213440 0 2534
2536 0 420814 147909 213480 0 2535
2537 0 420842 147904 213520 0 2536
2538 0 420883 147909 213560 0 2537
2539 0 420917 147913 213600 0 2538
2540 0 420937 147926 213640 0 2539
2541 0 420962 147948 213680 0 2540
2542 0 420981 147971 213720 0 2541
2543 0 421002 147997 213760 0 2542
2544 6 421075 148014 213800 0 2543
2545 0 427554 133126 183880 0 1798
2546 0 425984 133245 183880 0 2545
2547 0 424212 133206 183880 0 2546
2548 0 423960 133172 183840 0 2547
2549 0 423864 133140 183800 0 2548
2550 0 423761 133137 183760 0 2549
2551 0 422903 133074 183720 0 2550
2552 0 422775 132974 183680 0 2551
2553 0 422549 132906 183640 0 2552
2554 0 422173 132912 183600 0 2553
2555 0 422036 132826 183560 0 2554
2556 0 419735 132811 183560 0 2555
2557 0 417676 132724 183560 0 2556
2558 0 417340 132780 183520 0 2557
2559 0 417013 132841 183480 0 2558
2560 0 416757 132857 183440 0 2559
2561 0 416542 132811 183400 0 2560
2562 0 416384 132743 183360 0 2561
2563 0 414343 133294 183360 0 2562
2564 0 412851 133392 183360 0 2563
2565 0 411962 133107 183360 0 2564
2566 0 410801 133177 183360 0 2565
2567 0 410677 133207 183320 0 2566
2568 0 410446 133332 183280 0 2567
2569 0 410365 133264 183240 0 2568
2570 0 410285 133202 183200 0 2569
2571 0 410218 133184 183160 0 2570
2572 0 410130 133190 183120 0 2571
2573 0 410068 133168 183080 0 2572
2574 0 410013 133089 183040 0 2573
2575 0 409259 133420 183000 0 2574
2576 0 407677 133385 183000 0 2575
2577 0 406365 133216 183000 0 2576
2578 0 405578 133463 183000 0 2577
2579 0 404365 133443 183000 0 2578
2580 0 404234 133558 182960 0 2579
2581 0 404099 133564 182920 0 2580
2582 0 403970 133565 182880 0 2581
2583 0 403860 133569 182840 0 2582
2584 0 403742 133567 182800 0 2583
2585 0 403482 133645 182760 0 2584
2586 0 401207 134226 182760 0 2585
2587 0 401038 134247 182800 0 2586
2588 0 400957 134280 182840 0 2587
2589 0 400871 134312 182880 0 2588
2590 0 400803 134341 182920 0 2589
2591 0 400611 134389 182960 0 2590
2592 0 400399 134447 183000 0 2591
2593 0 400193 134506 183040 0 2592
2594 0 398347 134830 183080 0 2593
2595 0 397796 134973 183120 0 2594
2596 0 397023 135288 183120 0 2595
2597 0 396683 135657 183120 0 2596
2598 0 396422 135667 183160 0 2597
2599 0 396170 135663 183200 0 2598
2600 0 395921 135675 183240 0 2599
2601 0 395811 135712 183280 0 2600
2602 0 395639 135744 183320 0 2601
2603 0 395498 135802 183360 0 2602
2604 0 394838 136211 183520 0 2603
2605 0 394145 136487 183720 0 2604
2606 0 392469 136910 183720 0 2605
2607 0 392483 137096 183960 0 2606
2608 0 392018 137405 184200 0 2607
2609 0 390122 136764 184240 0 2608
2610 5 388687 136953 184240 0 2609
2611 0 386603 136658 184240 0 2610
2612 0 385829 137030 184240 0 2611
2613 5 384389 136970 184240 0 2612
2614 0 383829 137219 184440 0 2613
2615 0 382364 137436 184440 0 2614
2616 0 381501 137243 184440 0 2615
2617 0 380706 137442 184560 0 2616
2618 5 379671 137352 184560 0 2617
2619 0 376728 137239 184560 0 2618
2620 0 376548 136924 184360 0 2619
2621 0 376487 136790 184280 0 2620
2622 0 376373 136731 184240 0 2621
2623 0 375923 136495 184080 0 2622
2624 0 375697 136373 184000 0 2623
2625 0 375654 136389 183920 0 2624
2626 0 375632 136395 183880 0 2625
2627 0 375589 136411 183800 0 2626
2628 0 375484 136349 183720 0 2627
2629 0 375326 136255 183600 0 2628
2630 0 375275 136226 183560 0 2629
2631 0 375172 136163 183480 0 2630
2632 0 374601 135942 183360 0 2631
2633 0 374220 135794 183280 0 2632
2634 0 374032 135722 183240 0 2633
2635 0 373844 135649 183200 0 2634
2636 0 372167 135268 183200 0 2635
2637 0 371539 135402 183200 0 2636
2638 0 369820 134522 183200 0 2637
2639 0 369494 134606 183000 0 2638
2640 0 369285 134614 182800 0 2639
2641 0 369061 134572 182600 0 2640
2642 0 368560 134690 182400 0 2641
2643 0 368111 134789 182160 0 2642
2644 0 367823 134552 182080 0 2643
2645 0 367365 134393 181920 0 2644
2646 0 366845 134430 181800 0 2645
2647 0 366672 134441 181760 0 2646
2648 0 366198 134039 181760 0 2647
2649 0 364798 134409 181760 0 2648
2650 0 364409 134550 182000 0 2649
2651 0 363425 134528 182240 0 2650
2652 0 362344 134764 182520 0 2651
2653 0 361593 134884 182560 0 2652
2654 5 361352 135001 182600 0 2653
2655 0 358108 135173 182600 0 2654
2656 0 357844 135285 182560 0 2655
2657 0 357318 135508 182480 0 2656
2658 0 357174 135546 182440 0 2657
2659 0 356584 135705 182280 0 2658
2660 0 356444 135748 182240 0 2659
2661 0 356219 135828 182160 0 2660
2662 5 355798 135993 181960 0 2661
2663 0 354412 135833 181960 0 2662
2664 0 353476 135139 181960 0 2663
2665 0 353451 135075 181760 0 2664
2666 0 353368 135072 181720 0 2665
2667 0 353284 135007 181680 0 2666
2668 0 353032 134905 181560 0 2667
2669 0 352991 134878 181440 0 2668
2670 0 352965 134860 181360 0 2669
2671 0 352936 134841 181280 0 2670
2672 0 352799 134814 181200 0 2671
2673 0 352727 134801 181160 0 2672
2674 0 352248 134751 181000 0 2673
2675 0 351567 134573 180840 0 2674
2676 0 351271 134527 180680 0 2675
2677 0 351112 134488 180600 0 2676
2678 0 350854 134411 180520 0 2677
2679 0 350733 134416 180480 0 2678
2680 0 350357 134415 180360 0 2679
2681 0 349365 134558 180240 0 2680
2682 0 348294 135087 180160 0 2681
2683 0 347686 135078 180120 0 2682
2684 0 347148 135148 180000 0 2683
2685 0 347231 135135 179880 0 2684
2686 5 346164 135678 179880 0 2685
2687 5 346169 135658 179840 0 2686
2688 5 345947 135845 179760 0 2687
2689 0 345842 135977 179720 0 2688
2690 0 345312 136077 179720 0 2689
2691 0 345162 135922 179680 0 2690
2692 0 344831 136012 179640 0 2691
2693 0 344626 136028 179520 0 2692
2694 0 344496 136031 179440 0 2693
2695 0 344366 136034 179360 0 2694
2696 0 343661 135996 179320 0 2695
2697 0 343239 136045 179240 0 2696
2698 0 342928 136169 179040 0 2697
2699 0 342704 136334 179000 0 2698
2700 0 342552 136423 178920 0 2699
2701 0 342371 136671 178880 0 2700
2702 0 342091 136738 178720 0 2701
2703 0 341899 136950 178520 0 2702
2704 0 341238 137220 178360 0 2703
2705 0 341073 137286 178320 0 2704
2706 0 340226 137402 178280 0 2705
2707 5 339941 137353 178200 0 2706
2708 0 339073 137870 178200 0 2707
2709 0 338895 138219 178200 0 2708
2710 0 338393 138383 178240 0 2709
2711 0 338068 138565 178440 0 2710
2712 0 337790 138860 178560 0 2711
2713 0 337444 139041 178720 0 2712
2714 0 337043 139177 178880 0 2713
2715 0 336737 139347 179080 0 2714
2716 0 336122 139515 179200 0 2715
2717 0 335585 139571 179200 0 2716
2718 0 334977 139247 179200 0 2717
2719 0 333269 139344 179200 0 2718
2720 0 333130 139269 179120 0 2719
2721 0 332917 139153 179000 0 2720
2722 0 332436 139066 179000 0 2721
2723 0 332211 138945 178920 0 2722
2724 0 331609 138780 178880 0 2723
2725 0 331532 138787 178840 0 2724
2726 0 331239 138872 178720 0 2725
2727 0 331164 138912 178680 0 2726
2728 5 330901 138697 178440 0 2727
2729 0 330767 138742 178280 0 2728
2730 0 330589 138673 178120 0 2729
2731 0 330545 138651 178080 0 2730
2732 0 330456 138618 178000 0 2731
2733 0 330455 138634 177960 0 2732
2734 0 330389 138655 177840 0 2733
2735 0 330355 138672 177760 0 2734
2736 5 330226 138638 177680 0 2735
2737 0 329962 138574 177520 0 2736
2738 0 329909 138604 177480 0 2737
2739 0 329746 138685 177360 0 2738
2740 0 329738 138664 177160 0 2739
2741 0 329697 138596 176960 0 2740
2742 0 329678 138569 176880 0 2741
2743 0 329745 138564 176800 0 2742
2744 0 329837 138528 176680 0 2743
2745 0 329996 138617 176520 0 2744
2746 0 330088 138552 176240 0 2745
2747 0 330101 138560 175920 0 2746
2748 0 330166 138665 175680 0 2747
2749 0 330172 138638 175480 0 2748
2750 0 330202 138652 175440 0 2749
2751 0 330142 138727 175400 0 2750
2752 0 330266 138681 175360 0 2751
2753 0 330264 138631 175320 0 2752
2754 0 330649 138717 175280 0 2753
2755 0 330211 138691 175200 0 2754
2756 0 330096 138646 175120 0 2755
2757 0 330066 138648 174920 0 2756
2758 0 329972 138666 174720 0 2757
2759 0 329997 138412 174480 0 2758
2760 0 330073 138393 174280 0 2759
2761 0 330125 138427 174000 0 2760
2762 0 330335 138366 173800 0 2761
2763 0 330522 138195 173600 0 2762
2764 0 330603 138002 173440 0 2763
2765 0 330678 137862 173280 0 2764
2766 0 330639 137789 173040 0 2765
2767 0 330792 137853 172880 0 2766
2768 0 330899 138197 172840 0 2767
2769 0 330880 137922 172800 0 2768
2770 0 330946 137983 172600 0 2769
2771 0 330998 137962 172360 0 2770
2772 0 331096 137791 172200 0 2771
2773 0 331016 137668 172040 0 2772
2774 0 331040 137541 171880 0 2773
2775 0 330953 137254 171600 0 2774
2776 0 330945 137171 171280 0 2775
2777 0 331144 136958 171000 0 2776
2778 0 331077 136797 170680 0 2777
2779 0 331055 136740 170600 0 2778
2780 0 331048 136713 170560 0 2779
2781 0 331077 136703 170520 0 2780
2782 0 331133 136687 170440 0 2781
2783 0 331110 136661 170360 0 2782
2784 0 331180 136644 170200 0 2783
2785 0 331143 136665 170040 0 2784
2786 0 331125 136675 169960 0 2785
2787 0 331110 136507 169800 0 2786
2788 0 331103 136399 169720 0 2787
2789 0 331069 136377 169640 0 2788
2790 0 331023 136370 169400 0 2789
2791 0 331121 136329 169120 0 2790
2792 0 331132 136347 169080 0 2791
2793 0 331238 136475 168840 0 2792
2794 0 331123 136551 168760 0 2793
2795 0 331008 136626 168680 0 2794
2796 0 330896 136707 168600 0 2795
2797 0 330918 136639 168560 0 2796
2798 0 331123 136280 168320 0 2797
2799 0 331227 136280 168280 0 2798
2800 0 331439 136272 168200 0 2799
2801 0 331548 136284 168160 0 2800
2802 0 331758 136269 168080 0 2801
2803 0 331770 136253 168040 0 2802
2804 0 331900 136222 167800 0 2803
2805 0 331929 136244 167760 0 2804
2806 0 331961 136111 167600 0 2805
2807 0 332015 136138 167560 0 2806
2808 0 332134 136243 167480 0 2807
2809 0 332265 136305 167400 0 2808
2810 0 331967 136285 167160 0 2809
2811 0 332152 136278 167040 0 2810
2812 0 332352 136267 166920 0 2811
2813 0 332546 136264 166720 0 2812
2814 0 332538 136236 166680 0 2813
2815 0 332496 136093 166480 0 2814
2816 0 332495 136067 166440 0 2815
2817 0 332298 135516 166320 0 2816
2818 0 333384 136306 166200 0 2817
2819 0 333583 136445 166080 0 2818
2820 5 333680 136494 166040 0 2819
2821 0 333832 136565 165960 0 2820
2822 0 333864 136620 165920 0 2821
2823 0 333950 136775 165800 0 2822
2824 0 333977 136825 165760 0 2823
2825 0 333984 137065 165520 0 2824
2826 0 334011 137202 165400 0 2825
2827 0 334036 137346 165280 0 2826
2828 0 334044 137394 165240 0 2827
2829 0 334038 137399 165200 0 2828
2830 0 334038 137442 165000 0 2829
2831 0 334141 137710 164920 0 2830
2832 0 334204 137854 164880 0 2831
2833 5 334244 137901 164840 0 2832
2834 0 334341 138020 164720 0 2833
2835 0 334798 138247 164600 0 2834
2836 0 334824 138326 164560 0 2835
2837 0 334843 138399 164520 0 2836
2838 0 334930 138701 164360 0 2837
2839 0 334905 138753 164320 0 2838
2840 0 334828 138978 164160 0 2839
2841 0 334511 139196 163920 0 2840
2842 6 334600 139223 163880 0 2841
2843 0 424280 139872 194480 0 2061
2844 0 424322 139884 194520 0 2843
2845 0 424366 139896 194560 0 2844
2846 0 424404 139910 194600 0 2845
2847 0 424425 139908 194640 0 2846
2848 0 424449 139909 194680 0 2847
2849 0 424469 139912 194720 0 2848
2850 0 424486 139911 194760 0 2849
2851 0 424457 139955 194800 0 2850
2852 0 424468 139968 194840 0 2851
2853 0 424468 139965 194880 0 2852
2854 0 424484 139979 194920 0 2853
2855 0 424486 139974 194960 0 2854
2856 0 424527 140007 195000 0 2855
2857 0 424550 140078 195040 0 2856
2858 0 424570 140108 195080 0 2857
2859 0 424591 140134 195120 0 2858
2860 0 424601 140151 195160 0 2859
2861 0 424614 140182 195200 0 2860
2862 0 424627 140219 195240 0 2861
2863 0 424642 140247 195280 0 2862
2864 0 424654 140274 195320 0 2863
2865 0 424665 140317 195360 0 2864
2866 0 424677 140362 195400 0 2865
2867 0 424692 140410 195440 0 2866
2868 0 424701 140446 195480 0 2867
2869 0 424699 140472 195520 0 2868
2870 0 424692 140485 195560 0 2869
2871 0 424698 140517 195600 0 2870
2872 0 424697 140537 195640 0 2871
2873 0 424689 140558 195680 0 2872
2874 0 424699 140586 195720 0 2873
2875 0 424704 140613 195760 0 2874
2876 0 424699 140625 195800 0 2875
2877 0 424710 140658 195840 0 2876
2878 0 424718 140690 195880 0 2877
2879 0 424724 140714 195920 0 2878
2880 0 424726 140737 195960 0 2879
2881 0 424732 140760 196000 0 2880
2882 0 424725 140788 196040 0 2881
2883 0 424725 140801 196080 0 2882
2884 0 424739 140831 196120 0 2883
2885 0 424734 140832 196160 0 2884
2886 0 424744 140881 196200 0 2885
2887 0 424747 140932 196240 0 2886
2888 0 424737 140976 196280 0 2887
2889 0 424731 141022 196320 0 2888
2890 0 424720 141071 196360 0 2889
2891 0 424731 141132 196400 0 2890
2892 0 424724 141166 196440 0 2891
2893 0 424736 141214 196480 0 2892
2894 0 424743 141260 196520 0 2893
2895 0 424720 141340 196560 0 2894
2896 0 424697 141394 196600 0 2895
2897 0 424686 141473 196640 0 2896
2898 0 424665 141540 196680 0 2897
2899 0 424643 141611 196720 0 2898
2900 0 424602 141720 196760 0 2899
2901 0 424606 141739 196800 0 2900
2902 0 424595 141823 196840 0 2901
2903 0 424594 141870 196880 0 2902
2904 0 424601 141916 196920 0 2903
2905 0 424601 141971 196960 0 2904
2906 0 424605 142023 197000 0 2905
2907 0 424638 142077 197040 0 2906
2908 0 424668 142131 197080 0 2907
2909 0 424696 142173 197120 0 2908
2910 0 424728 142237 197160 0 2909
2911 0 424760 142395 197200 0 2910
2912 0 424767 142465 197240 0 2911
2913 0 424792 142547 197280 0 2912
2914 0 424799 142615 197320 0 2913
2915 0 424812 142685 197360 0 2914
2916 0 424837 142791 197400 0 2915
2917 0 424859 142892 197440 0 2916
2918 0 424876 142998 197480 0 2917
2919 0 424885 143038 197520 0 2918
2920 0 424897 143088 197560 0 2919
2921 0 424914 143136 197600 0 2920
2922 0 424933 143193 197640 0 2921
2923 0 424942 143232 197680 0 2922
2924 0 424948 143274 197720 0 2923
2925 0 424959 143335 197760 0 2924
2926 0 424970 143360 197800 0 2925
2927 0 424990 143443 197840 0 2926
2928 0 425008 143518 197880 0 2927
2929 0 425037 143612 197920 0 2928
2930 0 425056 143695 197960 0 2929
2931 0 425069 143784 198000 0 2930
2932 0 425108 143977 198080 0 2931
2933 0 425125 144069 198120 0 2932
2934 0 425119 144156 198160 0 2933
2935 0 425105 144212 198200 0 2934
2936 0 425089 144261 198240 0 2935
2937 0 425073 144313 198280 0 2936
2938 0 425054 144359 198320 0 2937
2939 0 425047 144441 198360 0 2938
2940 0 425032 144531 198400 0 2939
2941 0 425016 144607 198440 0 2940
2942 0 425004 144695 198480 0 2941
2943 0 425018 144718 198520 0 2942
2944 0 425042 144747 198560 0 2943
2945 0 425056 144771 198600 0 2944
2946 0 425076 144800 198640 0 2945
2947 0 425096 144820 198680 0 2946
2948 0 425111 144897 198720 0 2947
2949 0 425130 144974 198760 0 2948
2950 0 425145 145045 198800 0 2949
2951 0 425167 145131 198840 0 2950
2952 0 425187 145148 198880 0 2951
2953 0 425210 145168 198920 0 2952
2954 0 425237 145195 198960 0 2953
2955 0 425259 145206 199000 0 2954
2956 0 425288 145236 199040 0 2955
2957 0 425299 145245 199080 0 2956
2958 0 425321 145265 199120 0 2957
2959 0 425339 145273 199160 0 2958
2960 0 425355 145285 199200 0 2959
2961 0 425372 145321 199240 0 2960
2962 0 425382 145351 199280 0 2961
2963 0 425389 145378 199320 0 2962
2964 0 425406 145416 199360 0 2963
2965 0 425421 145446 199400 0 2964
2966 0 425576 145530 199440 0 2965
2967 0 425582 145531 199480 0 2966
2968 0 425592 145523 199520 0 2967
2969 0 425619 145537 199560 0 2968
2970 0 425634 145544 199600 0 2969
2971 0 425650 145549 199640 0 2970
2972 0 425749 145584 199680 0 2971
2973 0 425849 145604 199720 0 2972
2974 0 425946 145643 199760 0 2973
2975 0 426034 145674 199800 0 2974
2976 0 426065 145810 199840 0 2975
2977 5 426132 145876 199880 0 2976
2978 0 426222 146248 199920 0 2977
2979 0 426355 146296 199960 0 2978
2980 0 426480 146352 200000 0 2979
2981 0 426759 146398 200040 0 2980
2982 0 426798 146622 200080 0 2981
2983 0 426847 146845 200120 0 2982
2984 0 426882 147044 200160 0 2983
2985 0 426929 147238 200200 0 2984
2986 0 426971 147326 200240 0 2985
2987 0 427016 147404 200280 0 2986
2988 0 427049 147457 200320 0 2987
2989 0 427083 147508 200360 0 2988
2990 0 427107 147541 200400 0 2989
2991 0 426814 147721 200480 0 2990
2992 0 426738 147755 200520 0 2991
2993 0 426699 147719 200560 0 2992
2994 0 426682 147724 200600 0 2993
2995 0 426653 147696 200640 0 2994
2996 0 426599 147641 200680 0 2995
2997 0 426550 147595 200720 0 2996
2998 0 426494 147537 200760 0 2997
2999 0 426439 147490 200800 0 2998
3000 0 426372 147435 200840 0 2999
3001 0 426326 147384 200880 0 3000
3002 0 426230 147322 200920 0 3001
3003 0 426153 147253 200960 0 3002
3004 0 426160 147138 201000 0 3003
3005 0 426154 147045 201040 0 3004
3006 0 426152 147040 201080 0 3005
3007 0 426147 147046 201120 0 3006
3008 0 426145 147042 201160 0 3007
3009 0 426147 147052 201200 0 3008
3010 0 426146 147052 201240 0 3009
3011 0 426143 147046 201280 0 3010
3012 0 426144 147055 201320 0 3011
3013 0 426140 147070 201360 0 3012
3014 0 426146 147084 201400 0 3013
3015 0 426146 147093 201440 0 3014
3016 0 426144 147108 201480 0 3015
3017 0 426152 147121 201520 0 3016
3018 0 426142 147122 201560 0 3017
3019 0 426136 147137 201600 0 3018
3020 0 426130 147140 201640 0 3019
3021 0 426135 147185 201680 0 3020
3022 5 426121 147221 201720 0 3021
3023 0 426158 147218 201760 0 3022
3024 0 426199 147229 201800 0 3023
3025 0 426235 147226 201840 0 3024
3026 0 426289 147227 201880 0 3025
3027 0 426280 147220 201920 0 3026
3028 0 426292 147235 201960 0 3027
3029 0 426301 147225 202000 0 3028
3030 0 426320 147224 202040 0 3029
3031 0 426352 147225 202080 0 3030
3032 0 426337 147263 202120 0 3031
3033 0 426346 147302 202160 0 3032
3034 0 426323 147343 202200 0 3033
3035 5 426318 147375 202240 0 3034
3036 0 426677 146630 202240 0 3035
3037 0 426745 146060 202240 0 3036
3038 0 426773 146011 202280 0 3037
3039 0 426787 145936 202320 0 3038
3040 0 426805 145870 202360 0 3039
3041 0 426833 145784 202400 0 3040
3042 0 426852 145696 202440 0 3041
3043 0 426867 145625 202480 0 3042
3044 0 426926 145564 202520 0 3043
3045 0 426987 145519 202560 0 3044
3046 0 427053 145456 202600 0 3045
3047 0 427008 145335 202640 0 3046
3048 0 426978 145285 202680 0 3047
3049 0 426984 145234 202720 0 3048
3050 0 426961 145158 202760 0 3049
3051 0 426992 145066 202800 0 3050
3052 0 427012 144986 202840 0 3051
3053 0 426979 144976 202880 0 3052
3054 0 426983 144961 202920 0 3053
3055 0 426979 144958 202960 0 3054
3056 0 426969 144949 203000 0 3055
3057 0 426960 144947 203040 0 3056
3058 0 426992 144719 203080 0 3057
3059 0 426990 144682 203120 0 3058
3060 6 427004 144683 203160 0 3059
3061 0 457565 228721 62040 277 236
3062 0 456690 230092 62040 0 3061
3063 5 455319 230706 62040 32 3062
3064 5 455713 230720 62080 164 3063
3065 0 456275 230808 62280 289 3064
3066 5 456534 230884 62560 372 3065
3067 0 456114 231594 62720 386 3066
3068 0 456014 231845 62880 358 3067
3069 0 455728 232260 63040 424 3068
3070 0 455692 232536 63240 373 3069
3071 0 455380 232995 63360 261 3070
3072 0 455367 233047 63520 261 3071
3073 0 454874 234047 63720 219 3072
3074 5 454924 234269 63840 209 3073
3075 0 453795 235244 64000 210 3074
3076 0 453681 235303 64160 300 3075
3077 5 453449 235506 64240 332 3076
3078 0 451864 236389 64400 230 3077
3079 5 451611 236475 64440 241 3078
3080 0 448754 237843 64440 32 3079
3081 0 448831 237832 64280 32 3080
3082 0 448474 237731 64120 32 3081
3083 0 448404 237989 63960 163 3082
3084 5 448160 238075 63760 163 3083
3085 0 447878 238003 63560 163 3084
3086 0 447844 238579 63360 198 3085
3087 0 448216 238655 63200 270 3086
3088 5 448331 238731 63160 246 3087
3089 0 448433 239072 63000 290 3088
3090 0 448370 239289 62880 245 3089
3091 0 448423 239296 62680 139 3090
3092 0 448314 239905 62520 160 3091
3093 0 448090 239938 62360 120 3092
3094 5 447943 240077 62320 209 3093
3095 0 447068 241494 62320 166 3094
3096 0 446160 241954 62520 32 3095
3097 0 446211 241731 62680 163 3096
3098 0 445942 241842 62680 163 3097
3099 0 445095 241701 62880 240 3098
3100 0 444592 241690 63000 244 3099
3101 0 444292 241523 63240 197 3100
3102 0 443711 241045 63480 242 3101
3103 5 443110 241003 63720 32 3102
3104 5 443150 241163 63920 32 3103
3105 0 443067 240983 64120 32 3104
3106 0 442812 240645 64240 145 3105
3107 0 442727 240532 64280 183 3106
3108 0 442182 240451 64400 175 3107
3109 0 441443 240080 64560 183 3108
3110 0 440538 239356 64640 186 3109
3111 0 440266 238683 64680 181 3110
3112 0 440354 237627 64560 166 3111
3113 0 439748 235715 64560 153 3112
3114 0 440500 234014 64560 150 3113
3115 5 440610 233964 64520 153 3114
3116 5 440597 233899 64480 120 3115
3117 5 440642 233609 64440 153 3116
3118 0 440548 233158 64400 166 3117
3119 0 440614 232956 64360 178 3118
3120 0 440689 232806 64320 98 3119
3121 5 440695 232607 64280 98 3120
3122 0 440680 232201 64200 32 3121
3123 5 440845 232110 64080 32 3122
3124 0 442159 232009 64080 156 3123
3125 5 442301 232115 63880 139 3124
3126 0 442684 232089 63600 41 3125
3127 0 442688 232288 63480 60 3126
3128 0 442816 232416 63280 115 3127
3129 0 442976 232480 63080 124 3128
3130 0 443200 232480 62960 60 3129
3131 0 443328 232704 62080 40 3130
3132 0 443328 232896 61720 32 3131
3133 5 443552 232384 61360 32 3132
3134 0 443360 232192 61360 124 3133
3135 0 443264 231968 61240 71 3134
3136 0 443072 231808 61200 120 3135
3137 5 442880 231744 61080 122 3136
3138 5 442880 231712 61000 131 3137
3139 0 442912 231808 60760 128 3138
3140 0 442816 231904 60520 150 3139
3141 0 442688 232032 60320 194 3140
3142 5 442656 232064 60280 228 3141
3143 0 442752 231936 60080 134 3142
3144 0 442912 231936 59880 32 3143
3145 5 442944 232064 59640 86 3144
3146 0 443104 232224 59520 172 3145
3147 0 443264 232384 59360 164 3146
3148 0 443488 232416 59240 160 3147
3149 5 443616 232416 59240 175 3148
3150 0 443776 232384 59040 122 3149
3151 0 444032 232320 58960 71 3150
3152 5 444128 232224 58920 51 3151
3153 0 444000 232192 58680 101 3152
3154 5 444000 232192 58640 101 3153
3155 0 443936 232128 58400 98 3154
3156 5 443872 232160 58240 150 3155
3157 0 443904 232256 58000 148 3156
3158 0 443904 232352 57760 164 3157
3159 5 443872 232416 57480 101 3158
3160 0 443808 232576 57240 102 3159
3161 0 443680 232736 57040 122 3160
3162 0 443648 232928 56880 120 3161
3163 0 443648 233088 56680 140 3162
3164 5 443648 233152 56600 156 3163
3165 0 443424 233024 56560 164 3164
3166 0 443168 232928 56480 137 3165
3167 0 442944 232896 56320 137 3166
3168 0 442752 232704 56240 90 3167
3169 0 442528 232576 56200 102 3168
3170 0 442272 232480 56160 124 3169
3171 0 442048 232352 56080 120 3170
3172 0 441792 232288 56000 80 3171
3173 0 441600 232096 55880 128 3172
3174 0 441408 231936 55800 128 3173
3175 5 441216 231808 55680 104 3174
3176 0 441024 231616 55600 120 3175
3177 0 440832 231424 55600 120 3176
3178 0 440608 231296 55600 40 3177
3179 0 440384 231136 55600 98 3178
3180 0 440192 230944 55600 80 3179
3181 0 440000 230720 55600 75 3180
3182 0 439808 230528 55600 32 3181
3183 0 439616 230368 55680 101 3182
3184 5 439424 230304 55760 164 3183
3185 0 439168 230336 55800 81 3184
3186 0 438944 230432 55920 143 3185
3187 0 438688 230400 56040 122 3186
3188 0 438464 230400 56200 104 3187
3189 0 438304 230432 56400 143 3188
3190 5 438272 230432 56440 148 3189
3191 5 438400 230528 56600 45 3190
3192 0 438176 230688 56800 32 3191
3193 0 438240 230720 57400 32 3192
3194 0 438048 230560 57520 51 3193
3195 0 437824 230432 57680 60 3194
3196 0 437760 230272 57880 81 3195
3197 0 437696 230080 58040 60 3196
3198 0 437664 229824 58120 107 3197
3199 0 437504 229632 58200 86 3198
3200 0 437312 229504 58320 71 3199
3201 0 437120 229536 58480 101 3200
3202 0 436928 229600 58680 51 3201
3203 0 436864 229664 58920 51 3202
3204 6 436832 229760 59080 45 3203
3205 0 355865 136346 181760 0 2662
3206 0 355893 136488 181680 0 3205
3207 0 355842 136690 181640 0 3206
3208 0 355790 136891 181600 0 3207
3209 0 355739 137095 181560 0 3208
3210 0 355810 137591 181360 0 3209
3211 0 355836 137629 181320 0 3210
3212 0 355805 137605 181280 0 3211
3213 0 355737 137420 181240 0 3212
3214 0 355765 137646 181200 0 3213
3215 0 355818 137682 181160 0 3214
3216 0 355908 137768 181080 0 3215
3217 0 355920 137899 180960 0 3216
3218 0 355907 137910 180920 0 3217
3219 0 355890 137921 180880 0 3218
3220 0 355839 137977 180720 0 3219
3221 0 355804 138082 180480 0 3220
3222 0 355835 138365 180320 0 3221
3223 0 355889 138654 180160 0 3222
3224 5 355876 138556 180080 0 3223
3225 0 355830 138656 180040 0 3224
3226 5 355846 138961 179960 0 3225
3227 0 355802 138984 179880 0 3226
3228 0 355786 138932 179840 0 3227
3229 5 355717 138982 179800 0 3228
3230 0 355583 138985 179720 0 3229
3231 0 355407 138940 179600 0 3230
3232 0 355241 139056 179400 0 3231
3233 0 355158 139132 179240 0 3232
3234 0 355133 139044 179040 0 3233
3235 0 355084 139165 178720 0 3234
3236 0 355069 139303 178520 0 3235
3237 0 355123 139295 178360 0 3236
3238 0 355249 139342 178160 0 3237
3239 0 355217 139571 177920 0 3238
3240 0 355114 139707 177720 0 3239
3241 0 355114 139684 177520 0 3240
3242 0 355155 139842 177320 0 3241
3243 0 355179 139792 177080 0 3242
3244 0 355136 139747 176840 0 3243
3245 0 355060 139800 176680 0 3244
3246 0 355088 139868 176520 0 3245
3247 0 355150 139907 176440 0 3246
3248 0 355125 139936 176360 0 3247
3249 0 355077 140065 176280 0 3248
3250 0 354597 140380 176200 0 3249
3251 0 354694 140413 176000 0 3250
3252 0 354630 140530 175760 0 3251
3253 0 354619 140549 175720 0 3252
3254 0 354638 140649 175480 0 3253
3255 0 354642 140668 175440 0 3254
3256 0 354660 140649 175320 0 3255
3257 0 354587 140729 175200 0 3256
3258 0 354620 140750 175080 0 3257
3259 0 354483 140816 174800 0 3258
3260 0 354569 140764 174680 0 3259
3261 0 354626 140730 174600 0 3260
3262 0 354653 140710 174560 0 3261
3263 0 354621 140687 174360 0 3262
3264 0 354614 140683 174320 0 3263
3265 0 354709 140603 174000 0 3264
3266 0 354878 140469 173760 0 3265
3267 0 354792 140387 173600 0 3266
3268 0 354746 140347 173520 0 3267
3269 0 354828 140384 173320 0 3268
3270 0 354840 140429 173120 0 3269
3271 0 354790 140326 172920 0 3270
3272 0 354740 140263 172880 0 3271
3273 0 354773 140475 172800 0 3272
3274 0 354751 140501 172600 0 3273
3275 0 354592 140412 172320 0 3274
3276 0 354470 140489 172080 0 3275
3277 0 354369 140485 171840 0 3276
3278 0 354103 140518 171640 0 3277
3279 0 353909 140480 171400 0 3278
3280 0 353790 140694 171120 0 3279
3281 0 353603 140585 170920 0 3280
3282 0 353324 140626 170760 0 3281
3283 0 352921 140686 170520 0 3282
3284 0 352758 140702 170360 0 3283
3285 0 352710 140696 170200 0 3284
3286 0 352638 140613 170120 0 3285
3287 0 352340 140525 169880 0 3286
3288 0 352199 140366 169680 0 3287
3289 0 352221 140334 169480 0 3288
3290 0 352106 140397 169240 0 3289
3291 0 352112 140302 169080 0 3290
3292 0 352148 140270 168920 0 3291
3293 0 352043 140230 168800 0 3292
3294 0 351855 140198 168640 0 3293
3295 0 351743 140181 168440 0 3294
3296 0 351617 140248 168240 0 3295
3297 0 351570 140187 168160 0 3296
3298 0 351553 140023 168080 0 3297
3299 0 351222 140148 167960 0 3298
3300 0 350977 140145 167920 0 3299
3301 5 349817 139911 167920 0 3300
3302 0 349669 140114 168120 0 3301
3303 0 349111 140406 168320 0 3302
3304 0 348632 140684 168560 0 3303
3305 0 348352 140834 168600 0 3304
3306 0 348049 140823 168760 0 3305
3307 0 347621 141048 168760 0 3306
3308 0 347373 141132 168880 0 3307
3309 0 346896 141218 169040 0 3308
3310 0 346611 141306 169200 0 3309
3311 0 346180 141428 169360 0 3310
3312 0 346084 141488 169400 0 3311
3313 0 345890 141601 169480 0 3312
3314 0 345673 141728 169640 0 3313
3315 0 345511 141948 169800 0 3314
3316 0 345259 141950 169920 0 3315
3317 0 344995 142177 170120 0 3316
3318 0 344815 142351 170320 0 3317
3319 0 344770 142523 170560 0 3318
3320 0 344680 142668 170680 0 3319
3321 0 344650 142719 170720 0 3320
3322 0 344505 142838 170880 0 3321
3323 0 344469 142868 170920 0 3322
3324 0 344040 143153 171040 0 3323
3325 0 343891 143407 171200 0 3324
3326 0 343816 143534 171280 0 3325
3327 0 343794 143555 171320 0 3326
3328 0 343774 143575 171360 0 3327
3329 0 343729 143614 171440 0 3328
3330 0 343645 143694 171600 0 3329
3331 0 343158 144005 171680 0 3330
3332 0 342914 144160 171720 0 3331
3333 0 342744 144292 171960 0 3332
3334 0 342728 144317 172000 0 3333
3335 0 342704 144419 172120 0 3334
3336 0 342634 144478 172240 0 3335
3337 0 342730 144576 172360 0 3336
3338 0 342857 144710 172520 0 3337
3339 0 343028 144768 172600 0 3338
3340 0 342976 144699 172760 0 3339
3341 0 342957 144710 172800 0 3340
3342 0 342801 144439 172880 0 3341
3343 6 342820 144423 172920 0 3342
3344 0 346764 134863 179720 0 2688
3345 0 346787 134819 179680 0 3344
3346 0 346775 134694 179600 0 3345
3347 0 346779 134586 179520 0 3346
3348 0 346781 134536 179440 0 3347
3349 0 346782 134466 179320 0 3348
3350 0 346719 134344 179240 0 3349
3351 0 346591 134106 179080 0 3350
3352 0 346361 133697 178880 0 3351
3353 0 346253 133486 178720 0 3352
3354 0 346105 133416 178480 0 3353
3355 0 345974 133270 178200 0 3354
3356 0 345930 133230 177960 0 3355
3357 0 345959 133127 177760 0 3356
3358 0 345822 133046 177520 0 3357
3359 0 345733 132949 177240 0 3358
3360 0 345686 132929 177000 0 3359
3361 0 345693 132799 176800 0 3360
3362 0 345704 132751 176520 0 3361
3363 0 345827 132575 176280 0 3362
3364 0 345817 132369 176080 0 3363
3365 0 345798 132195 175840 0 3364
3366 0 345916 132115 175600 0 3365
3367 0 346034 131982 175400 0 3366
3368 0 346074 131806 175320 0 3367
3369 0 345991 131803 175200 0 3368
3370 0 345974 131726 174960 0 3369
3371 0 345964 131738 174640 0 3370
3372 0 345986 131558 174400 0 3371
3373 0 346079 131306 174160 0 3372
3374 0 346265 131118 173920 0 3373
3375 0 346533 130751 173760 0 3374
3376 0 346510 130653 173520 0 3375
3377 0 346429 130626 173240 0 3376
3378 0 346127 130314 173120 0 3377
3379 0 346182 130275 173080 0 3378
3380 0 345660 129364 172880 0 3379
3381 0 345706 129462 172800 0 3380
3382 0 345726 129497 172760 0 3381
3383 0 345754 129496 172720 0 3382
3384 5 345870 129459 172520 0 3383
3385 0 345724 129335 172480 0 3384
3386 0 345119 128829 172320 0 3385
3387 0 344798 128617 172280 0 3386
3388 0 344150 128174 172200 0 3387
3389 0 343808 128030 172160 0 3388
3390 0 343605 127940 172080 0 3389
3391 0 343447 127857 171880 0 3390
3392 0 342982 127781 171640 0 3391
3393 0 342868 127766 171600 0 3392
3394 0 342394 127703 171440 0 3393
3395 0 342186 127503 171240 0 3394
3396 0 342145 127415 171120 0 3395
3397 0 342105 127328 171000 0 3396
3398 0 342152 127241 170880 0 3397
3399 0 342241 127162 170720 0 3398
3400 0 341885 127137 170520 0 3399
3401 0 341743 127124 170440 0 3400
3402 0 341427 127266 170240 0 3401
3403 0 341390 127320 170200 0 3402
3404 0 341161 127175 169960 0 3403
3405 0 341093 126954 169720 0 3404
3406 0 341094 126768 169640 0 3405
3407 0 340689 126596 169520 0 3406
3408 0 340492 126567 169440 0 3407
3409 0 340435 126530 169400 0 3408
3410 0 340192 126364 169240 0 3409
3411 0 339844 126185 169040 0 3410
3412 0 339888 126211 169000 0 3411
3413 0 339991 126280 168880 0 3412
3414 0 340016 126329 168720 0 3413
3415 0 340024 126350 168640 0 3414
3416 0 340121 126442 168440 0 3415
3417 0 340162 126472 168360 0 3416
3418 0 340206 126511 168240 0 3417
3419 0 340198 126469 168200 0 3418
3420 0 339997 126663 168040 0 3419
3421 0 339857 126587 168000 0 3420
3422 0 339818 126586 167960 0 3421
3423 0 339763 126718 167760 0 3422
3424 0 339471 126539 167520 0 3423
3425 0 339408 126630 167320 0 3424
3426 0 339177 126609 167120 0 3425
3427 0 339169 126613 166960 0 3426
3428 0 339248 126649 166760 0 3427
3429 0 339188 126768 166640 0 3428
3430 0 339026 126731 166480 0 3429
3431 0 338471 126266 166320 0 3430
3432 0 339696 127112 166160 0 3431
3433 0 339796 127125 166000 0 3432
3434 0 339833 127132 165960 0 3433
3435 0 339790 127147 165800 0 3434
3436 0 339745 127126 165720 0 3435
3437 0 339659 127088 165600 0 3436
3438 0 339945 126903 165440 0 3437
3439 0 340013 126755 165280 0 3438
3440 0 340046 126688 165240 0 3439
3441 0 340122 126560 165160 0 3440
3442 0 340115 126393 165040 0 3441
3443 0 340090 126235 164960 0 3442
3444 0 340388 126292 164840 0 3443
3445 0 340460 126289 164800 0 3444
3446 5 340630 126203 164760 0 3445
3447 0 340040 126297 164680 0 3446
3448 0 340040 126301 164640 0 3447
3449 0 340010 126256 164520 0 3448
3450 0 339992 126243 164480 0 3449
3451 0 339977 126273 164400 0 3450
3452 0 339945 126195 164280 0 3451
3453 0 339984 126230 164240 0 3452
3454 0 339982 126195 164080 0 3453
3455 5 340053 126254 164040 0 3454
3456 0 340231 126238 163920 0 3455
3457 0 340219 126367 163880 0 3456
3458 0 340264 126465 163840 0 3457
3459 0 340334 126626 163760 0 3458
3460 0 340287 126652 163720 0 3459
3461 0 340233 126757 163640 0 3460
3462 0 339903 127038 163480 0 3461
3463 0 339873 127084 163440 0 3462
3464 0 339842 127297 163320 0 3463
3465 0 339792 127221 163080 0 3464
3466 0 339463 127237 162880 0 3465
3467 0 339288 127209 162760 0 3466
3468 0 339306 127196 162640 0 3467
3469 0 339312 127192 162600 0 3468
3470 0 339292 127134 162560 0 3469
3471 0 339261 126964 162440 0 3470
3472 0 339521 126862 162240 0 3471
3473 0 339582 126936 162080 0 3472
3474 0 339661 126861 161960 0 3473
3475 0 339714 126888 161880 0 3474
3476 0 339708 126863 161840 0 3475
3477 0 339715 126865 161800 0 3476
3478 0 339696 126802 161680 0 3477
3479 0 339472 127081 161560 0 3478
3480 0 339466 127096 161480 0 3479
3481 6 339547 127116 161400 0 3480
3482 0 455072 233952 64200 71 3074
3483 0 455072 233792 64400 80 3482
3484 0 454976 233632 64600 137 3483
3485 0 454816 233472 64800 122 3484
3486 0 454784 233280 64960 128 3485
3487 0 454752 233056 65120 157 3486
3488 5 454752 233024 65160 163 3487
3489 0 454752 232768 65160 156 3488
3490 0 454688 232512 65200 150 3489
3491 0 454528 232288 65200 186 3490
3492 0 454336 232064 65200 200 3491
3493 0 454176 231840 65240 248 3492
3494 0 453984 231648 65240 115 3493
3495 0 453792 231456 65280 101 3494
3496 0 453568 231360 65360 80 3495
3497 0 453312 231328 65360 189 3496
3498 0 453152 231168 65480 186 3497
3499 0 452960 231040 65600 190 3498
3500 0 452800 230912 65800 221 3499
3501 0 452672 230912 66040 134 3500
3502 5 452672 230912 66120 107 3501
3503 0 452544 230656 66160 160 3502
3504 0 452352 230464 66240 120 3503
3505 0 452288 230208 66240 153 3504
3506 5 452256 230176 66240 175 3505
3507 0 452064 230016 66360 166 3506
3508 0 451808 229920 66360 137 3507
3509 0 451584 229792 66320 128 3508
3510 0 451392 229568 66280 107 3509
3511 0 451200 229376 66240 139 3510
3512 5 451136 229312 66200 150 3511
3513 0 450944 229152 66240 120 3512
3514 0 450688 229024 66240 124 3513
3515 0 450432 229024 66200 153 3514
3516 0 450176 228960 66120 200 3515
3517 5 450144 228960 66120 197 3516
3518 0 449920 228800 66040 208 3517
3519 5 449888 228768 66040 208 3518
3520 0 449632 228768 66040 163 3519
3521 0 449376 228832 66000 160 3520
3522 0 449152 228864 65880 143 3521
3523 0 448928 228992 65880 148 3522
3524 5 448832 229056 65880 181 3523
3525 5 448672 229120 65880 189 3524
3526 0 448480 229280 65840 178 3525
3527 0 448256 229440 65840 163 3526
3528 0 448064 229632 65840 91 3527
3529 0 447904 229856 65880 80 3528
3530 0 447712 230048 65840 96 3529
3531 0 447456 230080 65840 75 3530
3532 0 447200 230144 65800 64 3531
3533 5 447104 230176 65760 96 3532
3534 5 447008 230176 65760 96 3533
3535 0 447008 230048 66000 71 3534
3536 0 446848 229888 66200 75 3535
3537 5 446688 229728 66200 80 3536
3538 0 446560 229504 66280 81 3537
3539 0 446496 229248 66400 64 3538
3540 0 446464 228992 66480 102 3539
3541 0 446304 228800 66440 168 3540
3542 0 446144 228576 66440 80 3541
3543 0 446080 228320 66440 101 3542
3544 0 446048 228064 66400 120 3543
3545 0 446016 227872 66560 45 3544
3546 5 445920 227712 66720 120 3545
3547 0 446080 227520 66880 51 3546
3548 5 446112 227488 66920 45 3547
3549 0 446112 227520 67200 51 3548
3550 0 445952 227584 67400 71 3549
3551 0 445792 227520 67640 32 3550
3552 0 445632 227328 67760 40 3551
3553 0 445376 227104 67840 32 3552
3554 0 445120 227136 67760 32 3553
3555 0 444864 227104 67720 80 3554
3556 0 444736 226880 67720 80 3555
3557 0 444704 226624 67720 51 3556
3558 0 444800 226400 67640 122 3557
3559 0 444896 226144 67600 178 3558
3560 5 444896 226112 67600 186 3559
3561 0 445120 225952 67680 81 3560
3562 5 445248 225952 67880 102 3561
3563 0 445440 225984 68040 120 3562
3564 0 445664 225856 68120 40 3563
3565 0 445920 225728 68120 60 3564
3566 0 446144 225568 68120 80 3565
3567 0 446336 225408 68160 64 3566
3568 0 446592 225280 68200 81 3567
3569 0 446784 225152 68320 60 3568
3570 0 447008 225216 68480 51 3569
3571 0 447264 225280 68520 60 3570
3572 0 447520 225312 68480 32 3571
3573 0 447776 225312 68400 45 3572
3574 0 448000 225312 68240 86 3573
3575 6 448032 225344 68200 80 3574
3576 5 453568 231807 62040 124 3063
3577 0 453346 231876 62000 124 3576
3578 0 452838 231899 61920 150 3577
3579 0 452341 231717 61720 186 3578
3580 0 451825 231610 61560 209 3579
3581 0 451205 231556 61240 209 3580
3582 0 451018 231408 61080 194 3581
3583 5 450541 231478 60960 156 3582
3584 0 450398 231549 60920 51 3583
3585 5 450512 231661 60880 51 3584
3586 0 450552 231135 60880 178 3585
3587 0 450396 231021 60640 226 3586
3588 0 450123 230787 60520 163 3587
3589 0 449540 230542 60240 221 3588
3590 5 449117 230497 60080 197 3589
3591 0 449280 230016 59720 80 3590
3592 0 449472 229824 59720 80 3591
3593 0 449632 229600 59640 107 3592
3594 0 449696 229344 59560 131 3593
3595 5 449728 229280 59520 131 3594
3596 0 449728 229024 59400 150 3595
3597 5 449696 228928 59320 172 3596
3598 0 449696 228704 59160 122 3597
3599 0 449792 228512 59000 135 3598
3600 0 449856 228320 58840 175 3599
3601 0 449920 228160 58640 166 3600
3602 0 449824 228160 58360 64 3601
3603 0 449696 228032 58160 32 3602
3604 0 449568 227872 57960 40 3603
3605 5 449536 227840 57920 64 3604
3606 5 449408 227712 57760 32 3605
3607 5 449408 227680 57720 45 3606
3608 0 449280 227520 57520 64 3607
3609 0 449216 227264 57480 178 3608
3610 0 448992 227136 57440 157 3609
3611 0 448736 227040 57520 139 3610
3612 0 448512 227008 57640 160 3611
3613 0 448256 226976 57720 124 3612
3614 0 448000 226976 57800 148 3613
3615 0 447744 226944 57880 139 3614
3616 0 447488 226912 57960 196 3615
3617 0 447360 226752 58120 137 3616
3618 0 447168 226560 58200 163 3617
3619 5 447008 226464 58240 160 3618
3620 0 446784 226336 58280 124 3619
3621 0 446560 226208 58400 51 3620
3622 0 446368 226016 58400 51 3621
3623 5 446336 225984 58400 51 3622
3624 5 446144 225888 58480 40 3623
3625 0 445952 225696 58480 80 3624
3626 0 445792 225536 58360 122 3625
3627 5 445696 225504 58240 131 3626
3628 0 445504 225600 58440 91 3627
3629 0 445248 225632 58520 124 3628
3630 0 445024 225536 58440 86 3629
3631 0 444768 225536 58400 80 3630
3632 5 444640 225536 58400 96 3631
3633 0 444384 225536 58360 80 3632
3634 0 444128 225536 58400 80 3633
3635 5 443936 225536 58440 81 3634
3636 0 443936 225280 58440 80 3635
3637 0 443968 225024 58400 32 3636
3638 0 443968 224768 58360 134 3637
3639 5 443936 224640 58320 107 3638
3640 0 443584 224672 58440 32 3639
3641 0 443264 224544 58160 32 3640
3642 0 443360 224672 57880 90 3641
3643 0 443328 224928 58120 32 3642
3644 0 443072 224928 58080 81 3643
3645 0 442816 224896 58000 96 3644
3646 0 442592 224896 57880 131 3645
3647 0 442368 224864 57720 108 3646
3648 0 442112 224928 57680 150 3647
3649 0 441920 224928 57480 131 3648
3650 0 441664 224960 57480 75 3649
3651 0 441408 225056 57440 102 3650
3652 0 441280 225152 57240 75 3651
3653 0 441088 225184 57080 80 3652
3654 0 440832 225184 57040 102 3653
3655 0 440608 225344 57000 51 3654
3656 0 440448 225536 56960 86 3655
3657 0 440192 225664 56920 120 3656
3658 0 439968 225792 56840 32 3657
3659 0 439840 226016 56840 71 3658
3660 0 439840 226240 56960 107 3659
3661 6 440064 226304 57080 45 3660
3662 0 356965 138883 179960 0 3226
3663 0 357164 138962 179960 0 3662
3664 0 357518 138819 179960 0 3663
3665 0 357634 138927 179880 0 3664
3666 0 357853 138898 179800 0 3665
3667 0 358110 139028 179760 0 3666
3668 0 358219 139108 179680 0 3667
3669 0 358580 139063 179640 0 3668
3670 0 358645 138974 179520 0 3669
3671 0 358874 139016 179480 0 3670
3672 0 359149 139002 179360 0 3671
3673 0 359246 139125 179360 0 3672
3674 0 359438 139282 179320 0 3673
3675 0 359614 139390 179120 0 3674
3676 0 359729 139454 179080 0 3675
3677 0 359848 139473 179040 0 3676
3678 0 359948 139575 179000 0 3677
3679 0 360143 139613 178920 0 3678
3680 0 360437 139600 178880 0 3679
3681 0 360584 139706 178760 0 3680
3682 0 360801 139811 178680 0 3681
3683 0 361055 139464 178480 0 3682
3684 0 361354 139606 178280 0 3683
3685 0 361705 139686 178080 0 3684
3686 0 362060 139738 177840 0 3685
3687 0 362286 139770 177640 0 3686
3688 0 362601 139800 177520 0 3687
3689 0 362798 139844 177360 0 3688
3690 0 362972 139887 177320 0 3689
3691 0 363275 139900 177280 0 3690
3692 0 363313 139840 177000 0 3691
3693 0 363467 139760 176960 0 3692
3694 0 363532 139550 176920 0 3693
3695 0 363512 139759 176880 0 3694
3696 0 363701 139718 176680 0 3695
3697 5 364075 139779 176520 0 3696
3698 0 364087 139740 176480 0 3697
3699 0 364136 139742 176440 0 3698
3700 0 364332 139769 176280 0 3699
3701 0 364349 139748 176240 0 3700
3702 0 364428 139727 176160 0 3701
3703 0 364459 139704 176120 0 3702
3704 0 364489 139692 176080 0 3703
3705 5 364526 139597 175800 0 3704
3706 0 364532 139583 175760 0 3705
3707 0 364607 139620 175680 0 3706
3708 0 364757 139694 175520 0 3707
3709 0 364871 139522 175320 0 3708
3710 0 364898 139477 175280 0 3709
3711 0 364811 139366 175080 0 3710
3712 0 364845 139414 175000 0 3711
3713 0 364897 139484 174880 0 3712
3714 0 364930 139531 174800 0 3713
3715 0 364950 139515 174760 0 3714
3716 0 365010 139466 174640 0 3715
3717 0 365071 139416 174520 0 3716
3718 0 365117 139375 174360 0 3717
3719 0 365369 139326 174200 0 3718
3720 5 365515 139390 174000 0 3719
3721 0 365549 139370 173960 0 3720
3722 0 365573 139409 173760 0 3721
3723 0 365677 139447 173520 0 3722
3724 0 365695 139451 173480 0 3723
3725 0 365852 139604 173200 0 3724
3726 0 365920 139651 173120 0 3725
3727 0 366008 139689 173000 0 3726
3728 0 366069 139715 172920 0 3727
3729 0 366100 139955 172640 0 3728
3730 0 366088 139972 172600 0 3729
3731 0 366034 140036 172440 0 3730
3732 0 366016 140084 172360 0 3731
3733 0 366002 140103 172320 0 3732
3734 0 366030 139946 172200 0 3733
3735 0 366044 139830 172120 0 3734
3736 0 366058 139788 172080 0 3735
3737 0 366061 139742 172040 0 3736
3738 0 366070 139566 171880 0 3737
3739 0 366074 139477 171800 0 3738
3740 0 366144 139457 171760 0 3739
3741 0 366114 139395 171720 0 3740
3742 6 365997 139418 171680 0 3741
3743 0 346147 135845 180040 0 2686
3744 0 346148 135936 180120 0 3743
3745 0 346158 135802 180240 0 3744
3746 0 346111 135860 180280 0 3745
3747 0 345917 136086 180440 0 3746
3748 0 345858 136150 180600 0 3747
3749 0 345906 136159 180720 0 3748
3750 0 345858 136154 180760 0 3749
3751 0 345748 136179 180800 0 3750
3752 0 345590 136270 180840 0 3751
3753 0 345509 136443 181000 0 3752
3754 0 345378 136510 181160 0 3753
3755 0 345267 136435 181240 0 3754
3756 0 345252 136558 181280 0 3755
3757 0 345228 136545 181320 0 3756
3758 0 345050 136662 181520 0 3757
3759 0 344840 136778 181760 0 3758
3760 0 344772 136967 181960 0 3759
3761 0 344733 137075 182040 0 3760
3762 0 344718 137150 182080 0 3761
3763 0 344624 137143 182120 0 3762
3764 0 344481 137130 182280 0 3763
3765 0 344053 137301 182400 0 3764
3766 0 344004 137317 182440 0 3765
3767 0 343856 137371 182560 0 3766
3768 0 343651 137346 182720 0 3767
3769 0 343458 137474 182920 0 3768
3770 0 343421 137498 182960 0 3769
3771 0 343299 137596 183000 0 3770
3772 0 343071 137818 183080 0 3771
3773 0 342581 138223 183200 0 3772
3774 0 342492 138353 183240 0 3773
3775 0 342354 138376 183320 0 3774
3776 0 342211 138388 183400 0 3775
3777 0 341975 138640 183520 0 3776
3778 0 341529 138958 183560 0 3777
3779 0 341352 139010 183680 0 3778
3780 0 341233 139044 183760 0 3779
3781 0 341260 139252 184040 0 3780
3782 0 340952 139461 184280 0 3781
3783 0 340596 139698 184480 0 3782
3784 0 340348 139896 184720 0 3783
3785 0 339921 140286 184880 0 3784
3786 0 339752 140441 184920 0 3785
3787 0 339665 140521 185000 0 3786
3788 0 339426 140674 185040 0 3787
3789 0 339153 140716 185200 0 3788
3790 0 338777 140836 185400 0 3789
3791 0 338701 140859 185440 0 3790
3792 0 338398 141202 185680 0 3791
3793 0 338261 141356 185760 0 3792
3794 0 338054 141591 185880 0 3793
3795 0 337735 141769 185960 0 3794
3796 0 337572 141863 186000 0 3795
3797 0 337070 141943 186120 0 3796
3798 0 336906 141971 186160 0 3797
3799 0 336889 142030 186320 0 3798
3800 0 336884 142044 186360 0 3799
3801 0 336881 142060 186400 0 3800
3802 0 336424 142358 186600 0 3801
3803 0 336222 142530 186680 0 3802
3804 0 335893 142766 186800 0 3803
3805 0 335751 142633 187000 0 3804
3806 0 335762 142555 187040 0 3805
3807 0 335801 142356 187160 0 3806
3808 0 335761 142162 187200 0 3807
3809 0 335836 142086 187240 0 3808
3810 6 335923 142041 187280 0 3809
3811 0 447057 238042 63160 0 3088
3812 0 446559 238015 63080 0 3811
3813 0 446210 238026 62960 0 3812
3814 0 445942 237907 62800 0 3813
3815 0 445405 237886 62680 0 3814
3816 0 444924 237931 62520 0 3815
3817 0 444073 237626 62360 102 3816
3818 5 443882 237440 62240 98 3817
3819 0 443712 237536 61720 157 3818
3820 0 443648 237504 61480 160 3819
3821 0 443424 237440 61320 80 3820
3822 5 443264 237376 61120 102 3821
3823 0 443328 237184 61080 131 3822
3824 0 443200 237088 60880 124 3823
3825 0 442944 236960 60800 200 3824
3826 5 442816 237120 60600 198 3825
3827 0 442784 237120 60520 168 3826
3828 0 442560 237120 60320 140 3827
3829 0 442400 237120 60120 86 3828
3830 5 442176 236960 60000 176 3829
3831 0 442112 236960 59960 181 3830
3832 0 441952 236928 59760 139 3831
3833 5 441728 236864 59640 175 3832
3834 0 441664 236672 59440 80 3833
3835 5 441600 236512 59240 45 3834
3836 0 441536 236448 59160 51 3835
3837 0 441376 236320 58960 91 3836
3838 0 441312 236192 58720 124 3837
3839 0 441312 236032 58520 86 3838
3840 5 441312 235808 58360 218 3839
3841 0 441152 235680 58240 178 3840
3842 0 440960 235488 58240 189 3841
3843 5 440800 235264 58320 186 3842
3844 5 440672 235104 58360 207 3843
3845 0 440512 234944 58480 200 3844
3846 0 440256 234848 58480 207 3845
3847 0 440000 234848 58440 150 3846
3848 0 439744 234848 58320 134 3847
3849 0 439552 234912 58120 86 3848
3850 5 439360 234816 57960 150 3849
3851 0 439168 234624 57920 120 3850
3852 5 439040 234496 57880 128 3851
3853 0 438784 234496 57880 51 3852
3854 0 438528 234496 57800 120 3853
3855 0 438304 234368 57760 120 3854
3856 0 438112 234176 57680 64 3855
3857 0 437920 233984 57680 101 3856
3858 0 437792 233760 57560 124 3857
3859 0 437728 233536 57400 98 3858
3860 0 437632 233280 57320 128 3859
3861 0 437504 233088 57440 124 3860
3862 0 437408 232928 57640 40 3861
3863 0 437344 232768 57840 120 3862
3864 0 437152 232576 57920 81 3863
3865 0 436992 232352 57880 90 3864
3866 5 436960 232320 57880 101 3865
3867 0 436768 232128 57880 32 3866
3868 0 436672 231904 57800 51 3867
3869 5 436672 231712 57760 71 3868
3870 0 436832 231488 57720 75 3869
3871 0 437024 231296 57680 71 3870
3872 0 437248 231136 57680 75 3871
3873 0 437472 231136 57800 60 3872
3874 0 437632 231264 58000 75 3873
3875 6 437632 231296 58040 60 3874
3876 0 460825 228003 62880 45 241
3877 0 460427 228037 62920 136 3876
3878 0 460273 228010 63040 136 3877
3879 0 460246 228056 63160 136 3878
3880 0 460187 228159 63360 120 3879
3881 0 460073 228125 63520 120 3880
3882 0 460374 228416 63800 81 3881
3883 0 460483 228664 63920 91 3882
3884 0 460521 228865 64080 91 3883
3885 0 460549 228961 64240 141 3884
3886 0 460498 228988 64400 181 3885
3887 0 460459 229139 64600 163 3886
3888 0 460363 229372 64880 209 3887
3889 0 460410 229559 65080 214 3888
3890 0 460539 229772 65280 202 3889
3891 0 460379 229842 65480 202 3890
3892 0 460057 230133 65640 75 3891
3893 0 459652 230428 65800 120 3892
3894 0 458931 230622 65960 128 3893
3895 5 458363 230787 66000 224 3894
3896 0 458351 230700 66240 148 3895
3897 0 457975 230583 66440 139 3896
3898 0 457610 230388 66560 124 3897
3899 0 457089 229852 66720 154 3898
3900 0 457035 229747 66760 139 3899
3901 5 457001 229680 66800 139 3900
3902 5 456670 227666 66800 51 3901
3903 0 456307 226987 66800 102 3902
3904 0 455577 226428 66800 175 3903
3905 0 455177 226171 66720 185 3904
3906 5 454708 225715 66640 131 3905
3907 0 454535 225490 66440 137 3906
3908 0 454465 225423 66400 137 3907
3909 0 454208 225368 66360 164 3908
3910 5 453950 225313 66320 164 3909
3911 0 453312 225152 66040 80 3910
3912 0 453056 225120 66000 75 3911
3913 0 452832 225120 65880 75 3912
3914 5 452640 225088 65760 71 3913
3915 0 452416 224992 65640 64 3914
3916 0 452192 224992 65520 64 3915
3917 0 452032 224832 65360 60 3916
3918 0 451840 224640 65280 120 3917
3919 0 451776 224416 65160 120 3918
3920 0 451744 224256 64960 91 3919
3921 0 451680 224032 64840 60 3920
3922 0 451584 223776 64800 80 3921
3923 0 451456 223648 64600 64 3922
3924 0 451296 223616 64360 32 3923
3925 0 451072 223520 64240 45 3924
3926 0 450848 223360 64240 108 3925
3927 0 450624 223232 64200 124 3926
3928 0 450400 223072 64160 115 3927
3929 0 450144 223008 64120 96 3928
3930 0 449920 222848 64080 81 3929
3931 0 449664 222816 64080 80 3930
3932 0 449440 222688 64080 75 3931
3933 0 449216 222560 64040 75 3932
3934 0 448992 222400 64000 81 3933
3935 0 448800 222240 63880 75 3934
3936 0 448576 222080 63800 80 3935
3937 0 448352 221952 63760 51 3936
3938 6 448096 221920 63680 32 3937
3939 0 464942 226959 63360 258 244
3940 0 463180 227395 63360 256 3939
3941 0 462670 227389 63560 249 3940
3942 0 462810 227470 63720 139 3941
3943 0 462919 227577 63880 139 3942
3944 0 463049 227715 64040 64 3943
3945 0 462940 227733 64200 64 3944
3946 0 462855 227589 64360 108 3945
3947 0 462770 227533 64480 108 3946
3948 0 462532 227426 64640 150 3947
3949 0 462425 227426 64880 166 3948
3950 0 462206 227470 65120 200 3949
3951 0 462105 227534 65280 200 3950
3952 0 461851 227494 65480 217 3951
3953 5 461806 227583 65680 210 3952
3954 0 461743 227943 65920 175 3953
3955 0 461730 227860 66080 128 3954
3956 5 461506 227605 66440 108 3955
3957 0 461414 227312 66680 124 3956
3958 0 461329 226494 66920 202 3957
3959 0 460802 225886 67000 206 3958
3960 0 460399 224856 67120 217 3959
3961 0 460502 224638 67280 217 3960
3962 5 459627 224042 67480 160 3961
3963 5 459088 223861 67520 163 3962
3964 5 457554 223372 67520 120 3963
3965 0 456224 222874 67520 136 3964
3966 0 456138 222445 67520 32 3965
3967 0 456210 222132 67440 32 3966
3968 0 456267 222132 67400 32 3967
3969 0 456354 221848 67320 32 3968
3970 0 456354 221424 67400 81 3969
3971 0 456509 221188 67480 120 3970
3972 0 456833 220807 67600 107 3971
3973 0 457357 220530 67720 102 3972
3974 5 457615 220423 67760 80 3973
3975 0 457938 220076 67760 80 3974
3976 0 458175 219983 67680 86 3975
3977 0 458453 219930 67600 128 3976
3978 0 458580 219944 67520 124 3977
3979 0 458788 219858 67440 102 3978
3980 0 459174 219717 67360 108 3979
3981 0 459686 219435 67280 104 3980
3982 0 459978 219388 67160 96 3981
3983 0 459954 219343 67040 96 3982
3984 0 460029 219296 66920 104 3983
3985 0 459936 219205 66760 120 3984
3986 0 460077 219213 66640 135 3985
3987 0 460171 219217 66520 32 3986
3988 0 460357 219153 66400 32 3987
3989 0 460369 219098 66280 32 3988
3990 0 460247 219179 66200 32 3989
3991 0 460138 219200 66120 81 3990
3992 0 460077 219147 66080 81 3991
3993 0 460044 219141 66040 90 3992
3994 0 460016 219148 66000 90 3993
3995 0 459963 219147 65960 90 3994
3996 0 459970 219140 65920 90 3995
3997 0 459984 219119 65880 90 3996
3998 0 460048 219102 65840 90 3997
3999 6 460086 219105 65800 90 3998
4000 5 457342 226605 61720 214 234
4001 5 455985 226265 61720 32 4000
4002 0 455821 226230 61920 137 4001
4003 0 455229 225578 62080 163 4002
4004 5 455448 225206 62320 246 4003
4005 5 455600 224838 62360 227 4004
4006 0 455893 224108 62440 214 4005
4007 0 455960 223970 62560 235 4006
4008 0 456075 223747 62640 210 4007
4009 0 456193 222694 62800 164 4008
4010 5 456154 222460 62840 131 4009
4011 0 456020 221768 62960 153 4010
4012 0 456007 221636 63000 153 4011
4013 5 456213 220568 63000 96 4012
4014 5 456303 220634 63080 96 4013
4015 0 455286 219744 63080 164 4014
4016 5 454014 218990 63080 32 4015
4017 0 453481 219156 63280 32 4016
4018 0 453154 219007 63440 0 4017
4019 5 453056 219507 64160 60 4018
4020 0 451188 219365 64160 172 4019
4021 0 450810 219496 64080 160 4020
4022 0 450572 219399 64000 124 4021
4023 0 450478 219397 63920 107 4022
4024 0 450196 219300 63760 120 4023
4025 0 450033 219247 63680 134 4024
4026 0 449913 219280 63560 153 4025
4027 0 449796 219236 63400 153 4026
4028 0 449611 219166 63240 148 4027
4029 0 449414 219111 63080 128 4028
4030 0 449409 219121 62960 128 4029
4031 0 449200 219047 62840 163 4030
4032 0 448963 219148 62720 160 4031
4033 5 448913 219304 62680 160 4032
4034 0 448610 219301 62560 160 4033
4035 0 448434 219346 62520 0 4034
4036 0 447840 219432 62480 0 4035
4037 0 447143 219563 62400 0 4036
4038 5 446252 220459 62400 0 4037
4039 0 445860 221152 62400 0 4038
4040 5 445948 221233 62440 0 4039
4041 0 446468 221412 62440 0 4040
4042 0 446596 221502 62480 0 4041
4043 0 446632 221528 62520 0 4042
4044 0 446900 221673 62560 0 4043
4045 0 447033 221700 62680 0 4044
4046 0 447150 221888 62720 0 4045
4047 0 447159 222122 62760 0 4046
4048 0 447174 222139 62800 0 4047
4049 0 447240 222234 62880 0 4048
4050 0 447346 222337 62920 0 4049
4051 0 447345 222363 62960 0 4050
4052 0 447506 222470 63000 0 4051
4053 0 447518 222608 63040 0 4052
4054 0 447525 222643 63080 0 4053
4055 0 447592 222430 63120 0 4054
4056 0 447564 222363 63160 0 4055
4057 0 447550 222369 63240 0 4056
4058 0 447553 222358 63400 0 4057
4059 6 447516 222358 63480 0 4058
4060 5 346183 136884 179840 0 2687
4061 0 346571 137883 179840 0 4060
4062 0 346389 138614 179840 0 4061
4063 0 346490 139015 179880 0 4062
4064 0 346484 139515 179920 0 4063
4065 0 346408 139752 179880 0 4064
4066 0 346335 139922 179760 0 4065
4067 0 346413 139913 179720 0 4066
4068 0 346317 140198 179680 0 4067
4069 0 346279 140426 179600 0 4068
4070 0 346307 140521 179560 0 4069
4071 0 346316 140691 179520 0 4070
4072 0 346316 140764 179480 0 4071
4073 0 346295 140896 179360 0 4072
4074 0 346527 141593 179360 0 4073
4075 0 346503 142282 179440 0 4074
4076 0 345956 143499 179480 0 4075
4077 0 345915 143687 179720 0 4076
4078 0 345894 143781 179840 0 4077
4079 0 345867 143898 179920 0 4078
4080 0 345823 144091 180040 0 4079
4081 0 345687 144473 180160 0 4080
4082 0 345602 144952 180360 0 4081
4083 0 345489 145098 180400 0 4082
4084 0 345266 145388 180480 0 4083
4085 0 345218 145446 180520 0 4084
4086 0 344974 145737 180720 0 4085
4087 0 344966 145787 180800 0 4086
4088 0 344964 145814 180840 0 4087
4089 0 344960 145864 180920 0 4088
4090 0 344956 145889 180960 0 4089
4091 0 344924 145946 181040 0 4090
4092 0 344870 146018 181160 0 4091
4093 0 344852 146042 181200 0 4092
4094 0 344884 146113 181240 0 4093
4095 0 344955 146192 181280 0 4094
4096 0 344936 146173 181320 0 4095
4097 0 344894 146194 181360 0 4096
4098 5 344812 146237 181440 0 4097
4099 0 344688 146301 181560 0 4098
4100 0 344633 146334 181600 0 4099
4101 0 344296 146540 181840 0 4100
4102 0 344052 146730 182000 0 4101
4103 0 343798 146911 182160 0 4102
4104 0 343341 147117 182360 0 4103
4105 5 343250 147159 182400 0 4104
4106 0 343208 147109 182440 0 4105
4107 0 343165 147055 182480 0 4106
4108 0 343094 146849 182560 0 4107
4109 0 342876 146501 182680 0 4108
4110 0 342845 146494 182720 0 4109
4111 0 342748 146474 182840 0 4110
4112 6 342624 146497 182880 0 4111
4113 0 339966 137335 178080 0 2707
4114 0 339983 137325 178000 0 4113
4115 0 339991 137322 177960 0 4114
4116 0 340041 137323 177920 0 4115
4117 0 340138 137319 177840 0 4116
4118 0 340241 137323 177760 0 4117
4119 0 340291 137322 177720 0 4118
4120 0 340249 137416 177480 0 4119
4121 0 340243 137432 177440 0 4120
4122 0 340232 137441 177400 0 4121
4123 0 340213 137454 177320 0 4122
4124 0 340182 137476 177200 0 4123
4125 0 340229 137375 177000 0 4124
4126 0 340256 137313 176880 0 4125
4127 0 340120 137256 176680 0 4126
4128 0 340032 137276 176640 0 4127
4129 0 339981 137278 176600 0 4128
4130 0 339930 137292 176560 0 4129
4131 0 339818 137328 176480 0 4130
4132 0 339854 137497 176280 0 4131
4133 0 339937 137625 176000 0 4132
4134 0 340093 137737 175760 0 4133
4135 0 340064 137662 175640 0 4134
4136 0 339985 137684 175600 0 4135
4137 0 340069 137705 175560 0 4136
4138 0 340054 137702 175360 0 4137
4139 0 340043 137677 175320 0 4138
4140 0 339881 137804 175200 0 4139
4141 0 339864 137804 175160 0 4140
4142 0 339806 137836 175000 0 4141
4143 0 339562 137889 174800 0 4142
4144 0 339530 137859 174680 0 4143
4145 0 339488 137823 174520 0 4144
4146 0 339449 137853 174400 0 4145
4147 0 339394 137892 174240 0 4146
4148 0 339376 137900 174200 0 4147
4149 0 339951 138126 174000 0 4148
4150 0 340186 138204 173920 0 4149
4151 0 340256 138066 173840 0 4150
4152 0 340257 137813 173720 0 4151
4153 0 340316 137885 173600 0 4152
4154 0 340373 137952 173480 0 4153
4155 0 340421 138179 173360 0 4154
4156 0 340446 137964 173280 0 4155
4157 0 340447 137989 173200 0 4156
4158 0 340458 138078 173120 0 4157
4159 0 340421 138113 173040 0 4158
4160 0 340328 138124 173000 0 4159
4161 6 340304 138107 172920 0 4160
4162 0 448800 230112 59840 200 3590
4163 0 448544 230048 59880 224 4162
4164 0 448320 229920 59840 237 4163
4165 5 448128 229728 59800 230 4164
4166 0 448000 229472 59800 141 4165
4167 0 447840 229280 59840 178 4166
4168 0 447744 229056 59920 178 4167
4169 0 447744 228832 60040 156 4168
4170 0 447776 228576 60120 172 4169
4171 0 447712 228352 60280 136 4170
4172 5 447712 228320 60280 140 4171
4173 0 447776 228096 60400 124 4172
4174 0 447776 227872 60520 124 4173
4175 0 447776 227616 60560 137 4174
4176 5 447776 227552 60600 150 4175
4177 0 447712 227360 60760 136 4176
4178 0 447616 227104 60840 120 4177
4179 0 447488 226944 61000 32 4178
4180 0 447328 226816 61160 75 4179
4181 0 447264 226816 61440 81 4180
4182 5 447232 226880 61680 148 4181
4183 5 447232 226816 61760 124 4182
4184 0 447392 226656 61960 60 4183
4185 0 447552 226464 62040 122 4184
4186 0 447584 226208 61960 80 4185
4187 0 447584 225952 61880 60 4186
4188 0 447552 225696 61840 80 4187
4189 0 447520 225440 61840 80 4188
4190 0 447424 225184 61800 86 4189
4191 0 447296 224992 61680 96 4190
4192 0 447232 224800 61520 101 4191
4193 0 447104 224544 61480 107 4192
4194 0 446944 224320 61360 86 4193
4195 0 446880 224064 61240 71 4194
4196 0 446912 223808 61200 40 4195
4197 5 447040 223680 61400 51 4196
4198 0 447136 223648 61640 32 4197
4199 0 447296 223776 61800 40 4198
4200 0 447552 223840 61800 80 4199
4201 0 447808 223872 61840 75 4200
4202 0 448064 223872 61880 64 4201
4203 0 448320 223872 61880 51 4202
4204 0 448576 223872 61800 45 4203
4205 6 448608 223872 61800 51 4204
4206 5 447874 240114 62280 209 3094
4207 0 447726 240202 62200 214 4206
4208 0 447604 240279 62080 214 4207
4209 0 447631 239895 61640 120 4208
4210 0 447536 239848 61440 120 4209
4211 0 447399 239725 61320 120 4210
4212 0 447349 239681 61280 120 4211
4213 0 447322 239686 61240 137 4212
4214 0 447035 239839 61120 137 4213
4215 0 446889 239831 60960 64 4214
4216 0 446577 239971 60840 101 4215
4217 5 446398 240142 60760 148 4216
4218 0 445584 240510 60640 136 4217
4219 0 445271 240583 60600 128 4218
4220 0 444942 240502 60520 122 4219
4221 0 444491 240509 60480 71 4220
4222 0 444335 240557 60440 131 4221
4223 0 444225 240564 60400 131 4222
4224 0 443276 240525 60400 136 4223
4225 0 442686 240745 60400 128 4224
4226 0 441521 240650 60400 166 4225
4227 0 441091 240399 60480 120 4226
4228 5 440662 240151 60640 104 4227
4229 0 440256 240288 60120 45 4228
4230 0 440096 240192 59920 51 4229
4231 0 439936 240128 59720 91 4230
4232 5 439872 240096 59640 141 4231
4233 0 439616 240032 59520 107 4232
4234 0 439424 239968 59360 60 4233
4235 5 439264 239904 59240 98 4234
4236 0 439008 239808 59200 81 4235
4237 0 438752 239712 59160 107 4236
4238 0 438528 239552 59200 90 4237
4239 0 438336 239360 59240 86 4238
4240 0 438112 238976 59120 32 4239
4241 0 437856 238848 59120 32 4240
4242 0 437632 238720 59000 75 4241
4243 0 437568 238464 58960 51 4242
4244 0 437440 238240 58960 91 4243
4245 0 437248 238016 58960 71 4244
4246 0 437056 237856 58800 45 4245
4247 0 437024 237728 58560 96 4246
4248 6 436960 237632 58400 81 4247
4249 5 454910 225702 62320 91 4004
4250 0 454752 225472 61880 75 4249
4251 5 454752 225472 61800 51 4250
4252 0 455168 225376 61520 32 4251
4253 0 455392 225152 61360 32 4252
4254 0 455616 225440 61080 32 4253
4255 0 455936 225472 61000 32 4254
4256 0 456096 225664 60920 40 4255
4257 0 456224 225888 60880 60 4256
4258 0 456256 226080 60680 131 4257
4259 5 456288 226144 60560 160 4258
4260 5 456192 226240 60560 160 4259
4261 0 456288 226432 60720 124 4260
4262 0 456480 226624 60760 139 4261
4263 0 456704 226784 60760 124 4262
4264 0 456832 227008 60760 101 4263
4265 0 457024 227136 60520 32 4264
4266 0 456800 227040 60440 32 4265
4267 0 456608 226848 60360 32 4266
4268 0 456480 226720 60160 32 4267
4269 0 456224 226592 60120 32 4268
4270 0 455968 226656 60120 40 4269
4271 0 455776 226496 60000 102 4270
4272 5 455680 226400 59880 134 4271
4273 0 455616 226144 59880 128 4272
4274 0 455456 225952 59840 107 4273
4275 0 455328 225760 59720 120 4274
4276 0 455232 225504 59600 81 4275
4277 0 455104 225344 59440 51 4276
4278 0 454976 225248 59240 60 4277
4279 0 454784 225248 59040 64 4278
4280 0 454560 225248 58920 80 4279
4281 0 454336 225088 58800 80 4280
4282 0 454112 224960 58800 80 4281
4283 5 453984 224896 58800 102 4282
4284 0 453920 224864 59040 51 4283
4285 0 454048 224672 59240 51 4284
4286 0 454208 224448 59240 40 4285
4287 6 454304 224320 59200 40 4286
4288 0 421376 146462 211880 0 2494
4289 0 421493 146307 211920 0 4288
4290 0 421599 146145 211960 0 4289
4291 0 421716 145983 212000 0 4290
4292 0 421798 145943 212040 0 4291
4293 0 421869 145886 212080 0 4292
4294 0 421945 145835 212120 0 4293
4295 0 421973 145866 212160 0 4294
4296 0 421991 145830 212200 0 4295
4297 0 422002 145839 212240 0 4296
4298 0 422033 145848 212280 0 4297
4299 0 422032 146009 212320 0 4298
4300 0 422109 146064 212360 0 4299
4301 0 422146 146084 212400 0 4300
4302 0 422181 146109 212440 0 4301
4303 0 422212 146125 212480 0 4302
4304 0 422245 146174 212520 0 4303
4305 0 422258 146199 212560 0 4304
4306 0 422317 146274 212600 0 4305
4307 0 422341 146428 212640 0 4306
4308 0 422456 146439 212680 0 4307
4309 0 422597 146981 212720 0 4308
4310 0 422633 147012 212760 0 4309
4311 0 422630 147040 212800 0 4310
4312 0 422601 147066 212840 0 4311
4313 0 422595 147089 212880 0 4312
4314 0 422652 147166 212920 0 4313
4315 0 422660 147091 212960 0 4314
4316 0 422698 146898 213000 0 4315
4317 0 422502 147100 213040 0 4316
4318 0 422380 147077 213080 0 4317
4319 0 422297 147020 213120 0 4318
4320 0 422176 146983 213160 0 4319
4321 0 422188 146987 213200 0 4320
4322 0 422176 146987 213240 0 4321
4323 0 422189 146988 213280 0 4322
4324 0 422163 146944 213320 0 4323
4325 6 422206 147004 213360 0 4324
4326 0 447904 237632 64080 45 3084
4327 0 447744 237472 64280 98 4326
4328 5 447584 237312 64400 148 4327
4329 0 447648 237248 64440 128 4328
4330 0 447808 237088 64640 86 4329
4331 5 448000 236896 64680 107 4330
4332 0 448064 236832 64680 120 4331
4333 0 448160 236576 64760 120 4332
4334 5 448256 236352 64840 96 4333
4335 0 448064 236160 64920 60 4334
4336 0 447840 236000 65000 90 4335
4337 0 447584 235904 65000 101 4336
4338 0 447328 235872 65000 81 4337
4339 0 447136 235744 65120 75 4338
4340 5 447040 235680 65200 107 4339
4341 0 446816 235616 65320 139 4340
4342 0 446560 235648 65440 128 4341
4343 0 446368 235776 65560 128 4342
4344 0 446144 235808 65720 81 4343
4345 0 445984 235680 65880 107 4344
4346 0 445824 235584 66080 168 4345
4347 0 445664 235424 66280 122 4346
4348 0 445504 235296 66480 96 4347
4349 0 445280 235296 66640 108 4348
4350 0 445088 235424 66760 60 4349
4351 0 444864 235456 66880 32 4350
4352 0 444800 235296 67080 45 4351
4353 0 444768 235232 67320 32 4352
4354 0 444896 235200 67560 40 4353
4355 0 445152 235264 67520 60 4354
4356 0 445376 235424 67400 71 4355
4357 0 445600 235520 67320 80 4356
4358 0 445856 235520 67320 45 4357
4359 0 446112 235520 67320 40 4358
4360 0 446368 235520 67320 64 4359
4361 0 446592 235424 67440 51 4360
4362 0 446848 235424 67480 60 4361
4363 6 446880 235424 67520 64 4362
4364 0 421036 143985 208320 0 2406
4365 0 421108 143972 208360 0 4364
4366 0 421170 143948 208400 0 4365
4367 0 421236 143931 208440 0 4366
4368 0 421342 143930 208480 0 4367
4369 0 421450 143935 208520 0 4368
4370 0 421552 143934 208560 0 4369
4371 0 421567 143985 208600 0 4370
4372 0 421559 143978 208640 0 4371
4373 0 421572 144014 208680 0 4372
4374 0 421560 144013 208720 0 4373
4375 0 421582 144029 208760 0 4374
4376 0 421606 144046 208800 0 4375
4377 0 421634 144075 208840 0 4376
4378 0 421653 144077 208880 0 4377
4379 0 421673 144089 208920 0 4378
4380 0 421700 144122 208960 0 4379
4381 0 421734 144137 209000 0 4380
4382 0 421766 144148 209040 0 4381
4383 0 421795 144170 209080 0 4382
4384 0 421823 144184 209120 0 4383
4385 0 421857 144199 209160 0 4384
4386 0 421896 144246 209200 0 4385
4387 0 421934 144300 209240 0 4386
4388 0 421971 144330 209280 0 4387
4389 0 422005 144379 209320 0 4388
4390 0 422042 144421 209360 0 4389
4391 0 422073 144466 209400 0 4390
4392 0 422114 144479 209440 0 4391
4393 0 422142 144495 209480 0 4392
4394 0 422169 144516 209520 0 4393
4395 0 422216 144536 209560 0 4394
4396 0 422300 144528 209600 0 4395
4397 0 422396 144526 209640 0 4396
4398 0 422482 144528 209680 0 4397
4399 6 422541 144534 209720 0 4398
4400 0 440422 232380 64480 32 3116
4401 0 440582 232154 64520 32 4400
4402 5 440715 231959 64600 32 4401
4403 5 440500 231906 64640 32 4402
4404 0 440106 231823 64720 128 4403
4405 5 439166 231344 64840 172 4404
4406 0 439044 231195 64880 160 4405
4407 5 438734 230944 64960 150 4406
4408 5 439723 231713 64960 128 4407
4409 0 440565 231878 64960 32 4408
4410 0 440352 231771 65080 163 4409
4411 5 440642 231904 65520 98 4410
4412 5 440867 231867 65600 98 4411
4413 0 440899 231794 65640 98 4412
4414 0 440883 231750 65680 98 4413
4415 0 440759 231612 65760 98 4414
4416 0 440640 231502 65840 98 4415
4417 0 440543 231461 65880 98 4416
4418 0 440548 231419 65920 86 4417
4419 5 441398 230877 65920 156 4418
4420 0 440929 231272 65960 122 4419
4421 0 440911 231263 66000 122 4420
4422 0 441026 231226 66080 122 4421
4423 0 441357 230817 66160 156 4422
4424 0 441375 230863 66240 156 4423
4425 0 441522 230657 66280 115 4424
4426 5 441550 230666 66320 115 4425
4427 5 441108 230960 66440 128 4426
4428 5 441334 230813 66520 115 4427
4429 0 440874 230937 66520 0 4428
4430 0 440897 230872 66600 0 4429
4431 0 440916 230762 66640 0 4430
4432 0 440925 230661 66680 0 4431
4433 0 440874 230615 66720 0 4432
4434 6 440810 230597 66800 0 4433
4435 5 456324 220882 63120 219 4014
4436 0 456351 221122 63160 204 4435
4437 5 456376 221368 63200 219 4436
4438 5 456349 221220 63320 204 4437
4439 5 456224 220333 63320 136 4438
4440 5 456434 219886 63320 51 4439
4441 0 457090 219572 63440 128 4440
4442 0 457218 219417 63560 124 4441
4443 5 457294 219385 63600 124 4442
4444 5 457649 219333 63760 128 4443
4445 0 458370 219111 63760 124 4444
4446 0 458767 219292 63760 71 4445
4447 0 458942 219646 63760 80 4446
4448 0 458963 219730 63800 80 4447
4449 0 458970 219917 63960 81 4448
4450 0 459027 220011 64080 64 4449
4451 0 459012 220071 64160 64 4450
4452 0 459236 220243 64240 80 4451
4453 0 459339 220295 64400 51 4452
4454 0 459363 220293 64440 51 4453
4455 0 459243 220223 64560 51 4454
4456 0 459185 220156 64760 75 4455
4457 0 458752 220512 64880 40 4456
4458 0 458560 220704 64880 51 4457
4459 0 458368 220896 64880 60 4458
4460 0 458176 221056 65000 71 4459
4461 0 457984 221216 65040 91 4460
4462 0 457728 221312 65040 60 4461
4463 0 457536 221504 64960 45 4462
4464 0 457344 221696 64960 45 4463
4465 0 457184 221888 65000 80 4464
4466 0 457120 222144 65000 32 4465
4467 6 457056 222208 65080 32 4466
4468 0 443618 236801 62120 137 3818
4469 0 442994 236390 62120 104 4468
4470 0 442651 236108 62000 91 4469
4471 0 442507 235685 61920 150 4470
4472 0 442141 235172 61800 148 4471
4473 0 441475 234901 61680 128 4472
4474 0 441149 234672 61640 124 4473
4475 0 441006 234527 61520 135 4474
4476 0 440720 234437 61400 122 4475
4477 0 439897 234165 61280 139 4476
4478 0 439354 234139 61240 150 4477
4479 5 439248 234186 61200 120 4478
4480 0 439143 234232 61160 120 4479
4481 0 439171 233956 60920 96 4480
4482 5 439211 234012 60880 96 4481
4483 0 438523 233692 60880 45 4482
4484 0 437895 233672 60680 86 4483
4485 0 437519 233696 60520 102 4484
4486 0 437295 233720 60360 120 4485
4487 0 436879 233496 60160 86 4486
4488 0 436527 233304 60000 115 4487
4489 0 436327 233072 59840 108 4488
4490 0 435975 232768 59640 40 4489
4491 0 435591 232448 59600 75 4490
4492 0 435343 232312 59480 75 4491
4493 0 435063 232352 59360 81 4492
4494 0 434639 232160 59160 64 4493
4495 0 434567 232152 59040 64 4494
4496 5 434559 232104 58920 64 4495
4497 0 434655 232000 58680 64 4496
4498 0 434735 231960 58600 0 4497
4499 6 434775 231880 58520 0 4498
4500 0 447328 237344 64400 120 4328
4501 5 447200 237344 64400 124 4500
4502 0 446976 237216 64320 139 4501
4503 0 446720 237088 64280 120 4502
4504 0 446464 237056 64280 160 4503
4505 0 446272 236896 64320 102 4504
4506 0 446016 236896 64320 128 4505
4507 0 445760 236832 64440 124 4506
4508 0 445504 236832 64440 51 4507
4509 0 445248 236832 64440 80 4508
4510 0 445056 236992 64600 86 4509
4511 0 444800 237024 64600 136 4510
4512 5 444608 237088 64680 157 4511
4513 5 444480 237088 64680 163 4512
4514 0 444320 237120 64880 139 4513
4515 0 444160 237120 65080 108 4514
4516 0 444000 237152 65280 131 4515
4517 0 443744 237184 65320 107 4516
4518 0 443488 237216 65360 104 4517
4519 5 443424 237152 65400 91 4518
4520 0 443360 236992 65680 137 4519
4521 0 443136 236832 65680 51 4520
4522 0 442944 236608 65680 91 4521
4523 0 442752 236416 65680 98 4522
4524 0 442560 236352 65840 86 4523
4525 5 442496 236352 65920 107 4524
4526 0 442304 236192 66000 51 4525
4527 0 442272 235936 66000 71 4526
4528 0 442080 235776 65960 80 4527
4529 0 441856 235648 65960 71 4528
4530 0 441600 235584 65960 60 4529
4531 6 441504 235584 65960 51 4530
4532 0 446752 230208 65680 91 3534
4533 0 446496 230144 65600 81 4532
4534 0 446272 230016 65560 120 4533
4535 0 446016 229920 65600 124 4534
4536 0 445792 229792 65600 108 4535
4537 0 445600 229600 65600 81 4536
4538 0 445376 229440 65600 60 4537
4539 0 445184 229248 65560 51 4538
4540 0 445056 229088 65400 80 4539
4541 0 444928 228896 65280 75 4540
4542 0 444800 228704 65120 64 4541
4543 0 444640 228512 65040 80 4542
4544 0 444480 228320 64880 128 4543
4545 0 444416 228096 64760 71 4544
4546 0 444288 227872 64720 71 4545
4547 0 444224 227616 64720 32 4546
4548 0 444160 227360 64720 81 4547
4549 0 444064 227104 64720 107 4548
4550 0 443904 226880 64720 115 4549
4551 0 443744 226656 64680 75 4550
4552 0 443616 226432 64640 51 4551
4553 0 443488 226208 64600 40 4552
4554 0 443392 225984 64720 86 4553
4555 0 443328 225728 64800 96 4554
4556 0 443168 225504 64880 122 4555
4557 0 443104 225248 64880 40 4556
4558 0 442944 225024 64920 96 4557
4559 0 442688 224992 64960 134 4558
4560 0 442432 225024 65080 101 4559
4561 6 442400 225024 65120 90 4560
4562 0 453363 232882 62040 40 3576
4563 0 453128 233505 62040 86 4562
4564 5 452766 234057 62160 80 4563
4565 0 452333 234446 62160 64 4564
4566 0 452317 234426 62120 64 4565
4567 0 452140 234403 62000 51 4566
4568 0 452086 234394 61960 51 4567
4569 0 451648 234016 61640 75 4568
4570 0 451488 233856 61480 75 4569
4571 0 451328 233728 61280 75 4570
4572 0 451168 233632 61080 102 4571
4573 0 451008 233632 60880 71 4572
4574 0 450848 233600 60680 81 4573
4575 0 450848 233600 60400 32 4574
4576 5 450816 233632 60360 32 4575
4577 0 450656 233824 60280 80 4576
4578 5 450592 233888 60280 51 4577
4579 5 450464 234016 60280 40 4578
4580 0 450272 234208 60400 32 4579
4581 0 450080 234400 60440 32 4580
4582 0 449920 234592 60520 86 4581
4583 0 449888 234848 60560 32 4582
4584 0 449920 235104 60560 75 4583
4585 0 449952 235360 60560 75 4584
4586 0 449952 235616 60600 40 4585
4587 0 450048 235808 60760 64 4586
4588 0 450176 235904 61000 80 4587
4589 0 450336 236000 61240 51 4588
4590 0 450432 236128 61440 40 4589
4591 6 450432 236256 61560 60 4590
4592 5 457277 223318 67560 120 3964
4593 0 457234 223251 67600 120 4592
4594 5 457090 223119 67680 186 4593
4595 0 455805 222719 67680 175 4594
4596 5 455184 222377 67840 136 4595
4597 0 454473 222204 67840 40 4596
4598 0 454094 221307 67840 96 4597
4599 0 453955 221237 67800 96 4598
4600 0 453811 221213 67720 64 4599
4601 0 453798 221318 67640 64 4600
4602 0 453752 221357 67560 64 4601
4603 0 453088 221632 67440 120 4602
4604 0 452832 221600 67400 96 4603
4605 0 452576 221632 67360 75 4604
4606 0 452320 221664 67280 75 4605
4607 0 452064 221664 67280 120 4606
4608 0 451808 221600 67320 120 4607
4609 0 451552 221536 67400 107 4608
4610 0 451296 221536 67440 102 4609
4611 0 451040 221536 67480 102 4610
4612 0 450784 221504 67480 96 4611
4613 0 450528 221536 67520 86 4612
4614 0 450272 221504 67520 98 4613
4615 0 450016 221472 67520 71 4614
4616 0 449760 221472 67520 75 4615
4617 0 449504 221408 67520 81 4616
4618 0 449248 221344 67520 120 4617
4619 6 449120 221344 67520 81 4618
4620 0 450048 228608 66200 107 3519
4621 0 450112 228416 66360 153 4620
4622 0 450048 228160 66400 51 4621
4623 0 450080 227904 66320 64 4622
4624 0 450080 227648 66240 81 4623
4625 0 450080 227392 66200 101 4624
4626 5 450080 227232 66160 60 4625
4627 0 449824 227200 66080 115 4626
4628 0 449600 227168 65920 104 4627
4629 0 449344 227072 65880 60 4628
4630 0 449120 226880 65880 71 4629
4631 0 448928 226656 65880 71 4630
4632 0 448960 226400 65760 51 4631
4633 0 449088 226240 65600 32 4632
4634 0 448672 226400 64520 40 4633
4635 0 448768 226624 64440 60 4634
4636 0 448896 226880 64400 81 4635
4637 0 449088 227072 64360 86 4636
4638 0 449184 227264 64200 96 4637
4639 0 449216 227424 64000 115 4638
4640 0 449248 227520 63760 32 4639
4641 0 449120 227520 63520 51 4640
4642 0 448992 227424 63320 153 4641
4643 0 448864 227232 63200 178 4642
4644 0 448928 226976 63120 218 4643
4645 0 448928 226816 62920 163 4644
4646 6 448992 226688 62880 98 4645
4647 0 446844 239564 60760 32 4217
4648 0 447277 239376 60760 115 4647
4649 0 447296 239343 60640 115 4648
4650 0 447260 239323 60480 150 4649
4651 0 447265 239155 60360 150 4650
4652 0 447269 238997 60240 189 4651
4653 0 447406 238450 60080 81 4652
4654 0 447495 238141 60120 81 4653
4655 0 447531 237852 60240 32 4654
4656 0 447501 237562 60440 115 4655
4657 0 447512 237586 60480 128 4656
4658 0 447406 237325 60520 45 4657
4659 0 447368 237088 60560 45 4658
4660 0 447393 236952 60640 60 4659
4661 0 447305 236602 60720 108 4660
4662 0 447268 236204 60760 81 4661
4663 0 447361 235225 60760 181 4662
4664 0 447399 235055 60720 160 4663
4665 0 447467 234793 60600 134 4664
4666 0 447705 234562 60480 107 4665
4667 0 447701 234546 60320 107 4666
4668 5 447577 234667 60240 107 4667
4669 0 447803 234509 60240 71 4668
4670 0 447840 234378 60200 71 4669
4671 6 448006 234238 60080 60 4670
4672 0 329969 137816 178440 0 2728
4673 5 329592 136403 178440 0 4672
4674 0 329492 135101 178440 0 4673
4675 0 329373 134744 178440 0 4674
4676 0 329249 134537 178720 0 4675
4677 0 329200 133807 178760 0 4676
4678 0 329267 133606 178760 0 4677
4679 0 328366 131515 178760 0 4678
4680 5 328576 130727 178760 0 4679
4681 0 328560 130639 178880 0 4680
4682 0 328551 130563 179000 0 4681
4683 0 328649 130709 179120 0 4682
4684 0 328666 130762 179160 0 4683
4685 0 328788 130876 179280 0 4684
4686 0 328942 131042 179400 0 4685
4687 5 328897 131065 179440 0 4686
4688 0 329037 132128 179440 0 4687
4689 0 329058 132366 179640 0 4688
4690 0 329032 132396 179720 0 4689
4691 0 328829 132604 179800 0 4690
4692 0 328826 132552 179960 0 4691
4693 0 328845 132587 180080 0 4692
4694 0 328930 132533 180120 0 4693
4695 6 328960 132541 180160 0 4694
4696 0 443744 233344 56400 131 3164
4697 0 443904 233504 56280 153 4696
4698 0 444032 233728 56240 164 4697
4699 0 444192 233920 56280 150 4698
4700 0 444352 234112 56360 163 4699
4701 0 444512 234304 56400 202 4700
4702 0 444672 234464 56520 156 4701
4703 0 444704 234688 56640 200 4702
4704 0 444736 234880 56800 196 4703
4705 0 444736 235104 56920 214 4704
4706 5 444736 235200 57080 257 4705
4707 0 444832 235456 57120 190 4706
4708 0 444960 235680 57120 166 4707
4709 0 445152 235872 57240 189 4708
4710 0 445248 236032 57440 178 4709
4711 0 445472 236128 57560 128 4710
4712 0 445664 236256 57720 135 4711
4713 0 445824 236288 57960 172 4712
4714 0 445888 236448 58160 102 4713
4715 0 446080 236640 58240 124 4714
4716 0 446176 236832 58440 164 4715
4717 0 446240 236992 58640 237 4716
4718 0 446304 237248 58720 163 4717
4719 6 446464 237408 58840 153 4718
4720 5 438488 230865 64840 98 4405
4721 0 438265 230567 64720 81 4720
4722 0 438140 230435 64560 137 4721
4723 0 438102 230419 64480 137 4722
4724 0 438191 230360 64360 120 4723
4725 5 438282 229980 64200 120 4724
4726 0 437760 230080 63760 122 4725
4727 0 437760 230176 63520 98 4726
4728 0 437760 230272 63240 51 4727
4729 0 437760 230528 63200 32 4728
4730 0 437664 230784 63200 101 4729
4731 0 437504 230944 63360 51 4730
4732 0 437280 231072 63360 81 4731
4733 0 437056 231168 63480 102 4732
4734 0 436896 231328 63600 86 4733
4735 0 436704 231520 63640 60 4734
4736 0 436544 231648 63840 96 4735
4737 0 436384 231808 64000 81 4736
4738 0 436192 231968 64040 51 4737
4739 0 436000 232128 64200 32 4738
4740 0 435904 232256 64400 71 4739
4741 0 435744 232288 64640 107 4740
4742 0 435520 232288 64800 40 4741
4743 6 435456 232256 65000 90 4742
4744 0 447936 229696 59600 172 4165
4745 5 447872 229696 59520 156 4744
4746 0 447616 229728 59480 96 4745
4747 0 447360 229760 59480 81 4746
4748 5 447168 229856 59480 122 4747
4749 0 447040 230112 59440 141 4748
4750 5 446784 230176 59520 172 4749
4751 0 446528 230048 59560 115 4750
4752 5 446464 230048 59560 91 4751
4753 0 446208 230048 59560 45 4752
4754 0 445952 230048 59560 75 4753
4755 0 445696 230016 59600 153 4754
4756 0 445440 230048 59720 120 4755
4757 0 445184 230048 59800 124 4756
4758 0 444960 229920 59920 136 4757
4759 0 444768 229728 59920 139 4758
4760 0 444576 229536 60040 124 4759
4761 0 444384 229376 60160 91 4760
4762 0 444128 229376 60120 40 4761
4763 0 443904 229376 59960 60 4762
4764 0 443680 229472 59840 80 4763
4765 0 443520 229600 59640 40 4764
4766 0 443360 229600 59400 86 4765
4767 6 443136 229600 59280 71 4766
4768 5 454740 222198 67920 98 4596
4769 0 454187 221347 68080 71 4768
4770 0 454208 221363 68240 71 4769
4771 5 453795 220156 68320 186 4770
4772 0 453900 219611 68320 86 4771
4773 5 454356 219002 68320 115 4772
4774 5 454656 218656 68680 40 4773
4775 0 454848 218464 68680 104 4774
4776 0 455104 218400 68680 80 4775
4777 0 455360 218368 68600 60 4776
4778 0 455584 218240 68520 128 4777
4779 0 455744 218080 68320 60 4778
4780 0 455744 217920 68120 107 4779
4781 0 455648 217696 68040 75 4780
4782 0 455520 217472 68040 60 4781
4783 0 455296 217312 68040 51 4782
4784 0 455104 217152 68000 91 4783
4785 0 455072 216992 67800 51 4784
4786 0 455072 216864 67560 96 4785
4787 0 454944 216800 67320 32 4786
4788 0 454752 216800 67120 40 4787
4789 0 454528 216736 67000 60 4788
4790 6 454432 216736 66960 51 4789
4791 0 420785 145876 211640 0 2489
4792 0 419995 145436 211640 0 4791
4793 0 419762 145427 211680 0 4792
4794 0 419717 145478 211720 0 4793
4795 0 419686 145469 211760 0 4794
4796 0 419709 145441 211800 0 4795
4797 0 419724 145427 211840 0 4796
4798 0 419728 145401 211880 0 4797
4799 0 419749 145382 211920 0 4798
4800 0 419740 145376 211960 0 4799
4801 0 419750 145371 212000 0 4800
4802 0 419766 145386 212040 0 4801
4803 0 419769 145385 212080 0 4802
4804 0 419812 145389 212120 0 4803
4805 0 419860 145408 212160 0 4804
4806 0 419918 145421 212200 0 4805
4807 0 419963 145427 212240 0 4806
4808 0 419985 145438 212280 0 4807
4809 0 419996 145543 212320 0 4808
4810 0 420061 145586 212360 0 4809
4811 0 420120 145549 212400 0 4810
4812 6 420141 145563 212440 0 4811
4813 0 426319 147416 202280 0 3035
4814 0 426309 147413 202320 0 4813
4815 0 426314 147434 202360 0 4814
4816 0 426317 147429 202400 0 4815
4817 0 426317 147435 202440 0 4816
4818 0 426308 147470 202480 0 4817
4819 0 426303 147500 202520 0 4818
4820 0 426296 147531 202560 0 4819
4821 0 426297 147562 202600 0 4820
4822 0 426293 147598 202640 0 4821
4823 0 426347 147624 202680 0 4822
4824 0 426406 147638 202720 0 4823
4825 0 426436 147664 202760 0 4824
4826 0 426498 147678 202800 0 4825
4827 0 426454 147625 202840 0 4826
4828 0 426396 147557 202880 0 4827
4829 0 426358 147496 202920 0 4828
4830 0 426298 147442 202960 0 4829
4831 0 426262 147410 203000 0 4830
4832 0 426216 147383 203040 0 4831
4833 0 426164 147337 203080 0 4832
4834 6 426214 147364 203120 0 4833
4835 0 454208 224768 66120 186 3910
4836 0 454336 224512 66120 120 4835
4837 0 454464 224288 66080 120 4836
4838 0 454592 224064 66000 150 4837
4839 0 454784 223840 66000 164 4838
4840 5 454944 223680 65800 96 4839
4841 0 455104 223456 65800 107 4840
4842 0 455104 223200 65800 128 4841
4843 0 455200 222976 65920 163 4842
4844 5 455328 222848 65920 120 4843
4845 0 455488 222976 65760 120 4844
4846 0 455744 222976 65760 96 4845
4847 0 456000 222976 65680 75 4846
4848 0 456256 222976 65680 75 4847
4849 0 456448 223072 65480 160 4848
4850 0 456672 223072 65360 122 4849
4851 0 456928 223040 65320 51 4850
4852 0 457184 222912 65240 102 4851
4853 0 457344 222880 65040 81 4852
4854 0 457504 222880 64800 32 4853
4855 0 457664 222976 64600 81 4854
4856 6 457696 223008 64560 81 4855
4857 0 444288 232224 59120 71 3152
4858 0 444448 232256 59320 98 4857
4859 0 444608 232416 59520 124 4858
4860 0 444800 232512 59720 160 4859
4861 0 444992 232512 59920 140 4860
4862 0 445152 232512 60120 122 4861
4863 5 445184 232512 60200 141 4862
4864 0 445312 232448 60440 163 4863
4865 5 445472 232416 60640 178 4864
4866 0 445568 232576 60840 108 4865
4867 0 445536 232704 61080 120 4866
4868 0 445472 232768 61320 98 4867
4869 0 445472 232928 61520 75 4868
4870 0 445600 232960 61760 75 4869
4871 0 445760 232960 61960 64 4870
4872 5 445792 232960 62000 81 4871
4873 0 445952 233024 62200 75 4872
4874 0 446144 233152 62320 102 4873
4875 0 446400 233184 62320 80 4874
4876 0 446656 233184 62240 153 4875
4877 6 446752 233184 62240 137 4876
4878 0 447373 240900 62280 139 4206
4879 0 445811 241943 62280 163 4878
4880 0 445309 242716 62280 224 4879
4881 0 445270 242804 62240 224 4880
4882 0 445168 242934 62120 71 4881
4883 0 445188 242866 62080 178 4882
4884 0 445102 242867 61960 178 4883
4885 0 445127 242791 61840 178 4884
4886 0 445119 242869 61720 197 4885
4887 0 445151 242793 61520 104 4886
4888 0 445209 242719 61400 104 4887
4889 0 445143 242671 61240 51 4888
4890 0 445072 242583 61080 51 4889
4891 0 444965 242608 60960 150 4890
4892 0 444907 242619 60920 150 4891
4893 0 444791 242674 60840 150 4892
4894 0 444761 242689 60720 140 4893
4895 0 444672 242667 60560 150 4894
4896 0 444631 242619 60400 150 4895
4897 0 444656 242646 60240 150 4896
4898 6 444543 242570 60080 32 4897
4899 0 458400 223648 67680 160 3963
4900 5 458336 223616 67680 163 4899
4901 0 458400 223648 67960 148 4900
4902 0 458432 223776 68200 203 4901
4903 5 458400 223840 68280 254 4902
4904 5 458368 223840 68320 237 4903
4905 0 458336 223776 68560 181 4904
4906 0 458176 223776 68760 102 4905
4907 0 458080 223744 69000 122 4906
4908 0 458016 223712 69240 160 4907
4909 0 457920 223584 69480 150 4908
4910 0 457952 223456 69720 96 4909
4911 5 457952 223456 69800 90 4910
4912 0 457792 223456 70040 96 4911
4913 0 457664 223520 70280 160 4912
4914 0 457568 223648 70480 140 4913
4915 0 457728 223872 70520 32 4914
4916 0 457856 223968 70720 32 4915
4917 0 458112 223904 70760 64 4916
4918 0 458304 223840 70560 81 4917
4919 6 458400 223808 70440 122 4918
4920 0 451291 236729 64480 280 3079
4921 0 451070 236762 64520 280 4920
4922 5 450185 236896 64680 202 4921
4923 0 450464 236672 64280 32 4922
4924 0 450304 236544 64080 60 4923
4925 0 450144 236480 63880 32 4924
4926 0 449984 236576 63680 45 4925
4927 0 450016 236832 63640 51 4926
4928 0 450208 237024 63640 51 4927
4929 0 450432 237152 63640 75 4928
4930 0 450624 237344 63720 71 4929
4931 0 450816 237504 63760 64 4930
4932 0 451072 237536 63800 96 4931
4933 0 451296 237536 63920 131 4932
4934 5 451360 237536 63920 131 4933
4935 0 451552 237664 64120 75 4934
4936 0 451712 237792 64280 32 4935
4937 0 451744 237824 64560 45 4936
4938 0 451616 237824 64800 64 4937
4939 0 451616 237824 65080 32 4938
4940 6 451616 237888 65360 64 4939
4941 0 421225 145959 210440 0 2460
4942 0 421843 146007 210400 0 4941
4943 0 421900 146002 210360 0 4942
4944 0 421957 145992 210320 0 4943
4945 0 422008 145990 210280 0 4944
4946 0 422052 145983 210240 0 4945
4947 0 422114 145974 210200 0 4946
4948 0 422127 145926 210160 0 4947
4949 0 422170 145882 210120 0 4948
4950 0 422194 145830 210080 0 4949
4951 0 422231 145785 210040 0 4950
4952 0 422255 145729 210000 0 4951
4953 0 422306 145719 209960 0 4952
4954 0 422359 145709 209920 0 4953
4955 0 422414 145698 209880 0 4954
4956 0 422465 145674 209840 0 4955
4957 0 422472 145730 209800 0 4956
4958 0 422489 145780 209760 0 4957
4959 0 422510 145837 209720 0 4958
4960 6 422571 145892 209680 0 4959
4961 0 355649 139561 180080 0 3224
4962 0 355686 139725 180320 0 4961
4963 0 355695 139778 180400 0 4962
4964 0 355786 139918 180640 0 4963
4965 0 355723 140215 180880 0 4964
4966 0 355728 140311 180920 0 4965
4967 0 355722 140479 181040 0 4966
4968 0 355718 140673 181160 0 4967
4969 0 355886 140672 181200 0 4968
4970 0 355985 140716 181240 0 4969
4971 0 355973 140766 181280 0 4970
4972 0 355964 140892 181360 0 4971
4973 0 356013 140864 181400 0 4972
4974 0 356092 140791 181480 0 4973
4975 0 356175 140723 181560 0 4974
4976 0 356478 140772 181800 0 4975
4977 0 356491 140754 181840 0 4976
4978 0 356543 140688 182000 0 4977
4979 0 356533 140557 182200 0 4978
4980 6 356648 140625 182440 0 4979
4981 5 452011 224993 66320 148 3910
4982 0 450551 224742 66480 90 4981
4983 0 449617 224781 66600 96 4982
4984 0 449666 224933 66800 96 4983
4985 0 449765 225013 66960 96 4984
4986 0 449356 224492 67120 98 4985
4987 0 449334 224521 67240 98 4986
4988 0 449263 224238 67440 102 4987
4989 0 449195 224062 67560 60 4988
4990 5 449158 223928 67760 71 4989
4991 0 449632 223712 67880 102 4990
4992 0 449824 223520 68000 128 4991
4993 0 450080 223424 68080 102 4992
4994 0 450336 223360 68160 107 4993
4995 0 450496 223200 68280 91 4994
4996 0 450688 223008 68280 81 4995
4997 0 450880 222816 68240 102 4996
4998 0 451104 222656 68160 60 4997
4999 0 451360 222624 68200 51 4998
5000 6 451424 222592 68240 60 4999
5001 0 448192 237088 64760 98 4331
5002 0 448416 237248 64880 32 5001
5003 0 448544 237376 65080 32 5002
5004 0 448448 237440 65320 98 5003
5005 0 448288 237440 65520 124 5004
5006 0 448128 237568 65720 75 5005
5007 0 447968 237728 65920 45 5006
5008 0 447808 237888 66080 86 5007
5009 0 447584 238016 66200 71 5008
5010 0 447424 237952 66400 45 5009
5011 0 447264 237792 66520 32 5010
5012 5 447232 237760 66640 64 5011
5013 0 447392 237728 66840 32 5012
5014 0 447616 237760 67040 32 5013
5015 0 447776 237920 67240 32 5014
5016 0 447712 237984 67480 45 5015
5017 0 447552 237984 67680 32 5016
5018 0 447296 237984 67760 40 5017
5019 0 447104 238016 67920 32 5018
5020 6 447040 238016 67960 51 5019
5021 0 461705 226801 65680 102 3953
5022 0 461535 225559 65680 32 5021
5023 0 461520 225448 65640 101 5022
5024 0 461473 225198 65600 156 5023
5025 0 461130 224804 65560 154 5024
5026 0 460453 223987 65560 178 5025
5027 5 459736 223328 65560 32 5026
5028 0 459763 223267 65520 32 5027
5029 5 459793 223304 65480 32 5028
5030 0 459621 223220 65440 64 5029
5031 0 459135 222957 65280 64 5030
5032 5 458752 222528 65360 107 5031
5033 0 458624 222752 65360 124 5032
5034 0 458560 223008 65400 80 5033
5035 0 458464 223232 65480 64 5034
5036 0 458336 223488 65520 75 5035
5037 0 458240 223744 65480 75 5036
5038 0 458208 224000 65440 60 5037
5039 0 458112 224224 65360 40 5038
5040 6 457792 225504 64880 32 5039
5041 0 420464 147280 211000 0 2473
5042 0 419855 147566 211000 0 5041
5043 0 419439 147660 210960 0 5042
5044 0 419329 147656 210920 0 5043
5045 0 419229 147765 210880 0 5044
5046 0 419192 147748 210840 0 5045
5047 0 419149 147732 210800 0 5046
5048 0 419120 147735 210760 0 5047
5049 0 419071 147707 210720 0 5048
5050 0 419060 147720 210680 0 5049
5051 0 419052 147729 210640 0 5050
5052 0 419048 147751 210600 0 5051
5053 0 419039 147761 210560 0 5052
5054 0 419030 147782 210520 0 5053
5055 0 419037 147775 210480 0 5054
5056 0 419038 147771 210440 0 5055
5057 0 419056 147778 210400 0 5056
5058 0 419091 147792 210360 0 5057
5059 6 419114 147764 210320 0 5058
5060 0 444192 232384 58600 45 3154
5061 0 444384 232576 58600 107 5060
5062 0 444576 232736 58640 128 5061
5063 5 444704 232864 58640 120 5062
5064 5 444736 232896 58600 102 5063
5065 0 444896 233056 58440 98 5064
5066 0 445088 233248 58400 98 5065
5067 0 445280 233440 58360 91 5066
5068 0 445440 233600 58240 60 5067
5069 0 445632 233824 58240 90 5068
5070 0 445664 234048 58120 98 5069
5071 0 445792 234304 58120 81 5070
5072 0 445920 234560 58120 51 5071
5073 0 445952 234784 58240 60 5072
5074 0 445952 235040 58280 107 5073
5075 0 445824 235232 58440 86 5074
5076 0 445632 235360 58600 96 5075
5077 0 445504 235360 58840 101 5076
5078 6 445504 235392 59000 45 5077
5079 0 445728 227520 66640 40 3546
5080 0 445536 227328 66520 102 5079
5081 0 445344 227136 66480 156 5080
5082 0 445088 227008 66440 98 5081
5083 0 444896 226848 66400 75 5082
5084 0 444640 226848 66320 60 5083
5085 0 444416 226848 66160 71 5084
5086 0 444192 226720 66080 40 5085
5087 0 444000 226528 66080 102 5086
5088 0 443744 226432 66040 124 5087
5089 0 443552 226304 65920 164 5088
5090 0 443328 226208 65840 128 5089
5091 0 443104 226048 65800 124 5090
5092 0 442848 226080 65800 91 5091
5093 0 442624 226208 65760 80 5092
5094 5 442400 226208 65720 75 5093
5095 0 442144 226304 65720 64 5094
5096 0 441920 226432 65720 64 5095
5097 6 441760 226560 65720 80 5096
5098 5 447136 230464 65880 163 3533
5099 0 447392 230464 65920 160 5098
5100 0 447648 230464 65960 131 5099
5101 0 447904 230464 65960 168 5100
5102 0 448160 230560 65920 198 5101
5103 5 448352 230624 66000 189 5102
5104 0 448608 230656 66040 115 5103
5105 0 448800 230848 66000 81 5104
5106 0 448992 231008 65920 124 5105
5107 0 449248 231104 65880 143 5106
5108 0 449472 231200 65800 60 5107
5109 0 449696 231328 65760 108 5108
5110 0 449920 231328 65920 86 5109
5111 5 449952 231328 65920 81 5110
5112 0 450208 231360 65920 64 5111
5113 5 450368 231232 65920 32 5112
5114 0 450560 231392 66040 81 5113
5115 0 450784 231552 66160 71 5114
5116 6 450944 231552 66160 51 5115
5117 0 438016 231072 65000 107 4720
5118 0 437760 231168 65000 102 5117
5119 0 437504 231232 65000 120 5118
5120 0 437280 231328 65080 137 5119
5121 0 437120 231488 65280 107 5120
5122 0 437056 231680 65440 102 5121
5123 0 436992 231904 65560 96 5122
5124 0 436864 232064 65720 32 5123
5125 0 436608 232064 65800 32 5124
5126 0 436384 231904 65800 90 5125
5127 0 436160 231776 65760 71 5126
5128 0 436000 231616 65600 101 5127
5129 0 435872 231392 65560 51 5128
5130 0 435712 231232 65440 40 5129
5131 0 435584 231072 65240 32 5130
5132 0 435712 230912 65040 71 5131
5133 0 435872 230880 64800 81 5132
5134 0 436032 230912 64600 81 5133
5135 6 436096 230912 64520 71 5134
5136 0 445859 221154 62480 0 4040
5137 0 445851 221203 62560 0 5136
5138 0 445827 221115 62680 0 5137
5139 0 445802 221164 62680 0 5138
5140 5 445797 221162 62720 0 5139
5141 0 445632 221424 62720 0 5140
5142 0 445526 221460 62800 0 5141
5143 0 445414 221526 62920 0 5142
5144 0 445318 221528 63000 0 5143
5145 0 445223 221574 63040 0 5144
5146 0 445118 221619 63120 0 5145
5147 5 445051 221687 63160 0 5146
5148 0 444757 221843 63240 0 5147
5149 5 444418 221682 63280 0 5148
5150 0 444322 222156 63280 0 5149
5151 5 444300 222745 63280 0 5150
5152 0 444234 222775 63360 0 5151
5153 0 444184 222835 63520 0 5152
5154 6 444120 222861 63600 0 5153
5155 0 457024 229120 66920 139 3901
5156 0 456960 228864 66960 139 5155
5157 5 456960 228608 66960 120 5156
5158 0 457056 228608 66920 150 5157
5159 0 457280 228512 66840 60 5158
5160 0 457536 228512 66840 60 5159
5161 0 457792 228512 66840 64 5160
5162 0 458016 228640 66840 197 5161
5163 0 458208 228800 66680 122 5162
5164 0 458432 228928 66600 40 5163
5165 0 458688 228896 66520 98 5164
5166 0 458944 228864 66520 120 5165
5167 0 459168 228768 66640 40 5166
5168 0 459360 228608 66680 71 5167
5169 0 459584 228576 66800 101 5168
5170 5 459776 228448 66960 40 5169
5171 0 459968 228256 67040 40 5170
5172 0 460064 228000 67000 80 5171
5173 6 460064 227776 66840 60 5172
5174 0 457696 230912 66000 80 3895
5175 5 457568 230912 66000 60 5174
5176 0 457344 230784 66000 60 5175
5177 0 457088 230720 65960 80 5176
5178 0 456832 230624 65880 51 5177
5179 0 456608 230496 65920 102 5178
5180 0 456384 230336 65920 101 5179
5181 0 456160 230208 65920 80 5180
5182 0 455968 230016 65920 107 5181
5183 0 455776 229856 66080 102 5182
5184 0 455616 229696 66200 120 5183
5185 0 455488 229472 66200 157 5184
5186 0 455424 229216 66320 124 5185
5187 0 455360 228960 66440 75 5186
5188 0 455264 228768 66640 101 5187
5189 0 455104 228608 66760 32 5188
5190 0 454944 228448 66920 81 5189
5191 0 454720 228352 67040 90 5190
5192 6 454528 228224 67160 75 5191
5193 0 453024 235136 64240 51 3077
5194 0 453024 234880 64240 120 5193
5195 0 453024 234624 64160 197 5194
5196 0 452864 234400 64160 139 5195
5197 0 452768 234176 64280 128 5196
5198 0 452608 234016 64480 81 5197
5199 5 452544 233952 64560 107 5198
5200 0 452352 233824 64720 96 5199
5201 0 452160 233632 64760 86 5200
5202 0 452000 233472 64960 80 5201
5203 5 451968 233440 65000 81 5202
5204 0 451776 233632 64920 71 5203
5205 0 451616 233792 64800 40 5204
5206 0 451424 233984 64720 139 5205
5207 0 451168 234080 64720 98 5206
5208 0 450976 234240 64680 32 5207
5209 0 450816 234368 64520 51 5208
5210 0 450624 234560 64440 81 5209
5211 6 450592 234720 64320 40 5210
5212 0 442720 237376 60560 154 3826
5213 0 442912 237536 60480 139 5212
5214 0 443104 237696 60400 86 5213
5215 0 443264 237856 60200 131 5214
5216 5 443424 237952 60000 185 5215
5217 0 443488 238208 60080 156 5216
5218 0 443584 238432 60200 128 5217
5219 0 443744 238624 60280 120 5218
5220 0 443968 238752 60280 101 5219
5221 0 444224 238784 60320 51 5220
5222 0 444480 238784 60360 101 5221
5223 0 444736 238816 60400 124 5222
5224 0 444992 238880 60400 128 5223
5225 0 445248 238880 60520 81 5224
5226 0 445440 238848 60680 98 5225
5227 0 445696 238752 60760 60 5226
5228 0 445888 238720 60920 71 5227
5229 6 445984 238656 61000 32 5228
5230 0 456302 220460 62880 96 4013
5231 0 456008 220210 62640 0 5230
5232 0 455923 220136 62560 0 5231
5233 5 455851 220068 62520 0 5232
5234 0 455987 220182 62480 0 5233
5235 0 456186 220423 62360 0 5234
5236 0 456083 220379 62240 0 5235
5237 0 456027 220238 62080 0 5236
5238 0 456103 220105 61920 0 5237
5239 5 456223 220246 61840 0 5238
5240 0 456029 220343 61760 0 5239
5241 0 455933 220347 61640 0 5240
5242 0 455794 220147 61600 0 5241
5243 0 455495 219963 61520 0 5242
5244 0 455308 219891 61400 0 5243
5245 0 455035 219751 61320 0 5244
5246 0 454781 219589 61160 0 5245
5247 6 454760 219534 61120 0 5246
5248 0 460032 223520 67480 40 3962
5249 0 460032 223264 67400 75 5248
5250 0 460064 223008 67400 75 5249
5251 0 460064 222752 67400 51 5250
5252 0 460000 222528 67280 102 5251
5253 0 460000 222272 67200 80 5252
5254 0 460000 222016 67160 101 5253
5255 0 459840 221856 67040 75 5254
5256 0 459776 221600 67040 102 5255
5257 0 459616 221376 67080 80 5256
5258 0 459488 221216 67240 86 5257
5259 0 459232 221152 67280 75 5258
5260 0 458976 221152 67360 60 5259
5261 0 458720 221152 67440 80 5260
5262 0 458496 221024 67560 75 5261
5263 6 458368 220896 67640 75 5262
5264 0 453326 219511 64200 115 4019
5265 5 453346 219487 64240 131 5264
5266 0 453502 219349 64360 131 5265
5267 5 453657 219211 64480 81 5266
5268 0 453664 219254 64520 81 5267
5269 0 453504 219072 65000 45 5268
5270 0 453440 219072 65280 71 5269
5271 5 453376 219072 65520 108 5270
5272 0 453216 219072 65720 75 5271
5273 0 453152 219072 66000 32 5272
5274 0 452992 219072 66200 64 5273
5275 0 452832 219072 66400 75 5274
5276 0 452736 219040 66640 60 5275
5277 0 452800 219104 66880 51 5276
5278 0 452992 219168 67040 51 5277
5279 6 453088 219232 67160 32 5278
5280 0 456992 231136 63040 200 3066
5281 0 457216 231232 63160 143 5280
5282 0 457408 231232 63360 172 5281
5283 5 457472 231232 63600 80 5282
5284 0 457568 231232 63840 71 5283
5285 0 457728 231200 64040 71 5284
5286 0 457888 231040 64160 64 5285
5287 0 458144 230944 64160 80 5286
5288 0 458336 230784 64200 60 5287
5289 0 458528 230592 64280 107 5288
5290 0 458720 230400 64360 136 5289
5291 0 458880 230176 64360 80 5290
5292 0 459040 229952 64360 32 5291
5293 0 459136 229728 64520 32 5292
5294 0 459136 229472 64600 32 5293
5295 6 459040 229216 64600 51 5294
5296 0 455648 230144 61760 60 3064
5297 5 455648 229952 61560 45 5296
5298 0 455456 230080 61360 40 5297
5299 0 455264 230176 61200 40 5298
5300 0 455040 230304 61080 51 5299
5301 0 454880 230464 60880 80 5300
5302 0 454688 230656 60840 102 5301
5303 0 454560 230848 60720 80 5302
5304 0 454368 231040 60600 64 5303
5305 0 454176 231232 60560 45 5304
5306 0 453952 231360 60520 86 5305
5307 0 453728 231488 60480 122 5306
5308 0 453472 231520 60440 91 5307
5309 0 453248 231584 60320 75 5308
5310 0 453024 231712 60320 40 5309
5311 6 452864 231872 60360 32 5310
5312 0 445568 225344 58040 71 3627
5313 0 445408 225152 57960 81 5312
5314 0 445248 224960 58040 40 5313
5315 0 445120 224704 58040 32 5314
5316 0 445024 224448 58040 96 5315
5317 0 445024 224192 58040 80 5316
5318 0 445024 223936 57960 51 5317
5319 0 445024 223680 57960 60 5318
5320 0 445152 223424 57920 86 5319
5321 0 445280 223200 57880 80 5320
5322 0 445376 222976 57800 81 5321
5323 0 445472 222752 57720 51 5322
5324 0 445536 222528 57600 91 5323
5325 0 445664 222304 57480 81 5324
5326 6 445792 222272 57360 75 5325
5327 0 455296 225408 66320 108 3906
5328 0 455456 225312 66120 115 5327
5329 0 455584 225280 65880 122 5328
5330 0 455744 225280 65640 101 5329
5331 0 455840 225280 65360 91 5330
5332 0 456000 225312 65160 91 5331
5333 0 456160 225344 64960 71 5332
5334 0 456256 225376 64720 32 5333
5335 0 456224 225536 64480 60 5334
5336 0 456224 225664 64240 32 5335
5337 0 456256 225856 64080 45 5336
5338 0 456128 226080 64080 51 5337
5339 0 455872 226144 64040 32 5338
5340 0 455616 226144 63920 51 5339
5341 6 455520 226144 63880 45 5340
5342 0 457508 227268 66800 96 3902
5343 0 458003 227129 66920 166 5342
5344 0 458457 227104 67040 128 5343
5345 0 458919 227241 67120 80 5344
5346 5 459448 227121 67240 51 5345
5347 0 459360 227296 66760 75 5346
5348 0 459488 227456 66560 81 5347
5349 0 459584 227680 66400 32 5348
5350 0 459744 227744 66200 81 5349
5351 0 459840 227584 66000 141 5350
5352 0 460000 227488 65800 104 5351
5353 0 460128 227296 65680 91 5352
5354 0 460320 227136 65720 60 5353
5355 0 460544 227008 65800 80 5354
5356 6 460608 227008 65800 80 5355
5357 0 449920 228800 59320 128 3597
5358 0 450176 228768 59360 107 5357
5359 0 450432 228800 59440 75 5358
5360 0 450688 228800 59440 80 5359
5361 0 450944 228800 59480 102 5360
5362 0 451200 228896 59480 80 5361
5363 0 451424 229056 59480 40 5362
5364 0 451616 229216 59400 32 5363
5365 0 451776 229408 59280 32 5364
5366 0 451968 229536 59160 91 5365
5367 0 452192 229728 59200 86 5366
5368 0 452384 229856 59320 51 5367
5369 0 452608 229920 59480 51 5368
5370 0 452832 230016 59560 81 5369
5371 6 452992 230080 59640 71 5370
5372 5 457679 219365 63800 128 4444
5373 0 457681 218677 63800 60 5372
5374 0 457405 218648 63880 60 5373
5375 0 457131 218328 63960 86 5374
5376 0 457082 218117 64080 131 5375
5377 0 456958 218080 64160 131 5376
5378 0 456910 217868 64360 90 5377
5379 0 456742 217644 64440 32 5378
5380 0 456694 217524 64640 32 5379
5381 0 457046 217636 64800 32 5380
5382 0 457134 217532 64880 32 5381
5383 0 457334 217236 64920 81 5382
5384 0 457318 217108 64960 81 5383
5385 0 457326 217068 65000 71 5384
5386 6 457334 217132 65040 81 5385
5387 0 442448 231899 65600 75 4412
5388 0 442618 231835 65680 75 5387
5389 0 442475 231651 65760 75 5388
5390 0 442374 231610 65800 75 5389
5391 0 442466 231536 65880 75 5390
5392 0 442539 231490 65960 120 5391
5393 0 442576 231495 66040 120 5392
5394 0 442581 231449 66120 120 5393
5395 0 442696 231343 66120 40 5394
5396 0 442737 231325 66160 32 5395
5397 0 442806 231247 66240 32 5396
5398 0 442765 231215 66320 32 5397
5399 0 442843 231187 66440 32 5398
5400 6 442801 231049 66560 32 5399
5401 0 438277 229731 64080 81 4725
5402 0 438110 229395 63960 71 5401
5403 0 438077 229359 63920 71 5402
5404 0 438140 229192 63880 71 5403
5405 0 438440 228426 63880 172 5404
5406 0 438446 227405 63880 98 5405
5407 0 438680 226740 63840 128 5406
5408 0 439095 226264 63760 86 5407
5409 0 439208 226079 63640 115 5408
5410 0 439341 226086 63440 139 5409
5411 0 439360 226051 63320 139 5410
5412 0 439832 225729 63120 197 5411
5413 0 439948 225441 62840 197 5412
5414 6 440068 225345 62680 0 5413
5415 0 440747 231914 63920 96 3123
5416 0 440561 231961 63800 96 5415
5417 0 440457 232773 63640 104 5416
5418 0 440483 233160 63600 104 5417
5419 0 440253 233224 63560 104 5418
5420 0 440104 232986 63480 96 5419
5421 0 440068 232912 63400 96 5420
5422 0 439912 232626 63160 108 5421
5423 0 439616 232418 62920 120 5422
5424 0 439372 232238 62840 120 5423
5425 0 439136 232094 62680 0 5424
5426 0 439008 232154 62560 0 5425
5427 0 438816 231970 62440 0 5426
5428 6 438688 231830 62360 0 5427
5429 0 441088 233408 64960 75 3117
5430 5 441184 233376 65080 71 5429
5431 0 441184 233376 65360 131 5430
5432 0 441184 233344 65640 96 5431
5433 5 441216 233312 65880 64 5432
5434 0 441248 233280 66160 60 5433
5435 0 441472 233280 66320 40 5434
5436 0 441696 233280 66480 40 5435
5437 0 441888 233312 66680 45 5436
5438 0 442048 233440 66880 51 5437
5439 0 442272 233472 67000 75 5438
5440 0 442496 233600 67040 80 5439
5441 0 442752 233728 67080 80 5440
5442 6 442912 233856 67200 32 5441
5443 0 444352 236896 64560 128 4513
5444 0 444192 236704 64480 45 5443
5445 0 444192 236448 64440 124 5444
5446 5 444096 236288 64360 91 5445
5447 0 443904 236096 64320 40 5446
5448 0 443712 235872 64360 102 5447
5449 0 443648 235616 64440 81 5448
5450 0 443456 235424 64560 32 5449
5451 0 443264 235264 64680 51 5450
5452 5 443136 235360 64920 60 5451
5453 0 442912 235200 64960 98 5452
5454 0 442848 235040 65160 64 5453
5455 0 442688 234976 65400 96 5454
5456 6 442528 234944 65280 45 5455
5457 0 454784 221824 68400 81 4768
5458 0 454816 221792 68680 32 5457
5459 5 454912 221696 68840 60 5458
5460 0 454816 221728 69120 45 5459
5461 0 454624 221824 69280 51 5460
5462 0 454400 221984 69200 32 5461
5463 0 454336 222240 69120 75 5462
5464 0 454464 222432 69320 90 5463
5465 0 454624 222560 69520 71 5464
5466 0 454784 222688 69680 71 5465
5467 0 455008 222848 69800 60 5466
5468 0 455168 222976 69960 81 5467
5469 0 455392 223104 69960 64 5468
5470 6 455488 223136 69960 96 5469
5471 0 458592 223680 68400 137 4903
5472 0 458816 223520 68440 51 5471
5473 0 459072 223488 68440 96 5472
5474 0 459232 223392 68240 140 5473
5475 0 459456 223296 68120 128 5474
5476 0 459680 223168 68080 98 5475
5477 0 459904 223040 67960 102 5476
5478 0 460128 222976 67840 128 5477
5479 0 460384 223008 67800 131 5478
5480 0 460608 222848 67760 139 5479
5481 0 460736 222592 67720 120 5480
5482 0 460928 222432 67680 186 5481
5483 0 461120 222656 67680 40 5482
5484 6 461152 222688 67680 32 5483
5485 0 446880 226688 58280 172 3619
5486 0 446848 226880 58080 102 5485
5487 0 446720 227072 57960 120 5486
5488 0 446528 227264 57960 80 5487
5489 0 446304 227360 57880 71 5488
5490 0 446048 227392 57880 32 5489
5491 0 445856 227584 57920 45 5490
5492 0 445696 227776 58040 60 5491
5493 0 445504 227968 58080 80 5492
5494 0 445312 228064 58240 81 5493
5495 0 445088 228064 58360 80 5494
5496 0 444864 228064 58520 91 5495
5497 6 444800 228064 58520 104 5496
5498 0 443616 240640 63840 124 3103
5499 0 443808 240448 63840 71 5498
5500 0 444064 240352 63880 75 5499
5501 0 444256 240320 64040 51 5500
5502 0 444480 240320 64200 60 5501
5503 0 444704 240288 64320 107 5502
5504 0 444928 240192 64440 128 5503
5505 0 445184 240224 64520 122 5504
5506 0 445440 240352 64520 51 5505
5507 0 445632 240544 64440 60 5506
5508 0 445760 240768 64440 150 5507
5509 0 445920 240928 64320 189 5508
5510 6 445920 240896 64040 90 5509
5511 0 459118 223490 65760 181 5027
5512 0 459098 223341 65920 181 5511
5513 0 459081 223246 66080 139 5512
5514 0 458955 223427 66200 139 5513
5515 0 459014 223450 66400 137 5514
5516 0 459194 223573 66520 137 5515
5517 0 459362 223628 66720 122 5516
5518 0 459411 223352 66840 98 5517
5519 0 459295 223140 66920 32 5518
5520 0 458989 222906 66880 32 5519
5521 0 458891 222843 66800 0 5520
5522 0 458897 222886 66760 0 5521
5523 6 458938 222924 66720 0 5522
5524 0 457056 226240 61520 209 4000
5525 0 457024 226240 61520 221 5524
5526 0 456832 226400 61640 140 5525
5527 0 456672 226560 61800 102 5526
5528 0 456576 226752 62000 104 5527
5529 0 456544 226944 62160 186 5528
5530 5 456416 227104 62160 197 5529
5531 0 456256 227264 62320 128 5530
5532 0 456000 227296 62400 134 5531
5533 0 455776 227424 62480 86 5532
5534 0 455520 227488 62480 107 5533
5535 0 455264 227488 62480 104 5534
5536 6 455104 227456 62480 75 5535
5537 5 426709 147034 199880 0 2977
5538 0 426035 147944 199920 0 5537
5539 0 425740 148105 199880 0 5538
5540 0 425440 148263 199840 0 5539
5541 0 425100 148392 199800 0 5540
5542 0 424975 148372 199760 0 5541
5543 0 424950 148417 199720 0 5542
5544 0 424932 148458 199680 0 5543
5545 0 424909 148491 199640 0 5544
5546 0 424858 148506 199600 0 5545
5547 0 424799 148529 199560 0 5546
5548 6 424801 148504 199520 0 5547
5549 0 446688 229888 66440 75 3537
5550 0 446848 229920 66680 134 5549
5551 5 447040 229888 66720 134 5550
5552 0 447296 229920 66680 135 5551
5553 0 447520 229920 66560 91 5552
5554 0 447776 229920 66560 81 5553
5555 0 448000 230048 66720 80 5554
5556 0 448224 230144 66800 98 5555
5557 0 448480 230208 66880 107 5556
5558 0 448704 230304 66960 150 5557
5559 0 448928 230464 67040 91 5558
5560 6 449088 230624 67080 40 5559
5561 0 440535 240034 60720 148 4228
5562 0 440371 240014 60800 148 5561
5563 0 440373 239962 60880 148 5562
5564 0 440331 239893 60960 107 5563
5565 0 440052 239902 61120 168 5564
5566 0 440057 239803 61200 168 5565
5567 0 439675 239780 61320 181 5566
5568 0 439644 240039 61480 153 5567
5569 0 439703 240100 61640 75 5568
5570 0 439352 240118 61720 75 5569
5571 0 439094 240036 61840 75 5570
5572 6 439246 239616 62200 0 5571
5573 0 444064 237760 61760 164 3818
5574 0 444320 237856 61760 154 5573
5575 5 444352 237888 61760 163 5574
5576 0 444512 238080 61920 128 5575
5577 0 444544 238336 61920 136 5576
5578 0 444704 238560 61880 157 5577
5579 0 444928 238688 61880 172 5578
5580 0 445152 238784 62000 120 5579
5581 0 445344 238912 62160 102 5580
5582 0 445504 239072 62280 124 5581
5583 0 445728 239200 62320 101 5582
5584 6 445888 239328 62360 80 5583
5585 0 456824 230274 66840 0 3901
5586 0 456672 230880 66880 40 5585
5587 5 456480 231072 66880 80 5586
5588 0 456224 231200 66840 86 5587
5589 0 456000 231328 66840 40 5588
5590 0 455776 231520 66880 75 5589
5591 0 455616 231680 67000 71 5590
5592 0 455424 231872 67000 98 5591
5593 0 455200 232032 66960 80 5592
5594 0 455008 232192 66920 51 5593
5595 0 454784 232320 66840 51 5594
5596 6 454528 232416 66840 71 5595
5597 5 456830 223106 62840 128 4010
5598 0 456704 222752 62480 71 5597
5599 0 456800 222592 62280 45 5598
5600 0 456960 222432 62080 40 5599
5601 0 457120 222272 61960 40 5600
5602 0 457280 222080 61880 81 5601
5603 0 457312 221824 61800 51 5602
5604 0 457312 221568 61760 81 5603
5605 0 457184 221376 61600 107 5604
5606 0 456992 221216 61440 71 5605
5607 0 456768 221120 61360 32 5606
5608 6 456608 221024 61280 71 5607
5609 0 419343 144523 210360 0 2457
5610 0 418782 144595 210320 0 5609
5611 0 418589 144720 210280 0 5610
5612 0 418584 144666 210240 0 5611
5613 0 418600 144615 210200 0 5612
5614 0 418598 144564 210160 0 5613
5615 0 418603 144561 210120 0 5614
5616 0 418600 144563 210080 0 5615
5617 0 418572 144664 210040 0 5616
5618 0 418434 144263 210000 0 5617
5619 6 418200 144243 209960 0 5618
5620 0 443808 232416 58240 40 3156
5621 0 443808 232672 58240 71 5620
5622 0 443744 232928 58200 64 5621
5623 0 443552 233120 58120 96 5622
5624 5 443520 233152 58120 120 5623
5625 0 443744 233280 58040 136 5624
5626 0 444000 233344 57960 137 5625
5627 0 444160 233408 57760 90 5626
5628 0 444192 233568 57520 45 5627
5629 0 444192 233728 57320 32 5628
5630 6 444256 233824 57200 40 5629
5631 5 443680 232512 59480 120 3149
5632 0 443744 232608 59720 32 5631
5633 0 443744 232768 59920 75 5632
5634 0 443776 232960 60080 115 5633
5635 0 443840 233216 60120 60 5634
5636 0 443872 233472 60240 60 5635
5637 0 443904 233728 60280 134 5636
5638 0 443968 233984 60400 101 5637
5639 0 444160 234176 60520 81 5638
5640 0 444320 234400 60640 51 5639
5641 6 444448 234560 60640 51 5640
5642 0 448288 230880 66040 80 5103
5643 0 448256 231136 66040 60 5642
5644 0 448128 231360 66120 120 5643
5645 5 448032 231456 66040 104 5644
5646 0 447840 231648 66040 80 5645
5647 0 447616 231712 66160 108 5646
5648 0 447360 231808 66200 102 5647
5649 0 447200 232000 66240 181 5648
5650 0 447424 232128 66120 90 5649
5651 0 447616 232320 66000 60 5650
5652 6 447648 232384 65960 75 5651
5653 0 439040 234336 57680 91 3852
5654 0 439008 234304 57400 32 5653
5655 0 439104 234304 57160 32 5654
5656 0 439264 234144 57000 51 5655
5657 0 439424 234016 56800 154 5656
5658 0 439616 233824 56800 120 5657
5659 0 439872 233696 56760 102 5658
5660 0 440096 233568 56760 124 5659
5661 0 440352 233472 56840 60 5660
5662 0 440544 233280 56920 51 5661
5663 6 440672 233152 56920 75 5662
5664 0 439552 232128 65520 120 4408
5665 0 439424 232128 65760 64 5664
5666 0 439424 232096 66040 128 5665
5667 0 439584 232032 66240 141 5666
5668 0 439840 231968 66280 71 5667
5669 0 440096 232032 66400 98 5668
5670 0 440256 232128 66600 178 5669
5671 0 440512 232128 66640 60 5670
5672 0 440736 232256 66640 80 5671
5673 0 440928 232448 66640 32 5672
5674 6 440992 232576 66600 64 5673
5675 0 441632 231999 64280 40 3121
5676 0 442406 231860 64280 139 5675
5677 5 442736 232057 64360 120 5676
5678 0 443477 231749 64360 91 5677
5679 0 444002 232019 64360 0 5678
5680 0 443902 231945 64280 75 5679
5681 0 443849 231750 64200 102 5680
5682 0 443931 231473 64080 102 5681
5683 0 443822 231366 64000 102 5682
5684 0 443543 231161 63880 81 5683
5685 6 443541 231178 63840 0 5684
5686 0 439195 234092 60560 32 4482
5687 0 438827 234244 60280 75 5686
5688 0 438419 234196 60120 40 5687
5689 0 438179 234188 60000 80 5688
5690 0 437827 234116 59880 86 5689
5691 0 437579 234020 59760 102 5690
5692 0 437299 233908 59600 107 5691
5693 0 436963 233788 59360 80 5692
5694 0 436803 233708 59160 80 5693
5695 0 436715 233716 59120 80 5694
5696 6 436627 233684 59040 80 5695
5697 0 446496 225824 58280 45 3623
5698 0 446656 225664 58120 122 5697
5699 0 446784 225504 57960 32 5698
5700 5 446816 225472 57920 51 5699
5701 5 446912 225440 57880 75 5700
5702 0 447136 225408 57760 124 5701
5703 0 447392 225312 57720 122 5702
5704 0 447616 225440 57640 98 5703
5705 0 447840 225600 57720 124 5704
5706 0 448096 225664 57720 80 5705
5707 6 448160 225664 57720 86 5706
5708 0 447008 226720 61840 107 4183
5709 0 446752 226720 61840 75 5708
5710 0 446496 226688 61800 136 5709
5711 0 446240 226624 61720 104 5710
5712 0 446016 226496 61600 108 5711
5713 0 445824 226304 61480 104 5712
5714 0 445696 226080 61360 71 5713
5715 0 445632 225856 61240 64 5714
5716 0 445472 225632 61200 60 5715
5717 0 445248 225600 61080 32 5716
5718 6 445184 225696 60920 80 5717
5719 0 452384 229984 66080 148 3506
5720 0 452384 229824 65840 128 5719
5721 5 452416 229664 65680 136 5720
5722 0 452544 229504 65520 139 5721
5723 0 452736 229312 65480 140 5722
5724 0 452960 229184 65520 101 5723
5725 0 453216 229120 65520 80 5724
5726 0 453376 228960 65720 75 5725
5727 0 453376 228928 66000 71 5726
5728 0 453216 229088 66200 32 5727
5729 6 453152 229152 66200 32 5728
5730 0 448032 227424 60600 120 4176
5731 0 448256 227296 60440 96 5730
5732 0 448480 227232 60320 107 5731
5733 5 448544 227168 60240 64 5732
5734 0 448512 226976 60040 104 5733
5735 0 448512 226944 59760 150 5734
5736 0 448736 226912 59600 51 5735
5737 0 448896 226880 59400 122 5736
5738 0 449152 226944 59360 102 5737
5739 0 449408 226944 59360 60 5738
5740 6 449600 226944 59360 45 5739
5741 0 446816 230432 59520 122 4750
5742 0 446944 230656 59520 156 5741
5743 0 446944 230912 59520 120 5742
5744 0 447008 231104 59320 32 5743
5745 0 446816 231264 59240 45 5744
5746 0 446592 231264 59080 80 5745
5747 0 446336 231264 58960 64 5746
5748 0 446080 231328 58880 102 5747
5749 0 445824 231392 58760 51 5748
5750 0 445664 231552 58560 32 5749
5751 6 445568 231680 58440 60 5750
5752 5 455580 220145 63320 148 4439
5753 0 455524 220247 63400 71 5752
5754 0 455469 220349 63480 71 5753
5755 0 455491 220434 63640 51 5754
5756 0 455818 220467 63800 51 5755
5757 0 455575 220565 63880 51 5756
5758 0 455511 220495 63960 51 5757
5759 0 455461 220293 64080 80 5758
5760 0 455392 220226 64280 108 5759
5761 0 455089 219923 64480 81 5760
5762 6 454757 219869 64560 75 5761
5763 5 461376 226624 62440 242 238
5764 0 461216 226464 62280 157 5763
5765 0 461152 226208 62280 91 5764
5766 5 461088 226048 62280 139 5765
5767 0 460928 225888 62160 128 5766
5768 0 460768 225728 62040 98 5767
5769 0 460608 225568 61840 104 5768
5770 5 460544 225344 61760 120 5769
5771 0 460768 225248 61680 40 5770
5772 0 461024 225312 61760 45 5771
5773 6 461120 225312 61760 40 5772
5774 0 426695 147076 199840 0 5537
5775 0 426664 147135 199800 0 5774
5776 0 426651 147179 199760 0 5775
5777 0 426624 147229 199720 0 5776
5778 0 426478 147072 199680 0 5777
5779 0 426423 147060 199640 0 5778
5780 0 426360 147046 199600 0 5779
5781 0 426293 147034 199560 0 5780
5782 0 426293 147039 199520 0 5781
5783 6 426295 147050 199480 0 5782
5784 5 361087 134959 182720 0 2654
5785 0 360999 134947 182760 0 5784
5786 0 361127 134635 183080 0 5785
5787 0 361251 134666 183120 0 5786
5788 0 361118 134709 183240 0 5787
5789 0 361168 134730 183360 0 5788
5790 5 361153 134780 183440 0 5789
5791 0 361485 134592 183440 0 5790
5792 0 361788 134341 183480 0 5791
5793 6 361901 134293 183560 0 5792
5794 0 438603 230806 65000 98 4407
5795 0 438775 230551 65160 96 5794
5796 0 439271 229626 65320 32 5795
5797 0 439325 229555 65400 32 5796
5798 0 439415 229448 65520 32 5797
5799 0 439504 229381 65600 120 5798
5800 5 439595 228975 65640 156 5799
5801 0 439848 228012 65640 107 5800
5802 0 441114 227515 65640 163 5801
5803 6 441152 227470 65600 163 5802
5804 0 441536 235648 58400 156 3840
5805 0 441696 235488 58280 186 5804
5806 0 441664 235232 58240 139 5805
5807 0 441664 234976 58240 124 5806
5808 0 441600 234752 58360 71 5807
5809 0 441600 234496 58400 75 5808
5810 0 441792 234304 58360 51 5809
5811 0 442048 234272 58240 64 5810
5812 0 442240 234432 58320 40 5811
5813 6 442432 234624 58320 32 5812
5814 0 440992 234304 64320 45 3115
5815 5 441184 234304 64320 51 5814
5816 0 441440 234304 64240 71 5815
5817 0 441696 234272 64200 64 5816
5818 0 441920 234464 64200 60 5817
5819 0 442176 234464 64200 40 5818
5820 0 442400 234432 64080 51 5819
5821 0 442560 234272 63960 81 5820
5822 0 442752 234112 63880 32 5821
5823 6 442976 234112 63920 75 5822
5824 0 443200 241664 64120 32 3104
5825 0 442976 241824 64120 107 5824
5826 0 442720 241920 64240 81 5825
5827 0 442464 241856 64200 81 5826
5828 0 442208 241824 64160 86 5827
5829 0 441952 241824 64160 51 5828
5830 0 441696 241824 64040 40 5829
5831 0 441440 241824 64000 60 5830
5832 0 441248 241984 64080 80 5831
5833 6 441184 242080 64120 60 5832
5834 0 452959 220063 68200 90 4771
5835 0 452791 220060 68080 90 5834
5836 0 452497 220098 68000 101 5835
5837 0 452225 220156 67920 80 5836
5838 0 451860 220392 67800 140 5837
5839 0 451812 220518 67680 102 5838
5840 0 451776 220553 67560 102 5839
5841 0 451477 220416 67400 81 5840
5842 0 450894 220424 67320 104 5841
5843 6 450739 220308 67280 60 5842
5844 0 452160 224416 66440 51 4981
5845 0 451968 224224 66440 51 5844
5846 0 451776 224032 66360 120 5845
5847 0 451584 223872 66320 120 5846
5848 0 451392 223680 66280 102 5847
5849 0 451200 223488 66240 40 5848
5850 0 451008 223328 66200 51 5849
5851 0 450848 223136 66160 40 5850
5852 0 450848 222880 66120 75 5851
5853 6 450880 222720 66040 71 5852
5854 5 457122 223090 67720 186 4594
5855 0 456640 223136 68280 124 5854
5856 0 456480 223136 68480 128 5855
5857 5 456352 223168 68640 181 5856
5858 0 456512 223040 68840 102 5857
5859 0 456608 222912 69080 134 5858
5860 0 456640 222752 69280 206 5859
5861 0 456800 222656 69480 175 5860
5862 0 456992 222464 69560 91 5861
5863 6 457024 222432 69600 98 5862
5864 0 452672 231072 66360 81 3502
5865 0 452672 231232 66560 51 5864
5866 0 452736 231392 66760 81 5865
5867 0 452768 231648 66840 107 5866
5868 0 452896 231872 66880 40 5867
5869 0 453088 232064 66960 40 5868
5870 0 453280 232256 66960 40 5869
5871 0 453472 232448 67000 32 5870
5872 0 453664 232640 66920 120 5871
5873 6 453696 232800 66760 60 5872
5874 0 447168 237600 64400 91 4501
5875 0 447008 237824 64360 120 5874
5876 0 446976 238080 64360 131 5875
5877 0 446976 238336 64400 98 5876
5878 0 446976 238560 64560 120 5877
5879 0 446976 238784 64760 80 5878
5880 0 447136 239008 64800 81 5879
5881 0 447296 239168 64920 90 5880
5882 0 447520 239296 65040 135 5881
5883 6 447712 239360 65200 96 5882
5884 0 450304 233888 60080 90 4579
5885 5 450144 233888 59920 45 5884
5886 0 449920 233888 59760 80 5885
5887 0 449696 233792 59600 160 5886
5888 0 449504 233632 59440 124 5887
5889 0 449312 233440 59400 81 5888
5890 0 449120 233248 59400 40 5889
5891 0 448864 233152 59440 80 5890
5892 0 448608 233152 59520 32 5891
5893 6 448544 233120 59560 32 5892
5894 0 457098 221317 63320 0 4438
5895 0 457165 221252 63400 0 5894
5896 0 457278 221087 63440 0 5895
5897 0 457302 220947 63520 0 5896
5898 0 457179 220902 63640 0 5897
5899 0 457116 221009 63760 0 5898
5900 0 457135 221106 63800 0 5899
5901 0 457174 221118 63840 0 5900
5902 0 457181 221174 63880 0 5901
5903 6 456929 221246 64000 0 5902
5904 0 457504 231488 63600 107 5283
5905 0 457504 231744 63680 75 5904
5906 0 457504 231968 63800 51 5905
5907 0 457504 232224 63840 51 5906
5908 0 457504 232448 63960 51 5907
5909 0 457472 232672 64080 122 5908
5910 0 457376 232896 64160 176 5909
5911 0 457216 233056 64280 150 5910
5912 0 457056 233280 64360 86 5911
5913 6 456992 233408 64440 40 5912
5914 0 454624 225376 61600 32 4251
5915 0 454464 225216 61400 102 5914
5916 0 454240 225056 61360 120 5915
5917 0 454048 224864 61360 98 5916
5918 0 453888 224640 61360 150 5917
5919 0 453728 224416 61320 45 5918
5920 5 453600 224288 61320 32 5919
5921 0 453376 224128 61320 45 5920
5922 0 453248 223904 61320 40 5921
5923 6 453248 223840 61320 40 5922
5924 0 459287 223980 61280 75 227
5925 0 458916 223732 61200 101 5924
5926 0 458490 223538 61160 71 5925
5927 0 457704 222367 60920 0 5926
5928 0 457213 222177 60840 0 5927
5929 0 456628 222132 60720 0 5928
5930 0 456312 222073 60600 0 5929
5931 0 455964 222163 60400 0 5930
5932 0 455620 222048 60240 0 5931
5933 6 455058 222089 60080 0 5932
5934 0 426016 146370 201720 0 3022
5935 0 424822 146155 201720 0 5934
5936 0 424737 146195 201800 0 5935
5937 0 424657 146238 201880 0 5936
5938 0 424548 146287 201960 0 5937
5939 0 424505 146294 202040 0 5938
5940 0 424436 146262 202080 0 5939
5941 0 424436 146259 202120 0 5940
5942 6 424437 146260 202160 0 5941
5943 0 444544 233056 58560 131 5063
5944 0 444416 233280 58640 175 5943
5945 0 444320 233536 58720 175 5944
5946 0 444224 233728 58880 139 5945
5947 0 444128 233984 58960 81 5946
5948 0 443968 234144 59120 98 5947
5949 0 443936 234304 59320 75 5948
5950 0 443776 234464 59520 75 5949
5951 6 443744 234496 59560 75 5950
5952 0 442912 231840 59520 124 3145
5953 0 442816 231616 59400 107 5952
5954 0 442720 231360 59400 175 5953
5955 0 442688 231104 59400 124 5954
5956 0 442624 230880 59280 75 5955
5957 0 442720 230624 59240 75 5956
5958 0 442880 230496 59040 51 5957
5959 0 443104 230432 58920 75 5958
5960 6 443360 230432 58920 80 5959
5961 0 457715 220285 67800 86 3974
5962 0 457714 220278 67840 86 5961
5963 0 457629 220231 67880 86 5962
5964 0 457509 220170 67920 86 5963
5965 0 457437 220070 68080 0 5964
5966 0 457261 219798 68160 0 5965
5967 0 457269 219662 68240 0 5966
5968 0 457301 219518 68320 0 5967
5969 6 457341 219406 68400 0 5968
5970 0 455584 226656 59760 104 4272
5971 0 455424 226848 59720 120 5970
5972 0 455328 227072 59800 75 5971
5973 0 455168 227296 59840 80 5972
5974 0 455008 227520 59840 80 5973
5975 0 454816 227712 59840 51 5974
5976 0 454624 227840 59680 102 5975
5977 0 454368 227840 59600 102 5976
5978 6 454272 227776 59520 64 5977
5979 0 457961 219553 63960 137 5372
5980 0 457780 219682 64160 178 5979
5981 0 457782 219827 64320 178 5980
5982 0 457572 219679 64520 104 5981
5983 0 457632 219775 64560 104 5982
5984 0 457762 219756 64600 104 5983
5985 0 457820 219637 64680 0 5984
5986 0 457857 219403 64760 0 5985
5987 6 457829 219285 64840 0 5986
5988 0 451008 233600 60160 51 4576
5989 0 451200 233408 60200 40 5988
5990 0 451392 233216 60200 86 5989
5991 0 451584 233024 60320 60 5990
5992 0 451744 232864 60520 101 5991
5993 0 451936 232768 60720 45 5992
5994 0 452032 232768 60960 32 5993
5995 0 452160 232736 61200 51 5994
5996 6 452192 232704 61240 32 5995
5997 0 455808 229888 61640 51 5297
5998 0 456064 229888 61640 60 5997
5999 0 456288 229760 61640 122 5998
6000 0 456480 229568 61560 128 5999
6001 0 456672 229376 61480 140 6000
6002 0 456800 229152 61480 160 6001
6003 0 456800 228896 61480 237 6002
6004 0 456992 228704 61560 278 6003
6005 6 457184 228544 61640 295 6004
6006 0 333023 135985 166000 0 2820
6007 0 333044 135755 165920 0 6006
6008 0 333054 135640 165880 0 6007
6009 0 333051 135604 165720 0 6008
6010 0 333044 135614 165560 0 6009
6011 0 333052 135621 165440 0 6010
6012 0 333005 135609 165320 0 6011
6013 6 332896 135549 165200 0 6012
6014 0 441056 231904 55880 32 3175
6015 0 440896 231936 56080 71 6014
6016 0 440736 231968 56280 115 6015
6017 0 440544 232160 56320 86 6016
6018 0 440352 232352 56280 51 6017
6019 0 440128 232544 56320 122 6018
6020 0 439872 232544 56400 86 6019
6021 6 439776 232544 56400 64 6020
6022 0 443072 231488 61000 163 3138
6023 0 443264 231296 61000 128 6022
6024 0 443360 231104 61160 164 6023
6025 0 443360 230944 61360 71 6024
6026 0 443232 230784 61520 139 6025
6027 0 443040 230592 61520 107 6026
6028 0 442944 230336 61520 32 6027
6029 6 442944 230080 61400 51 6028
6030 0 447200 229760 66920 90 5551
6031 0 447296 229760 67160 45 6030
6032 0 447168 229728 67400 51 6031
6033 0 446944 229728 67600 71 6032
6034 0 446752 229728 67800 163 6033
6035 0 446528 229696 67920 134 6034
6036 0 446336 229504 68000 91 6035
6037 6 446304 229472 68000 86 6036
6038 0 439264 235072 57960 124 3850
6039 0 439232 235328 57880 124 6038
6040 0 439232 235584 57880 148 6039
6041 0 439456 235712 57800 102 6040
6042 0 439616 235840 57640 120 6041
6043 0 439808 236032 57640 148 6042
6044 0 439872 236160 57880 64 6043
6045 6 439808 236224 58000 75 6044
6046 0 443680 225536 58480 60 3635
6047 0 443424 225536 58480 96 6046
6048 0 443168 225568 58480 81 6047
6049 0 442944 225760 58480 80 6048
6050 0 442720 225952 58520 124 6049
6051 0 442528 226048 58720 71 6050
6052 0 442304 226208 58760 40 6051
6053 6 442240 226272 58840 32 6052
6054 5 441632 236576 59160 32 3835
6055 0 441664 236736 58960 90 6054
6056 0 441824 236864 58760 104 6055
6057 0 441888 237088 58640 86 6056
6058 0 442016 237248 58480 86 6057
6059 0 442144 237472 58520 91 6058
6060 0 442176 237696 58640 86 6059
6061 6 442336 237856 58640 32 6060
6062 5 446048 225984 58480 80 3624
6063 0 445856 226176 58480 80 6062
6064 0 445728 226400 58400 120 6063
6065 0 445728 226656 58360 32 6064
6066 0 445856 226848 58480 71 6065
6067 0 446080 226912 58640 32 6066
6068 0 446208 227136 58640 32 6067
6069 6 446464 227456 58600 32 6068
6070 0 443232 237248 65200 104 4519
6071 0 443200 237504 65160 80 6070
6072 0 443168 237760 65200 75 6071
6073 0 443200 238016 65240 64 6072
6074 0 443360 238208 65320 86 6073
6075 0 443552 238400 65320 51 6074
6076 0 443616 238656 65320 40 6075
6077 6 443712 238752 65320 40 6076
6078 0 444640 237280 64880 45 4512
6079 0 444800 237440 65080 101 6078
6080 0 444960 237504 65280 64 6079
6081 0 445088 237504 65520 64 6080
6082 0 445248 237504 65720 96 6081
6083 0 445408 237504 65920 45 6082
6084 0 445440 237600 66160 40 6083
6085 6 445376 237760 66360 45 6084
6086 0 458144 223968 68320 136 4904
6087 0 458144 224224 68320 32 6086
6088 5 458144 224288 68400 45 6087
6089 0 458272 224448 68560 107 6088
6090 0 458464 224640 68560 81 6089
6091 0 458720 224672 68560 51 6090
6092 0 458976 224736 68560 60 6091
6093 6 459200 224736 68560 86 6092
6094 0 447360 227072 61800 124 4182
6095 0 447552 227264 61800 80 6094
6096 0 447712 227456 61840 107 6095
6097 0 447776 227680 61960 104 6096
6098 0 447808 227904 62080 120 6097
6099 0 447936 228128 62040 122 6098
6100 0 448128 228320 62040 98 6099
6101 6 448224 228352 62040 86 6100
6102 0 447520 228192 60400 120 4172
6103 0 447328 228032 60440 150 6102
6104 0 447136 227936 60600 164 6103
6105 0 446912 227968 60760 163 6104
6106 0 446816 227840 60960 122 6105
6107 0 446656 227840 61160 40 6106
6108 0 446400 227840 61200 60 6107
6109 6 446176 227776 61200 75 6108
6110 0 451808 233376 65200 75 5203
6111 0 451648 233376 65400 102 6110
6112 0 451552 233280 65640 45 6111
6113 0 451648 233248 65880 32 6112
6114 0 451808 233248 66080 32 6113
6115 0 451968 233344 66280 32 6114
6116 0 452032 233312 66520 32 6115
6117 6 452128 233312 66680 32 6116
6118 0 452672 233696 64560 86 5199
6119 0 452800 233536 64400 102 6118
6120 0 452832 233376 64200 81 6119
6121 0 452832 233152 64040 75 6120
6122 0 452800 232928 63920 51 6121
6123 0 452768 232672 63880 40 6122
6124 0 452640 232448 63800 51 6123
6125 6 452672 232192 63760 40 6124
6126 0 449648 231855 60880 107 3585
6127 0 449159 231792 60760 64 6126
6128 0 448808 231701 60640 81 6127
6129 0 448760 231772 60520 81 6128
6130 0 448942 232030 60360 32 6129
6131 0 449235 232071 60280 32 6130
6132 0 449546 232078 60160 32 6131
6133 6 449590 231991 60080 32 6132
6134 0 467616 227616 63280 248 244
6135 0 467840 227744 63320 239 6134
6136 0 468096 227776 63320 240 6135
6137 0 468352 227872 63320 282 6136
6138 0 468544 228064 63440 277 6137
6139 5 468576 228256 63600 256 6138
6140 0 468608 228352 63680 262 6139
6141 6 468800 228512 63720 266 6140
6142 0 344300 146884 181440 0 4098
6143 0 343825 147047 181360 0 6142
6144 0 343625 147220 181320 0 6143
6145 0 343540 147207 181280 0 6144
6146 0 343471 147151 181240 0 6145
6147 0 343416 147104 181200 0 6146
6148 6 343383 147077 181160 0 6147
6149 0 444512 235328 57040 181 4706
6150 0 444256 235392 57040 108 6149
6151 0 444000 235328 57040 107 6150
6152 0 443744 235200 57040 153 6151
6153 0 443648 234976 57480 32 6152
6154 0 443808 235104 57640 45 6153
6155 6 443808 235136 57640 32 6154
6156 0 444736 225920 67640 102 3560
6157 0 444512 225760 67640 107 6156
6158 0 444320 225600 67680 163 6157
6159 0 444192 225408 67520 153 6158
6160 0 444032 225216 67560 81 6159
6161 0 443808 225088 67640 75 6160
6162 6 443744 225088 67640 80 6161
6163 0 442752 231904 61280 81 3137
6164 0 442560 232096 61360 102 6163
6165 0 442336 232224 61480 108 6164
6166 0 442080 232160 61560 98 6165
6167 0 441824 232064 61600 98 6166
6168 0 441568 231936 61680 71 6167
6169 6 441472 231904 61720 51 6168
6170 0 440881 231950 65480 139 4411
6171 5 440702 231954 65400 98 6170
6172 5 438951 231991 65120 0 6171
6173 0 438597 231890 65120 0 6172
6174 0 438625 231890 65040 0 6173
6175 0 438611 231853 64960 0 6174
6176 6 438570 231844 64920 0 6175
6177 0 440672 235072 58360 202 3844
6178 0 440672 234944 58120 90 6177
6179 5 440576 234944 57880 32 6178
6180 0 440608 234848 57640 51 6179
6181 0 440800 234656 57680 40 6180
6182 0 440704 234432 57760 51 6181
6183 6 440480 234336 57680 32 6182
6184 0 440032 240128 59440 115 4232
6185 0 440288 240192 59480 115 6184
6186 0 440544 240256 59480 64 6185
6187 0 440736 240416 59560 32 6186
6188 0 440992 240384 59600 80 6187
6189 0 441216 240352 59480 71 6188
6190 6 441408 240416 59520 32 6189
6191 0 440896 235424 58520 148 3843
6192 0 440832 235424 58800 154 6191
6193 0 440672 235424 59040 157 6192
6194 0 440416 235488 59120 80 6193
6195 0 440160 235616 59120 102 6194
6196 0 439968 235744 59240 86 6195
6197 6 439776 235776 59280 32 6196
6198 0 444608 225536 58680 71 3632
6199 0 444512 225536 58920 71 6198
6200 0 444352 225696 59120 91 6199
6201 0 444288 225856 59320 51 6200
6202 0 444256 226080 59480 91 6201
6203 0 444192 226336 59520 80 6202
6204 6 444192 226464 59560 51 6203
6205 0 441568 236992 59480 90 3833
6206 0 441312 237024 59480 134 6205
6207 0 441088 237184 59400 122 6206
6208 0 441024 237344 59160 122 6207
6209 0 441024 237472 58920 60 6208
6210 0 440896 237632 58760 86 6209
6211 6 440832 237760 58720 115 6210
6212 0 450048 229184 66200 137 3517
6213 5 449888 229408 66280 214 6212
6214 0 449760 229312 66480 64 6213
6215 0 449696 229120 66640 90 6214
6216 0 449536 229056 66840 96 6215
6217 0 449440 229184 67040 64 6216
6218 6 449440 229216 67160 81 6217
6219 0 443616 237856 59800 104 5216
6220 0 443776 237984 59600 51 6219
6221 0 444032 238048 59520 120 6220
6222 0 444256 237920 59520 189 6221
6223 0 444128 237728 59360 75 6222
6224 0 443968 237568 59240 101 6223
6225 6 443840 237472 59120 131 6224
6226 0 460807 222993 65480 64 5029
6227 5 461353 222727 65480 122 6226
6228 0 461375 222518 65520 96 6227
6229 0 461490 222352 65640 64 6228
6230 0 461640 222250 65760 64 6229
6231 0 461604 222474 65880 64 6230
6232 6 461612 222280 66000 60 6231
6233 0 446336 230272 59680 120 4752
6234 0 446176 230432 59560 75 6233
6235 0 446144 230656 59440 40 6234
6236 0 446144 230912 59520 60 6235
6237 0 446144 231168 59560 32 6236
6238 0 446016 231360 59440 71 6237
6239 6 445920 231456 59360 71 6238
6240 0 450784 234080 60280 51 4578
6241 0 450976 234272 60360 60 6240
6242 0 451104 234496 60360 45 6241
6243 0 451296 234688 60360 40 6242
6244 0 451392 234912 60440 80 6243
6245 0 451392 235168 60480 75 6244
6246 6 451392 235328 60480 51 6245
6247 0 454912 233152 65320 32 3488
6248 0 455424 232832 65560 32 6247
6249 0 455680 233056 65680 32 6248
6250 0 455904 233152 65600 71 6249
6251 0 456160 233184 65560 51 6250
6252 0 456256 233248 65800 80 6251
6253 6 456352 233280 65800 60 6252
6254 0 457217 221298 63200 0 4437
6255 0 457742 220989 63200 0 6254
6256 5 458594 221352 63200 0 6255
6257 0 459021 221284 63360 0 6256
6258 0 459139 221364 63400 0 6257
6259 0 459232 221497 63440 0 6258
6260 6 459270 221550 63520 0 6259
6261 0 334170 138132 165040 0 2833
6262 0 334282 138367 165200 0 6261
6263 0 334236 138376 165280 0 6262
6264 0 334196 138381 165440 0 6263
6265 0 334243 138320 165560 0 6264
6266 6 334258 138276 165640 0 6265
6267 0 349985 139969 167800 0 3301
6268 5 350097 140008 167720 0 6267
6269 0 350619 140157 167360 0 6268
6270 0 350539 140230 167120 0 6269
6271 0 350548 140258 167040 0 6270
6272 6 350499 140341 166800 0 6271
6273 0 388568 137248 184440 0 2610
6274 0 388504 137694 184800 0 6273
6275 0 388408 137853 184880 0 6274
6276 0 388352 137923 184920 0 6275
6277 0 388335 137952 185000 0 6276
6278 6 388319 137976 185040 0 6277
6279 0 438016 230432 56440 124 3190
6280 0 437760 230528 56480 128 6279
6281 0 437536 230528 56600 150 6280
6282 0 437280 230656 56640 157 6281
6283 0 437056 230848 56600 131 6282
6284 6 436896 231008 56480 51 6283
6285 0 441577 230578 66600 102 4428
6286 0 441614 230514 66680 102 6285
6287 0 441596 230560 66720 102 6286
6288 0 441715 230716 66840 0 6287
6289 0 441853 230721 66880 0 6288
6290 6 441899 230730 66920 0 6289
6291 5 441903 230477 66320 91 4426
6292 0 441862 230146 66440 91 6291
6293 0 441931 230128 66480 91 6292
6294 0 442129 230146 66560 91 6293
6295 0 442156 230114 66600 0 6294
6296 6 442174 230128 66640 0 6295
6297 0 442432 232192 60160 230 3142
6298 0 442208 232192 60040 186 6297
6299 0 441952 232096 60000 90 6298
6300 0 441696 232096 59960 80 6299
6301 0 441440 232096 59960 75 6300
6302 6 441184 232096 60000 81 6301
6303 0 450272 227040 66160 51 4626
6304 0 450496 227072 66320 51 6303
6305 0 450688 227200 66440 90 6304
6306 0 450944 227232 66440 96 6305
6307 0 451104 227360 66240 32 6306
6308 6 451040 227392 66000 32 6307
6309 0 448576 228864 65880 45 3525
6310 0 448608 228608 65880 45 6309
6311 0 448608 228352 65880 81 6310
6312 0 448480 228128 65880 75 6311
6313 0 448416 227872 65840 40 6312
6314 6 448384 227840 65840 40 6313
6315 0 448960 229024 65640 98 3524
6316 0 449120 229120 65440 51 6315
6317 0 449056 229056 65200 71 6316
6318 0 448864 228896 65160 40 6317
6319 0 448672 228704 65160 45 6318
6320 6 448576 228640 65160 71 6319
6321 0 446624 225408 57760 60 5700
6322 0 446432 225344 57600 81 6321
6323 0 446240 225344 57400 134 6322
6324 0 445984 225376 57280 71 6323
6325 0 445728 225440 57280 32 6324
6326 6 445536 225440 57280 64 6325
6327 0 446880 223456 61360 75 4197
6328 0 446720 223296 61240 86 6327
6329 0 446624 223040 61240 80 6328
6330 0 446464 222848 61120 40 6329
6331 0 446368 222592 61040 32 6330
6332 6 446144 222496 61040 40 6331
6333 0 455360 222592 65920 128 4844
6334 0 455488 222400 66080 81 6333
6335 0 455648 222240 66240 64 6334
6336 0 455840 222144 66400 32 6335
6337 0 456096 222112 66480 40 6336
6338 6 456766 222265 66560 120 6337
6339 0 442400 236928 59880 107 3830
6340 0 442624 236768 59840 80 6339
6341 0 442880 236704 59800 102 6340
6342 0 443136 236768 59840 80 6341
6343 0 443392 236768 59840 51 6342
6344 6 443488 236768 59880 60 6343
6345 0 445988 221036 62720 0 5140
6346 0 445964 221061 62840 0 6345
6347 0 445977 221078 62880 0 6346
6348 0 446066 221106 62920 0 6347
6349 0 446064 221090 63080 0 6348
6350 6 446071 221110 63120 0 6349
6351 0 457698 223014 68040 32 5854
6352 0 457694 223039 68200 32 6351
6353 0 457641 222994 68480 32 6352
6354 0 457546 222983 68680 32 6353
6355 0 457527 222981 68720 32 6354
6356 6 457705 222978 68800 32 6355
6357 0 447168 229824 59760 60 4748
6358 0 447200 229856 60040 98 6357
6359 0 447168 229824 60320 32 6358
6360 0 447040 229632 60440 71 6359
6361 0 446944 229376 60480 64 6360
6362 6 446944 229120 60480 120 6361
6363 0 449890 236957 64800 224 4922
6364 0 450028 236951 64840 224 6363
6365 0 449440 237079 64960 120 6364
6366 0 449235 237124 65000 0 6365
6367 0 449119 237123 65040 0 6366
6368 6 448973 237076 65160 0 6367
6369 0 456544 226240 60480 108 4259
6370 0 456800 226336 60440 86 6369
6371 0 457056 226464 60480 124 6370
6372 0 457312 226560 60440 120 6371
6373 0 457312 226784 60320 51 6372
6374 6 457056 226720 60240 32 6373
6375 0 456912 223137 62880 128 5597
6376 0 457033 223156 62920 0 6375
6377 0 457351 223336 62960 0 6376
6378 0 457290 223737 62960 0 6377
6379 0 457214 223775 62880 0 6378
6380 6 457143 223806 62760 0 6379
6381 0 452640 234234 62200 75 4564
6382 0 452922 234412 62320 32 6381
6383 0 453046 234562 62400 32 6382
6384 5 453083 234609 62440 32 6383
6385 0 453457 234691 62440 32 6384
6386 6 453492 234664 62360 32 6385
6387 5 455814 226537 61560 192 4001
6388 5 456934 225554 61560 150 6387
6389 0 457954 225292 61560 102 6388
6390 0 457997 225361 61680 107 6389
6391 0 457957 225504 61760 107 6390
6392 6 458024 225662 61800 107 6391
6393 0 339915 125897 164040 0 3455
6394 0 339842 125639 163880 0 6393
6395 0 339823 125659 163800 0 6394
6396 0 339680 125649 163720 0 6395
6397 6 339654 125676 163600 0 6396
6398 0 328593 130066 178760 0 4680
6399 0 328565 129947 178640 0 6398
6400 0 328560 129973 178560 0 6399
6401 0 328609 129975 178480 0 6400
6402 6 328676 129997 178440 0 6401
6403 0 342654 147637 182400 0 4105
6404 0 342330 147761 182400 0 6403
6405 0 342177 147801 182360 0 6404
6406 0 341906 147799 182320 0 6405
6407 6 341736 147807 182280 0 6406
6408 0 329666 136514 178840 0 4673
6409 0 329966 136565 179040 0 6408
6410 0 329957 136599 179160 0 6409
6411 0 329917 136617 179320 0 6410
6412 6 329689 136661 179440 0 6411
6413 0 379402 137463 184720 0 2618
6414 0 379465 137563 184880 0 6413
6415 0 379512 137578 184960 0 6414
6416 0 380049 137721 185120 0 6415
6417 6 380234 137855 185280 0 6416
6418 0 439520 230144 55560 101 3184
6419 0 439648 229920 55520 98 6418
6420 0 439616 229664 55520 60 6419
6421 0 439488 229408 55480 71 6420
6422 6 439360 229344 55440 40 6421
6423 0 445824 232704 62040 80 4872
6424 0 445856 232448 62000 98 6423
6425 0 445920 232192 62000 75 6424
6426 0 446016 231968 62080 96 6425
6427 6 445984 231776 62160 71 6426
6428 0 443328 233312 58240 96 5624
6429 0 443136 233440 58400 102 6428
6430 0 442944 233504 58560 124 6429
6431 0 442720 233600 58720 107 6430
6432 6 442656 233600 58760 98 6431
6433 0 445728 232320 60600 86 4865
6434 0 445984 232256 60680 102 6433
6435 0 446240 232288 60680 40 6434
6436 0 446432 232448 60560 51 6435
6437 6 446464 232480 60560 51 6436
6438 0 443680 232224 57480 75 3159
6439 0 443552 232064 57320 45 6438
6440 0 443584 231840 57160 90 6439
6441 0 443648 231584 57160 71 6440
6442 6 443648 231520 57160 81 6441
6443 0 445376 226112 67680 86 3562
6444 0 445504 226272 67480 139 6443
6445 0 445760 226240 67400 98 6444
6446 0 445920 226432 67440 81 6445
6447 6 445920 226560 67440 75 6446
6448 0 436736 232544 57480 32 3866
6449 0 436640 232800 57560 90 6448
6450 0 436576 232960 57760 51 6449
6451 0 436608 233152 57960 60 6450
6452 6 436640 233184 58040 75 6451
6453 0 441118 231226 66440 128 4427
6454 0 441200 231254 66520 128 6453
6455 0 441168 231249 66640 0 6454
6456 0 441122 231258 66720 0 6455
6457 6 441122 231272 66760 0 6456
6458 0 450016 231584 65920 134 5111
6459 0 450080 231840 65920 96 6458
6460 0 450208 232000 65760 98 6459
6461 0 450336 232096 65560 75 6460
6462 6 450336 232192 65440 81 6461
6463 0 448224 231648 65960 108 5645
6464 0 448352 231872 65920 51 6463
6465 0 448480 232096 65920 120 6464
6466 0 448512 232352 65920 75 6465
6467 6 448512 232608 65840 40 6466
6468 0 443840 224384 58320 80 3639
6469 0 443648 224192 58360 75 6468
6470 0 443488 224032 58560 51 6469
6471 0 443328 223872 58680 51 6470
6472 6 443328 223808 58680 80 6471
6473 5 447104 230528 65840 157 5098
6474 0 447104 230752 65640 81 6473
6475 0 447168 230880 65400 107 6474
6476 0 447360 230880 65200 71 6475
6477 6 447488 230816 65000 107 6476
6478 0 439456 239744 59160 86 4235
6479 0 439712 239648 59160 71 6478
6480 0 439936 239488 59080 32 6479
6481 0 439808 239264 59080 32 6480
6482 6 439616 239136 59040 75 6481
6483 0 441408 233440 64960 124 5430
6484 0 441568 233440 64760 153 6483
6485 0 441824 233568 64720 81 6484
6486 0 442080 233664 64760 71 6485
6487 6 442144 233600 64840 96 6486
6488 0 446944 225472 58160 32 5701
6489 0 447200 225760 58160 32 6488
6490 0 447392 225888 57680 32 6489
6491 0 447584 226304 57520 32 6490
6492 6 447744 226336 57280 32 6491
6493 0 454464 218464 68720 80 4774
6494 0 454208 218432 68720 60 6493
6495 0 454016 218240 68680 32 6494
6496 0 454048 218016 68560 45 6495
6497 6 454080 217952 68480 45 6496
6498 0 451264 229184 66000 120 3512
6499 0 451424 229024 65840 124 6498
6500 0 451520 228864 65640 60 6499
6501 0 451552 228800 65360 98 6500
6502 6 451616 228736 65280 98 6501
6503 0 452224 229504 65720 107 5721
6504 0 452064 229344 65880 45 6503
6505 0 451968 229120 66000 81 6504
6506 0 451968 228864 66040 71 6505
6507 6 452000 228640 66160 107 6506
6508 0 456096 223072 68640 32 5857
6509 0 455840 223072 68680 98 6508
6510 0 455616 222944 68680 115 6509
6511 0 455392 222816 68680 86 6510
6512 6 455360 222784 68680 81 6511
6513 0 443264 237632 61040 128 3822
6514 0 443264 237888 61040 86 6513
6515 0 443168 238144 61160 91 6514
6516 0 443008 238304 61360 60 6515
6517 6 442880 238240 61520 81 6516
6518 0 448832 227328 60160 32 5733
6519 0 449024 227840 60080 32 6518
6520 0 449120 228064 60160 32 6519
6521 0 449056 228288 60040 45 6520
6522 6 448928 228480 60080 32 6521
6523 0 446179 220485 62320 0 4038
6524 0 446101 220515 62240 0 6523
6525 5 446011 220550 62200 0 6524
6526 0 445840 220632 62120 0 6525
6527 6 445820 220582 62040 0 6526
6528 0 457120 223808 67920 120 4592
6529 0 456928 224032 67880 156 6528
6530 0 456960 224128 67640 107 6529
6531 0 457289 224419 67160 65 6530
6532 6 457119 224153 67000 51 6531
6533 0 451488 237728 63240 32 4934
6534 0 451456 237568 62720 71 6533
6535 0 451648 237696 62600 32 6534
6536 0 452128 237280 62560 32 6535
6537 6 452160 237312 62560 40 6536
6538 0 456544 231136 66880 120 5587
6539 0 456768 231232 66760 60 6538
6540 0 457024 231328 66720 51 6539
6541 0 457248 231488 66640 40 6540
6542 6 457472 231584 66560 80 6541
6543 0 449760 227680 57840 51 3605
6544 0 449952 227520 57800 81 6543
6545 0 450176 227392 57760 45 6544
6546 0 450432 227456 57760 40 6545
6547 6 450592 227616 57800 64 6546
6548 0 453952 218912 66120 32 5271
6549 0 454176 218880 66240 124 6548
6550 0 454400 218880 66360 108 6549
6551 0 454656 218880 66280 98 6550
6552 6 454688 218848 66240 104 6551
6553 0 455936 226240 60600 102 4260
6554 0 455680 226336 60640 128 6553
6555 0 455648 226592 60640 64 6554
6556 0 455712 226848 60640 75 6555
6557 6 455712 227040 60600 51 6556
6558 0 461280 225856 62280 150 5766
6559 0 461472 225664 62280 124 6558
6560 0 461664 225504 62160 175 6559
6561 0 461856 225312 62080 75 6560
6562 6 461984 225216 62080 32 6561
6563 0 340828 126130 164720 0 3446
6564 0 341181 125669 164520 0 6563
6565 0 341165 125716 164360 0 6564
6566 6 341149 125660 164280 0 6565
6567 0 328853 131076 179480 0 4687
6568 0 328635 131149 179680 0 6567
6569 0 328591 131239 179840 0 6568
6570 6 328660 131246 179920 0 6569
6571 0 329031 138225 177680 0 2736
6572 0 328942 138187 177800 0 6571
6573 0 328814 138060 177880 0 6572
6574 6 328734 138030 177960 0 6573
6575 0 346347 130020 172520 0 3384
6576 0 346043 130361 172280 0 6575
6577 0 345899 130479 172120 0 6576
6578 6 345843 130549 172080 0 6577
6579 0 438656 230528 56680 75 3191
6580 0 438880 230592 56800 32 6579
6581 0 438912 230752 57000 32 6580
6582 6 438784 230880 57040 40 6581
6583 0 445024 232608 60400 90 4863
6584 0 444768 232672 60440 51 6583
6585 0 444544 232704 60320 40 6584
6586 6 444512 232704 60320 51 6585
6587 0 436416 231648 57680 40 3869
6588 0 436160 231648 57720 75 6587
6589 0 435904 231584 57760 51 6588
6590 6 435776 231520 57760 51 6589
6591 0 441701 230068 66320 102 6291
6592 0 441545 230101 66240 102 6591
6593 0 441632 230280 66160 102 6592
6594 6 441600 230326 66080 102 6593
6595 0 446368 227584 66880 75 3548
6596 0 446624 227616 66880 64 6595
6597 0 446880 227648 66960 40 6596
6598 6 447040 227616 67040 32 6597
6599 0 440573 232161 65600 0 4412
6600 0 440927 232552 65600 0 6599
6601 0 440600 232281 65760 0 6600
6602 6 440669 232317 65800 0 6601
6603 0 446880 230592 65960 148 6473
6604 0 446624 230592 65960 81 6603
6605 0 446240 230336 66320 32 6604
6606 6 445888 230400 66240 64 6605
6607 0 440960 233344 65880 96 5433
6608 0 440704 233344 65880 60 6607
6609 0 440448 233440 65920 40 6608
6610 6 440288 233504 65920 32 6609
6611 0 442432 236608 66000 40 4525
6612 0 442176 236704 65960 80 6611
6613 0 441952 236576 66000 71 6612
6614 6 441856 236576 66000 60 6613
6615 0 449920 229664 66240 124 6213
6616 0 449792 229856 66040 80 6615
6617 0 449632 230048 65960 81 6616
6618 6 449408 230144 65960 40 6617
6619 0 443168 235584 65120 81 5452
6620 0 443232 235776 65320 60 6619
6621 0 443328 235936 65560 81 6620
6622 6 443392 235936 65560 45 6621
6623 0 444417 221873 63160 0 5147
6624 0 444385 221872 63080 0 6623
6625 0 444239 222098 62960 0 6624
6626 6 444208 222131 62920 0 6625
6627 0 458176 223296 69800 153 4911
6628 0 458240 223104 69600 163 6627
6629 0 458240 222880 69480 128 6628
6630 6 458176 222752 69240 98 6629
6631 0 454216 219003 68000 98 4773
6632 0 454271 218875 67800 0 6631
6633 0 454387 218924 67760 0 6632
6634 6 454397 218907 67720 0 6633
6635 0 444352 237824 61480 75 5575
6636 0 444352 237792 61200 140 6635
6637 0 444288 238048 61200 98 6636
6638 6 444192 238272 61120 81 6637
6639 0 458688 222272 65360 75 5032
6640 0 458496 222112 65320 64 6639
6641 0 458240 222048 65320 81 6640
6642 6 458208 222048 65320 96 6641
6643 0 448512 236352 64840 80 4334
6644 0 448768 236352 64840 96 6643
6645 0 449024 236416 64840 81 6644
6646 6 449280 236512 64840 81 6645
6647 0 452726 219748 64480 32 5267
6648 0 452301 219593 64480 107 6647
6649 0 452189 219519 64520 107 6648
6650 6 452140 219497 64560 107 6649
6651 0 458038 218882 63600 148 4443
6652 0 458758 219151 63600 71 6651
6653 0 459492 219473 63600 135 6652
6654 6 459793 219201 63600 60 6653
6655 0 455160 220267 63240 0 5752
6656 0 455129 220542 63200 0 6655
6657 0 455134 220583 63040 0 6656
6658 6 455232 220569 62760 0 6657
6659 0 455042 219406 62520 217 5233
6660 0 454350 219343 62520 209 6659
6661 0 454186 219343 62480 209 6660
6662 6 453860 219375 62440 0 6661
6663 0 456045 222891 62360 226 4005
6664 0 456155 222924 62320 226 6663
6665 0 456052 222698 62240 0 6664
6666 6 456035 222539 62120 0 6665
6667 0 422848 147013 211760 0 2492
6668 0 423012 147019 211840 0 6667
6669 6 423147 147024 211920 0 6668
6670 0 365205 139863 174000 0 3720
6671 0 365084 140157 174000 0 6670
6672 6 364836 140225 174000 0 6671
6673 0 361073 134777 183480 0 5790
6674 0 361009 134953 183560 0 6673
6675 6 360841 135081 183600 0 6674
6676 0 442240 226048 65600 40 5094
6677 0 442176 225824 65480 80 6676
6678 6 442080 225728 65480 32 6677
6679 0 450528 231008 65920 98 5113
6680 0 450496 230752 65960 90 6679
6681 6 450432 230560 65960 51 6680
6682 0 443712 232416 61160 32 3133
6683 0 443808 232384 60920 81 6682
6684 6 443936 232352 60760 32 6683
6685 0 442268 232129 65520 80 4411
6686 0 442388 232253 65440 80 6685
6687 6 442576 232258 65360 0 6686
6688 0 442893 232153 64400 150 5677
6689 0 442968 232259 64440 150 6688
6690 6 443201 232449 64520 86 6689
6691 0 440417 232878 64640 178 4403
6692 0 440173 233208 64640 166 6691
6693 6 440152 233242 64720 166 6692
6694 0 441057 231147 64600 71 4402
6695 0 441424 230639 64600 71 6694
6696 6 441549 230609 64680 71 6695
6697 0 446016 225952 58200 32 6062
6698 0 446240 225760 58120 32 6697
6699 6 446304 225632 58080 32 6698
6700 0 444277 221485 63320 0 5149
6701 0 444034 221396 63360 0 6700
6702 6 443902 221345 63560 0 6701
6703 0 449117 223992 68000 32 4990
6704 0 448969 224044 68200 32 6703
6705 6 448992 224127 68360 32 6704
6706 0 457824 224352 68400 32 6088
6707 0 457632 224352 68600 32 6706
6708 6 457600 224352 68600 32 6707
6709 0 447008 235520 64880 32 4340
6710 0 446688 235904 64760 32 6709
6711 6 446240 235680 64760 32 6710
6712 0 453920 224640 58720 81 4283
6713 0 453920 224384 58600 45 6712
6714 6 454016 224192 58440 75 6713
6715 0 459721 227073 67360 81 5346
6716 0 459986 227045 67480 80 6715
6717 6 459915 227071 67560 81 6716
6718 0 449632 227520 58120 32 3607
6719 0 449568 227648 58480 32 6718
6720 6 449600 227616 58520 32 6719
6721 0 456604 220350 61840 0 5239
6722 0 456683 220453 61960 0 6721
6723 6 456683 220417 62000 0 6722
6724 0 457455 220445 63080 0 4014
6725 0 457475 220455 63000 0 6724
6726 6 457665 220401 62840 40 6725
6727 0 452165 231640 62040 32 3576
6728 0 452057 231615 62160 32 6727
6729 6 451913 231581 62320 32 6728
6730 0 350005 139540 167720 0 6268
6731 6 349686 139280 167720 0 6730
6732 0 364444 139231 175800 0 3705
6733 6 364121 139050 175800 0 6732
6734 0 363653 139761 176520 0 3697
6735 6 363384 139409 176520 0 6734
6736 0 346062 136765 179760 0 4060
6737 6 345898 136789 179720 0 6736
6738 0 355575 139670 179800 0 3229
6739 6 355427 139825 179800 0 6738
6740 0 361246 134453 182720 0 5784
6741 6 361072 134083 182680 0 6740
6742 0 384283 137056 184160 0 2613
6743 6 384148 136800 183960 0 6742
6744 0 444704 232736 58400 32 5064
6745 6 444736 232704 58000 32 6744
6746 0 443808 232256 59480 32 5631
6747 6 443808 231872 59400 32 6746
6748 0 441338 230850 65880 156 4419
6749 6 441345 230794 65840 156 6748
6750 0 439653 228575 65680 101 5800
6751 6 439964 228202 65800 107 6750
6752 0 441267 232088 65200 86 6171
6753 6 441421 232146 65080 0 6752
6754 0 447514 234729 60200 107 4668
6755 6 447303 234919 60080 0 6754
6756 0 434383 232520 58920 51 4496
6757 6 434335 232584 58840 75 6756
6758 0 440384 235136 57800 32 6179
6759 6 440128 235264 57920 32 6758
6760 0 441344 236576 59280 32 6054
6761 6 441344 236640 59160 32 6760
6762 0 459936 228608 67120 75 5170
6763 6 460192 228672 67200 80 6762
6764 0 455168 223968 65360 32 4840
6765 6 455168 224192 65720 32 6764
6766 0 444288 236288 63880 32 5446
6767 6 444480 236288 63880 32 6766
6768 0 455200 222016 68840 32 5459
6769 6 455232 222048 68840 32 6768
6770 0 446624 237376 67160 32 5012
6771 6 446560 237344 67160 40 6770
6772 0 445506 221221 62200 0 6525
6773 6 445406 221263 62160 0 6772
6774 0 461366 222499 65400 96 6227
6775 6 461290 222332 65240 150 6774
6776 0 456928 228352 67000 139 5157
6777 6 456800 228096 67040 120 6776
6778 0 450176 233632 59880 32 5885
6779 6 450176 233536 59720 32 6778
6780 0 447872 230048 59440 32 4745
6781 6 447776 229920 59960 32 6780
6782 0 449984 229408 59680 32 3595
6783 6 450048 229408 59880 32 6782
6784 0 453322 218540 64240 0 5265
6785 6 452986 218533 64360 0 6784
6786 0 457051 219768 63200 32 4440
6787 6 456950 219820 63080 32 6786
6788 0 458424 221251 63040 0 6256
6789 6 458490 221221 62960 0 6788
6790 5 468832 228128 63800 32 6139
6791 6 468928 228160 63320 32 6790
6792 0 455093 221696 63120 0 4435
6793 6 454706 221584 63040 0 6792
6794 0 453408 224480 61200 32 5920
6795 6 453312 224672 61120 32 6794
6796 0 456224 227008 61960 32 5530
6797 6 456064 226976 61760 120 6796
6798 0 454958 230169 61840 81 3063
6799 6 454385 229935 61600 120 6798
6800 0 461632 226656 62520 256 5763
6801 6 461856 226656 62640 306 6800
6802 0 457006 225395 61360 150 6388
6803 6 457020 225216 61200 150 6802
6804 0 455608 226883 61360 128 6387
6805 6 455574 227056 61320 128 6804
6806 0 457859 227321 61360 80 232
6807 6 457815 226831 60960 0 6806
6808 6 438978 232019 65000 0 6172
6809 6 442115 231841 63760 139 3125
6810 6 441376 233824 64240 32 5815
6811 6 444350 222777 63240 0 5151
6812 6 438479 234448 61200 91 4479
6813 6 452480 224960 65960 96 3914
6814 6 458080 223488 67600 164 4900
6815 6 449376 227744 58080 32 3606
6816 6 447195 219679 62680 0 4033
6817 6 457568 231168 66000 40 5175
6818 6 460932 228477 66760 51 3956
6819 6 453216 218936 63040 32 4016
6820 6 469120 228096 64000 32 6790
6821 6 453216 234684 62520 32 6384
6822 6 450807 232582 60960 178 3583
6823 6 460480 225088 61760 40 5770
6824 6 453811 225687 62320 40 4249
```
