## Supplementary material for "Complete connectomic reconstruction of olfactory projection neurons in the fly brain": neuron skeletons: 56983.swc

```
# SWC format file
# based on specifications at http://research.mssm.edu/cnic/swc.html
# Created by pymaid (https://github.com/schlegelp/PyMaid)
# PointNo Label X Y Z Radius Parent
# Labels:
# 0 = undefined
# 1 = soma
# 5 = fork point
# 6 = end point
1 1 399812 273140 81280 2078 -1
2 0 400892 270788 81480 0 1
3 0 401464 270220 81640 0 2
4 0 401732 269908 81840 0 3
5 0 402312 269392 81960 0 4
6 0 403006 268892 82120 0 5
7 0 403374 268564 82240 0 6
8 0 403698 267968 82360 0 7
9 0 403914 267264 82520 0 8
10 0 404070 267088 82760 0 9
11 0 404006 266760 82960 0 10
12 0 404350 266476 83120 0 11
13 0 404606 266028 83240 0 12
14 0 404630 265696 83400 0 13
15 0 404930 265504 83600 0 14
16 0 405298 265432 83800 0 15
17 0 405706 265276 83960 0 16
18 0 406054 265244 84120 0 17
19 0 406206 265128 84240 0 18
20 0 406498 264952 84480 0 19
21 0 406690 264876 84640 0 20
22 0 406930 264688 84800 0 21
23 0 407158 264680 84960 0 22
24 0 407424 264684 85160 0 23
25 0 407720 264712 85360 0 24
26 0 408100 264792 85560 0 25
27 0 408300 264864 85720 0 26
28 0 408524 265020 85920 0 27
29 0 408572 264908 86040 0 28
30 0 408720 264728 86160 0 29
31 0 408902 264612 86320 0 30
32 0 409246 264444 86520 0 31
33 0 409346 264392 86680 0 32
34 0 409516 264236 86840 0 33
35 0 409556 264136 87000 0 34
36 0 409820 263924 87200 0 35
37 0 409952 263844 87360 0 36
38 0 410144 263692 87480 0 37
39 0 410404 263516 87600 0 38
40 0 410666 263332 87720 0 39
41 0 410838 263064 87800 0 40
42 0 410994 262880 87920 0 41
43 0 411286 262484 88000 0 42
44 0 412406 261608 88080 0 43
45 0 412502 261348 88200 0 44
46 0 412660 261144 88280 0 45
47 0 412792 260964 88400 0 46
48 0 413284 260676 88480 0 47
49 0 413672 260248 88600 0 48
50 0 413652 260164 88640 0 49
51 0 413716 260832 88720 0 50
52 0 413750 260832 88760 0 51
53 0 413774 260904 88880 0 52
54 0 413878 260812 89040 0 53
55 0 414016 260708 89160 0 54
56 0 414140 260636 89320 0 55
57 0 414424 260640 89440 0 56
58 0 414512 260668 89560 0 57
59 0 414622 260556 89600 0 58
60 0 414770 260804 89680 0 59
61 0 414942 260816 89760 0 60
62 0 415374 260836 89880 0 61
63 0 415826 260860 90000 0 62
64 0 416290 260824 90120 0 63
65 0 416710 260740 90240 0 64
66 0 417082 260800 90400 0 65
67 0 417266 260872 90520 0 66
68 0 417990 260836 90560 0 67
69 0 418756 260532 90680 0 68
70 0 419072 260368 90800 0 69
71 0 419284 260276 90920 0 70
72 0 419344 260200 90960 0 71
73 0 419550 260296 91000 0 72
74 0 419806 260164 91200 0 73
75 0 420126 260096 91360 0 74
76 0 420314 260040 91520 0 75
77 0 420362 259980 91680 0 76
78 0 420438 259820 91800 0 77
79 0 421290 259708 91920 0 78
80 0 421866 259552 92040 0 79
81 0 422234 259464 92160 0 80
82 0 422930 259380 92280 0 81
83 0 423274 259224 92400 0 82
84 0 423402 259160 92560 0 83
85 0 423734 259044 92720 0 84
86 0 424094 258948 92800 0 85
87 0 424590 258956 92920 0 86
88 0 424832 258972 93000 0 87
89 0 425796 258828 93120 0 88
90 0 426712 258808 93240 0 89
91 0 427404 258920 93400 0 90
92 0 427714 258984 93520 0 91
93 0 427930 259072 93600 0 92
94 0 428252 259132 93720 0 93
95 0 428688 259264 93840 0 94
96 0 428984 259344 94000 0 95
97 0 429648 259320 94120 0 96
98 0 430260 259348 94240 0 97
99 0 430600 259412 94360 0 98
100 0 430888 259536 94520 0 99
101 0 431368 259700 94680 0 100
102 0 431568 259720 94800 0 101
103 0 432372 259628 94920 0 102
104 0 432748 259512 95000 0 103
105 0 433692 259644 95080 0 104
106 0 434644 259724 95280 0 105
107 0 435104 259700 95360 0 106
108 0 435484 259696 95520 0 107
109 0 435992 259692 95640 0 108
110 0 436420 259720 95800 0 109
111 0 436540 259768 96000 0 110
112 0 437024 259784 96120 0 111
113 0 437492 259724 96240 0 112
114 0 437940 259692 96400 0 113
115 0 438340 259724 96560 0 114
116 0 439240 259956 96640 0 115
117 0 440664 260204 96760 0 116
118 0 441492 260300 96840 0 117
119 0 442072 260196 97000 0 118
120 0 442320 260124 97040 0 119
121 0 442764 260176 97160 0 120
122 0 443516 260244 97240 0 121
123 0 444732 259884 97280 0 122
124 0 445540 259824 97200 0 123
125 0 446708 259964 97160 0 124
126 0 447216 259964 97080 0 125
127 0 448324 259772 97040 0 126
128 0 449760 259716 96960 0 127
129 0 450560 259680 96840 0 128
130 0 450772 259604 96800 0 129
131 0 451332 259572 96720 0 130
132 0 452964 259068 96720 0 131
133 0 453576 259028 96600 0 132
134 0 454088 258880 96520 0 133
135 0 454576 258700 96400 0 134
136 0 454964 258524 96280 0 135
137 0 455552 258536 96200 0 136
138 0 455976 258436 96080 0 137
139 0 456428 258336 96000 0 138
140 0 457212 258180 95920 0 139
141 0 457832 258040 95840 0 140
142 0 458532 257732 95760 0 141
143 0 458860 257620 95640 0 142
144 0 459172 257496 95560 0 143
145 0 459524 257404 95440 0 144
146 0 459896 257260 95360 0 145
147 0 460312 257160 95280 0 146
148 0 460490 257052 95240 0 147
149 0 460918 256984 95080 0 148
150 0 461374 256892 94920 0 149
151 0 461786 256760 94800 0 150
152 0 461970 256664 94680 0 151
153 0 462306 256560 94560 0 152
154 0 462494 256448 94400 0 153
155 0 462870 256348 94280 0 154
156 0 463194 256184 94120 0 155
157 0 463618 256016 94000 0 156
158 0 463882 255800 93880 0 157
159 0 464178 255564 93760 0 158
160 0 464558 255340 93600 0 159
161 0 464718 255120 93480 0 160
162 0 464974 254948 93360 0 161
163 0 465230 254836 93240 0 162
164 0 465590 254676 93080 0 163
165 0 465974 254536 92920 0 164
166 0 466302 254484 92800 0 165
167 0 466622 254292 92640 0 166
168 0 466882 254160 92480 0 167
169 0 467142 254108 92360 0 168
170 0 467424 253928 92280 0 169
171 0 467684 253776 92160 0 170
172 0 467796 253692 92000 0 171
173 0 468136 253616 91920 0 172
174 0 468672 253568 91760 0 173
175 0 468840 253596 91680 0 174
176 0 469252 253756 91520 0 175
177 0 469436 253784 91360 0 176
178 0 469616 253828 91280 0 177
179 0 470400 254064 91160 0 178
180 0 470752 254248 91040 0 179
181 0 471056 254372 90920 0 180
182 0 471380 254412 90800 0 181
183 0 471724 254424 90720 0 182
184 0 471924 254472 90680 0 183
185 0 472024 254460 90640 0 184
186 0 470156 254464 90560 0 185
187 0 470312 254448 90480 0 186
188 0 470516 254424 90360 0 187
189 0 470812 254344 90200 0 188
190 0 471008 254148 90080 0 189
191 0 471152 254088 89960 0 190
192 0 471260 253984 89840 0 191
193 0 471308 253872 89720 0 192
194 0 471480 253672 89640 0 193
195 0 471538 253536 89520 0 194
196 0 471594 253364 89400 0 195
197 0 471602 253104 89280 0 196
198 0 471586 252816 89160 0 197
199 0 471550 252760 89040 0 198
200 0 471672 252668 88960 0 199
201 0 471706 252760 88880 0 200
202 0 471870 252688 88760 0 201
203 0 472044 252488 88640 0 202
204 0 472176 252628 88520 0 203
205 0 472244 252608 88360 0 204
206 0 472364 252560 88240 0 205
207 0 472398 252556 88080 0 206
208 0 472498 252532 87920 0 207
209 0 472642 252612 87720 0 208
210 0 472726 252624 87560 0 209
211 0 472878 252760 87360 0 210
212 0 472902 252808 87240 0 211
213 0 473058 252672 87080 0 212
214 0 473254 252576 86920 0 213
215 0 473482 252560 86760 0 214
216 0 473730 252500 86600 0 215
217 0 473946 252464 86480 0 216
218 0 474130 252444 86360 0 217
219 0 474330 252360 86200 0 218
220 0 474522 252356 86040 0 219
221 0 474640 252236 85920 0 220
222 0 474744 252068 85800 0 221
223 0 475024 251792 85640 0 222
224 0 475048 251580 85520 0 223
225 0 475148 251320 85400 0 224
226 0 475216 251004 85280 0 225
227 0 475388 250716 85200 0 226
228 0 475464 250640 85000 0 227
229 0 475532 250588 84920 0 228
230 0 475596 250548 84800 0 229
231 0 475608 250472 84680 0 230
232 0 475736 250400 84560 0 231
233 0 475900 250380 84440 0 232
234 0 475944 250372 84320 0 233
235 0 476076 250336 84160 0 234
236 0 476128 250308 84000 0 235
237 0 476220 250268 83880 0 236
238 0 476336 250260 83760 0 237
239 0 476448 250284 83640 0 238
240 0 476628 250220 83520 0 239
241 0 476864 250172 83400 0 240
242 0 476980 250168 83240 0 241
243 0 477204 250092 83120 0 242
244 0 477480 250000 83000 0 243
245 0 477560 249968 82920 0 244
246 0 477698 249936 82880 0 245
247 0 478014 249916 82800 0 246
248 0 478298 249824 82640 0 247
249 0 478430 249816 82480 0 248
250 0 478458 249820 82360 0 249
251 0 478676 249716 82240 0 250
252 0 478792 249632 82040 0 251
253 0 478932 249552 81920 0 252
254 0 479048 249536 81760 0 253
255 0 479144 249600 81560 0 254
256 0 479124 249572 81440 0 255
257 0 479320 249580 81320 0 256
258 0 479472 249656 81200 0 257
259 0 479532 249624 81000 0 258
260 0 479560 249572 80800 0 259
261 0 479688 249528 80600 0 260
262 0 479880 249448 80480 0 261
263 0 479988 249400 80280 0 262
264 0 480224 249276 80160 0 263
265 0 480300 249152 79960 0 264
266 0 480404 249024 79880 0 265
267 0 480500 248952 79720 0 266
268 0 480564 248792 79640 0 267
269 0 480660 248744 79440 0 268
270 0 480704 248632 79240 0 269
271 0 480800 248596 79080 0 270
272 0 480848 248588 78920 0 271
273 0 481036 248712 78720 0 272
274 0 481176 248684 78560 0 273
275 0 481188 248688 78400 0 274
276 0 481232 248712 78200 0 275
277 0 481316 248760 78080 0 276
278 0 481356 248796 77880 0 277
279 0 481400 248820 77760 0 278
280 0 481404 248788 77560 0 279
281 0 481340 248752 77440 0 280
282 0 481264 248808 77240 0 281
283 0 481248 248788 77080 0 282
284 0 481344 248788 76920 0 283
285 0 481268 248800 76760 0 284
286 0 481260 248804 76520 0 285
287 0 481296 248808 76400 0 286
288 0 481260 248816 76200 0 287
289 0 481344 248828 76000 0 288
290 0 481340 248772 75840 0 289
291 0 481392 248776 75680 0 290
292 0 481340 248756 75480 0 291
293 0 481332 248752 75240 0 292
294 0 481240 248728 75080 0 293
295 0 481212 248732 74840 0 294
296 0 481108 248684 74760 0 295
297 0 481024 248640 74600 0 296
298 0 480876 248696 74400 0 297
299 0 480820 248748 74240 0 298
300 0 480676 248736 74080 0 299
301 0 480592 248732 73920 0 300
302 0 480566 248756 73800 0 301
303 0 480422 248759 73520 0 302
304 0 480344 248710 73360 0 303
305 5 480639 248585 73360 0 304
306 0 480632 248574 73760 0 305
307 0 480640 248529 74080 0 306
308 0 481016 248408 74640 0 307
309 0 481334 248521 75200 0 308
310 0 481342 248546 75600 0 309
311 0 481320 248582 76040 0 310
312 0 481324 248579 76440 0 311
313 0 481399 248615 76640 0 312
314 0 481778 248591 77040 0 313
315 0 482297 248431 77440 0 314
316 0 482419 248312 77640 0 315
317 0 482599 248116 78040 0 316
318 0 482523 248012 78200 0 317
319 0 482536 247881 78280 0 318
320 0 482499 247747 78680 0 319
321 0 482427 247556 78960 0 320
322 0 482392 247426 79360 0 321
323 0 482327 247283 79840 0 322
324 0 482434 247099 79880 0 323
325 0 482262 247241 79920 0 324
326 0 482221 247241 80000 0 325
327 0 482189 247177 80160 0 326
328 0 482084 247129 80400 0 327
329 0 481866 246944 80720 0 328
330 0 481656 246813 81120 0 329
331 0 481444 246636 81560 0 330
332 0 481350 246568 81920 0 331
333 0 481467 246544 82280 0 332
334 0 481922 246534 82680 0 333
335 0 482120 246389 83120 0 334
336 0 482234 246031 83520 0 335
337 0 481972 245798 83920 0 336
338 0 481866 245707 84360 0 337
339 0 481827 245513 84760 0 338
340 0 481988 245409 85160 0 339
341 0 482150 245227 85520 0 340
342 0 482288 245181 85920 0 341
343 0 482220 244826 86400 0 342
344 0 482047 244437 86840 0 343
345 0 482030 244425 87000 0 344
346 0 482072 244234 87360 0 345
347 0 482283 243987 87760 0 346
348 0 482464 243750 88160 0 347
349 0 482724 243494 88480 0 348
350 0 482949 243330 88520 0 349
351 0 483096 243284 88560 0 350
352 0 482906 243563 88600 0 351
353 0 482798 243794 88640 0 352
354 0 482734 247306 88680 0 353
355 0 482597 243421 88720 0 354
356 0 482257 242640 89040 0 355
357 0 481839 242245 89400 0 356
358 0 481591 241657 89560 0 357
359 0 481361 241391 89800 0 358
360 0 481060 241165 90120 0 359
361 0 480888 241041 90280 0 360
362 0 480930 240540 90560 0 361
363 0 480913 240567 90600 0 362
364 0 482371 240525 90640 0 363
365 0 482460 240447 90760 0 364
366 0 482503 240349 90960 0 365
367 0 482623 240104 91200 0 366
368 0 483030 239330 91520 0 367
369 0 483568 238617 91760 0 368
370 0 483958 238005 91880 0 369
371 0 485141 236584 92040 0 370
372 0 485425 236292 92160 0 371
373 0 485806 235833 92280 0 372
374 0 485917 235356 92480 0 373
375 0 486010 234913 92720 0 374
376 0 486128 234573 92800 0 375
377 0 486679 234196 93000 0 376
378 0 486985 233830 93400 0 377
379 0 487499 233237 93760 0 378
380 0 487807 232686 94160 0 379
381 0 487831 232179 94640 0 380
382 0 488520 231661 95040 0 381
383 0 489143 231181 95240 0 382
384 0 489546 230817 95440 0 383
385 0 490039 230307 96000 0 384
386 0 490787 229868 96560 0 385
387 0 491280 229468 97040 0 386
388 0 491499 229037 97440 0 387
389 0 491864 228479 97920 0 388
390 0 492388 228395 98400 0 389
391 0 492814 228311 98720 0 390
392 0 493143 228085 99160 0 391
393 0 493387 227850 99480 0 392
394 0 493550 227407 99760 0 393
395 0 493673 226806 100160 0 394
396 0 493840 226408 100520 0 395
397 0 494518 226176 101040 0 396
398 0 494970 225737 101400 0 397
399 0 495076 224957 101800 0 398
400 0 495218 224471 102160 0 399
401 0 495493 224025 102480 0 400
402 0 495603 223772 102760 0 401
403 0 495598 223516 103000 0 402
404 0 496113 222973 103560 0 403
405 0 496294 222677 103920 0 404
406 0 496269 222236 104240 0 405
407 0 496618 221480 104840 0 406
408 0 496651 221373 105160 0 407
409 0 496793 221227 105400 0 408
410 0 496843 221258 105480 0 409
411 0 496876 221272 105520 0 410
412 0 496851 221261 105560 0 411
413 0 497262 220917 105960 0 412
414 0 497062 220375 106320 0 413
415 0 497197 219464 106760 0 414
416 0 497293 219109 106960 0 415
417 0 497474 218536 107320 0 416
418 0 497841 217558 107920 0 417
419 0 497939 216935 108280 0 418
420 0 498288 216666 108480 0 419
421 0 498890 216452 108680 0 420
422 0 498852 215810 109200 0 421
423 0 498532 215290 109560 0 422
424 0 498916 214589 110080 0 423
425 0 498985 214342 110320 0 424
426 0 498905 213897 110760 0 425
427 0 499196 213562 111160 0 426
428 0 499384 213452 111600 0 427
429 0 499389 213302 111760 0 428
430 0 499368 212875 111880 0 429
431 0 499150 212269 112040 0 430
432 0 499077 212015 112360 0 431
433 0 499203 211815 112720 0 432
434 0 499216 211539 113120 0 433
435 0 499176 211397 113360 0 434
436 0 499087 211192 113560 0 435
437 0 498844 210833 113960 0 436
438 0 498879 210523 114200 0 437
439 0 498972 210134 114560 0 438
440 0 499072 209809 114920 0 439
441 0 499066 209580 115120 0 440
442 0 499110 209292 115320 0 441
443 0 499141 209251 115360 0 442
444 0 499148 209196 115400 0 443
445 0 499200 209156 115440 0 444
446 0 499218 209112 115480 0 445
447 0 499211 209048 115520 0 446
448 0 499249 208783 115680 0 447
449 0 499212 208458 115960 0 448
450 0 499083 208131 116480 0 449
451 0 498939 208008 117000 0 450
452 0 499127 207744 117240 0 451
453 0 499346 207153 117440 0 452
454 0 499465 207019 117480 0 453
455 0 499278 206766 117560 0 454
456 0 499253 206628 117680 0 455
457 0 499182 206494 118040 0 456
458 0 498831 206303 118200 0 457
459 0 498489 205940 118200 0 458
460 0 498444 205389 118560 0 459
461 0 498626 205250 118960 0 460
462 0 498902 205040 119440 0 461
463 0 499042 204869 119760 0 462
464 0 498661 204134 120080 0 463
465 0 498693 203705 120560 0 464
466 0 498905 203502 120840 0 465
467 0 498643 202977 121480 0 466
468 0 498475 202305 121880 0 467
469 0 498404 201923 122240 0 468
470 0 498421 201882 122360 0 469
471 0 498498 201568 122920 0 470
472 0 498417 200998 123440 0 471
473 0 498398 200555 123800 0 472
474 0 498587 200433 124280 0 473
475 0 499048 199795 124680 0 474
476 0 499081 199356 125080 0 475
477 0 498946 199053 125480 0 476
478 0 498715 198725 126000 0 477
479 0 498593 198345 126520 0 478
480 0 498456 197804 127200 0 479
481 0 498499 197083 127840 0 480
482 0 498495 196580 128200 0 481
483 0 498437 196330 128360 0 482
484 0 498078 195551 128800 0 483
485 0 497828 194745 129320 0 484
486 0 497674 194034 129720 0 485
487 0 497649 193302 130160 0 486
488 0 497579 192730 130760 0 487
489 0 497379 192049 131120 0 488
490 0 497296 191529 131480 0 489
491 0 497222 190889 131840 0 490
492 0 497149 190569 132240 0 491
493 0 496966 190339 132600 0 492
494 0 496833 190164 132920 0 493
495 0 496624 189553 133320 0 494
496 0 496557 188826 133840 0 495
497 0 496323 188224 134200 0 496
498 0 496044 187651 134600 0 497
499 0 495998 187105 135040 0 498
500 0 495959 186463 135400 0 499
501 0 495823 186145 135840 0 500
502 0 495744 185962 136280 0 501
503 0 495481 184887 136840 0 502
504 0 495456 184045 137440 0 503
505 0 495320 183576 138040 0 504
506 0 495304 183566 138080 0 505
507 0 495330 183501 138120 0 506
508 0 495306 183490 138160 0 507
509 0 495292 183536 138200 0 508
510 0 495249 183531 138240 0 509
511 0 495286 183472 138280 0 510
512 0 495261 183385 138320 0 511
513 0 495242 183395 138360 0 512
514 0 495231 183360 138400 0 513
515 0 495232 183353 138440 0 514
516 0 495252 183313 138480 0 515
517 0 495262 183242 138520 0 516
518 0 495281 183105 138560 0 517
519 0 495248 182773 138600 0 518
520 0 495274 182630 138640 0 519
521 0 495316 182284 138680 0 520
522 0 495353 181939 138720 0 521
523 0 495366 181933 138760 0 522
524 0 495374 181935 138800 0 523
525 0 495383 181936 138840 0 524
526 0 495391 181932 138880 0 525
527 0 495396 181926 138920 0 526
528 0 495409 181926 138960 0 527
529 0 495417 181922 139000 0 528
530 0 495428 181919 139040 0 529
531 0 495437 181923 139080 0 530
532 0 495454 181932 139120 0 531
533 0 495455 181920 139160 0 532
534 0 495463 181931 139200 0 533
535 0 495490 181891 139240 0 534
536 0 495609 181993 139280 0 535
537 0 495621 181934 139320 0 536
538 0 495643 181880 139360 0 537
539 0 495651 181838 139400 0 538
540 0 495654 181814 139440 0 539
541 0 495676 181779 139480 0 540
542 0 495693 181747 139520 0 541
543 0 495704 181712 139560 0 542
544 0 495715 181671 139600 0 543
545 0 495708 181615 139640 0 544
546 0 495698 181543 139680 0 545
547 0 495683 181471 139720 0 546
548 0 495669 181454 139760 0 547
549 0 495652 181416 139800 0 548
550 0 495638 181410 139840 0 549
551 0 495624 181382 139880 0 550
552 0 495610 181376 139920 0 551
553 0 495598 181367 139960 0 552
554 0 495582 181349 140000 0 553
555 0 495569 181348 140040 0 554
556 0 495567 181336 140080 0 555
557 0 495521 181359 140120 0 556
558 0 495502 181363 140160 0 557
559 0 495510 181269 140200 0 558
560 0 495491 181207 140240 0 559
561 0 495485 181164 140280 0 560
562 0 495470 181147 140320 0 561
563 0 495448 181106 140360 0 562
564 0 495423 181065 140400 0 563
565 0 495424 181010 140440 0 564
566 0 495430 180951 140480 0 565
567 0 495445 180888 140520 0 566
568 0 495454 180881 140560 0 567
569 0 495461 180875 140600 0 568
570 0 495462 180859 140640 0 569
571 0 495472 180849 140680 0 570
572 0 495669 180415 140680 0 571
573 0 495698 180391 140720 0 572
574 0 495721 180357 140760 0 573
575 0 495744 180345 140800 0 574
576 0 495771 180328 140840 0 575
577 0 495793 180302 140880 0 576
578 0 495889 180022 140920 0 577
579 0 495899 179933 140960 0 578
580 0 495919 179850 141000 0 579
581 0 495926 179761 141040 0 580
582 0 495943 179666 141080 0 581
583 0 495941 179603 141120 0 582
584 0 495936 179555 141160 0 583
585 0 495933 179499 141200 0 584
586 0 495927 179432 141240 0 585
587 0 495922 179369 141280 0 586
588 0 495917 179310 141320 0 587
589 0 495915 179260 141360 0 588
590 0 495915 179220 141400 0 589
591 0 495920 179155 141440 0 590
592 0 495919 179110 141480 0 591
593 0 495911 179059 141520 0 592
594 0 495908 179022 141560 0 593
595 0 495909 178969 141600 0 594
596 0 495916 178905 141640 0 595
597 0 495920 178849 141680 0 596
598 0 495922 178795 141720 0 597
599 0 495929 178751 141760 0 598
600 0 495942 178687 141800 0 599
601 0 495947 178617 141840 0 600
602 0 495948 178556 141880 0 601
603 0 495953 178499 141920 0 602
604 0 495962 178446 141960 0 603
605 0 495964 178395 142000 0 604
606 0 495968 178345 142040 0 605
607 0 495972 178297 142080 0 606
608 0 495980 178239 142120 0 607
609 0 495969 178190 142160 0 608
610 0 495978 178154 142200 0 609
611 0 495983 178114 142240 0 610
612 0 495980 178079 142280 0 611
613 0 495988 178037 142320 0 612
614 0 496007 178000 142360 0 613
615 0 496008 177962 142400 0 614
616 0 496011 177927 142440 0 615
617 0 496018 177887 142480 0 616
618 0 496023 177851 142520 0 617
619 0 496029 177802 142560 0 618
620 0 496034 177785 142600 0 619
621 0 496045 177745 142640 0 620
622 0 496058 177696 142680 0 621
623 0 496066 177664 142720 0 622
624 0 496078 177625 142760 0 623
625 0 496082 177597 142800 0 624
626 0 496089 177570 142840 0 625
627 0 496069 177567 142880 0 626
628 0 496072 177506 142920 0 627
629 0 496069 177456 142960 0 628
630 0 496066 177399 143000 0 629
631 0 496076 177332 143040 0 630
632 0 496085 177261 143080 0 631
633 0 496087 177223 143120 0 632
634 0 496098 177144 143160 0 633
635 0 496147 177102 143200 0 634
636 0 496166 177063 143240 0 635
637 0 496213 177020 143280 0 636
638 0 496243 176957 143320 0 637
639 0 496225 176872 143360 0 638
640 0 496231 176842 143400 0 639
641 0 496240 176768 143440 0 640
642 0 496223 176752 143480 0 641
643 0 496238 176657 143520 0 642
644 0 496203 176602 143560 0 643
645 0 496225 176474 143600 0 644
646 0 496226 176398 143640 0 645
647 0 496213 176353 143680 0 646
648 0 496188 176339 143720 0 647
649 0 496171 176234 143760 0 648
650 0 496120 175920 143920 0 649
651 0 496145 175862 143960 0 650
652 0 496084 175742 144000 0 651
653 0 496085 175702 144040 0 652
654 0 496082 175565 144080 0 653
655 0 496108 175496 144120 0 654
656 0 496095 175478 144160 0 655
657 0 496142 175386 144200 0 656
658 0 496150 175399 144240 0 657
659 0 496123 175347 144280 0 658
660 0 496134 175267 144320 0 659
661 0 496129 175275 144360 0 660
662 0 496146 175174 144400 0 661
663 0 496129 175114 144440 0 662
664 0 496125 175121 144480 0 663
665 0 496144 175007 144520 0 664
666 0 496165 174983 144560 0 665
667 0 496138 174953 144600 0 666
668 0 496161 174863 144640 0 667
669 0 496183 174799 144680 0 668
670 0 496193 174742 144720 0 669
671 0 496192 174701 144760 0 670
672 0 496214 174663 144800 0 671
673 0 496243 174602 144840 0 672
674 0 496257 174480 144880 0 673
675 0 496257 174429 144920 0 674
676 0 496243 174413 144960 0 675
677 0 496233 174375 145000 0 676
678 0 496220 174298 145040 0 677
679 0 496233 174249 145080 0 678
680 0 496224 174198 145120 0 679
681 0 496206 174170 145160 0 680
682 0 496234 174137 145200 0 681
683 0 496236 174064 145240 0 682
684 0 496197 174022 145280 0 683
685 0 496207 174036 145320 0 684
686 0 496216 174021 145360 0 685
687 0 496239 173955 145400 0 686
688 0 496168 174001 145440 0 687
689 0 496246 173938 145480 0 688
690 0 496301 173796 145520 0 689
691 0 496328 173578 145560 0 690
692 0 496335 173501 145600 0 691
693 0 496352 173448 145640 0 692
694 0 496375 173405 145680 0 693
695 0 496392 173433 145720 0 694
696 0 496349 173338 145760 0 695
697 0 496337 173333 145800 0 696
698 0 496325 173268 145840 0 697
699 0 496313 173233 145880 0 698
700 0 496303 173192 145920 0 699
701 0 496275 173125 145960 0 700
702 0 496250 173067 146000 0 701
703 0 496221 173020 146040 0 702
704 0 496215 172967 146080 0 703
705 0 496216 172929 146120 0 704
706 0 496190 172903 146160 0 705
707 0 496162 172828 146200 0 706
708 0 496115 172723 146240 0 707
709 0 496050 172605 146280 0 708
710 0 495983 172500 146320 0 709
711 0 495945 172436 146360 0 710
712 0 495927 172383 146400 0 711
713 0 495758 172330 146440 0 712
714 0 495823 172280 146480 0 713
715 0 495868 172266 146520 0 714
716 0 495927 172238 146560 0 715
717 0 495962 172222 146600 0 716
718 0 495963 172223 146640 0 717
719 0 496019 172018 146680 0 718
720 0 496062 172063 146720 0 719
721 0 495869 171688 146720 0 720
722 0 495756 171379 146760 0 721
723 0 495753 171242 146800 0 722
724 0 495742 171167 146840 0 723
725 0 495749 171085 146880 0 724
726 0 495740 171069 146920 0 725
727 0 495710 171067 146960 0 726
728 0 495721 170940 147000 0 727
729 0 495721 170934 147040 0 728
730 0 495717 170831 147080 0 729
731 0 495715 170771 147120 0 730
732 0 495730 170786 147160 0 731
733 0 495723 170702 147200 0 732
734 0 495719 170748 147240 0 733
735 0 495656 170556 147280 0 734
736 0 495664 170463 147320 0 735
737 0 495669 170405 147360 0 736
738 0 495684 170341 147400 0 737
739 0 495691 170284 147440 0 738
740 0 495701 170217 147480 0 739
741 0 495712 170152 147520 0 740
742 0 495722 170080 147560 0 741
743 0 495730 170008 147600 0 742
744 0 495741 169937 147640 0 743
745 0 495751 169864 147680 0 744
746 0 495759 169801 147720 0 745
747 0 495753 169797 147760 0 746
748 0 495744 169777 147800 0 747
749 0 495737 169760 147840 0 748
750 0 495737 169756 147880 0 749
751 0 495737 169740 147920 0 750
752 0 495735 169737 147960 0 751
753 0 495727 169712 148000 0 752
754 0 495726 169700 148040 0 753
755 0 495718 169683 148080 0 754
756 0 495708 169667 148120 0 755
757 0 495692 169635 148160 0 756
758 0 495660 169623 148200 0 757
759 0 495653 169576 148240 0 758
760 0 495679 169592 148280 0 759
761 0 495661 169556 148320 0 760
762 0 495596 169426 148360 0 761
763 0 495549 169294 148400 0 762
764 0 495467 169139 148440 0 763
765 0 495406 169012 148480 0 764
766 0 495336 168870 148520 0 765
767 0 495310 168817 148560 0 766
768 0 495249 168652 148640 0 767
769 0 495266 168603 148680 0 768
770 0 495283 168492 148720 0 769
771 0 495290 168420 148760 0 770
772 0 495327 168340 148800 0 771
773 0 495351 168289 148840 0 772
774 0 495333 168256 148880 0 773
775 0 495321 168242 148920 0 774
776 0 495300 168200 148960 0 775
777 0 495386 167834 148960 0 776
778 0 495273 167271 148960 0 777
779 0 494941 166832 148960 0 778
780 0 494971 166754 149000 0 779
781 0 494972 166713 149040 0 780
782 0 494964 166682 149080 0 781
783 0 494966 166648 149120 0 782
784 0 494967 166646 149160 0 783
785 0 494978 166572 149200 0 784
786 0 494996 166504 149240 0 785
787 0 494997 166524 149280 0 786
788 0 494970 166469 149320 0 787
789 0 495021 166397 149360 0 788
790 0 495017 166407 149400 0 789
791 0 495075 166352 149440 0 790
792 0 495205 166236 149480 0 791
793 0 495222 166169 149520 0 792
794 0 495161 166109 149560 0 793
795 0 495130 166033 149600 0 794
796 0 495062 165959 149640 0 795
797 0 495096 166043 149680 0 796
798 0 494851 165879 149720 0 797
799 0 494672 165773 149760 0 798
800 0 494541 165639 149800 0 799
801 0 494494 165685 149840 0 800
802 0 494526 165706 149880 0 801
803 0 494503 165792 149920 0 802
804 0 494470 165728 149960 0 803
805 0 494465 165823 150000 0 804
806 0 494541 165748 150040 0 805
807 0 494502 165844 150080 0 806
808 0 494493 165786 150120 0 807
809 0 494517 165766 150160 0 808
810 0 494540 165723 150200 0 809
811 0 494563 165631 150240 0 810
812 0 494572 165533 150280 0 811
813 0 494586 165433 150320 0 812
814 0 494596 165319 150360 0 813
815 0 494605 165190 150400 0 814
816 0 494604 165006 150440 0 815
817 0 494632 164816 150480 0 816
818 0 494668 164659 150520 0 817
819 0 494692 164466 150560 0 818
820 0 494658 164244 150600 0 819
821 0 494640 164063 150640 0 820
822 0 494593 163831 150680 0 821
823 0 494573 163644 150720 0 822
824 0 494521 163525 150760 0 823
825 0 494476 163389 150800 0 824
826 0 494431 163277 150840 0 825
827 0 494377 163150 150880 0 826
828 0 494340 163030 150920 0 827
829 0 494297 162910 150960 0 828
830 0 494256 162802 151000 0 829
831 0 494250 162779 151040 0 830
832 0 494249 162742 151080 0 831
833 0 494241 162729 151120 0 832
834 0 494236 162700 151160 0 833
835 0 494228 162669 151200 0 834
836 0 494224 162643 151240 0 835
837 0 494211 162621 151280 0 836
838 0 494209 162594 151320 0 837
839 0 494200 162561 151360 0 838
840 0 494193 162568 151400 0 839
841 5 494177 162599 151440 0 840
842 0 494114 162019 151440 0 841
843 0 494109 161817 151440 0 842
844 0 494078 161658 151480 0 843
845 0 494062 161654 151520 0 844
846 0 494063 161563 151560 0 845
847 0 494060 161500 151600 0 846
848 0 494067 161457 151640 0 847
849 0 494061 161404 151680 0 848
850 0 494066 161352 151720 0 849
851 0 494072 161290 151760 0 850
852 0 494072 161240 151800 0 851
853 0 494079 161190 151840 0 852
854 0 494063 161157 151880 0 853
855 0 494052 161131 151920 0 854
856 0 494044 161100 151960 0 855
857 0 494049 161091 152000 0 856
858 0 494044 161068 152040 0 857
859 0 494039 161056 152080 0 858
860 0 494035 161047 152120 0 859
861 0 494031 161033 152160 0 860
862 0 494028 161021 152200 0 861
863 0 494028 161006 152240 0 862
864 0 494025 160996 152280 0 863
865 0 494025 160965 152320 0 864
866 0 494017 160965 152360 0 865
867 0 494014 160951 152400 0 866
868 0 494014 160934 152440 0 867
869 0 494012 160923 152480 0 868
870 0 494022 160921 152520 0 869
871 0 494016 160898 152560 0 870
872 0 494008 160874 152600 0 871
873 0 493999 160860 152640 0 872
874 0 493987 160829 152680 0 873
875 0 493989 160799 152720 0 874
876 0 493927 160731 152760 0 875
877 0 493880 160664 152800 0 876
878 0 493835 160594 152840 0 877
879 0 493792 160521 152880 0 878
880 0 493738 160424 152920 0 879
881 0 493681 160315 152960 0 880
882 0 493621 160220 153000 0 881
883 0 493575 160128 153040 0 882
884 0 493343 159882 153080 0 883
885 0 493295 159825 153120 0 884
886 0 493263 159786 153160 0 885
887 0 493225 159743 153200 0 886
888 0 493204 159710 153240 0 887
889 0 493178 159661 153280 0 888
890 0 493156 159609 153320 0 889
891 0 493134 159553 153360 0 890
892 0 493119 159508 153400 0 891
893 0 493098 159465 153440 0 892
894 0 493079 159419 153480 0 893
895 0 493073 159394 153520 0 894
896 0 493060 159361 153560 0 895
897 0 493047 159330 153600 0 896
898 0 493035 159301 153640 0 897
899 0 493016 159265 153680 0 898
900 0 493005 159237 153720 0 899
901 0 492987 159184 153760 0 900
902 0 492964 159137 153800 0 901
903 0 492943 159076 153840 0 902
904 0 492913 159031 153880 0 903
905 0 492882 158993 153920 0 904
906 0 492840 158951 153960 0 905
907 0 492806 158922 154000 0 906
908 0 492772 158893 154040 0 907
909 0 492734 158849 154080 0 908
910 0 492648 158634 154120 0 909
911 0 492577 158488 154160 0 910
912 0 492437 158361 154200 0 911
913 0 492419 158347 154240 0 912
914 0 492390 158237 154280 0 913
915 0 492311 158163 154320 0 914
916 0 492263 158119 154360 0 915
917 0 492197 158044 154400 0 916
918 0 492173 158061 154440 0 917
919 0 492152 157994 154480 0 918
920 0 492123 157905 154520 0 919
921 0 492120 157848 154560 0 920
922 0 492086 157872 154600 0 921
923 0 492029 157759 154640 0 922
924 0 492013 157721 154680 0 923
925 0 491998 157637 154720 0 924
926 0 491986 157582 154760 0 925
927 0 491986 157483 154800 0 926
928 0 491958 157347 154840 0 927
929 0 491915 157246 154880 0 928
930 0 491879 157096 154920 0 929
931 0 491860 156993 154960 0 930
932 0 491850 157026 155000 0 931
933 0 491828 156839 155040 0 932
934 0 491818 156565 155080 0 933
935 0 491801 156574 155120 0 934
936 0 491744 156569 155160 0 935
937 0 491796 156484 155200 0 936
938 0 491795 156460 155240 0 937
939 0 491840 156462 155280 0 938
940 0 491828 156483 155320 0 939
941 0 491845 156444 155360 0 940
942 0 491880 156467 155400 0 941
943 0 491804 156406 155440 0 942
944 0 491833 156406 155480 0 943
945 0 491845 156395 155520 0 944
946 0 491825 156425 155560 0 945
947 0 491792 156439 155600 0 946
948 0 491772 156391 155640 0 947
949 0 491861 156322 155680 0 948
950 0 491715 156253 155720 0 949
951 0 491720 156273 155760 0 950
952 0 491692 156291 155800 0 951
953 0 491517 156226 155840 0 952
954 0 491654 156268 155880 0 953
955 0 491555 156191 155920 0 954
956 0 491474 156181 155960 0 955
957 0 491046 155932 155960 0 956
958 0 490970 155841 156000 0 957
959 0 490886 155752 156040 0 958
960 0 490803 155649 156080 0 959
961 0 490730 155562 156120 0 960
962 0 490651 155468 156160 0 961
963 0 490569 155389 156200 0 962
964 0 490528 155336 156240 0 963
965 0 490483 155277 156280 0 964
966 0 490442 155251 156320 0 965
967 0 490410 155204 156360 0 966
968 0 490364 155181 156400 0 967
969 0 490318 155121 156440 0 968
970 0 490282 155070 156480 0 969
971 0 490231 155014 156520 0 970
972 0 490173 154935 156560 0 971
973 0 490114 154842 156600 0 972
974 0 490052 154771 156640 0 973
975 0 490037 154804 156680 0 974
976 0 490023 154836 156720 0 975
977 0 490005 154859 156760 0 976
978 0 489946 154703 156800 0 977
979 0 489911 154742 156840 0 978
980 0 489820 154585 156880 0 979
981 0 489801 154623 156920 0 980
982 0 489732 154618 156960 0 981
983 0 489725 154561 157000 0 982
984 0 489648 154478 157040 0 983
985 0 489604 154397 157080 0 984
986 0 489619 154291 157120 0 985
987 0 489584 154189 157160 0 986
988 0 489563 154148 157200 0 987
989 0 489564 154064 157240 0 988
990 0 489541 153985 157280 0 989
991 0 489517 153947 157320 0 990
992 0 489503 153893 157360 0 991
993 0 489518 153848 157400 0 992
994 0 489455 153812 157440 0 993
995 0 489470 153741 157480 0 994
996 0 489408 153695 157520 0 995
997 0 489369 153627 157560 0 996
998 0 489320 153619 157600 0 997
999 0 489271 153557 157640 0 998
1000 0 489222 153504 157680 0 999
1001 0 489188 153388 157720 0 1000
1002 0 489096 153303 157760 0 1001
1003 0 489061 153173 157800 0 1002
1004 0 488934 153165 157840 0 1003
1005 0 488889 153045 157880 0 1004
1006 0 488817 152911 157920 0 1005
1007 0 488718 152883 157960 0 1006
1008 0 488645 152796 158000 0 1007
1009 0 488572 152564 158040 0 1008
1010 0 488517 152500 158080 0 1009
1011 0 488464 152509 158120 0 1010
1012 0 488415 152375 158160 0 1011
1013 0 488387 152442 158200 0 1012
1014 0 488263 152404 158240 0 1013
1015 0 488237 152369 158280 0 1014
1016 0 488210 152462 158320 0 1015
1017 0 488205 152408 158360 0 1016
1018 0 488160 152283 158400 0 1017
1019 0 488153 152352 158440 0 1018
1020 0 488145 152222 158480 0 1019
1021 0 488043 152220 158520 0 1020
1022 0 488035 152124 158560 0 1021
1023 0 488016 152056 158600 0 1022
1024 0 487983 151947 158640 0 1023
1025 0 487972 151904 158680 0 1024
1026 0 487907 151888 158720 0 1025
1027 0 487880 151787 158760 0 1026
1028 0 487829 151767 158800 0 1027
1029 0 487812 151755 158840 0 1028
1030 0 487773 151726 158880 0 1029
1031 0 487712 151662 158920 0 1030
1032 0 487725 151589 158960 0 1031
1033 0 487676 151551 159000 0 1032
1034 0 487653 151562 159040 0 1033
1035 0 487594 151517 159080 0 1034
1036 0 487521 151407 159120 0 1035
1037 0 487465 151394 159160 0 1036
1038 0 487492 151355 159200 0 1037
1039 0 487458 151327 159240 0 1038
1040 0 487437 151161 159280 0 1039
1041 0 487429 151093 159320 0 1040
1042 0 487313 150932 159360 0 1041
1043 0 487193 150835 159400 0 1042
1044 0 487166 150773 159440 0 1043
1045 0 487138 150709 159480 0 1044
1046 0 487100 150771 159520 0 1045
1047 0 487078 150679 159560 0 1046
1048 0 486926 150554 159600 0 1047
1049 0 486728 150427 159640 0 1048
1050 0 486540 150365 159680 0 1049
1051 0 486475 150403 159720 0 1050
1052 0 486416 150276 159760 0 1051
1053 0 486285 150088 159800 0 1052
1054 0 486166 150022 159840 0 1053
1055 0 486113 149951 159880 0 1054
1056 0 486035 149790 159920 0 1055
1057 0 485996 149622 159960 0 1056
1058 0 485863 149074 159960 0 1057
1059 0 485264 148768 159960 0 1058
1060 0 484990 148630 159960 0 1059
1061 0 484837 148603 159960 0 1060
1062 0 484783 148646 160000 0 1061
1063 0 484750 148609 160040 0 1062
1064 0 484670 148587 160080 0 1063
1065 0 484599 148566 160120 0 1064
1066 0 484472 148566 160160 0 1065
1067 0 484434 148559 160200 0 1066
1068 0 484364 148493 160240 0 1067
1069 0 484315 148448 160280 0 1068
1070 0 484412 148358 160320 0 1069
1071 0 484415 148341 160360 0 1070
1072 0 484330 148235 160400 0 1071
1073 0 484281 148055 160440 0 1072
1074 0 484238 148116 160480 0 1073
1075 0 484168 147932 160520 0 1074
1076 0 484172 147831 160560 0 1075
1077 0 484132 147663 160600 0 1076
1078 0 484079 147591 160640 0 1077
1079 0 483999 147535 160680 0 1078
1080 0 483923 147450 160720 0 1079
1081 0 483816 147387 160760 0 1080
1082 0 483777 147338 160800 0 1081
1083 0 483732 147278 160840 0 1082
1084 0 483670 147207 160880 0 1083
1085 0 483584 147136 160920 0 1084
1086 0 483567 147109 160960 0 1085
1087 0 483507 147063 161000 0 1086
1088 0 483401 146931 161040 0 1087
1089 0 483382 146862 161080 0 1088
1090 0 483272 146889 161120 0 1089
1091 0 483344 146758 161160 0 1090
1092 0 483312 146648 161200 0 1091
1093 0 483291 146609 161240 0 1092
1094 0 483245 146589 161280 0 1093
1095 0 483195 146522 161320 0 1094
1096 0 483222 146484 161360 0 1095
1097 0 483158 146435 161400 0 1096
1098 0 483123 146389 161440 0 1097
1099 0 483068 146348 161480 0 1098
1100 0 483012 146332 161520 0 1099
1101 0 482915 146188 161560 0 1100
1102 0 482836 146220 161600 0 1101
1103 0 482815 146164 161640 0 1102
1104 0 482671 146096 161680 0 1103
1105 0 482516 145968 161720 0 1104
1106 0 482409 145914 161760 0 1105
1107 0 482294 145835 161800 0 1106
1108 0 482251 145806 161840 0 1107
1109 0 482175 145798 161880 0 1108
1110 0 482133 145775 161920 0 1109
1111 0 482042 145639 161960 0 1110
1112 0 481993 145537 162000 0 1111
1113 0 481967 145497 162040 0 1112
1114 0 481945 145465 162080 0 1113
1115 0 481911 145411 162120 0 1114
1116 0 481907 145391 162160 0 1115
1117 0 481881 145362 162200 0 1116
1118 0 481865 145349 162240 0 1117
1119 0 481841 145325 162280 0 1118
1120 0 481785 145265 162320 0 1119
1121 0 481731 145204 162360 0 1120
1122 0 481689 145131 162400 0 1121
1123 0 481637 145058 162440 0 1122
1124 0 481589 144975 162480 0 1123
1125 0 481531 144932 162520 0 1124
1126 0 481484 144862 162560 0 1125
1127 0 481434 144808 162600 0 1126
1128 0 481367 144773 162640 0 1127
1129 0 481345 144702 162680 0 1128
1130 0 481328 144647 162720 0 1129
1131 0 481302 144612 162760 0 1130
1132 0 481280 144562 162800 0 1131
1133 0 481164 144480 162840 0 1132
1134 0 481064 144345 162880 0 1133
1135 0 480804 144046 162880 0 1134
1136 0 480561 143495 162880 0 1135
1137 0 480533 143542 162920 0 1136
1138 0 480469 143537 162960 0 1137
1139 0 480432 143536 163000 0 1138
1140 0 480359 143509 163040 0 1139
1141 0 480332 143553 163080 0 1140
1142 0 480342 143403 163120 0 1141
1143 0 480291 143426 163160 0 1142
1144 0 480282 143458 163200 0 1143
1145 0 480285 143388 163240 0 1144
1146 0 480234 143317 163280 0 1145
1147 0 480250 143308 163320 0 1146
1148 0 480242 143233 163360 0 1147
1149 0 480209 143224 163400 0 1148
1150 0 480181 143253 163440 0 1149
1151 0 480174 143202 163480 0 1150
1152 0 480240 143229 163520 0 1151
1153 0 480178 143231 163560 0 1152
1154 0 480189 143204 163600 0 1153
1155 0 480216 143190 163640 0 1154
1156 0 480190 143154 163680 0 1155
1157 0 480207 143147 163720 0 1156
1158 0 480187 143089 163760 0 1157
1159 0 480174 143095 163800 0 1158
1160 0 480134 143053 163840 0 1159
1161 0 480034 142950 163880 0 1160
1162 0 479983 142846 163920 0 1161
1163 0 479938 142790 163960 0 1162
1164 0 479907 142747 164000 0 1163
1165 0 479908 142687 164040 0 1164
1166 0 479814 142571 164080 0 1165
1167 0 479781 142541 164120 0 1166
1168 0 479711 142466 164160 0 1167
1169 0 479684 142488 164200 0 1168
1170 0 479617 142411 164240 0 1169
1171 0 479516 142346 164280 0 1170
1172 0 479434 142284 164320 0 1171
1173 0 479376 142259 164360 0 1172
1174 0 479322 142167 164400 0 1173
1175 0 479292 142081 164440 0 1174
1176 0 479244 142064 164480 0 1175
1177 0 479188 142047 164520 0 1176
1178 0 479106 142022 164560 0 1177
1179 0 478927 141956 164600 0 1178
1180 0 478700 141847 164640 0 1179
1181 0 478666 141808 164680 0 1180
1182 0 478579 141759 164720 0 1181
1183 0 478428 141607 164760 0 1182
1184 0 478341 141519 164800 0 1183
1185 0 478223 141445 164840 0 1184
1186 0 478141 141264 164880 0 1185
1187 0 477985 141152 164920 0 1186
1188 0 477914 141101 164960 0 1187
1189 0 477866 141053 165000 0 1188
1190 0 477686 140946 165040 0 1189
1191 0 477230 140679 165080 0 1190
1192 0 476947 140541 165120 0 1191
1193 0 476856 140459 165160 0 1192
1194 0 476839 140586 165200 0 1193
1195 0 476745 140498 165240 0 1194
1196 0 476718 140537 165280 0 1195
1197 0 476727 140460 165320 0 1196
1198 0 476456 140293 165360 0 1197
1199 0 476438 140253 165400 0 1198
1200 0 476371 140168 165440 0 1199
1201 0 476107 139624 165440 0 1200
1202 0 475738 139141 165440 0 1201
1203 0 475674 139110 165480 0 1202
1204 0 475615 139042 165520 0 1203
1205 0 475617 138897 165560 0 1204
1206 0 475490 138647 165600 0 1205
1207 0 475499 138361 165600 0 1206
1208 0 475335 137916 165600 0 1207
1209 0 475256 137336 165600 0 1208
1210 0 474786 136770 165600 0 1209
1211 0 474760 136727 165640 0 1210
1212 0 474600 136601 165680 0 1211
1213 0 474399 136388 165680 0 1212
1214 0 473977 135798 165720 0 1213
1215 5 474006 135031 165720 0 1214
1216 5 474450 134215 165720 0 1215
1217 0 474339 134144 165680 0 1216
1218 0 474228 134112 165640 0 1217
1219 0 474246 134075 165600 0 1218
1220 0 474174 133787 165560 0 1219
1221 0 474130 133635 165520 0 1220
1222 0 474133 133534 165480 0 1221
1223 0 474108 133454 165440 0 1222
1224 0 474090 133398 165400 0 1223
1225 0 474119 133342 165360 0 1224
1226 0 474108 133330 165320 0 1225
1227 0 474118 133282 165280 0 1226
1228 0 474123 133206 165240 0 1227
1229 0 474103 133143 165200 0 1228
1230 0 474065 133137 165160 0 1229
1231 0 474095 133097 165120 0 1230
1232 0 474128 133033 165080 0 1231
1233 0 474180 132947 165040 0 1232
1234 0 474252 132836 165000 0 1233
1235 0 474299 132791 164960 0 1234
1236 0 474293 132773 164920 0 1235
1237 0 474261 132740 164880 0 1236
1238 0 474291 132676 164840 0 1237
1239 0 474160 132671 164800 0 1238
1240 0 474120 132583 164760 0 1239
1241 0 474138 132385 164720 0 1240
1242 0 474073 132248 164680 0 1241
1243 0 473919 132074 164640 0 1242
1244 0 473813 131848 164600 0 1243
1245 0 473810 131779 164560 0 1244
1246 0 473749 131797 164520 0 1245
1247 0 473738 131624 164480 0 1246
1248 0 473661 131500 164440 0 1247
1249 0 473601 131382 164400 0 1248
1250 0 473540 131290 164360 0 1249
1251 0 473540 131238 164320 0 1250
1252 0 473539 131174 164280 0 1251
1253 0 473526 131119 164240 0 1252
1254 0 473481 130973 164200 0 1253
1255 0 473470 130924 164160 0 1254
1256 0 473449 130886 164120 0 1255
1257 0 473448 130822 164080 0 1256
1258 0 473397 130733 164040 0 1257
1259 0 473357 130657 164000 0 1258
1260 0 473326 130558 163960 0 1259
1261 0 473285 130468 163920 0 1260
1262 0 473260 130414 163880 0 1261
1263 0 473217 130359 163840 0 1262
1264 0 473177 130286 163800 0 1263
1265 0 473128 130231 163760 0 1264
1266 0 473063 130175 163720 0 1265
1267 0 472997 130099 163680 0 1266
1268 0 472989 129997 163640 0 1267
1269 0 472997 129886 163600 0 1268
1270 0 472928 129753 163560 0 1269
1271 0 472792 129587 163520 0 1270
1272 0 472749 129516 163480 0 1271
1273 0 472585 129237 163440 0 1272
1274 0 472528 128923 163400 0 1273
1275 0 472229 128777 163360 0 1274
1276 0 472044 128602 163320 0 1275
1277 0 471859 128478 163280 0 1276
1278 0 471781 128432 163240 0 1277
1279 0 471493 128192 163200 0 1278
1280 0 471446 128099 163160 0 1279
1281 0 471344 128041 163120 0 1280
1282 0 471312 127996 163080 0 1281
1283 0 471188 127970 163040 0 1282
1284 0 471195 127861 163000 0 1283
1285 0 471150 127836 162960 0 1284
1286 0 471149 127764 162920 0 1285
1287 0 471119 127682 162880 0 1286
1288 0 471103 127595 162840 0 1287
1289 0 470973 127397 162800 0 1288
1290 0 470974 127289 162760 0 1289
1291 0 471080 127101 162720 0 1290
1292 0 471019 127021 162680 0 1291
1293 0 471023 126924 162640 0 1292
1294 0 471047 126796 162600 0 1293
1295 0 470962 126763 162560 0 1294
1296 0 470976 126685 162520 0 1295
1297 0 470997 126604 162480 0 1296
1298 0 470863 126072 162440 0 1297
1299 0 470432 125689 162400 0 1298
1300 0 470415 125688 162360 0 1299
1301 0 470155 125456 162320 0 1300
1302 0 470165 125361 162280 0 1301
1303 0 470121 125316 162240 0 1302
1304 0 470117 125265 162200 0 1303
1305 0 470169 125194 162160 0 1304
1306 0 470180 125114 162120 0 1305
1307 0 470191 125033 162080 0 1306
1308 0 470316 124818 162040 0 1307
1309 0 470304 124733 162000 0 1308
1310 0 470332 124685 161960 0 1309
1311 0 470371 124627 161920 0 1310
1312 0 470318 124593 161880 0 1311
1313 0 470194 124545 161840 0 1312
1314 0 470100 124301 161800 0 1313
1315 0 470141 124226 161760 0 1314
1316 0 470173 124321 161720 0 1315
1317 0 470068 124283 161680 0 1316
1318 0 470074 124200 161640 0 1317
1319 0 469996 124132 161600 0 1318
1320 0 470015 124071 161560 0 1319
1321 0 470024 124000 161520 0 1320
1322 0 469960 123962 161480 0 1321
1323 0 469893 123931 161440 0 1322
1324 0 469833 123922 161400 0 1323
1325 0 469772 123894 161360 0 1324
1326 0 469722 123877 161320 0 1325
1327 0 469605 123853 161280 0 1326
1328 0 469494 123807 161240 0 1327
1329 0 469368 123782 161200 0 1328
1330 0 469307 123743 161160 0 1329
1331 0 469247 123720 161120 0 1330
1332 0 469188 123692 161080 0 1331
1333 0 469123 123646 161040 0 1332
1334 0 469123 123573 161000 0 1333
1335 0 469113 123520 160960 0 1334
1336 0 469098 123472 160920 0 1335
1337 0 469099 123402 160880 0 1336
1338 0 469082 123357 160840 0 1337
1339 0 469074 123309 160800 0 1338
1340 0 469081 123249 160760 0 1339
1341 0 469083 123191 160720 0 1340
1342 0 469047 123177 160680 0 1341
1343 0 469017 123159 160640 0 1342
1344 0 468982 123142 160600 0 1343
1345 0 468959 123117 160560 0 1344
1346 0 468955 123078 160520 0 1345
1347 0 468947 123045 160480 0 1346
1348 0 468948 123003 160440 0 1347
1349 0 468963 122947 160400 0 1348
1350 0 468975 122913 160360 0 1349
1351 0 468931 122908 160320 0 1350
1352 0 468895 122901 160280 0 1351
1353 0 468871 122900 160240 0 1352
1354 0 468837 122893 160200 0 1353
1355 0 468821 122887 160160 0 1354
1356 0 468788 122865 160120 0 1355
1357 0 468767 122834 160080 0 1356
1358 0 468735 122840 160040 0 1357
1359 0 468713 122827 160000 0 1358
1360 0 468704 122801 159960 0 1359
1361 0 468678 122781 159920 0 1360
1362 0 468653 122786 159880 0 1361
1363 0 468633 122772 159840 0 1362
1364 0 468609 122770 159800 0 1363
1365 0 468599 122762 159760 0 1364
1366 0 468592 122734 159720 0 1365
1367 0 468571 122732 159680 0 1366
1368 0 468522 122710 159640 0 1367
1369 0 468479 122711 159600 0 1368
1370 0 468445 122700 159560 0 1369
1371 0 468368 122655 159520 0 1370
1372 0 468340 122617 159480 0 1371
1373 0 468309 122558 159440 0 1372
1374 0 468283 122508 159400 0 1373
1375 0 468250 122456 159360 0 1374
1376 0 468227 122403 159320 0 1375
1377 0 468201 122363 159280 0 1376
1378 0 468177 122305 159240 0 1377
1379 0 468151 122263 159200 0 1378
1380 0 468131 122206 159160 0 1379
1381 0 468104 122148 159120 0 1380
1382 0 468088 122086 159080 0 1381
1383 0 468033 122016 159040 0 1382
1384 0 467972 121948 159000 0 1383
1385 0 467921 121900 158960 0 1384
1386 0 467852 121837 158920 0 1385
1387 0 467787 121770 158880 0 1386
1388 0 467709 121720 158840 0 1387
1389 0 467627 121651 158800 0 1388
1390 0 467536 121581 158760 0 1389
1391 0 467465 121553 158720 0 1390
1392 0 467388 121525 158680 0 1391
1393 0 467341 121494 158640 0 1392
1394 0 467293 121471 158600 0 1393
1395 0 467249 121453 158560 0 1394
1396 0 467206 121441 158520 0 1395
1397 0 467168 121444 158480 0 1396
1398 0 467103 121413 158440 0 1397
1399 0 467051 121402 158400 0 1398
1400 0 466975 121354 158360 0 1399
1401 0 466909 121333 158320 0 1400
1402 0 466835 121301 158280 0 1401
1403 0 466758 121272 158240 0 1402
1404 0 466702 121218 158200 0 1403
1405 0 466650 121165 158160 0 1404
1406 0 466589 121131 158120 0 1405
1407 0 466544 121070 158080 0 1406
1408 0 466492 121030 158040 0 1407
1409 0 466438 120981 158000 0 1408
1410 0 466393 120940 157960 0 1409
1411 0 466341 120915 157920 0 1410
1412 0 466290 120880 157880 0 1411
1413 0 466221 120826 157840 0 1412
1414 0 466152 120773 157800 0 1413
1415 0 466083 120750 157760 0 1414
1416 0 466016 120705 157720 0 1415
1417 0 465953 120679 157680 0 1416
1418 0 465889 120637 157640 0 1417
1419 0 465821 120611 157600 0 1418
1420 0 465762 120589 157560 0 1419
1421 0 465708 120555 157520 0 1420
1422 0 465641 120526 157480 0 1421
1423 0 465575 120495 157440 0 1422
1424 0 465546 120463 157400 0 1423
1425 0 465501 120431 157360 0 1424
1426 0 465464 120405 157320 0 1425
1427 0 465435 120364 157280 0 1426
1428 0 465386 120327 157240 0 1427
1429 0 465353 120298 157200 0 1428
1430 0 465350 120271 157160 0 1429
1431 0 465336 120240 157120 0 1430
1432 0 465314 120228 157080 0 1431
1433 0 465286 120202 157040 0 1432
1434 0 465258 120177 157000 0 1433
1435 0 465237 120147 156960 0 1434
1436 0 465213 120124 156920 0 1435
1437 0 465188 120105 156880 0 1436
1438 0 465162 120088 156840 0 1437
1439 0 465140 120083 156800 0 1438
1440 0 465120 120065 156760 0 1439
1441 0 465109 120059 156720 0 1440
1442 0 465089 120029 156680 0 1441
1443 0 465070 120022 156640 0 1442
1444 0 465056 120003 156600 0 1443
1445 0 465035 119989 156560 0 1444
1446 0 465044 119991 156520 0 1445
1447 0 465047 119988 156480 0 1446
1448 0 465054 119989 156440 0 1447
1449 0 465032 120011 156400 0 1448
1450 0 465017 120029 156360 0 1449
1451 0 465011 120035 156320 0 1450
1452 0 465020 120037 156280 0 1451
1453 0 465009 120053 156240 0 1452
1454 0 465014 120081 156200 0 1453
1455 0 465017 120092 156160 0 1454
1456 0 465019 120144 156120 0 1455
1457 0 465017 120176 156080 0 1456
1458 0 465018 120221 156040 0 1457
1459 0 465052 120200 156000 0 1458
1460 0 465007 120206 155960 0 1459
1461 0 464974 120211 155920 0 1460
1462 0 464954 120214 155880 0 1461
1463 0 464919 120221 155840 0 1462
1464 0 464876 120218 155800 0 1463
1465 0 464885 120209 155760 0 1464
1466 0 464849 120224 155720 0 1465
1467 0 464815 120213 155680 0 1466
1468 0 464804 120206 155640 0 1467
1469 0 464819 120192 155600 0 1468
1470 0 464825 120177 155560 0 1469
1471 0 464708 120201 155520 0 1470
1472 0 464735 120101 155480 0 1471
1473 0 464754 120074 155440 0 1472
1474 0 464697 120081 155400 0 1473
1475 0 464683 120057 155360 0 1474
1476 0 464672 120021 155320 0 1475
1477 0 464595 120005 155280 0 1476
1478 0 464623 119974 155240 0 1477
1479 0 464563 119965 155200 0 1478
1480 0 464503 119938 155160 0 1479
1481 0 464498 119910 155120 0 1480
1482 0 464469 119908 155080 0 1481
1483 0 464352 119888 155040 0 1482
1484 0 464322 119884 155000 0 1483
1485 0 464331 119871 154960 0 1484
1486 0 464218 119881 154920 0 1485
1487 0 464232 119867 154880 0 1486
1488 0 464157 119915 154840 0 1487
1489 0 464149 119914 154800 0 1488
1490 0 464093 119949 154760 0 1489
1491 0 464007 119920 154720 0 1490
1492 0 463805 119953 154680 0 1491
1493 0 463578 120027 154640 0 1492
1494 0 463461 120073 154600 0 1493
1495 0 463414 120144 154560 0 1494
1496 0 463405 120113 154520 0 1495
1497 0 463160 120138 154480 0 1496
1498 0 463181 120097 154440 0 1497
1499 0 463194 120077 154400 0 1498
1500 0 463203 120048 154360 0 1499
1501 0 463102 119989 154320 0 1500
1502 0 463026 119936 154280 0 1501
1503 0 462996 119910 154240 0 1502
1504 0 462931 119875 154200 0 1503
1505 0 462895 119817 154160 0 1504
1506 0 462891 119804 154120 0 1505
1507 0 462869 119761 154080 0 1506
1508 0 462817 119702 154040 0 1507
1509 0 462783 119653 154000 0 1508
1510 0 462791 119626 153960 0 1509
1511 0 462806 119585 153920 0 1510
1512 0 462813 119511 153880 0 1511
1513 0 462834 119431 153840 0 1512
1514 0 462838 119379 153800 0 1513
1515 0 462836 119354 153760 0 1514
1516 0 462958 119306 153720 0 1515
1517 0 462964 119282 153680 0 1516
1518 0 462945 119268 153640 0 1517
1519 0 463028 119264 153600 0 1518
1520 0 463016 119308 153560 0 1519
1521 0 462991 119308 153520 0 1520
1522 0 462978 119333 153480 0 1521
1523 0 462906 119332 153440 0 1522
1524 0 462887 119311 153400 0 1523
1525 0 462863 119276 153360 0 1524
1526 0 462840 119275 153320 0 1525
1527 0 462826 119252 153280 0 1526
1528 0 462809 119243 153240 0 1527
1529 0 462791 119230 153200 0 1528
1530 0 462774 119217 153160 0 1529
1531 0 462765 119208 153120 0 1530
1532 0 462753 119202 153080 0 1531
1533 0 462739 119194 153040 0 1532
1534 0 462727 119192 153000 0 1533
1535 0 462705 119201 152960 0 1534
1536 0 462682 119210 152920 0 1535
1537 0 462665 119219 152880 0 1536
1538 0 462641 119225 152840 0 1537
1539 0 462620 119232 152800 0 1538
1540 0 462595 119241 152760 0 1539
1541 0 462570 119246 152720 0 1540
1542 0 462550 119257 152680 0 1541
1543 0 462521 119256 152640 0 1542
1544 0 462477 119272 152600 0 1543
1545 0 462425 119268 152560 0 1544
1546 0 462382 119256 152520 0 1545
1547 0 462329 119271 152480 0 1546
1548 0 462281 119273 152440 0 1547
1549 0 462249 119266 152400 0 1548
1550 0 462201 119282 152360 0 1549
1551 0 462157 119281 152320 0 1550
1552 0 462122 119290 152280 0 1551
1553 0 462078 119287 152240 0 1552
1554 0 462021 119286 152200 0 1553
1555 0 461962 119276 152160 0 1554
1556 0 461912 119283 152120 0 1555
1557 0 461856 119287 152080 0 1556
1558 0 461809 119282 152040 0 1557
1559 0 461750 119294 152000 0 1558
1560 0 461700 119301 151960 0 1559
1561 0 461645 119316 151920 0 1560
1562 0 461595 119313 151880 0 1561
1563 0 461545 119344 151840 0 1562
1564 0 461537 119336 151800 0 1563
1565 0 461525 119337 151760 0 1564
1566 0 461507 119330 151720 0 1565
1567 0 461495 119325 151680 0 1566
1568 0 461479 119321 151640 0 1567
1569 0 461466 119314 151600 0 1568
1570 0 461452 119308 151560 0 1569
1571 0 461431 119310 151520 0 1570
1572 0 461417 119305 151480 0 1571
1573 0 461406 119302 151440 0 1572
1574 0 461391 119296 151400 0 1573
1575 0 461365 119278 151360 0 1574
1576 0 461357 119253 151320 0 1575
1577 0 461357 119261 151280 0 1576
1578 0 461368 119267 151240 0 1577
1579 0 461373 119267 151200 0 1578
1580 0 461381 119290 151160 0 1579
1581 0 461387 119281 151120 0 1580
1582 0 461331 119265 151080 0 1581
1583 0 461271 119231 151040 0 1582
1584 0 461195 119207 151000 0 1583
1585 0 461184 119200 150960 0 1584
1586 0 461201 119203 150920 0 1585
1587 0 461197 119210 150880 0 1586
1588 0 461152 119220 150840 0 1587
1589 0 461094 119205 150800 0 1588
1590 0 461045 119190 150760 0 1589
1591 0 461018 119213 150720 0 1590
1592 0 461041 119365 150680 0 1591
1593 0 461065 119489 150640 0 1592
1594 0 461069 119576 150600 0 1593
1595 0 461063 119665 150560 0 1594
1596 0 461060 119781 150520 0 1595
1597 0 461063 119902 150480 0 1596
1598 0 461048 119989 150440 0 1597
1599 0 461057 120078 150400 0 1598
1600 0 461051 120137 150360 0 1599
1601 0 461035 120205 150320 0 1600
1602 0 461014 120237 150280 0 1601
1603 0 460990 120261 150240 0 1602
1604 0 460960 120255 150200 0 1603
1605 0 460922 120243 150160 0 1604
1606 0 460863 120200 150120 0 1605
1607 0 460806 120124 150080 0 1606
1608 0 460710 120122 150000 0 1607
1609 0 460653 120035 149960 0 1608
1610 0 460593 119981 149920 0 1609
1611 0 460516 119877 149880 0 1610
1612 0 460423 119759 149840 0 1611
1613 0 460344 119636 149800 0 1612
1614 0 460266 119497 149760 0 1613
1615 0 460159 119356 149720 0 1614
1616 0 460066 119222 149680 0 1615
1617 0 459979 119069 149640 0 1616
1618 0 459897 118949 149600 0 1617
1619 0 459809 118817 149560 0 1618
1620 0 459789 118820 149520 0 1619
1621 0 459770 118823 149480 0 1620
1622 0 459747 118833 149440 0 1621
1623 0 459729 118848 149400 0 1622
1624 0 459709 118835 149360 0 1623
1625 0 459688 118832 149320 0 1624
1626 0 459641 118853 149280 0 1625
1627 0 459594 118860 149240 0 1626
1628 0 459555 118883 149200 0 1627
1629 0 459514 118901 149160 0 1628
1630 0 459470 118919 149120 0 1629
1631 0 459425 118928 149080 0 1630
1632 0 459346 118989 149040 0 1631
1633 0 459276 119047 149000 0 1632
1634 0 459200 119107 148960 0 1633
1635 0 459185 119106 148920 0 1634
1636 0 459160 119106 148880 0 1635
1637 0 459145 119119 148840 0 1636
1638 0 459125 119125 148800 0 1637
1639 0 459115 119145 148760 0 1638
1640 0 459103 119154 148720 0 1639
1641 0 459096 119166 148680 0 1640
1642 0 459085 119177 148640 0 1641
1643 0 459050 119194 148560 0 1642
1644 0 459034 119195 148520 0 1643
1645 0 459018 119201 148480 0 1644
1646 0 459012 119206 148440 0 1645
1647 0 458973 119203 148400 0 1646
1648 0 458929 119185 148360 0 1647
1649 0 458887 119171 148320 0 1648
1650 0 458861 119161 148280 0 1649
1651 0 458813 119129 148240 0 1650
1652 0 458817 119147 148200 0 1651
1653 0 458754 119148 148160 0 1652
1654 0 458704 119128 148120 0 1653
1655 0 458653 119111 148080 0 1654
1656 0 458595 119090 148040 0 1655
1657 0 458545 119061 148000 0 1656
1658 0 458493 119023 147960 0 1657
1659 0 458438 118989 147920 0 1658
1660 0 458388 118947 147880 0 1659
1661 0 458337 118925 147840 0 1660
1662 0 458277 118890 147800 0 1661
1663 0 458210 118840 147760 0 1662
1664 0 458124 118780 147720 0 1663
1665 0 458058 118732 147680 0 1664
1666 0 457981 118681 147640 0 1665
1667 0 457909 118629 147600 0 1666
1668 0 457841 118585 147560 0 1667
1669 0 457759 118526 147520 0 1668
1670 0 457672 118471 147480 0 1669
1671 0 457609 118416 147440 0 1670
1672 0 457542 118370 147400 0 1671
1673 0 457469 118325 147360 0 1672
1674 0 457402 118283 147320 0 1673
1675 0 457384 118281 147280 0 1674
1676 0 457373 118282 147240 0 1675
1677 0 457349 118312 147200 0 1676
1678 0 457324 118355 147160 0 1677
1679 0 457316 118326 147120 0 1678
1680 0 457316 118337 147080 0 1679
1681 0 457282 118288 147040 0 1680
1682 0 457261 118278 147000 0 1681
1683 0 457236 118264 146960 0 1682
1684 0 457210 118257 146920 0 1683
1685 0 457178 118241 146880 0 1684
1686 0 457158 118245 146840 0 1685
1687 0 457134 118238 146800 0 1686
1688 0 457103 118232 146760 0 1687
1689 0 457086 118238 146720 0 1688
1690 0 457064 118209 146680 0 1689
1691 0 457028 118214 146640 0 1690
1692 0 457003 118221 146600 0 1691
1693 0 456977 118209 146560 0 1692
1694 0 456949 118194 146520 0 1693
1695 0 456922 118173 146480 0 1694
1696 0 456890 118164 146440 0 1695
1697 0 456861 118163 146400 0 1696
1698 0 456829 118164 146360 0 1697
1699 0 456797 118160 146320 0 1698
1700 0 456766 118155 146280 0 1699
1701 0 456687 118180 146240 0 1700
1702 0 456654 118166 146200 0 1701
1703 0 456765 118158 146160 0 1702
1704 0 456688 118179 146120 0 1703
1705 0 456612 118189 146080 0 1704
1706 0 456534 118222 146040 0 1705
1707 0 456455 118234 146000 0 1706
1708 0 456366 118253 145960 0 1707
1709 0 456295 118274 145920 0 1708
1710 0 456214 118297 145880 0 1709
1711 0 456136 118332 145840 0 1710
1712 0 456068 118443 145800 0 1711
1713 0 455996 118385 145760 0 1712
1714 0 455922 118365 145720 0 1713
1715 0 455849 118354 145680 0 1714
1716 0 455774 118363 145640 0 1715
1717 0 455696 118351 145600 0 1716
1718 0 455673 118335 145560 0 1717
1719 0 455646 118324 145520 0 1718
1720 0 455622 118315 145480 0 1719
1721 0 455588 118284 145440 0 1720
1722 0 455569 118279 145400 0 1721
1723 0 455542 118254 145360 0 1722
1724 0 455515 118243 145320 0 1723
1725 0 455490 118216 145280 0 1724
1726 0 455468 118207 145240 0 1725
1727 0 455448 118191 145200 0 1726
1728 0 455423 118177 145160 0 1727
1729 0 455397 118171 145120 0 1728
1730 0 455307 118126 145080 0 1729
1731 0 455221 118067 145040 0 1730
1732 0 455123 118011 145000 0 1731
1733 0 455056 117958 144960 0 1732
1734 0 454964 117908 144920 0 1733
1735 0 454922 117862 144880 0 1734
1736 0 454889 117818 144840 0 1735
1737 0 454849 117772 144800 0 1736
1738 0 454810 117714 144760 0 1737
1739 0 454769 117705 144720 0 1738
1740 0 454730 117664 144680 0 1739
1741 0 454696 117630 144640 0 1740
1742 0 454656 117589 144600 0 1741
1743 0 454620 117545 144560 0 1742
1744 0 454577 117509 144520 0 1743
1745 0 454540 117464 144480 0 1744
1746 0 454501 117425 144440 0 1745
1747 0 454465 117410 144400 0 1746
1748 0 454433 117401 144360 0 1747
1749 0 454398 117399 144320 0 1748
1750 0 454366 117391 144280 0 1749
1751 0 454325 117389 144240 0 1750
1752 0 454288 117384 144200 0 1751
1753 0 454242 117372 144160 0 1752
1754 0 454230 117395 144120 0 1753
1755 0 454214 117414 144080 0 1754
1756 0 454194 117437 144040 0 1755
1757 0 454180 117460 144000 0 1756
1758 0 454164 117484 143960 0 1757
1759 0 454166 117465 143920 0 1758
1760 0 454061 117570 143760 0 1759
1761 0 453972 117616 143720 0 1760
1762 0 453879 117648 143680 0 1761
1763 0 453868 117651 143640 0 1762
1764 0 453863 117668 143600 0 1763
1765 0 453851 117680 143560 0 1764
1766 0 453834 117690 143520 0 1765
1767 0 453829 117713 143480 0 1766
1768 0 453828 117730 143440 0 1767
1769 0 453811 117739 143400 0 1768
1770 0 453794 117729 143360 0 1769
1771 0 453693 117697 143320 0 1770
1772 0 453593 117686 143280 0 1771
1773 0 453479 117640 143240 0 1772
1774 0 453389 117598 143160 0 1773
1775 0 453288 117602 143160 0 1774
1776 0 453179 117583 143120 0 1775
1777 0 453107 117598 143080 0 1776
1778 0 453026 117598 143040 0 1777
1779 0 452940 117605 143000 0 1778
1780 0 452856 117616 142960 0 1779
1781 0 452830 117598 142920 0 1780
1782 0 452802 117579 142880 0 1781
1783 0 452770 117574 142840 0 1782
1784 0 452755 117565 142800 0 1783
1785 0 452686 117573 142760 0 1784
1786 0 452632 117580 142720 0 1785
1787 0 452601 117629 142680 0 1786
1788 0 452553 117605 142640 0 1787
1789 0 452514 117603 142600 0 1788
1790 0 452464 117584 142560 0 1789
1791 0 452423 117572 142520 0 1790
1792 0 452381 117562 142480 0 1791
1793 0 452341 117564 142440 0 1792
1794 0 452284 117553 142400 0 1793
1795 0 452242 117537 142360 0 1794
1796 0 452188 117533 142320 0 1795
1797 0 452138 117527 142280 0 1796
1798 0 452085 117523 142240 0 1797
1799 0 452020 117504 142200 0 1798
1800 0 451991 117496 142160 0 1799
1801 0 451944 117492 142120 0 1800
1802 0 451903 117487 142080 0 1801
1803 0 451864 117483 142040 0 1802
1804 0 451821 117468 142000 0 1803
1805 0 451785 117446 141960 0 1804
1806 0 451744 117438 141920 0 1805
1807 0 451700 117431 141880 0 1806
1808 0 451666 117423 141840 0 1807
1809 0 451635 117421 141800 0 1808
1810 0 451603 117419 141760 0 1809
1811 0 451571 117418 141720 0 1810
1812 0 451543 117411 141680 0 1811
1813 0 451512 117408 141640 0 1812
1814 0 451459 117397 141600 0 1813
1815 0 451407 117390 141560 0 1814
1816 0 451354 117366 141520 0 1815
1817 0 451300 117352 141480 0 1816
1818 0 451244 117336 141440 0 1817
1819 0 451191 117316 141400 0 1818
1820 0 451127 117296 141360 0 1819
1821 0 451078 117275 141320 0 1820
1822 0 451045 117250 141280 0 1821
1823 0 450977 117242 141240 0 1822
1824 0 450919 117227 141200 0 1823
1825 0 450868 117215 141160 0 1824
1826 0 450807 117195 141120 0 1825
1827 0 450756 117186 141080 0 1826
1828 0 450716 117178 141040 0 1827
1829 0 450663 117157 141000 0 1828
1830 0 450612 117156 140960 0 1829
1831 0 450567 117135 140920 0 1830
1832 0 450518 117142 140880 0 1831
1833 0 450472 117130 140840 0 1832
1834 0 450420 117121 140800 0 1833
1835 0 450441 117131 140760 0 1834
1836 0 450455 117132 140720 0 1835
1837 0 450472 117157 140680 0 1836
1838 0 450493 117143 140640 0 1837
1839 0 450513 117089 140600 0 1838
1840 0 450470 116169 140560 0 1839
1841 0 450434 116997 140520 0 1840
1842 0 450457 117094 140480 0 1841
1843 0 450452 117104 140440 0 1842
1844 0 450468 117133 140400 0 1843
1845 0 450457 117168 140360 0 1844
1846 0 450461 117178 140320 0 1845
1847 0 450463 117182 140280 0 1846
1848 0 450469 117200 140240 0 1847
1849 0 450471 117215 140200 0 1848
1850 0 450443 117234 140160 0 1849
1851 0 450437 117234 140120 0 1850
1852 0 450416 117259 140080 0 1851
1853 0 450365 117306 140040 0 1852
1854 0 450334 117336 140000 0 1853
1855 0 450298 117365 139960 0 1854
1856 0 450273 117427 139920 0 1855
1857 0 450247 117492 139880 0 1856
1858 0 450222 117568 139840 0 1857
1859 0 450201 117637 139800 0 1858
1860 0 450173 117679 139760 0 1859
1861 0 450137 117722 139720 0 1860
1862 0 450104 117757 139680 0 1861
1863 0 450076 117814 139640 0 1862
1864 0 450043 117827 139600 0 1863
1865 0 450008 117862 139560 0 1864
1866 0 449976 117892 139520 0 1865
1867 0 449952 117913 139480 0 1866
1868 0 449926 117933 139440 0 1867
1869 0 449908 117954 139400 0 1868
1870 0 449888 117967 139360 0 1869
1871 0 449865 118001 139320 0 1870
1872 0 449823 117966 139280 0 1871
1873 0 449469 117098 139240 0 1872
1874 0 449450 117097 139200 0 1873
1875 0 449426 117104 139160 0 1874
1876 0 449406 117110 139120 0 1875
1877 0 449380 117119 139080 0 1876
1878 0 449371 117112 139040 0 1877
1879 0 449363 117103 139000 0 1878
1880 0 449352 117095 138960 0 1879
1881 0 449350 117081 138920 0 1880
1882 0 449347 117071 138880 0 1881
1883 0 449345 117057 138840 0 1882
1884 0 449328 117027 138800 0 1883
1885 0 449308 116983 138760 0 1884
1886 0 449298 116954 138720 0 1885
1887 0 449280 116918 138680 0 1886
1888 0 449299 116924 138640 0 1887
1889 0 449251 116833 138600 0 1888
1890 0 449224 116823 138560 0 1889
1891 0 449192 116808 138520 0 1890
1892 0 449173 116807 138480 0 1891
1893 0 449110 116772 138440 0 1892
1894 0 449044 116698 138400 0 1893
1895 0 449010 116706 138360 0 1894
1896 0 448978 116716 138320 0 1895
1897 0 448946 116700 138280 0 1896
1898 0 448917 116735 138240 0 1897
1899 0 448894 116721 138200 0 1898
1900 0 448870 116714 138160 0 1899
1901 0 448845 116721 138120 0 1900
1902 0 448816 116717 138080 0 1901
1903 0 448786 116727 138040 0 1902
1904 0 448672 116753 137840 0 1903
1905 0 448510 116851 137680 0 1904
1906 0 448171 117037 137480 0 1905
1907 0 448094 117074 137400 0 1906
1908 0 447820 117140 137160 0 1907
1909 0 447506 117072 136920 0 1908
1910 0 447393 117011 136800 0 1909
1911 5 447291 117018 136680 0 1910
1912 0 446654 117381 136680 0 1911
1913 0 445981 117697 136680 0 1912
1914 0 445921 117698 136720 0 1913
1915 0 445541 117787 136760 0 1914
1916 0 444872 117811 136840 0 1915
1917 5 444417 117919 136840 0 1916
1918 0 443863 117983 136840 0 1917
1919 0 443834 117971 136800 0 1918
1920 0 443683 117978 136760 0 1919
1921 0 443033 117932 136680 0 1920
1922 0 442380 118059 136520 0 1921
1923 0 442011 118209 136400 0 1922
1924 0 442013 118211 136360 0 1923
1925 0 441991 118272 136280 0 1924
1926 0 441971 118245 136080 0 1925
1927 0 441834 118175 135920 0 1926
1928 0 441869 118166 135840 0 1927
1929 0 441584 118134 135560 0 1928
1930 0 441550 118114 135520 0 1929
1931 0 441484 118145 135440 0 1930
1932 0 441439 118199 135160 0 1931
1933 0 441301 118341 134960 0 1932
1934 0 441111 118391 134800 0 1933
1935 5 440995 118381 134600 0 1934
1936 0 441398 119255 134600 0 1935
1937 0 440973 119911 134600 0 1936
1938 0 440902 119958 134640 0 1937
1939 0 440815 120131 134760 0 1938
1940 0 440410 120357 134880 0 1939
1941 0 440007 120661 135040 0 1940
1942 0 439903 120742 135080 0 1941
1943 5 439784 120727 135200 0 1942
1944 0 438882 121149 135200 0 1943
1945 0 438111 121348 135200 0 1944
1946 0 437668 121523 135160 0 1945
1947 0 437585 121547 135120 0 1946
1948 0 437418 121610 135080 0 1947
1949 0 437224 121760 135040 0 1948
1950 0 437115 121844 135000 0 1949
1951 0 436606 122176 135000 0 1950
1952 0 436213 122540 135000 0 1951
1953 0 435987 122820 134920 0 1952
1954 5 435367 123366 134880 0 1953
1955 0 435250 123392 134920 0 1954
1956 0 435114 123424 134960 0 1955
1957 0 434470 123524 135080 0 1956
1958 0 433378 123345 135120 0 1957
1959 0 432703 123253 135160 0 1958
1960 0 432526 123276 135200 0 1959
1961 0 432562 123353 135280 0 1960
1962 0 432375 123345 135400 0 1961
1963 0 431852 123314 135560 0 1962
1964 0 431334 123103 135560 0 1963
1965 5 431009 122996 135560 0 1964
1966 0 430535 123028 135560 0 1965
1967 0 430318 123129 135520 0 1966
1968 0 429944 123157 135480 0 1967
1969 0 429566 123022 135360 0 1968
1970 0 428914 122856 135200 0 1969
1971 0 428507 122886 135040 0 1970
1972 0 428101 123058 134920 0 1971
1973 0 427915 123138 134840 0 1972
1974 0 427709 123227 134720 0 1973
1975 0 427674 123230 134640 0 1974
1976 0 427689 123237 134600 0 1975
1977 0 426938 123311 134600 0 1976
1978 0 426722 123301 134600 0 1977
1979 0 426589 123336 134600 0 1978
1980 5 425882 122951 134600 0 1979
1981 0 425775 123038 134640 0 1980
1982 0 425580 123065 134640 0 1981
1983 0 425418 123200 134640 0 1982
1984 0 424979 123264 134680 0 1983
1985 0 424413 123120 134760 0 1984
1986 0 424229 123094 134840 0 1985
1987 0 423796 123214 134920 0 1986
1988 0 423544 123149 134960 0 1987
1989 0 423318 123236 135000 0 1988
1990 0 423179 123281 135040 0 1989
1991 0 422978 123276 135120 0 1990
1992 0 422482 123426 135240 0 1991
1993 0 422190 123668 135360 0 1992
1994 0 421697 123917 135520 0 1993
1995 0 421243 123968 135600 0 1994
1996 0 421010 124017 135680 0 1995
1997 0 420579 124263 135760 0 1996
1998 0 420273 124418 135880 0 1997
1999 0 419890 124602 136000 0 1998
2000 0 419684 124858 136080 0 1999
2001 0 419482 124993 136240 0 2000
2002 0 418857 125212 136360 0 2001
2003 0 418398 125463 136520 0 2002
2004 0 418000 125770 136640 0 2003
2005 0 417780 125849 136760 0 2004
2006 0 417478 126008 136880 0 2005
2007 0 417182 126256 137000 0 2006
2008 0 416934 126518 137120 0 2007
2009 0 416765 126894 137200 0 2008
2010 0 416516 127198 137400 0 2009
2011 0 416194 127237 137560 0 2010
2012 0 416088 127243 137600 0 2011
2013 0 415725 127314 137920 0 2012
2014 0 415426 127338 138120 0 2013
2015 0 415161 127460 138280 0 2014
2016 0 414870 127663 138520 0 2015
2017 0 414592 127739 138720 0 2016
2018 0 414520 127933 138960 0 2017
2019 0 414465 127968 139120 0 2018
2020 0 414434 127995 139160 0 2019
2021 0 414427 127980 139200 0 2020
2022 0 414420 128008 139240 0 2021
2023 0 414439 128681 139280 0 2022
2024 0 414412 128664 139320 0 2023
2025 0 414334 128721 139480 0 2024
2026 0 414213 128737 139680 0 2025
2027 0 414172 128713 139880 0 2026
2028 0 413982 128759 140120 0 2027
2029 0 413871 128787 140240 0 2028
2030 0 413684 128845 140440 0 2029
2031 0 413446 128956 140640 0 2030
2032 0 413315 129011 140840 0 2031
2033 0 412909 129320 140960 0 2032
2034 0 412658 129432 141120 0 2033
2035 0 412299 129735 141280 0 2034
2036 0 412074 129945 141440 0 2035
2037 0 411833 130124 141600 0 2036
2038 0 411641 130227 141800 0 2037
2039 0 411439 130355 141960 0 2038
2040 5 411201 130629 142200 0 2039
2041 0 411032 130883 142360 0 2040
2042 5 410794 131104 142520 0 2041
2043 0 409986 131502 142520 0 2042
2044 0 409809 131534 142480 0 2043
2045 0 409684 131557 142440 0 2044
2046 5 409183 131667 142440 0 2045
2047 0 408775 131674 142440 0 2046
2048 0 408654 131751 142480 0 2047
2049 0 408615 131822 142560 0 2048
2050 0 408384 132026 142680 0 2049
2051 0 408245 132172 142840 0 2050
2052 0 407824 132432 143080 0 2051
2053 0 407644 132505 143280 0 2052
2054 0 407536 132572 143360 0 2053
2055 0 407413 132695 143520 0 2054
2056 0 407302 132557 143680 0 2055
2057 0 407225 132541 143720 0 2056
2058 0 407214 132484 143760 0 2057
2059 0 407008 132521 143920 0 2058
2060 0 406984 132505 143960 0 2059
2061 0 406716 132552 144280 0 2060
2062 0 406594 132674 144480 0 2061
2063 0 406504 132772 144680 0 2062
2064 0 406326 132924 144880 0 2063
2065 0 405932 133077 145080 0 2064
2066 0 405669 133318 145280 0 2065
2067 0 405489 133521 145520 0 2066
2068 0 405458 133530 145640 0 2067
2069 0 405465 133528 145680 0 2068
2070 0 405262 133641 145880 0 2069
2071 0 404939 133597 146000 0 2070
2072 0 404352 133554 146120 0 2071
2073 0 403946 133571 146240 0 2072
2074 0 403709 133632 146400 0 2073
2075 0 403450 133858 146560 0 2074
2076 0 403059 134057 146880 0 2075
2077 0 402475 134205 147200 0 2076
2078 0 402043 134445 147480 0 2077
2079 0 401651 134684 147720 0 2078
2080 0 401420 134967 147880 0 2079
2081 0 401190 135408 148240 0 2080
2082 0 400607 135610 148560 0 2081
2083 0 399952 135763 148960 0 2082
2084 0 399610 136008 149320 0 2083
2085 0 399651 137607 150000 0 2084
2086 0 399497 137778 150080 0 2085
2087 0 399079 137873 150280 0 2086
2088 0 398904 137521 150440 0 2087
2089 0 398664 137131 150560 0 2088
2090 0 398572 137008 150600 0 2089
2091 0 398369 136756 150680 0 2090
2092 0 398219 136605 150720 0 2091
2093 0 398028 136564 150800 0 2092
2094 0 397919 136540 150960 0 2093
2095 0 397810 136500 151040 0 2094
2096 0 397786 136482 151080 0 2095
2097 0 397489 136292 151280 0 2096
2098 5 397488 136247 151400 0 2097
2099 0 397297 136435 151480 0 2098
2100 0 397014 136613 151600 0 2099
2101 0 396498 137066 151600 0 2100
2102 0 396084 137353 151680 0 2101
2103 0 395883 137500 151720 0 2102
2104 0 395848 137524 151800 0 2103
2105 0 395730 137504 151880 0 2104
2106 0 395547 137542 152120 0 2105
2107 0 395300 137570 152160 0 2106
2108 0 395052 137599 152200 0 2107
2109 5 395047 137528 152280 0 2108
2110 0 394470 137901 152280 0 2109
2111 0 394256 137971 152320 0 2110
2112 0 394055 138031 152400 0 2111
2113 0 393927 138117 152520 0 2112
2114 0 393778 138199 152640 0 2113
2115 0 393724 138216 152680 0 2114
2116 5 393670 138242 152720 0 2115
2117 0 393554 138326 152920 0 2116
2118 0 393599 138440 153080 0 2117
2119 0 393612 138482 153120 0 2118
2120 0 393652 138609 153240 0 2119
2121 0 393670 138810 153440 0 2120
2122 0 393774 139064 153760 0 2121
2123 0 393815 139468 154040 0 2122
2124 0 393802 139859 154280 0 2123
2125 5 393653 140145 154320 0 2124
2126 0 393202 140595 154320 0 2125
2127 0 392947 140746 154320 0 2126
2128 0 392265 140991 154320 0 2127
2129 5 391670 141334 154320 0 2128
2130 0 391324 141633 154520 0 2129
2131 0 391176 141766 154600 0 2130
2132 5 391134 141857 154640 0 2131
2133 0 390454 142041 154640 0 2132
2134 0 390191 142188 154640 0 2133
2135 0 390105 142193 154720 0 2134
2136 0 390042 142277 154800 0 2135
2137 0 390037 142315 154840 0 2136
2138 0 390040 142350 154880 0 2137
2139 0 389959 142412 154960 0 2138
2140 0 389856 142454 155040 0 2139
2141 0 389643 142596 155120 0 2140
2142 5 388690 143164 155120 0 2141
2143 0 388402 143416 155400 0 2142
2144 0 387861 143674 155480 0 2143
2145 0 387263 143777 155600 0 2144
2146 0 387167 143836 155640 0 2145
2147 0 387040 143979 155720 0 2146
2148 0 386831 144089 155800 0 2147
2149 0 386184 144438 155880 0 2148
2150 0 385026 144823 155880 0 2149
2151 0 384730 144935 155840 0 2150
2152 0 384107 145263 155760 0 2151
2153 0 383900 145381 155720 0 2152
2154 0 383412 145399 155600 0 2153
2155 0 382950 145542 155560 0 2154
2156 0 382609 145614 155520 0 2155
2157 0 382404 145663 155480 0 2156
2158 0 381478 146193 155480 0 2157
2159 0 380666 146425 155480 0 2158
2160 0 380620 146444 155440 0 2159
2161 5 379797 146974 155440 0 2160
2162 0 378832 147744 155440 0 2161
2163 0 378536 147853 155560 0 2162
2164 0 378537 147845 155600 0 2163
2165 0 378089 148235 155680 0 2164
2166 0 377761 148360 155760 0 2165
2167 0 377485 148476 155800 0 2166
2168 0 377262 148553 155840 0 2167
2169 0 376508 148803 155880 0 2168
2170 0 376121 149242 155880 0 2169
2171 0 375550 149600 155880 0 2170
2172 0 375504 149659 155840 0 2171
2173 0 375395 149811 155800 0 2172
2174 0 375214 149953 155760 0 2173
2175 0 375061 150113 155680 0 2174
2176 5 375008 150110 155640 0 2175
2177 0 374595 150557 155640 0 2176
2178 0 374537 150636 155600 0 2177
2179 0 374424 150688 155560 0 2178
2180 0 373938 151069 155520 0 2179
2181 0 373857 151374 155480 0 2180
2182 0 373729 151629 155440 0 2181
2183 0 373401 151850 155400 0 2182
2184 0 372838 152084 155360 0 2183
2185 0 372621 152225 155320 0 2184
2186 0 372584 152269 155280 0 2185
2187 0 372596 152316 155240 0 2186
2188 0 372331 152430 155160 0 2187
2189 0 372037 152464 155040 0 2188
2190 0 371853 152415 154880 0 2189
2191 0 371726 152419 154800 0 2190
2192 0 371593 152434 154720 0 2191
2193 0 371257 152453 154600 0 2192
2194 0 371102 152383 154480 0 2193
2195 0 370825 152446 154240 0 2194
2196 0 370688 152646 154000 0 2195
2197 0 370513 152694 153760 0 2196
2198 0 370131 152705 153360 0 2197
2199 0 370020 152673 153160 0 2198
2200 0 370072 152910 152960 0 2199
2201 5 370077 152955 152880 0 2200
2202 0 370039 153394 152880 0 2201
2203 0 369845 153569 152840 0 2202
2204 0 369780 153684 152760 0 2203
2205 0 369456 154096 152600 0 2204
2206 0 369029 154327 152600 0 2205
2207 0 368983 154610 152640 0 2206
2208 0 368619 154871 152680 0 2207
2209 0 368382 155231 152720 0 2208
2210 0 368398 155391 152760 0 2209
2211 0 368129 155693 152760 0 2210
2212 0 368094 155971 152760 0 2211
2213 0 367943 156158 152760 0 2212
2214 0 367878 156234 152720 0 2213
2215 0 367883 156359 152600 0 2214
2216 0 367850 156362 152560 0 2215
2217 0 367781 156541 152480 0 2216
2218 0 367720 156810 152360 0 2217
2219 0 367712 156929 152320 0 2218
2220 0 367756 157069 152280 0 2219
2221 0 367995 157576 152280 0 2220
2222 5 367429 158734 152280 0 2221
2223 0 367140 159324 152280 0 2222
2224 0 366858 159568 152280 0 2223
2225 5 366583 160647 152280 0 2224
2226 0 366571 160798 152320 0 2225
2227 0 366570 160818 152360 0 2226
2228 0 366270 161058 152400 0 2227
2229 0 365971 161306 152440 0 2228
2230 0 365961 161313 152480 0 2229
2231 5 365919 161332 152600 0 2230
2232 0 365038 162068 152600 0 2231
2233 0 364905 162227 152640 0 2232
2234 0 364819 162342 152680 0 2233
2235 0 364586 162381 152720 0 2234
2236 0 364479 162375 152800 0 2235
2237 0 364318 162366 152920 0 2236
2238 0 364039 162477 153040 0 2237
2239 0 363843 162562 153240 0 2238
2240 0 363872 162617 153400 0 2239
2241 0 363888 162669 153480 0 2240
2242 0 363880 162695 153560 0 2241
2243 0 363893 162827 153680 0 2242
2244 0 363842 162948 153800 0 2243
2245 0 363848 163004 153960 0 2244
2246 0 363768 163141 154160 0 2245
2247 0 363821 163186 154240 0 2246
2248 0 363853 163206 154280 0 2247
2249 0 363876 163253 154360 0 2248
2250 0 363943 163394 154600 0 2249
2251 0 364071 163362 154640 0 2250
2252 0 364172 163389 154680 0 2251
2253 0 364225 163461 154720 0 2252
2254 0 364312 163567 154920 0 2253
2255 0 364346 163606 155120 0 2254
2256 0 364452 163677 155200 0 2255
2257 0 364451 163679 155240 0 2256
2258 0 364418 163727 155280 0 2257
2259 0 364490 163821 155560 0 2258
2260 0 364494 163828 155600 0 2259
2261 0 364449 163816 155640 0 2260
2262 0 364550 163830 155800 0 2261
2263 0 364574 163838 155840 0 2262
2264 0 364479 163956 156040 0 2263
2265 0 364246 164010 156240 0 2264
2266 0 364167 164039 156320 0 2265
2267 0 364115 164049 156400 0 2266
2268 0 363930 163988 156480 0 2267
2269 0 363834 163929 156520 0 2268
2270 0 363689 163980 156560 0 2269
2271 0 363692 164044 156600 0 2270
2272 0 363677 164036 156640 0 2271
2273 0 363623 164046 156680 0 2272
2274 0 363528 163959 156760 0 2273
2275 0 363474 163984 156800 0 2274
2276 0 363458 163974 156840 0 2275
2277 0 363399 164004 156880 0 2276
2278 0 363356 164050 156920 0 2277
2279 0 363287 164133 157080 0 2278
2280 0 363231 164123 157240 0 2279
2281 0 363119 164221 157280 0 2280
2282 0 362988 164285 157360 0 2281
2283 0 362865 164474 157560 0 2282
2284 0 362822 164651 157680 0 2283
2285 0 362794 164652 157720 0 2284
2286 0 362722 164870 157840 0 2285
2287 0 362642 165070 157960 0 2286
2288 0 362590 165098 158080 0 2287
2289 0 362563 165253 158160 0 2288
2290 0 362550 165330 158200 0 2289
2291 0 362454 165494 158240 0 2290
2292 0 362242 165678 158320 0 2291
2293 0 362258 165750 158400 0 2292
2294 0 362246 165774 158440 0 2293
2295 0 362174 165950 158560 0 2294
2296 0 362058 166050 158680 0 2295
2297 6 362018 166038 158720 0 2296
2298 0 480647 248566 73120 0 305
2299 0 480600 248537 73000 0 2298
2300 0 480631 248661 72720 0 2299
2301 0 480743 248738 72440 0 2300
2302 0 480878 248909 71960 0 2301
2303 0 480945 249220 71440 0 2302
2304 0 481112 249220 70840 0 2303
2305 0 480987 248999 70440 0 2304
2306 0 480789 248816 70000 0 2305
2307 0 480774 248857 68800 0 2306
2308 0 480764 249039 68360 0 2307
2309 0 480745 249219 68040 0 2308
2310 0 480751 249448 67600 0 2309
2311 0 480931 249500 67200 0 2310
2312 0 480807 249838 66560 0 2311
2313 0 481158 249955 65880 0 2312
2314 0 481456 250175 65440 0 2313
2315 0 481906 250461 64960 0 2314
2316 0 482347 250591 64560 0 2315
2317 0 482580 250541 64400 0 2316
2318 0 482850 250595 64160 0 2317
2319 0 482569 250936 63680 0 2318
2320 5 482635 251229 63240 0 2319
2321 0 482070 251568 62880 0 2320
2322 0 481927 251714 62680 0 2321
2323 5 481616 251923 62480 0 2322
2324 0 480973 252187 62280 0 2323
2325 0 479881 252986 61880 0 2324
2326 0 479002 253553 61800 0 2325
2327 0 477890 254223 61640 0 2326
2328 0 477134 254854 61240 0 2327
2329 0 476166 255282 61120 0 2328
2330 0 475704 255552 61040 0 2329
2331 0 475759 255748 61000 0 2330
2332 0 475589 256020 60920 0 2331
2333 0 475169 256587 60760 0 2332
2334 0 474566 256497 60600 0 2333
2335 0 473471 256220 60160 0 2334
2336 0 472367 256337 59880 0 2335
2337 0 472224 256369 59840 0 2336
2338 0 471555 256566 59480 0 2337
2339 0 470672 256706 59040 0 2338
2340 0 470267 256997 58720 0 2339
2341 0 469854 257464 58440 0 2340
2342 0 469485 257917 58200 0 2341
2343 0 469205 258261 57960 0 2342
2344 0 468173 259091 57680 0 2343
2345 5 468028 259196 57600 0 2344
2346 0 466920 259477 57600 0 2345
2347 0 465960 259613 57680 0 2346
2348 0 464936 259981 57680 0 2347
2349 0 464408 260117 57600 0 2348
2350 0 464096 260173 57440 0 2349
2351 0 463496 260261 57240 0 2350
2352 0 462568 260197 57080 0 2351
2353 0 462216 259869 57040 0 2352
2354 0 461856 259645 56840 0 2353
2355 0 461080 259693 56440 0 2354
2356 0 460816 259657 56280 0 2355
2357 0 460520 259505 56080 0 2356
2358 0 460376 259441 55840 0 2357
2359 0 460152 259369 55720 0 2358
2360 0 459832 259329 55560 0 2359
2361 0 459376 259329 55360 0 2360
2362 0 458944 259201 55200 0 2361
2363 0 458728 259065 55040 0 2362
2364 0 458096 258761 54920 0 2363
2365 0 457048 258305 54920 0 2364
2366 5 456488 257225 54920 0 2365
2367 0 456040 256385 54920 0 2366
2368 0 455888 256313 54800 0 2367
2369 0 455512 255513 54640 0 2368
2370 0 455416 254977 54640 0 2369
2371 0 454552 254017 54640 0 2370
2372 0 454024 252857 54640 0 2371
2373 0 453880 251625 54640 0 2372
2374 0 453440 251041 54640 0 2373
2375 0 452952 250193 54640 0 2374
2376 0 452592 249617 54560 0 2375
2377 0 452376 249345 54360 0 2376
2378 0 452048 248897 54000 0 2377
2379 0 451856 248529 53880 0 2378
2380 0 451408 248081 53800 0 2379
2381 0 450904 247673 53600 0 2380
2382 0 450648 247433 53520 0 2381
2383 0 450104 246977 53360 0 2382
2384 5 449552 246629 53360 0 2383
2385 0 449016 246165 52600 0 2384
2386 0 448920 246145 52440 0 2385
2387 0 448768 245889 52280 0 2386
2388 0 448592 245721 52160 0 2387
2389 0 448320 245521 51920 0 2388
2390 0 448096 245273 51840 0 2389
2391 0 448016 245233 51800 0 2390
2392 0 448080 245505 51760 0 2391
2393 0 447896 245105 51720 0 2392
2394 0 447560 244801 51600 0 2393
2395 0 447312 244441 51520 0 2394
2396 0 447256 244297 51400 0 2395
2397 0 446912 243689 51280 0 2396
2398 0 446840 243529 51160 0 2397
2399 0 446752 243265 50960 0 2398
2400 0 446576 243169 50920 0 2399
2401 0 446472 243105 50880 0 2400
2402 0 446032 243041 50800 0 2401
2403 0 445696 242737 50720 0 2402
2404 0 445184 242121 50640 0 2403
2405 5 444885 241790 50560 0 2404
2406 0 444736 241625 50520 0 2405
2407 0 444296 241153 50480 0 2406
2408 0 443952 240729 50400 0 2407
2409 5 443836 240577 50360 0 2408
2410 0 443720 240425 50320 0 2409
2411 0 442976 239633 50160 0 2410
2412 0 442688 239105 50160 0 2411
2413 0 442216 238409 50160 0 2412
2414 0 442008 238233 50120 0 2413
2415 0 441784 238217 50000 0 2414
2416 0 441152 237761 49960 0 2415
2417 0 440976 237249 50000 0 2416
2418 0 440496 236881 50040 0 2417
2419 0 440360 236393 50040 0 2418
2420 0 440528 236249 50120 0 2419
2421 0 440576 235409 50240 0 2420
2422 0 440432 234809 50360 0 2421
2423 0 440272 234417 50400 0 2422
2424 0 440112 233673 50200 0 2423
2425 0 440104 233393 50240 0 2424
2426 0 440080 233001 50320 0 2425
2427 0 440088 232665 50440 0 2426
2428 0 440000 232409 50560 0 2427
2429 0 439760 232153 50680 0 2428
2430 5 439536 231921 50720 0 2429
2431 0 439048 231501 50680 0 2430
2432 0 438992 231413 50640 0 2431
2433 0 438752 231085 50480 0 2432
2434 0 438480 230749 50440 0 2433
2435 0 438264 230201 50440 0 2434
2436 0 438160 229697 50440 0 2435
2437 5 437424 228873 50440 0 2436
2438 0 437560 228065 50560 0 2437
2439 0 437352 227441 50680 0 2438
2440 0 437496 226001 50640 0 2439
2441 0 437616 225721 50480 0 2440
2442 5 437704 225513 50320 0 2441
2443 0 437992 225297 50320 0 2442
2444 0 437942 225368 50280 0 2443
2445 0 438098 225292 50240 0 2444
2446 0 438178 225232 50200 0 2445
2447 0 437948 225474 50160 0 2446
2448 0 437936 225416 50120 0 2447
2449 0 437952 225480 50080 0 2448
2450 0 438034 225254 50040 0 2449
2451 0 438112 225148 50000 0 2450
2452 0 438202 224618 50040 0 2451
2453 0 438330 224194 50000 0 2452
2454 0 438434 223784 50040 0 2453
2455 0 438472 223658 50080 0 2454
2456 0 438504 223546 50160 0 2455
2457 0 438764 223226 50200 0 2456
2458 0 438822 223134 50240 0 2457
2459 0 438656 223084 50280 0 2458
2460 0 438814 222892 50320 0 2459
2461 0 438968 222450 50360 0 2460
2462 0 439022 222030 50400 0 2461
2463 0 438932 221956 50440 0 2462
2464 0 439542 220980 50440 0 2463
2465 0 439714 220572 50400 0 2464
2466 0 439766 220160 50320 0 2465
2467 0 439742 219916 50240 0 2466
2468 0 439934 219436 50280 0 2467
2469 0 439874 219276 50320 0 2468
2470 0 439850 219276 50400 0 2469
2471 0 439990 219140 50440 0 2470
2472 0 440034 218556 50600 0 2471
2473 0 440042 218156 50560 0 2472
2474 0 440150 217884 50480 0 2473
2475 0 440598 217392 50440 0 2474
2476 0 440706 217144 50400 0 2475
2477 0 440586 217396 49920 0 2476
2478 0 440678 217300 49800 0 2477
2479 0 440874 217096 49640 0 2478
2480 0 440994 217032 49480 0 2479
2481 0 441068 216950 49440 0 2480
2482 0 441180 216898 49400 0 2481
2483 0 441259 216856 49360 0 2482
2484 0 441301 216884 49280 0 2483
2485 0 441413 216952 49120 0 2484
2486 0 441523 216952 48880 0 2485
2487 5 441561 216924 48800 0 2486
2488 0 441641 216418 48760 0 2487
2489 0 441769 216270 48680 0 2488
2490 0 441919 216150 48560 0 2489
2491 0 442157 215778 48400 0 2490
2492 0 442453 215354 48280 0 2491
2493 0 442441 215328 48240 0 2492
2494 0 442359 214866 48200 0 2493
2495 0 442463 214892 48160 0 2494
2496 0 442407 214732 48040 0 2495
2497 0 442295 214604 47800 0 2496
2498 0 442535 214656 47600 0 2497
2499 5 442675 214712 47520 0 2498
2500 0 442739 214616 47480 0 2499
2501 0 442819 214392 47440 0 2500
2502 0 442831 214316 47400 0 2501
2503 0 442839 214276 47320 0 2502
2504 0 442811 214108 47240 0 2503
2505 0 442751 213812 47160 0 2504
2506 0 442803 213616 47040 0 2505
2507 0 442883 213460 46960 0 2506
2508 0 442931 214068 46880 0 2507
2509 0 442907 213440 46800 0 2508
2510 0 442871 213456 46760 0 2509
2511 0 442875 213380 46680 0 2510
2512 0 442867 213332 46560 0 2511
2513 0 442859 213176 46360 0 2512
2514 0 442489 213341 46160 0 2513
2515 0 442309 213413 46040 0 2514
2516 0 442267 213359 45920 0 2515
2517 0 442279 213165 45760 0 2516
2518 0 442393 213003 45640 0 2517
2519 0 442509 212751 45520 0 2518
2520 0 442495 212629 45480 0 2519
2521 0 442595 212499 45400 0 2520
2522 0 442441 212403 45280 0 2521
2523 0 442423 212411 45240 0 2522
2524 0 442385 212357 45200 0 2523
2525 0 442197 212441 45160 0 2524
2526 5 442189 212295 45120 0 2525
2527 0 442251 212149 44720 0 2526
2528 0 442233 212110 44680 0 2527
2529 0 442223 211988 44560 0 2528
2530 0 442165 211952 44480 0 2529
2531 0 442109 211824 44360 0 2530
2532 0 442073 211744 44200 0 2531
2533 0 442075 211756 44080 0 2532
2534 0 442051 211728 43960 0 2533
2535 0 442023 211642 43880 0 2534
2536 0 442017 211594 43760 0 2535
2537 0 442027 211602 43600 0 2536
2538 0 442045 211534 43400 0 2537
2539 0 442031 211534 43240 0 2538
2540 0 442119 211554 43040 0 2539
2541 5 442265 211584 42880 0 2540
2542 0 442031 211570 42840 0 2541
2543 0 441989 211630 42720 0 2542
2544 0 441989 211668 42680 0 2543
2545 0 441951 211644 42640 0 2544
2546 0 441891 211658 42600 0 2545
2547 0 441929 211652 42480 0 2546
2548 0 441909 211660 42400 0 2547
2549 0 441909 211666 42240 0 2548
2550 0 441857 211686 42120 0 2549
2551 0 441919 211710 41960 0 2550
2552 0 441941 211712 41800 0 2551
2553 0 441909 211758 41680 0 2552
2554 0 441879 211766 41560 0 2553
2555 0 441831 211778 41440 0 2554
2556 0 441821 211734 41280 0 2555
2557 0 441767 211766 41120 0 2556
2558 0 441891 211740 40960 0 2557
2559 5 441864 211762 40920 0 2558
2560 0 441623 211960 40560 0 2559
2561 0 441583 211998 40400 0 2560
2562 0 441517 212200 40200 0 2561
2563 0 441449 212222 40040 0 2562
2564 0 441375 212310 39880 0 2563
2565 0 441325 212450 39680 0 2564
2566 0 441097 212462 39480 0 2565
2567 5 441033 212559 39440 0 2566
2568 0 440905 212752 39360 0 2567
2569 0 440737 212896 39240 0 2568
2570 0 440633 213106 39160 0 2569
2571 0 440505 213202 39080 0 2570
2572 0 440339 213420 39000 0 2571
2573 0 440299 213454 38880 0 2572
2574 0 440251 213476 38760 0 2573
2575 0 440003 213554 38680 0 2574
2576 0 439855 213512 38600 0 2575
2577 0 439643 213580 38480 0 2576
2578 0 439541 213604 38400 0 2577
2579 0 439465 213662 38360 0 2578
2580 0 439307 213890 38240 0 2579
2581 0 439255 213996 38200 0 2580
2582 0 439225 214042 38160 0 2581
2583 5 439023 214310 38120 0 2582
2584 0 439149 214462 38080 0 2583
2585 0 439053 214448 37760 0 2584
2586 0 439029 214420 37680 0 2585
2587 0 439029 214426 37600 0 2586
2588 0 439723 214664 37280 0 2587
2589 0 440137 214832 37160 0 2588
2590 0 440449 215034 37040 0 2589
2591 0 440603 215236 36880 0 2590
2592 0 440335 215182 36760 0 2591
2593 0 439983 215000 36640 0 2592
2594 0 439611 214846 36520 0 2593
2595 0 439425 214758 36440 0 2594
2596 0 439395 214754 36320 0 2595
2597 0 439443 214770 36200 0 2596
2598 0 439469 214796 36080 0 2597
2599 0 439499 214812 35920 0 2598
2600 0 439467 214832 35760 0 2599
2601 0 439389 214828 35560 0 2600
2602 0 439249 214834 35360 0 2601
2603 0 439175 214846 35200 0 2602
2604 0 439161 215076 35160 0 2603
2605 0 439141 214936 35120 0 2604
2606 0 439153 214950 35080 0 2605
2607 0 439159 214968 35000 0 2606
2608 0 439159 215014 34880 0 2607
2609 0 439151 215030 34720 0 2608
2610 0 439125 214984 34560 0 2609
2611 0 439159 214948 34480 0 2610
2612 5 438949 214588 34440 0 2611
2613 0 439167 214956 34400 0 2612
2614 0 439181 215066 34240 0 2613
2615 0 439247 215131 34120 0 2614
2616 0 439219 215163 34040 0 2615
2617 0 439143 215179 33920 0 2616
2618 0 439161 215161 33760 0 2617
2619 0 439139 215133 33560 0 2618
2620 0 439185 215167 33520 0 2619
2621 0 439321 215339 33480 0 2620
2622 0 439341 215321 33440 0 2621
2623 0 439343 215285 33320 0 2622
2624 0 439343 215303 33160 0 2623
2625 0 439337 215231 33000 0 2624
2626 0 439281 215207 32880 0 2625
2627 0 439269 215163 32680 0 2626
2628 0 439217 215111 32520 0 2627
2629 0 439129 214985 32360 0 2628
2630 0 438915 214807 32200 0 2629
2631 0 438829 214775 32040 0 2630
2632 0 438771 214647 31880 0 2631
2633 0 438723 214475 31760 0 2632
2634 0 438691 214409 31720 0 2633
2635 0 438689 214375 31680 0 2634
2636 0 438675 214295 31640 0 2635
2637 0 438631 214285 31600 0 2636
2638 0 438523 214175 31520 0 2637
2639 0 438507 214129 31480 0 2638
2640 0 438505 213987 31440 0 2639
2641 0 438405 214035 31400 0 2640
2642 0 438391 214011 31360 0 2641
2643 0 438341 214013 31280 0 2642
2644 0 438213 213853 31160 0 2643
2645 0 438141 213783 31120 0 2644
2646 0 438127 213701 31040 0 2645
2647 0 438283 213749 31000 0 2646
2648 0 438299 213709 30960 0 2647
2649 0 438303 213617 30920 0 2648
2650 0 438343 213557 30840 0 2649
2651 0 438343 213503 30760 0 2650
2652 0 438307 213451 30640 0 2651
2653 0 438307 213389 30480 0 2652
2654 5 438269 213344 30440 0 2653
2655 0 438155 213207 30320 0 2654
2656 0 437963 213021 30200 0 2655
2657 0 437893 212935 30080 0 2656
2658 0 437837 212859 29960 0 2657
2659 0 437691 212645 29880 0 2658
2660 0 437611 212607 29800 0 2659
2661 0 437489 212495 29680 0 2660
2662 0 437417 212387 29560 0 2661
2663 0 437297 212269 29440 0 2662
2664 0 437253 212097 29280 0 2663
2665 0 437139 211999 29160 0 2664
2666 0 437069 211939 29080 0 2665
2667 0 436977 211847 29040 0 2666
2668 0 436971 211645 29000 0 2667
2669 0 436859 211663 28840 0 2668
2670 0 436745 211531 28680 0 2669
2671 0 436513 211417 28520 0 2670
2672 0 436383 211195 28360 0 2671
2673 0 436323 211059 28240 0 2672
2674 0 436255 211007 28160 0 2673
2675 5 436057 210651 28120 0 2674
2676 0 435809 210553 28160 0 2675
2677 0 435577 210381 28240 0 2676
2678 0 435327 210337 28320 0 2677
2679 0 435091 210231 28360 0 2678
2680 0 434993 210205 28400 0 2679
2681 0 434889 210179 28440 0 2680
2682 0 434829 210135 28520 0 2681
2683 0 434971 210093 28640 0 2682
2684 0 434843 210133 28680 0 2683
2685 0 434885 209957 28720 0 2684
2686 5 434835 209953 28760 0 2685
2687 0 434539 210669 28760 0 2686
2688 5 434113 210859 28760 0 2687
2689 0 434191 211337 28720 0 2688
2690 0 434203 211425 28640 0 2689
2691 0 434163 211561 28520 0 2690
2692 0 434107 211521 28480 0 2691
2693 0 434135 211593 28400 0 2692
2694 0 433971 211765 28280 0 2693
2695 0 434071 211889 28200 0 2694
2696 0 434339 212121 28080 0 2695
2697 0 434615 212289 27960 0 2696
2698 0 434763 212401 27840 0 2697
2699 0 435007 212567 27720 0 2698
2700 0 435073 212631 27680 0 2699
2701 0 435115 212687 27640 0 2700
2702 0 435301 212659 27600 0 2701
2703 0 435205 212773 27560 0 2702
2704 0 435189 212809 27520 0 2703
2705 0 435113 212929 27480 0 2704
2706 0 435109 212935 27440 0 2705
2707 0 435179 213085 27400 0 2706
2708 0 435135 213041 27360 0 2707
2709 0 435137 213143 27280 0 2708
2710 0 435163 213173 27240 0 2709
2711 0 435103 213247 27200 0 2710
2712 0 435043 213427 27120 0 2711
2713 6 435025 213451 27080 0 2712
2714 0 484050 250790 63240 0 2320
2715 0 484206 250720 63280 0 2714
2716 0 484393 250645 63320 0 2715
2717 0 484691 250594 63360 0 2716
2718 0 485384 250326 63400 0 2717
2719 0 485773 249790 63400 0 2718
2720 0 485928 249588 63440 0 2719
2721 0 486471 249176 63440 0 2720
2722 0 486579 249211 63400 0 2721
2723 0 486745 249106 63240 0 2722
2724 0 486904 249033 63120 0 2723
2725 0 487032 248953 63080 0 2724
2726 0 487431 248853 62920 0 2725
2727 0 487495 248795 62840 0 2726
2728 0 487836 248670 62840 0 2727
2729 0 488239 247996 62840 0 2728
2730 0 488484 247740 62920 0 2729
2731 0 488570 247666 62960 0 2730
2732 0 488794 247439 63120 0 2731
2733 0 488917 247204 63280 0 2732
2734 0 489251 246962 63560 0 2733
2735 0 489968 246915 63680 0 2734
2736 0 490536 246809 63800 0 2735
2737 0 491044 246642 63920 0 2736
2738 0 491175 246559 63960 0 2737
2739 5 491317 246586 64000 0 2738
2740 0 491918 246448 64000 0 2739
2741 5 493076 245821 64000 0 2740
2742 0 493545 245505 64160 0 2741
2743 0 493871 245395 64280 0 2742
2744 0 493989 245307 64440 0 2743
2745 0 494170 245127 64480 0 2744
2746 0 494707 244854 64520 0 2745
2747 5 495314 244631 64560 0 2746
2748 0 496095 244272 64600 0 2747
2749 0 496384 244111 64640 0 2748
2750 0 496678 243898 64680 0 2749
2751 0 497266 243633 64680 0 2750
2752 0 497773 243421 64720 0 2751
2753 0 498016 243206 64760 0 2752
2754 5 498478 242883 64880 0 2753
2755 0 498551 242566 64880 0 2754
2756 0 498785 242393 64880 0 2755
2757 0 498771 242263 64840 0 2756
2758 0 498756 241970 64680 0 2757
2759 0 498779 241843 64600 0 2758
2760 0 499067 241463 64600 0 2759
2761 0 499193 241400 64640 0 2760
2762 0 499513 241263 64680 0 2761
2763 0 499647 241167 64720 0 2762
2764 0 499880 240887 64920 0 2763
2765 0 499876 240843 64960 0 2764
2766 0 500134 240503 64960 0 2765
2767 0 500226 240454 64920 0 2766
2768 0 500377 240358 64880 0 2767
2769 0 501226 240092 64880 0 2768
2770 0 501476 239885 64880 0 2769
2771 0 501589 239806 64840 0 2770
2772 0 501743 239660 64800 0 2771
2773 0 501896 239670 64760 0 2772
2774 0 501954 239584 64680 0 2773
2775 5 502015 239541 64600 0 2774
2776 0 502559 239279 64600 0 2775
2777 0 502732 239202 64560 0 2776
2778 0 503132 239109 64520 0 2777
2779 0 503538 239080 64480 0 2778
2780 0 504140 238923 64480 0 2779
2781 5 504663 238944 64480 0 2780
2782 0 504749 238973 64440 0 2781
2783 0 505009 238985 64400 0 2782
2784 0 505633 238707 64320 0 2783
2785 0 506026 238628 64280 0 2784
2786 0 506275 238544 64120 0 2785
2787 0 506456 238530 63880 0 2786
2788 0 506662 238535 63680 0 2787
2789 0 506881 238602 63520 0 2788
2790 0 507099 238626 63400 0 2789
2791 0 507355 238611 63240 0 2790
2792 0 507724 238764 63080 0 2791
2793 0 508473 238878 62760 0 2792
2794 0 509133 238747 62640 0 2793
2795 0 509342 238672 62520 0 2794
2796 0 509451 238603 62360 0 2795
2797 0 509566 238644 62160 0 2796
2798 5 509557 238594 62080 0 2797
2799 0 510018 238569 61920 0 2798
2800 0 510351 238516 61760 0 2799
2801 0 510465 238462 61600 0 2800
2802 0 510521 238367 61440 0 2801
2803 0 510601 238174 61240 0 2802
2804 0 510764 238239 61080 0 2803
2805 0 510868 238248 61040 0 2804
2806 0 510899 238237 61000 0 2805
2807 0 510948 238214 60920 0 2806
2808 0 510926 238173 60760 0 2807
2809 0 510982 238148 60720 0 2808
2810 0 510987 238151 60680 0 2809
2811 0 511030 238132 60600 0 2810
2812 0 511345 238089 60480 0 2811
2813 0 511522 237971 60400 0 2812
2814 0 511551 237842 60280 0 2813
2815 0 511596 237496 60200 0 2814
2816 0 511696 237359 60160 0 2815
2817 0 511730 237278 60080 0 2816
2818 0 511805 237326 60040 0 2817
2819 0 511740 237223 60000 0 2818
2820 5 511760 237161 59960 0 2819
2821 0 511835 236833 59800 0 2820
2822 0 511969 236659 59720 0 2821
2823 0 512091 236515 59640 0 2822
2824 0 512402 236202 59560 0 2823
2825 0 512625 235939 59520 0 2824
2826 0 512721 235883 59480 0 2825
2827 0 512719 235813 59440 0 2826
2828 0 512851 235723 59400 0 2827
2829 0 512906 235438 59360 0 2828
2830 0 512961 235182 59240 0 2829
2831 0 513005 234917 59160 0 2830
2832 0 512992 234788 59080 0 2831
2833 0 513016 234488 59000 0 2832
2834 0 513044 234361 58960 0 2833
2835 5 513132 233946 58960 0 2834
2836 0 513353 233457 58960 0 2835
2837 0 513491 233294 59000 0 2836
2838 0 513784 232788 59000 0 2837
2839 0 514112 232332 59080 0 2838
2840 0 514259 232124 59160 0 2839
2841 5 514340 231852 59200 0 2840
2842 0 514318 231407 59200 0 2841
2843 0 514251 231021 59200 0 2842
2844 0 514257 230929 59160 0 2843
2845 0 514153 230801 59120 0 2844
2846 0 513738 229854 59040 0 2845
2847 5 513598 229520 58920 0 2846
2848 0 513620 229091 58920 0 2847
2849 0 513898 228394 58920 0 2848
2850 0 514002 228152 59000 0 2849
2851 0 514096 228064 59040 0 2850
2852 0 514381 227647 59120 0 2851
2853 0 514619 227536 59160 0 2852
2854 0 515037 227440 59160 0 2853
2855 0 515395 227518 59160 0 2854
2856 0 515754 227283 59160 0 2855
2857 0 515743 227269 59120 0 2856
2858 0 515866 227113 59080 0 2857
2859 0 515861 226996 59000 0 2858
2860 0 515795 226804 58880 0 2859
2861 0 515788 226657 58800 0 2860
2862 0 515770 226535 58680 0 2861
2863 0 515754 226445 58560 0 2862
2864 0 515751 226367 58440 0 2863
2865 0 515915 226205 58200 0 2864
2866 0 516005 226109 57920 0 2865
2867 0 516097 225969 57720 0 2866
2868 0 516118 225856 57600 0 2867
2869 0 516196 225756 57480 0 2868
2870 0 516263 225653 57360 0 2869
2871 0 516353 225459 57200 0 2870
2872 0 516366 224906 57200 0 2871
2873 0 516391 224824 57240 0 2872
2874 0 516356 224592 57320 0 2873
2875 0 516449 224120 57320 0 2874
2876 0 516478 224076 57280 0 2875
2877 0 516555 223930 57200 0 2876
2878 0 516635 223844 57040 0 2877
2879 0 516735 223697 56880 0 2878
2880 0 516866 223495 56720 0 2879
2881 0 516991 223247 56560 0 2880
2882 0 517072 223163 56480 0 2881
2883 0 517110 223054 56400 0 2882
2884 0 517196 222911 56320 0 2883
2885 0 517298 222778 56200 0 2884
2886 0 517335 222653 56120 0 2885
2887 0 517412 222572 56000 0 2886
2888 0 517449 222428 55880 0 2887
2889 0 517505 222356 55800 0 2888
2890 0 517588 222230 55720 0 2889
2891 0 517599 222169 55680 0 2890
2892 0 517627 222038 55560 0 2891
2893 0 517646 221974 55440 0 2892
2894 0 517640 221937 55360 0 2893
2895 0 517623 221883 55280 0 2894
2896 0 517540 221782 55160 0 2895
2897 0 517560 221776 54960 0 2896
2898 0 517510 221609 54640 0 2897
2899 0 517460 221456 54440 0 2898
2900 0 517423 221387 54360 0 2899
2901 0 517365 221284 54240 0 2900
2902 0 517323 221213 54160 0 2901
2903 0 517283 221138 54040 0 2902
2904 0 517239 221015 53920 0 2903
2905 0 517251 220934 53800 0 2904
2906 0 517196 220856 53720 0 2905
2907 0 517140 220775 53640 0 2906
2908 0 516945 220539 53480 0 2907
2909 0 516690 220500 53440 0 2908
2910 0 516951 220448 53400 0 2909
2911 0 516878 220417 53280 0 2910
2912 0 516841 220395 53160 0 2911
2913 0 516796 220302 53000 0 2912
2914 0 516777 220211 52880 0 2913
2915 0 516771 220188 52840 0 2914
2916 0 516763 220159 52800 0 2915
2917 0 516786 220127 52720 0 2916
2918 0 516818 220035 52600 0 2917
2919 0 516806 219922 52480 0 2918
2920 0 516796 219857 52360 0 2919
2921 0 516842 219836 52280 0 2920
2922 0 516906 219809 52120 0 2921
2923 0 516942 219736 51960 0 2922
2924 0 516935 219576 51800 0 2923
2925 0 516936 219421 51640 0 2924
2926 0 516991 219376 51560 0 2925
2927 0 517039 219223 51360 0 2926
2928 0 517115 219173 51160 0 2927
2929 0 517159 219059 50920 0 2928
2930 0 516880 218892 50760 0 2929
2931 0 516748 218744 50560 0 2930
2932 0 516609 218478 50400 0 2931
2933 0 516504 218357 50280 0 2932
2934 0 516464 218222 50200 0 2933
2935 0 516401 218157 50080 0 2934
2936 0 516261 218020 49880 0 2935
2937 0 516214 217868 49720 0 2936
2938 0 516267 217738 49480 0 2937
2939 0 516336 217604 49280 0 2938
2940 0 516358 217523 49160 0 2939
2941 0 516338 217325 48840 0 2940
2942 0 515758 217349 48720 0 2941
2943 0 507615 219118 48640 0 2942
2944 0 515943 217187 48640 0 2943
2945 0 516060 217052 48360 0 2944
2946 0 515962 216990 48200 0 2945
2947 0 515808 216822 48080 0 2946
2948 0 515721 216766 47960 0 2947
2949 0 515738 216771 47920 0 2948
2950 0 515733 216758 47880 0 2949
2951 0 515737 216776 47840 0 2950
2952 0 515704 216759 47680 0 2951
2953 0 515685 216852 47400 0 2952
2954 0 515727 216777 47160 0 2953
2955 0 515718 216750 47120 0 2954
2956 0 515599 216920 47080 0 2955
2957 0 515625 216693 47040 0 2956
2958 0 515531 216783 46880 0 2957
2959 0 515614 217865 46840 0 2958
2960 0 515485 216792 46800 0 2959
2961 0 515441 216818 46720 0 2960
2962 0 515338 216799 46560 0 2961
2963 0 515256 216794 46440 0 2962
2964 0 515177 216782 46240 0 2963
2965 0 515123 216696 46080 0 2964
2966 0 515128 216613 45960 0 2965
2967 0 514962 216635 45800 0 2966
2968 0 514717 216690 45600 0 2967
2969 0 514525 216705 45440 0 2968
2970 0 514317 216673 45280 0 2969
2971 0 514226 216593 45160 0 2970
2972 0 514230 216566 45120 0 2971
2973 0 514186 216488 45080 0 2972
2974 0 513784 216480 44920 0 2973
2975 0 513647 216451 44640 0 2974
2976 5 513545 216484 44600 0 2975
2977 0 513828 216196 44600 0 2976
2978 0 513867 216026 44360 0 2977
2979 0 513845 215895 44160 0 2978
2980 0 513865 215873 44000 0 2979
2981 0 513851 215875 43760 0 2980
2982 0 513832 215885 43400 0 2981
2983 0 513816 215871 43200 0 2982
2984 0 513764 215862 43040 0 2983
2985 0 513637 215870 42840 0 2984
2986 0 513505 215859 42720 0 2985
2987 0 513294 215802 42680 0 2986
2988 0 513150 215769 42480 0 2987
2989 0 512972 215666 42280 0 2988
2990 0 512669 215504 42080 0 2989
2991 0 512500 215408 41920 0 2990
2992 0 512462 215394 41880 0 2991
2993 0 512401 215298 41840 0 2992
2994 0 512393 215225 41720 0 2993
2995 0 512137 215075 41560 0 2994
2996 0 511785 214976 41440 0 2995
2997 0 511591 214951 41240 0 2996
2998 0 511458 214908 41120 0 2997
2999 0 511033 214790 40960 0 2998
3000 0 510636 214827 40880 0 2999
3001 0 510512 214766 40840 0 3000
3002 0 509945 214799 40720 0 3001
3003 0 509721 214776 40600 0 3002
3004 0 509581 214768 40520 0 3003
3005 0 509549 214756 40480 0 3004
3006 5 509435 214762 40440 0 3005
3007 0 509369 214682 40440 0 3006
3008 0 509324 214673 40400 0 3007
3009 0 509213 214634 40360 0 3008
3010 0 509124 214594 40320 0 3009
3011 0 509002 214533 40240 0 3010
3012 0 508828 214472 40160 0 3011
3013 0 508613 214529 40080 0 3012
3014 0 508531 214472 40040 0 3013
3015 0 508397 214525 40000 0 3014
3016 0 508142 214430 39920 0 3015
3017 0 507979 214416 39840 0 3016
3018 0 507885 214418 39760 0 3017
3019 0 507756 214390 39720 0 3018
3020 0 507327 214261 39560 0 3019
3021 0 507108 214212 39400 0 3020
3022 0 506891 214188 39400 0 3021
3023 0 506792 214089 39440 0 3022
3024 0 506716 214073 39480 0 3023
3025 0 506544 214016 39560 0 3024
3026 0 506464 213950 39640 0 3025
3027 0 506205 213813 39720 0 3026
3028 0 506110 213735 39800 0 3027
3029 0 506114 213707 39840 0 3028
3030 0 506131 213686 39880 0 3029
3031 6 506101 213601 39920 0 3030
3032 0 447363 116978 136560 0 1911
3033 5 447445 116905 136480 0 3032
3034 0 447422 116882 136320 0 3033
3035 0 447420 116875 136200 0 3034
3036 0 447349 116897 136120 0 3035
3037 0 447194 117002 136000 0 3036
3038 0 447389 116697 135800 0 3037
3039 0 447389 116618 135680 0 3038
3040 0 447542 116493 135480 0 3039
3041 0 447700 116506 135320 0 3040
3042 0 447867 116477 135240 0 3041
3043 0 448203 116531 135040 0 3042
3044 0 448383 116639 134880 0 3043
3045 0 448598 116695 134720 0 3044
3046 0 448664 116732 134640 0 3045
3047 0 448744 116818 134480 0 3046
3048 0 448848 116970 134280 0 3047
3049 0 449008 117089 134080 0 3048
3050 0 449074 117176 133920 0 3049
3051 0 449163 117307 133680 0 3050
3052 0 449268 117349 133520 0 3051
3053 0 449399 117389 133360 0 3052
3054 0 449470 117459 133160 0 3053
3055 0 449591 117536 132920 0 3054
3056 0 449663 117520 132600 0 3055
3057 0 449671 117519 132400 0 3056
3058 0 449516 117287 132120 0 3057
3059 0 449554 117243 132040 0 3058
3060 0 449490 117228 131880 0 3059
3061 0 449423 117271 131720 0 3060
3062 0 449404 117430 131560 0 3061
3063 0 449357 117582 131480 0 3062
3064 0 449365 117672 131320 0 3063
3065 0 449385 117710 131200 0 3064
3066 0 449427 117807 130920 0 3065
3067 0 449394 117848 130720 0 3066
3068 0 449335 117865 130560 0 3067
3069 0 449324 117860 130520 0 3068
3070 0 449287 117855 130400 0 3069
3071 0 449250 117838 130240 0 3070
3072 0 449243 117791 130040 0 3071
3073 0 449164 117703 129800 0 3072
3074 0 449110 117625 129640 0 3073
3075 0 448989 117570 129440 0 3074
3076 0 448970 117521 129320 0 3075
3077 0 448614 117414 129160 0 3076
3078 0 448480 117366 129040 0 3077
3079 0 448253 117303 128920 0 3078
3080 0 447946 117234 128880 0 3079
3081 0 447918 117067 128680 0 3080
3082 0 447831 116948 128600 0 3081
3083 0 447705 116922 128520 0 3082
3084 0 447646 116913 128400 0 3083
3085 0 447582 116906 128360 0 3084
3086 0 447546 116896 128280 0 3085
3087 0 447532 116655 128160 0 3086
3088 0 447512 116604 128080 0 3087
3089 0 447419 116444 127960 0 3088
3090 0 447398 116357 127920 0 3089
3091 0 447332 116263 127840 0 3090
3092 0 447329 116038 127760 0 3091
3093 0 447212 115916 127640 0 3092
3094 0 447172 115818 127520 0 3093
3095 0 447164 115790 127440 0 3094
3096 0 447183 115732 127240 0 3095
3097 0 447190 115613 127080 0 3096
3098 0 447211 115498 126960 0 3097
3099 0 447205 115397 126800 0 3098
3100 0 447197 115310 126680 0 3099
3101 0 447194 115125 126480 0 3100
3102 0 447200 115086 126320 0 3101
3103 0 447199 114958 126120 0 3102
3104 0 447141 114918 125920 0 3103
3105 0 447223 114871 125800 0 3104
3106 0 447273 114900 125640 0 3105
3107 0 447339 114941 125400 0 3106
3108 0 447431 114886 125080 0 3107
3109 0 447401 114722 124840 0 3108
3110 0 447284 114570 124520 0 3109
3111 0 447191 114403 124360 0 3110
3112 0 447155 114352 124200 0 3111
3113 0 447031 114143 123920 0 3112
3114 0 446937 114041 123760 0 3113
3115 0 446821 114004 123600 0 3114
3116 0 446835 113963 123480 0 3115
3117 0 446832 113886 123360 0 3116
3118 0 446773 113835 123240 0 3117
3119 0 446652 113708 123040 0 3118
3120 0 446576 113629 122960 0 3119
3121 0 446535 113523 122840 0 3120
3122 0 446518 113461 122720 0 3121
3123 0 446504 113377 122560 0 3122
3124 0 446490 113299 122480 0 3123
3125 0 446658 113209 122360 0 3124
3126 0 446785 113190 122160 0 3125
3127 0 446837 113171 122000 0 3126
3128 0 446910 113111 121880 0 3127
3129 0 447075 112900 121560 0 3128
3130 0 447137 112672 121200 0 3129
3131 0 447037 112391 120920 0 3130
3132 0 447342 112011 120720 0 3131
3133 0 447483 111761 120560 0 3132
3134 0 447628 111564 120440 0 3133
3135 0 447783 111290 120280 0 3134
3136 0 447948 111091 120200 0 3135
3137 0 448020 111018 120160 0 3136
3138 0 448125 110943 120120 0 3137
3139 0 448173 110787 120000 0 3138
3140 0 448322 110641 119920 0 3139
3141 5 448454 110555 119880 0 3140
3142 0 448444 110502 119840 0 3141
3143 0 448485 110364 119720 0 3142
3144 0 448510 110285 119640 0 3143
3145 0 448473 110138 119520 0 3144
3146 0 448439 109995 119360 0 3145
3147 0 448367 109854 119160 0 3146
3148 0 448208 109718 119000 0 3147
3149 0 448196 109668 118960 0 3148
3150 0 448195 109638 118920 0 3149
3151 0 448061 109485 118800 0 3150
3152 0 447954 109323 118720 0 3151
3153 0 447988 109226 118560 0 3152
3154 0 447987 109092 118440 0 3153
3155 0 447800 108954 118240 0 3154
3156 0 447683 108792 118120 0 3155
3157 0 447610 108590 117960 0 3156
3158 0 447477 108404 117800 0 3157
3159 0 447378 108327 117760 0 3158
3160 0 447221 108150 117640 0 3159
3161 0 447128 107979 117520 0 3160
3162 0 447082 107785 117440 0 3161
3163 0 446974 107760 117320 0 3162
3164 0 446831 107618 117200 0 3163
3165 0 446666 107570 117000 0 3164
3166 0 446566 107486 116800 0 3165
3167 0 446346 107388 116600 0 3166
3168 0 446213 107273 116400 0 3167
3169 0 445950 107189 116320 0 3168
3170 0 445822 107124 116120 0 3169
3171 0 445564 107138 115920 0 3170
3172 0 445341 107050 115760 0 3171
3173 0 445076 107012 115560 0 3172
3174 0 444930 107035 115440 0 3173
3175 0 444823 107020 115400 0 3174
3176 0 444683 107026 115360 0 3175
3177 0 444593 107011 115320 0 3176
3178 0 444480 106994 115280 0 3177
3179 0 444273 106952 115200 0 3178
3180 0 444185 107026 115080 0 3179
3181 0 444015 107122 114920 0 3180
3182 0 443741 107134 114800 0 3181
3183 0 443510 107125 114720 0 3182
3184 0 443237 107184 114480 0 3183
3185 0 443087 107183 114280 0 3184
3186 0 442882 107148 114120 0 3185
3187 0 442866 107200 113960 0 3186
3188 0 442686 106987 113720 0 3187
3189 0 442582 106857 113640 0 3188
3190 0 442494 106848 113560 0 3189
3191 0 442441 106856 113480 0 3190
3192 0 442414 106858 113440 0 3191
3193 0 442395 106901 113400 0 3192
3194 0 442426 106915 113360 0 3193
3195 0 442371 106964 113200 0 3194
3196 0 442282 106913 113080 0 3195
3197 5 442258 106953 113040 0 3196
3198 0 442045 106761 113040 0 3197
3199 0 441655 106745 113040 0 3198
3200 0 441626 106791 113000 0 3199
3201 0 441138 106953 112920 0 3200
3202 0 440895 107009 112880 0 3201
3203 0 440644 107079 112840 0 3202
3204 0 440473 107078 112800 0 3203
3205 0 440295 107249 112760 0 3204
3206 0 440186 107304 112720 0 3205
3207 0 439657 107342 112600 0 3206
3208 0 439323 107212 112480 0 3207
3209 0 439170 107039 112360 0 3208
3210 0 439032 107021 112320 0 3209
3211 0 438964 106996 112280 0 3210
3212 0 438889 106950 112200 0 3211
3213 0 438738 106892 112040 0 3212
3214 0 438352 106770 111920 0 3213
3215 0 438267 106690 111880 0 3214
3216 0 437652 106167 111880 0 3215
3217 5 437691 105514 111880 0 3216
3218 0 437640 105464 111840 0 3217
3219 0 437588 105402 111800 0 3218
3220 0 437534 105422 111680 0 3219
3221 5 437409 105356 111600 0 3220
3222 0 436910 105824 111600 0 3221
3223 0 436790 105847 111560 0 3222
3224 0 436778 105815 111520 0 3223
3225 0 436752 105806 111480 0 3224
3226 0 436627 105795 111400 0 3225
3227 0 436304 105767 111200 0 3226
3228 0 436098 105574 111040 0 3227
3229 0 435964 105507 110880 0 3228
3230 0 435856 105457 110680 0 3229
3231 0 435824 105434 110480 0 3230
3232 0 435806 105400 110280 0 3231
3233 0 435666 105310 110080 0 3232
3234 0 435494 105168 109920 0 3233
3235 0 435344 105078 109720 0 3234
3236 0 435256 105059 109480 0 3235
3237 0 435189 105059 109320 0 3236
3238 0 435141 105078 109160 0 3237
3239 0 435099 105160 109040 0 3238
3240 0 435107 105142 108840 0 3239
3241 0 434894 105103 108640 0 3240
3242 0 434640 104982 108520 0 3241
3243 0 434364 104882 108360 0 3242
3244 0 433895 104667 108160 0 3243
3245 0 433488 104441 107920 0 3244
3246 0 433215 104403 107760 0 3245
3247 0 432846 104494 107640 0 3246
3248 0 432672 104607 107520 0 3247
3249 0 432637 104642 107480 0 3248
3250 0 432453 104846 107360 0 3249
3251 0 432377 104797 107280 0 3250
3252 0 432224 104844 107120 0 3251
3253 0 432065 105047 106960 0 3252
3254 0 431894 105310 106800 0 3253
3255 0 431765 105545 106640 0 3254
3256 0 431498 105765 106480 0 3255
3257 5 431214 106050 106480 0 3256
3258 0 431260 106670 106400 0 3257
3259 0 431204 106681 106320 0 3258
3260 0 430956 106749 106240 0 3259
3261 0 430907 106779 106200 0 3260
3262 0 430840 106749 106080 0 3261
3263 5 430855 106770 105960 0 3262
3264 0 430115 107145 105960 0 3263
3265 0 429969 107424 105960 0 3264
3266 0 429819 107590 106000 0 3265
3267 0 429711 107899 106000 0 3266
3268 0 429437 108189 106000 0 3267
3269 0 429321 108330 105960 0 3268
3270 0 429307 108425 105920 0 3269
3271 5 429038 108699 105920 0 3270
3272 0 428864 109001 105920 0 3271
3273 0 428859 109051 105960 0 3272
3274 0 428824 109180 106000 0 3273
3275 0 428804 109460 106080 0 3274
3276 0 428783 109775 106160 0 3275
3277 0 428763 110007 106200 0 3276
3278 0 428834 110310 106280 0 3277
3279 0 428841 110521 106320 0 3278
3280 0 428725 110701 106360 0 3279
3281 0 428658 110764 106400 0 3280
3282 0 428471 110504 106480 0 3281
3283 0 428301 110574 106560 0 3282
3284 0 428183 110616 106680 0 3283
3285 0 428161 110698 106760 0 3284
3286 0 428083 110817 106880 0 3285
3287 0 428043 110874 107000 0 3286
3288 0 427979 110916 107040 0 3287
3289 0 427705 111139 107040 0 3288
3290 0 427665 111431 107040 0 3289
3291 0 426941 111900 107040 0 3290
3292 5 426675 112647 107040 0 3291
3293 0 426765 112545 107080 0 3292
3294 0 426751 112571 107120 0 3293
3295 0 426747 113224 107240 0 3294
3296 0 426775 112545 107440 0 3295
3297 0 426954 112641 107640 0 3296
3298 0 427290 112825 107880 0 3297
3299 0 427187 112962 107920 0 3298
3300 0 427192 113230 107960 0 3299
3301 0 427306 113342 108040 0 3300
3302 0 427518 113498 108160 0 3301
3303 0 427710 113683 108240 0 3302
3304 0 427891 113782 108360 0 3303
3305 0 428011 113983 108480 0 3304
3306 6 428061 114064 108600 0 3305
3307 0 467811 259354 57480 0 2345
3308 0 467768 259510 57280 0 3307
3309 0 467649 259612 57000 0 3308
3310 0 467295 259830 56600 0 3309
3311 0 467193 259949 56360 0 3310
3312 5 467291 259955 56280 0 3311
3313 0 467494 260161 56040 0 3312
3314 0 467634 260320 55880 0 3313
3315 0 467685 260382 55840 0 3314
3316 0 467752 260402 55760 0 3315
3317 0 467740 260455 55520 0 3316
3318 0 467767 260563 55440 0 3317
3319 0 468108 260626 55240 0 3318
3320 0 468201 260792 55040 0 3319
3321 0 468276 260901 54840 0 3320
3322 0 468351 260920 54800 0 3321
3323 0 468409 260936 54760 0 3322
3324 0 468454 260956 54720 0 3323
3325 0 468525 260964 54680 0 3324
3326 0 468501 260979 54640 0 3325
3327 0 468512 261031 54520 0 3326
3328 0 468577 261071 54360 0 3327
3329 0 468644 261047 54240 0 3328
3330 0 468733 260995 54120 0 3329
3331 0 468833 261007 54040 0 3330
3332 0 468980 260995 53960 0 3331
3333 0 469160 261043 53880 0 3332
3334 0 469389 261134 53800 0 3333
3335 0 469448 261188 53720 0 3334
3336 0 469633 261112 53680 0 3335
3337 0 469672 261200 53640 0 3336
3338 0 469864 261192 53560 0 3337
3339 0 469839 261158 53400 0 3338
3340 0 469917 261221 53320 0 3339
3341 0 469936 261155 53240 0 3340
3342 0 470028 261145 53160 0 3341
3343 0 470125 261189 53080 0 3342
3344 0 470313 261220 52960 0 3343
3345 0 470335 261218 52920 0 3344
3346 0 470394 261221 52800 0 3345
3347 0 470441 261259 52560 0 3346
3348 0 470435 261336 52520 0 3347
3349 0 470327 261441 52480 0 3348
3350 0 470394 261436 52440 0 3349
3351 0 470434 261490 52360 0 3350
3352 0 470486 261547 52240 0 3351
3353 0 470524 261643 52200 0 3352
3354 0 470621 261759 52120 0 3353
3355 0 470621 261763 52040 0 3354
3356 0 470572 261838 51920 0 3355
3357 0 470573 262020 51840 0 3356
3358 0 470568 262007 51760 0 3357
3359 0 470637 262033 51680 0 3358
3360 0 470728 262127 51560 0 3359
3361 0 470809 262206 51480 0 3360
3362 0 470793 262211 51360 0 3361
3363 0 470874 262232 51200 0 3362
3364 0 470933 262315 51160 0 3363
3365 0 471004 262335 51040 0 3364
3366 0 471065 262314 50960 0 3365
3367 0 470892 262493 50520 0 3366
3368 0 470932 262477 50440 0 3367
3369 0 470946 262486 50400 0 3368
3370 0 470960 262439 50360 0 3369
3371 0 470970 262438 50320 0 3370
3372 0 471040 262409 50280 0 3371
3373 0 470939 262404 50240 0 3372
3374 0 470980 262359 50200 0 3373
3375 0 471094 262321 50080 0 3374
3376 0 471081 260861 49960 0 3375
3377 0 471050 262460 49920 0 3376
3378 0 471047 262421 49880 0 3377
3379 0 471076 262384 49800 0 3378
3380 0 471224 262344 49680 0 3379
3381 0 471246 262284 49520 0 3380
3382 0 471395 262276 49440 0 3381
3383 0 471478 262213 49280 0 3382
3384 0 471650 262046 49120 0 3383
3385 0 471666 261973 49040 0 3384
3386 0 471684 261873 48960 0 3385
3387 0 471845 261878 48840 0 3386
3388 0 471873 261998 48760 0 3387
3389 0 471933 262054 48680 0 3388
3390 0 472016 262091 48600 0 3389
3391 0 472026 262098 48560 0 3390
3392 0 472042 262071 48520 0 3391
3393 0 472172 262163 48440 0 3392
3394 0 472172 262195 48400 0 3393
3395 0 472224 262279 48320 0 3394
3396 0 472257 262290 48240 0 3395
3397 0 472111 262110 48120 0 3396
3398 0 471918 261989 48000 0 3397
3399 0 471955 262125 47920 0 3398
3400 0 471999 262270 47880 0 3399
3401 0 472013 262289 47840 0 3400
3402 0 471811 262340 47760 0 3401
3403 0 472039 262460 47560 0 3402
3404 0 472259 262481 47480 0 3403
3405 0 472316 262231 47360 0 3404
3406 0 472404 262288 47280 0 3405
3407 0 472449 262346 47080 0 3406
3408 0 472505 262252 46960 0 3407
3409 0 472333 263161 46840 0 3408
3410 0 472380 262415 46840 0 3409
3411 0 472324 263026 46800 0 3410
3412 0 472373 262921 46760 0 3411
3413 0 472453 263023 46600 0 3412
3414 0 472369 263097 46520 0 3413
3415 0 472394 263161 46480 0 3414
3416 0 472413 263289 46320 0 3415
3417 0 472326 263211 46280 0 3416
3418 0 472367 263490 46200 0 3417
3419 0 472410 263663 46120 0 3418
3420 0 472360 263939 45960 0 3419
3421 0 472388 264009 45920 0 3420
3422 0 472421 264151 45720 0 3421
3423 0 472464 264212 45680 0 3422
3424 0 472535 264248 45640 0 3423
3425 0 472558 264251 45560 0 3424
3426 0 472601 264180 45440 0 3425
3427 0 472501 264232 45360 0 3426
3428 0 472397 264316 45280 0 3427
3429 5 472393 264306 45240 0 3428
3430 0 472841 264802 45240 0 3429
3431 0 473036 265112 45360 0 3430
3432 0 473178 265272 45440 0 3431
3433 0 473364 265677 45520 0 3432
3434 5 473427 265811 45560 0 3433
3435 0 473494 265936 45600 0 3434
3436 0 473628 265981 45680 0 3435
3437 5 473742 266170 45760 0 3436
3438 0 473927 266284 45720 0 3437
3439 0 474006 266333 45680 0 3438
3440 0 474108 266414 45640 0 3439
3441 5 474538 266583 45600 0 3440
3442 0 474779 266706 45640 0 3441
3443 0 475231 266988 45680 0 3442
3444 5 475786 267248 45680 0 3443
3445 0 475983 267347 45600 0 3444
3446 0 476326 267316 45520 0 3445
3447 0 476640 267428 45360 0 3446
3448 0 476628 267408 45240 0 3447
3449 0 476721 267474 45160 0 3448
3450 0 476949 267499 45120 0 3449
3451 0 476902 267535 45040 0 3450
3452 0 476905 267535 44960 0 3451
3453 0 477097 267570 44880 0 3452
3454 0 477161 267515 44800 0 3453
3455 0 477333 267603 44680 0 3454
3456 0 477365 267595 44640 0 3455
3457 0 477476 267676 44520 0 3456
3458 0 477553 267687 44360 0 3457
3459 0 477513 267691 44280 0 3458
3460 0 477612 267646 44200 0 3459
3461 5 477696 267670 44120 0 3460
3462 0 477737 267686 44040 0 3461
3463 0 477794 267760 43960 0 3462
3464 0 477757 267831 43800 0 3463
3465 0 477760 267831 43760 0 3464
3466 0 477772 267870 43680 0 3465
3467 0 477816 267884 43600 0 3466
3468 0 477793 267871 43520 0 3467
3469 0 477821 267899 43400 0 3468
3470 0 477832 267904 43320 0 3469
3471 0 477832 267903 43200 0 3470
3472 0 477855 267931 43040 0 3471
3473 0 477925 267983 42920 0 3472
3474 0 478000 268039 42840 0 3473
3475 0 478056 268151 42760 0 3474
3476 0 478048 268210 42680 0 3475
3477 0 478060 268244 42640 0 3476
3478 0 478081 268300 42520 0 3477
3479 0 478129 268511 42360 0 3478
3480 0 478205 268596 42240 0 3479
3481 0 478288 268645 42160 0 3480
3482 0 478213 268772 42040 0 3481
3483 0 478293 268943 41920 0 3482
3484 0 478297 269056 41840 0 3483
3485 0 478347 269163 41680 0 3484
3486 0 478377 269270 41600 0 3485
3487 0 478365 269358 41480 0 3486
3488 0 478315 269371 41400 0 3487
3489 0 478326 269455 41240 0 3488
3490 0 478258 269459 41160 0 3489
3491 0 478265 269508 41040 0 3490
3492 0 478225 269626 40960 0 3491
3493 0 478233 269671 40840 0 3492
3494 0 478304 269760 40720 0 3493
3495 0 478280 269819 40680 0 3494
3496 0 478333 269855 40640 0 3495
3497 0 478317 269936 40520 0 3496
3498 0 478309 269983 40440 0 3497
3499 0 478380 270100 40320 0 3498
3500 0 478438 270108 40240 0 3499
3501 0 478378 270175 40160 0 3500
3502 0 478365 270180 40040 0 3501
3503 0 478413 270198 39920 0 3502
3504 0 478420 270183 39800 0 3503
3505 0 478392 270224 39680 0 3504
3506 0 478380 270276 39560 0 3505
3507 0 478342 270404 39520 0 3506
3508 0 478325 270438 39440 0 3507
3509 0 478362 270528 39320 0 3508
3510 0 478313 270498 39240 0 3509
3511 0 478349 270479 39200 0 3510
3512 0 478301 270463 39120 0 3511
3513 0 478235 270543 39040 0 3512
3514 0 478195 270657 38960 0 3513
3515 0 478059 270776 38680 0 3514
3516 0 477961 270788 38640 0 3515
3517 0 477896 270836 38560 0 3516
3518 0 477846 270851 38520 0 3517
3519 0 477836 270957 38440 0 3518
3520 0 477740 270988 38280 0 3519
3521 0 477753 271027 38240 0 3520
3522 0 477768 270939 38200 0 3521
3523 0 477764 270964 38080 0 3522
3524 0 477533 270915 38000 0 3523
3525 0 477441 270902 37920 0 3524
3526 0 476677 270643 37800 0 3525
3527 0 476677 270640 37720 0 3526
3528 0 476676 270635 37600 0 3527
3529 5 476638 270623 37480 0 3528
3530 0 474990 269882 37480 0 3529
3531 0 474964 269902 37440 0 3530
3532 0 474804 269918 37400 0 3531
3533 0 474504 269886 37440 0 3532
3534 0 474228 269846 37480 0 3533
3535 0 474004 269736 37520 0 3534
3536 0 473942 269678 37600 0 3535
3537 0 473896 269612 37720 0 3536
3538 5 473922 269556 37760 0 3537
3539 0 473730 269598 37800 0 3538
3540 0 473646 269602 37880 0 3539
3541 0 473570 269582 37920 0 3540
3542 0 473444 269560 38000 0 3541
3543 0 473384 269518 38040 0 3542
3544 5 473326 269420 38080 0 3543
3545 0 473342 269558 38120 0 3544
3546 0 473354 269602 38240 0 3545
3547 0 473348 269678 38360 0 3546
3548 6 473356 269714 38400 0 3547
3549 0 466842 259995 56280 0 3312
3550 0 466768 260039 56240 0 3549
3551 0 466335 260313 55880 0 3550
3552 0 466036 260525 55680 0 3551
3553 0 465699 260769 55480 0 3552
3554 0 465513 260971 55320 0 3553
3555 0 465467 261074 55160 0 3554
3556 0 465112 261336 54840 0 3555
3557 0 464855 261455 54720 0 3556
3558 0 464287 261703 54560 0 3557
3559 0 464179 261803 54520 0 3558
3560 5 463919 261867 54320 0 3559
3561 0 463861 261883 54280 0 3560
3562 0 463846 261894 54200 0 3561
3563 0 463828 261914 54080 0 3562
3564 0 463302 261853 53840 0 3563
3565 0 462985 261926 53760 0 3564
3566 0 462859 261950 53720 0 3565
3567 0 462647 262009 53560 0 3566
3568 0 462360 261976 53400 0 3567
3569 0 462389 261968 53360 0 3568
3570 5 462053 262184 53280 0 3569
3571 0 461744 262342 53120 0 3570
3572 0 461386 262500 53040 0 3571
3573 0 461254 262605 52960 0 3572
3574 5 461195 262690 52760 0 3573
3575 0 460509 262764 52600 0 3574
3576 0 460042 262883 52400 0 3575
3577 0 459705 262900 52240 0 3576
3578 0 459570 263008 52080 0 3577
3579 0 459465 263032 51960 0 3578
3580 0 459256 263000 51840 0 3579
3581 0 459156 262999 51760 0 3580
3582 0 459013 262941 51640 0 3581
3583 0 458838 262915 51520 0 3582
3584 0 458737 262938 51400 0 3583
3585 0 458482 263002 51200 0 3584
3586 0 458397 263030 51080 0 3585
3587 0 458402 263025 51040 0 3586
3588 0 458262 263047 50920 0 3587
3589 0 457865 263059 50760 0 3588
3590 5 457807 262973 50600 0 3589
3591 0 457827 262938 50560 0 3590
3592 0 457696 262984 50440 0 3591
3593 0 457631 263032 50320 0 3592
3594 0 457719 262998 50280 0 3593
3595 0 457678 263021 50240 0 3594
3596 0 457669 263088 50040 0 3595
3597 0 457636 263379 49880 0 3596
3598 0 457741 263453 49800 0 3597
3599 0 457799 263484 49720 0 3598
3600 0 457814 263482 49600 0 3599
3601 0 457844 263404 49400 0 3600
3602 0 457898 263318 49240 0 3601
3603 0 458050 263140 49040 0 3602
3604 5 458042 263149 48920 0 3603
3605 0 458040 263152 48880 0 3604
3606 0 458107 263096 48600 0 3605
3607 0 458066 263008 48400 0 3606
3608 0 458099 262968 48200 0 3607
3609 0 457776 262619 48000 0 3608
3610 0 457739 262671 47920 0 3609
3611 0 457857 262844 47880 0 3610
3612 0 457842 262836 47840 0 3611
3613 0 457828 262859 47800 0 3612
3614 0 457830 262851 47760 0 3613
3615 0 455810 263938 47720 0 3614
3616 0 457895 262961 47680 0 3615
3617 0 457843 263046 47640 0 3616
3618 0 458097 262745 47480 0 3617
3619 0 458146 262569 47320 0 3618
3620 0 458030 262571 47160 0 3619
3621 0 457947 262621 46960 0 3620
3622 0 458008 262674 46920 0 3621
3623 0 457392 262933 46840 0 3622
3624 0 457924 262690 46840 0 3623
3625 0 457813 263085 46800 0 3624
3626 0 457759 263087 46760 0 3625
3627 0 457676 263206 46600 0 3626
3628 0 457647 263294 46480 0 3627
3629 0 457611 263558 46360 0 3628
3630 0 457474 263736 46320 0 3629
3631 5 457421 263791 46280 0 3630
3632 0 457315 263900 46200 0 3631
3633 0 457203 263993 46040 0 3632
3634 0 457176 264105 45920 0 3633
3635 0 457161 264123 45880 0 3634
3636 0 457149 264144 45840 0 3635
3637 0 457174 264148 45800 0 3636
3638 0 457167 264109 45720 0 3637
3639 0 457187 264077 45600 0 3638
3640 0 457206 264063 45520 0 3639
3641 0 457244 264018 45440 0 3640
3642 0 457220 264037 45280 0 3641
3643 0 457225 264085 45120 0 3642
3644 0 457244 264166 45000 0 3643
3645 0 457246 264200 44880 0 3644
3646 0 457130 264284 44520 0 3645
3647 0 457149 264365 44240 0 3646
3648 0 457127 264424 44040 0 3647
3649 0 457116 264552 43840 0 3648
3650 0 457112 264642 43640 0 3649
3651 0 457113 264773 43400 0 3650
3652 0 457110 264839 43240 0 3651
3653 0 456961 264966 43080 0 3652
3654 0 456889 265117 42880 0 3653
3655 0 456825 265214 42680 0 3654
3656 0 456752 265407 42400 0 3655
3657 0 456730 265579 42200 0 3656
3658 0 456705 265602 42120 0 3657
3659 0 456734 265746 41960 0 3658
3660 0 456719 265885 41840 0 3659
3661 0 456670 266038 41720 0 3660
3662 0 456595 266238 41560 0 3661
3663 0 456594 266387 41400 0 3662
3664 0 456526 266608 41240 0 3663
3665 0 456432 266827 41000 0 3664
3666 0 456237 267074 40760 0 3665
3667 0 455975 267382 40560 0 3666
3668 0 455927 267528 40360 0 3667
3669 0 455780 267738 40040 0 3668
3670 0 455750 267963 39680 0 3669
3671 0 455618 268263 39320 0 3670
3672 0 455483 268518 38960 0 3671
3673 0 455539 268831 38600 0 3672
3674 0 455723 268961 38200 0 3673
3675 0 455921 268780 37880 0 3674
3676 5 455891 268925 37680 0 3675
3677 0 455748 269257 37680 0 3676
3678 0 455653 269528 37520 0 3677
3679 0 456049 269516 37320 0 3678
3680 0 456663 269519 37120 0 3679
3681 5 456848 269448 36960 0 3680
3682 0 457033 269377 36800 0 3681
3683 0 456084 269757 36440 0 3682
3684 0 456084 269731 36400 0 3683
3685 0 456121 269625 36240 0 3684
3686 0 456241 269732 36000 0 3685
3687 0 456397 269797 35920 0 3686
3688 0 456708 269926 35760 0 3687
3689 0 456747 269944 35640 0 3688
3690 0 456878 269905 35480 0 3689
3691 0 457172 269808 35320 0 3690
3692 0 457384 269819 35160 0 3691
3693 5 457369 269821 35120 0 3692
3694 0 457505 269590 35040 0 3693
3695 0 457680 269468 34960 0 3694
3696 0 457858 269291 34840 0 3695
3697 0 457968 269244 34720 0 3696
3698 0 458034 269148 34680 0 3697
3699 0 458166 269123 34520 0 3698
3700 0 458216 269049 34480 0 3699
3701 0 458341 268968 34400 0 3700
3702 0 458594 268870 34160 0 3701
3703 0 458852 268850 34000 0 3702
3704 0 458991 268817 33840 0 3703
3705 0 459145 268780 33720 0 3704
3706 5 459388 268737 33520 0 3705
3707 0 459436 268728 33480 0 3706
3708 0 459902 268775 33280 0 3707
3709 0 460158 268827 33160 0 3708
3710 0 460253 268848 33080 0 3709
3711 0 460302 268888 32960 0 3710
3712 0 460476 268907 32880 0 3711
3713 0 460514 268903 32760 0 3712
3714 0 460572 268913 32720 0 3713
3715 0 460617 268933 32680 0 3714
3716 0 460653 268932 32640 0 3715
3717 0 460759 268927 32480 0 3716
3718 0 460840 268922 32440 0 3717
3719 0 460924 268853 32360 0 3718
3720 0 461022 268781 32200 0 3719
3721 0 461155 268654 32080 0 3720
3722 0 461176 268570 31960 0 3721
3723 0 461308 268430 31880 0 3722
3724 0 461421 268148 31720 0 3723
3725 0 461428 267926 31520 0 3724
3726 0 461475 267751 31320 0 3725
3727 5 461426 267779 31240 0 3726
3728 0 461402 267793 31200 0 3727
3729 0 461364 267845 31000 0 3728
3730 5 461493 267779 30840 0 3729
3731 0 461558 267746 30760 0 3730
3732 0 461681 267590 30640 0 3731
3733 0 461910 267455 30560 0 3732
3734 0 461925 267643 30440 0 3733
3735 0 462048 267712 30320 0 3734
3736 0 462134 267775 30240 0 3735
3737 0 462330 267761 30040 0 3736
3738 0 462646 267655 29920 0 3737
3739 0 462770 267618 29880 0 3738
3740 0 463791 267498 29880 0 3739
3741 0 464393 267417 29880 0 3740
3742 0 464518 267441 29840 0 3741
3743 0 464800 267351 29760 0 3742
3744 0 465079 267314 29680 0 3743
3745 0 465192 267307 29640 0 3744
3746 0 465137 267322 29600 0 3745
3747 0 465159 267353 29520 0 3746
3748 0 465230 267301 29400 0 3747
3749 0 465302 267391 29280 0 3748
3750 5 465347 267450 29240 0 3749
3751 0 465335 267409 29200 0 3750
3752 0 465283 267241 29040 0 3751
3753 0 465250 267139 28920 0 3752
3754 0 465196 267114 28800 0 3753
3755 0 465186 267101 28680 0 3754
3756 0 465104 267074 28600 0 3755
3757 0 465086 266979 28520 0 3756
3758 0 464880 266860 28360 0 3757
3759 0 464940 266736 28240 0 3758
3760 0 464926 266761 28040 0 3759
3761 0 465129 266759 27880 0 3760
3762 5 465457 266738 27680 0 3761
3763 0 466078 266388 27680 0 3762
3764 0 466188 266294 27720 0 3763
3765 0 466218 266260 27760 0 3764
3766 0 466258 266212 27800 0 3765
3767 0 466380 266100 27880 0 3766
3768 5 466450 266040 27920 0 3767
3769 5 466974 265684 27920 0 3768
3770 0 467040 265626 28000 0 3769
3771 0 467054 265578 28120 0 3770
3772 0 467154 265556 28200 0 3771
3773 6 467240 265536 28240 0 3772
3774 0 482525 251456 62480 0 2323
3775 0 482538 251463 62280 0 3774
3776 0 482919 251183 62040 0 3775
3777 0 483334 251191 61880 0 3776
3778 0 483572 251122 61720 0 3777
3779 0 483738 251101 61480 0 3778
3780 0 484209 250974 61280 0 3779
3781 0 484459 250792 61160 0 3780
3782 0 484797 250707 60960 0 3781
3783 0 485138 250769 60720 0 3782
3784 0 485625 250319 60560 0 3783
3785 0 485734 249668 60440 0 3784
3786 0 485939 249199 60320 0 3785
3787 0 486305 248729 60080 0 3786
3788 0 486234 248697 59840 0 3787
3789 0 486352 248635 59600 0 3788
3790 5 486446 248698 59480 0 3789
3791 0 486508 248740 59400 0 3790
3792 0 486543 248917 59320 0 3791
3793 0 486585 249111 59120 0 3792
3794 0 486584 249159 58960 0 3793
3795 0 486593 249186 58760 0 3794
3796 0 486717 249096 58560 0 3795
3797 0 486879 249049 58320 0 3796
3798 0 487181 249097 58080 0 3797
3799 0 487421 249058 57880 0 3798
3800 0 487353 249184 57680 0 3799
3801 0 487589 249233 57480 0 3800
3802 0 487562 249192 57200 0 3801
3803 0 487531 249131 57040 0 3802
3804 0 487684 249098 56840 0 3803
3805 0 487991 249167 56600 0 3804
3806 0 488024 249257 56400 0 3805
3807 0 488013 249406 56200 0 3806
3808 0 487970 249511 56000 0 3807
3809 0 487979 249642 55800 0 3808
3810 5 487915 249573 55520 0 3809
3811 0 488079 249734 55440 0 3810
3812 0 488357 249842 55240 0 3811
3813 0 488510 249932 55040 0 3812
3814 0 488867 250056 54840 0 3813
3815 0 489128 250336 54640 0 3814
3816 0 489245 250512 54400 0 3815
3817 0 489367 250803 54200 0 3816
3818 0 489654 251094 54000 0 3817
3819 0 489678 251180 53880 0 3818
3820 0 489810 251321 53720 0 3819
3821 0 490004 251518 53520 0 3820
3822 0 489973 251679 53360 0 3821
3823 0 489945 251861 53120 0 3822
3824 0 490021 252178 52880 0 3823
3825 0 490156 252335 52680 0 3824
3826 0 490174 252378 52480 0 3825
3827 0 490323 252477 52280 0 3826
3828 0 490480 252735 52080 0 3827
3829 0 490753 252942 51840 0 3828
3830 0 490926 252976 51600 0 3829
3831 0 491112 253232 51400 0 3830
3832 0 491275 253498 51120 0 3831
3833 0 491494 253642 50960 0 3832
3834 5 491600 253586 50840 0 3833
3835 0 492075 253782 50800 0 3834
3836 0 492693 254010 50720 0 3835
3837 0 493086 254120 50680 0 3836
3838 0 493107 254015 50800 0 3837
3839 0 493520 253914 50880 0 3838
3840 0 494036 254102 50960 0 3839
3841 0 494661 254133 51040 0 3840
3842 0 494952 254098 51200 0 3841
3843 0 495735 253847 51360 0 3842
3844 0 496555 253488 51440 0 3843
3845 0 497189 253370 51280 0 3844
3846 0 497514 253266 51240 0 3845
3847 0 498177 253264 51120 0 3846
3848 0 498858 253227 51040 0 3847
3849 0 499062 252886 51000 0 3848
3850 0 499040 252831 50960 0 3849
3851 0 498995 252583 50880 0 3850
3852 0 498795 252816 50800 0 3851
3853 0 498922 252476 50600 0 3852
3854 0 498954 252177 50400 0 3853
3855 0 498896 252142 50280 0 3854
3856 0 498995 251980 50200 0 3855
3857 0 499049 251776 50040 0 3856
3858 0 499091 251799 50000 0 3857
3859 0 499082 251792 49960 0 3858
3860 0 498866 251974 49920 0 3859
3861 0 498846 251950 49880 0 3860
3862 0 498682 251911 49720 0 3861
3863 0 498638 251822 49520 0 3862
3864 0 498699 251892 49280 0 3863
3865 0 498787 251877 49040 0 3864
3866 0 498619 251887 48800 0 3865
3867 0 498573 251904 48560 0 3866
3868 0 498486 251866 48320 0 3867
3869 0 498317 251642 48120 0 3868
3870 0 498235 251423 47960 0 3869
3871 0 498294 251551 47920 0 3870
3872 0 498362 251387 47880 0 3871
3873 0 498391 251585 47840 0 3872
3874 0 498394 251658 47760 0 3873
3875 0 498407 251751 47640 0 3874
3876 0 498716 251500 47480 0 3875
3877 0 498664 251279 47280 0 3876
3878 0 498470 251261 47040 0 3877
3879 0 498387 251296 47000 0 3878
3880 0 498312 251278 46960 0 3879
3881 0 498301 251261 46920 0 3880
3882 0 498192 252016 46880 0 3881
3883 0 498162 252002 46840 0 3882
3884 0 498036 252048 46680 0 3883
3885 0 497678 251805 46440 0 3884
3886 0 497495 252022 46320 0 3885
3887 0 497422 252285 46120 0 3886
3888 0 497302 252430 45920 0 3887
3889 0 497171 252495 45680 0 3888
3890 0 496640 252422 45480 0 3889
3891 0 496412 252298 45280 0 3890
3892 0 496246 252181 45120 0 3891
3893 5 496149 252168 44920 0 3892
3894 0 496310 252422 44760 0 3893
3895 0 496442 252590 44600 0 3894
3896 0 496390 252536 44440 0 3895
3897 0 496386 252432 44200 0 3896
3898 0 496346 252414 44000 0 3897
3899 0 496331 252404 43760 0 3898
3900 0 496263 252246 43600 0 3899
3901 0 495892 251998 43400 0 3900
3902 0 495534 251751 43320 0 3901
3903 0 494982 251346 43160 0 3902
3904 0 494516 251241 43040 0 3903
3905 0 493574 250727 42920 0 3904
3906 0 492481 250299 42880 0 3905
3907 0 491986 250188 42680 0 3906
3908 0 491682 250094 42520 0 3907
3909 0 491560 250027 42320 0 3908
3910 0 491546 249956 42280 0 3909
3911 0 491502 249745 42160 0 3910
3912 0 491420 249643 41960 0 3911
3913 0 491194 249741 41760 0 3912
3914 0 491013 249766 41560 0 3913
3915 0 490888 249689 41360 0 3914
3916 0 490903 249509 41160 0 3915
3917 0 490945 249337 40960 0 3916
3918 0 490881 249200 40520 0 3917
3919 0 490825 249095 40320 0 3918
3920 0 490817 249033 40120 0 3919
3921 0 490669 248966 39880 0 3920
3922 0 490633 249012 39640 0 3921
3923 0 490619 249037 39600 0 3922
3924 0 490635 249071 39560 0 3923
3925 0 490727 248970 39520 0 3924
3926 0 490641 249071 39440 0 3925
3927 0 490586 249152 39280 0 3926
3928 0 490583 249149 39000 0 3927
3929 0 490704 249253 38760 0 3928
3930 0 490742 249191 38440 0 3929
3931 0 491096 248946 38240 0 3930
3932 0 491493 248687 38080 0 3931
3933 0 491825 247931 38240 0 3932
3934 5 492140 247584 38360 0 3933
3935 0 492020 247439 38400 0 3934
3936 0 491796 246995 38440 0 3935
3937 0 491666 246849 38480 0 3936
3938 0 491459 246636 38600 0 3937
3939 0 491230 246360 38760 0 3938
3940 0 491093 246332 38880 0 3939
3941 0 490974 246027 39040 0 3940
3942 0 490849 245825 39160 0 3941
3943 0 490554 245575 39280 0 3942
3944 0 490348 245328 39400 0 3943
3945 0 490286 245287 39440 0 3944
3946 0 490251 245272 39480 0 3945
3947 0 490217 245256 39560 0 3946
3948 0 490234 244958 39720 0 3947
3949 0 490175 244822 39840 0 3948
3950 0 489906 244483 40040 0 3949
3951 0 489694 244247 40160 0 3950
3952 0 489262 243819 40320 0 3951
3953 0 489014 243746 40200 0 3952
3954 0 488614 243555 40080 0 3953
3955 0 488202 243418 40000 0 3954
3956 0 487784 243290 40080 0 3955
3957 0 487454 243288 40120 0 3956
3958 0 486950 243037 40200 0 3957
3959 0 486696 242917 40320 0 3958
3960 0 486587 242756 40400 0 3959
3961 0 486533 242675 40440 0 3960
3962 0 486478 242567 40600 0 3961
3963 0 486451 242434 40760 0 3962
3964 0 486498 242295 40920 0 3963
3965 0 486557 242263 41000 0 3964
3966 0 486608 242156 41200 0 3965
3967 0 486634 242037 41400 0 3966
3968 0 486631 241861 41600 0 3967
3969 0 486558 241742 41800 0 3968
3970 0 486508 241461 41960 0 3969
3971 0 486365 241253 42160 0 3970
3972 0 486170 241173 42280 0 3971
3973 0 485778 241201 42400 0 3972
3974 0 485366 241193 42520 0 3973
3975 0 484994 241102 42360 0 3974
3976 0 484703 241209 42200 0 3975
3977 0 484565 241241 42000 0 3976
3978 0 484363 241303 41800 0 3977
3979 0 484090 241249 41600 0 3978
3980 0 484011 241313 41440 0 3979
3981 0 483991 241329 41400 0 3980
3982 5 483416 241557 41200 0 3981
3983 0 483140 241548 41000 0 3982
3984 6 483001 241617 40840 0 3983
3985 0 463518 262403 54320 0 3560
3986 0 463263 262731 54360 0 3985
3987 0 462920 263069 54440 0 3986
3988 0 462533 263423 54520 0 3987
3989 0 461464 264175 54640 0 3988
3990 0 461411 264173 54680 0 3989
3991 0 461042 264403 54720 0 3990
3992 0 460949 264472 54760 0 3991
3993 0 460777 264558 54840 0 3992
3994 5 460174 264824 54920 0 3993
3995 0 459814 265073 54920 0 3994
3996 0 459770 265098 54880 0 3995
3997 0 459664 265238 54800 0 3996
3998 0 459217 265608 54680 0 3997
3999 0 459099 265712 54600 0 3998
4000 0 458813 265902 54440 0 3999
4001 0 458375 266305 54280 0 4000
4002 0 458295 266631 54280 0 4001
4003 0 458206 266813 54280 0 4002
4004 5 458114 267304 54280 0 4003
4005 0 458208 267591 54440 0 4004
4006 0 458209 267695 54480 0 4005
4007 0 458224 267752 54520 0 4006
4008 0 458200 267781 54560 0 4007
4009 0 458260 267849 54600 0 4008
4010 0 458304 267895 54680 0 4009
4011 0 458398 267991 54720 0 4010
4012 0 458516 268097 54760 0 4011
4013 0 458885 268421 54840 0 4012
4014 0 459097 268559 54880 0 4013
4015 0 459290 268788 54920 0 4014
4016 0 459413 269024 54960 0 4015
4017 0 459565 269258 55080 0 4016
4018 0 459810 269411 55200 0 4017
4019 0 459988 269737 55360 0 4018
4020 0 460201 269792 55480 0 4019
4021 0 460352 269862 55560 0 4020
4022 0 460395 269913 55600 0 4021
4023 5 460559 270235 55600 0 4022
4024 0 460591 270292 55560 0 4023
4025 0 460608 270500 55480 0 4024
4026 0 460474 270862 55360 0 4025
4027 0 460492 271076 55200 0 4026
4028 0 460443 271187 55040 0 4027
4029 0 460361 271267 54920 0 4028
4030 0 460364 271373 54840 0 4029
4031 0 460429 271505 54720 0 4030
4032 0 460417 271667 54600 0 4031
4033 0 460161 272047 54280 0 4032
4034 0 460174 272473 54200 0 4033
4035 0 460209 272561 54080 0 4034
4036 0 460211 272609 54040 0 4035
4037 0 460197 272771 53920 0 4036
4038 0 460214 272880 53800 0 4037
4039 0 460158 272982 53680 0 4038
4040 0 460109 273121 53520 0 4039
4041 5 460123 273164 53480 0 4040
4042 0 460033 273319 53320 0 4041
4043 0 460012 273346 53280 0 4042
4044 0 459962 273408 53160 0 4043
4045 0 459948 273451 53080 0 4044
4046 0 459950 273563 52960 0 4045
4047 0 459892 273591 52880 0 4046
4048 0 459847 273636 52800 0 4047
4049 0 459826 273693 52640 0 4048
4050 0 459770 273701 52360 0 4049
4051 0 459899 273836 52080 0 4050
4052 0 459947 273943 51760 0 4051
4053 0 460039 274189 51480 0 4052
4054 0 460175 274311 51280 0 4053
4055 0 460208 274410 51120 0 4054
4056 0 460115 274650 50840 0 4055
4057 0 459915 274659 50520 0 4056
4058 0 459865 274697 50360 0 4057
4059 0 459963 274676 50280 0 4058
4060 0 459824 274724 50240 0 4059
4061 0 459823 274766 50120 0 4060
4062 0 459784 274824 49960 0 4061
4063 0 459808 274847 49880 0 4062
4064 0 459860 274869 49800 0 4063
4065 0 459877 274884 49600 0 4064
4066 0 459964 274832 49400 0 4065
4067 0 460269 274811 49160 0 4066
4068 0 460326 274803 49040 0 4067
4069 0 460329 274802 48960 0 4068
4070 0 460405 274804 48800 0 4069
4071 0 460457 274785 48640 0 4070
4072 0 460553 274739 48360 0 4071
4073 0 460653 274718 48200 0 4072
4074 0 460388 274392 48040 0 4073
4075 0 460379 274480 47920 0 4074
4076 0 460410 274442 47880 0 4075
4077 0 460506 274584 47840 0 4076
4078 0 460500 274648 47800 0 4077
4079 0 460503 274651 47760 0 4078
4080 0 460691 274776 47680 0 4079
4081 0 460722 274777 47560 0 4080
4082 0 460937 274583 47440 0 4081
4083 0 461112 274432 47280 0 4082
4084 0 461202 274513 47120 0 4083
4085 0 461252 274357 46960 0 4084
4086 0 461107 274779 46920 0 4085
4087 0 460662 273196 46840 0 4086
4088 0 461106 274722 46840 0 4087
4089 0 461172 274750 46720 0 4088
4090 0 461200 274765 46560 0 4089
4091 0 461264 274936 46280 0 4090
4092 0 461267 275108 46080 0 4091
4093 0 461338 275169 45920 0 4092
4094 0 461514 275106 45800 0 4093
4095 0 461793 274980 45640 0 4094
4096 0 461966 274885 45560 0 4095
4097 0 462194 274762 45440 0 4096
4098 0 462430 274613 45320 0 4097
4099 0 462634 274473 45120 0 4098
4100 5 463415 274005 44760 0 4099
4101 0 463683 273970 44760 0 4100
4102 0 463828 273952 44720 0 4101
4103 0 464079 273935 44600 0 4102
4104 0 464295 273847 44360 0 4103
4105 0 464596 273728 44200 0 4104
4106 0 465008 273551 44040 0 4105
4107 0 465364 273495 43960 0 4106
4108 0 465524 273465 43920 0 4107
4109 0 465772 273340 43840 0 4108
4110 0 466518 273181 43800 0 4109
4111 0 467450 272947 43920 0 4110
4112 0 467708 272903 43960 0 4111
4113 0 467800 272903 44000 0 4112
4114 0 468408 272903 44120 0 4113
4115 0 469012 272749 44160 0 4114
4116 0 469594 272587 44120 0 4115
4117 0 469796 272527 44040 0 4116
4118 0 470180 272477 43920 0 4117
4119 0 470798 272249 43880 0 4118
4120 5 472180 271787 43920 0 4119
4121 0 473224 271447 44000 0 4120
4122 0 473628 271347 44080 0 4121
4123 0 473772 271253 44120 0 4122
4124 0 473980 271181 44200 0 4123
4125 0 474280 271001 44320 0 4124
4126 0 474672 270757 44440 0 4125
4127 0 475148 270453 44560 0 4126
4128 0 475576 270257 44640 0 4127
4129 0 475964 270069 44760 0 4128
4130 0 476120 269989 44800 0 4129
4131 0 476308 269809 44880 0 4130
4132 0 476512 269545 44840 0 4131
4133 0 476596 269465 44760 0 4132
4134 0 476788 269325 44680 0 4133
4135 0 477048 269225 44600 0 4134
4136 0 477424 268913 44480 0 4135
4137 0 477616 268761 44360 0 4136
4138 0 477744 268689 44240 0 4137
4139 0 477928 268617 44080 0 4138
4140 0 477888 268549 43960 0 4139
4141 0 478036 268521 43920 0 4140
4142 0 477896 268473 43880 0 4141
4143 0 477884 268433 43800 0 4142
4144 0 477944 268433 43680 0 4143
4145 0 478152 268305 43640 0 4144
4146 0 478272 268257 43600 0 4145
4147 0 478456 268005 43560 0 4146
4148 0 478808 267837 43480 0 4147
4149 0 479108 267653 43440 0 4148
4150 0 479204 267537 43400 0 4149
4151 0 479432 267357 43360 0 4150
4152 0 479636 267109 43320 0 4151
4153 0 480180 266793 43360 0 4152
4154 0 480304 266641 43400 0 4153
4155 0 480500 266333 43440 0 4154
4156 0 480656 266149 43480 0 4155
4157 0 481172 265681 43520 0 4156
4158 0 481360 265321 43560 0 4157
4159 5 481576 265005 43640 0 4158
4160 0 481988 264749 43680 0 4159
4161 0 482092 264685 43720 0 4160
4162 0 482232 264629 43800 0 4161
4163 0 482336 264537 43880 0 4162
4164 0 482244 264505 43920 0 4163
4165 0 482416 264473 43960 0 4164
4166 0 482448 264381 44000 0 4165
4167 0 482544 264329 44120 0 4166
4168 0 482596 264409 44200 0 4167
4169 0 483440 264377 44240 0 4168
4170 0 484348 264377 44120 0 4169
4171 0 484600 264485 43960 0 4170
4172 0 484588 264349 43760 0 4171
4173 6 484288 264301 43720 0 4172
4174 0 462416 261867 53240 0 3570
4175 0 462426 261827 53160 0 4174
4176 0 462372 261791 53080 0 4175
4177 0 462476 261659 52960 0 4176
4178 0 462504 261641 52920 0 4177
4179 0 462554 261625 52840 0 4178
4180 0 462564 261569 52720 0 4179
4181 0 462638 261567 52600 0 4180
4182 0 462668 261547 52480 0 4181
4183 5 462772 261479 52360 0 4182
4184 0 462640 261551 52160 0 4183
4185 0 462608 261589 52000 0 4184
4186 0 462562 261559 51840 0 4185
4187 0 462492 261543 51720 0 4186
4188 0 462416 261527 51640 0 4187
4189 0 462394 261529 51520 0 4188
4190 0 462378 261399 51360 0 4189
4191 0 462354 261383 51200 0 4190
4192 0 462418 261387 51040 0 4191
4193 0 462496 261337 51000 0 4192
4194 0 462544 261261 50960 0 4193
4195 0 462584 261185 50920 0 4194
4196 0 462572 261153 50880 0 4195
4197 0 462310 261127 50840 0 4196
4198 0 462310 261067 50800 0 4197
4199 0 462290 261099 50720 0 4198
4200 0 462248 260979 50600 0 4199
4201 5 462168 260920 50520 0 4200
4202 0 462128 260891 50480 0 4201
4203 5 462164 260885 50320 0 4202
4204 0 462228 260739 50280 0 4203
4205 0 462208 260725 50240 0 4204
4206 0 462186 260581 50200 0 4205
4207 5 461910 260373 50160 0 4206
4208 0 462002 260371 50000 0 4207
4209 0 462074 260343 49960 0 4208
4210 0 461950 260499 49920 0 4209
4211 0 461958 260447 49880 0 4210
4212 0 461962 260459 49840 0 4211
4213 0 462058 260411 49760 0 4212
4214 0 462094 260319 49680 0 4213
4215 0 462066 260347 49560 0 4214
4216 0 462034 260275 49440 0 4215
4217 0 462134 260227 49280 0 4216
4218 0 462226 260131 49120 0 4217
4219 0 462314 260091 49000 0 4218
4220 0 462318 260035 48880 0 4219
4221 0 462394 260255 48840 0 4220
4222 5 462090 260119 48800 0 4221
4223 0 462426 259959 48760 0 4222
4224 0 462358 259903 48680 0 4223
4225 0 462070 260007 48400 0 4224
4226 5 462026 259995 48360 0 4225
4227 0 462674 259527 48320 0 4226
4228 0 462838 259479 48280 0 4227
4229 0 462870 259432 48240 0 4228
4230 0 462788 259088 48120 0 4229
4231 0 462702 258912 48040 0 4230
4232 0 462670 258836 48000 0 4231
4233 0 462614 258758 47960 0 4232
4234 0 462732 258838 47920 0 4233
4235 0 462908 258886 47880 0 4234
4236 0 462928 258890 47840 0 4235
4237 0 462996 258860 47760 0 4236
4238 0 461380 259752 47720 0 4237
4239 0 463032 259024 47680 0 4238
4240 0 463322 258916 47600 0 4239
4241 0 463576 258790 47560 0 4240
4242 0 463954 258638 47480 0 4241
4243 0 464454 258582 47440 0 4242
4244 0 464646 258544 47400 0 4243
4245 0 464708 258488 47320 0 4244
4246 0 464766 258508 47160 0 4245
4247 0 464844 258560 47000 0 4246
4248 0 464906 258546 46960 0 4247
4249 0 464942 258778 46840 0 4248
4250 0 464870 259206 46800 0 4249
4251 0 464866 259208 46760 0 4250
4252 0 464998 259280 46640 0 4251
4253 0 464954 259274 46480 0 4252
4254 0 464932 259322 46360 0 4253
4255 0 464826 259446 46240 0 4254
4256 0 464774 259540 46160 0 4255
4257 0 464714 259650 46040 0 4256
4258 0 464604 259814 45880 0 4257
4259 0 464656 259734 45760 0 4258
4260 0 464682 259720 45640 0 4259
4261 0 464768 259658 45520 0 4260
4262 0 464818 259602 45400 0 4261
4263 0 464618 259656 45240 0 4262
4264 0 464544 259684 45080 0 4263
4265 0 464464 259726 44880 0 4264
4266 0 464456 259792 44680 0 4265
4267 0 464390 259790 44480 0 4266
4268 0 464432 259792 44320 0 4267
4269 0 464464 259808 44080 0 4268
4270 0 464462 259850 43920 0 4269
4271 0 464478 259892 43760 0 4270
4272 0 464506 259942 43600 0 4271
4273 0 464536 259948 43480 0 4272
4274 0 464634 260006 43360 0 4273
4275 0 464660 260066 43200 0 4274
4276 0 464744 260144 43000 0 4275
4277 0 464812 260184 42880 0 4276
4278 0 464852 260228 42760 0 4277
4279 0 464866 260302 42600 0 4278
4280 0 464940 260366 42400 0 4279
4281 0 465020 260498 42280 0 4280
4282 0 465056 260586 42120 0 4281
4283 0 465236 260782 41960 0 4282
4284 0 465324 260906 41840 0 4283
4285 0 465426 260968 41680 0 4284
4286 0 465480 261074 41600 0 4285
4287 0 465600 261142 41480 0 4286
4288 0 465726 261256 41360 0 4287
4289 0 465792 261428 41240 0 4288
4290 0 465794 261526 41120 0 4289
4291 0 465788 261616 41000 0 4290
4292 0 465750 261698 40840 0 4291
4293 5 465604 261800 40800 0 4292
4294 0 465688 261726 40760 0 4293
4295 0 465706 261710 40600 0 4294
4296 0 465694 261672 40480 0 4295
4297 0 465674 261650 40360 0 4296
4298 0 465572 261622 40200 0 4297
4299 0 465454 261594 40040 0 4298
4300 0 465340 261610 39880 0 4299
4301 0 465374 261658 39760 0 4300
4302 0 465242 261736 39600 0 4301
4303 0 465032 261806 39440 0 4302
4304 0 464930 261840 39360 0 4303
4305 0 464868 261876 39280 0 4304
4306 0 464800 261906 39160 0 4305
4307 0 464688 261874 39040 0 4306
4308 0 464676 261930 38880 0 4307
4309 0 464632 261996 38720 0 4308
4310 0 464502 261892 38560 0 4309
4311 0 464398 261878 38400 0 4310
4312 0 464342 261918 38160 0 4311
4313 0 464284 261908 38000 0 4312
4314 0 464184 261916 37840 0 4313
4315 0 464252 261962 37680 0 4314
4316 0 464270 261992 37520 0 4315
4317 0 464554 262018 37360 0 4316
4318 0 464774 262016 37280 0 4317
4319 0 464942 262052 37160 0 4318
4320 0 465156 262076 37120 0 4319
4321 0 465200 262110 37000 0 4320
4322 0 465448 262338 36960 0 4321
4323 0 465292 262210 36920 0 4322
4324 0 465272 262226 36880 0 4323
4325 0 465192 262264 36800 0 4324
4326 0 464894 262372 36680 0 4325
4327 0 464652 262450 36560 0 4326
4328 0 464350 262496 36440 0 4327
4329 0 464398 262568 36320 0 4328
4330 0 464474 262618 36200 0 4329
4331 0 464552 262686 36040 0 4330
4332 0 464634 262744 35880 0 4331
4333 5 464716 262734 35760 0 4332
4334 0 464744 262730 35720 0 4333
4335 0 464710 262766 35560 0 4334
4336 0 464704 262872 35400 0 4335
4337 0 464696 262930 35280 0 4336
4338 0 464796 262974 35120 0 4337
4339 0 464822 262984 34960 0 4338
4340 0 464954 263038 34800 0 4339
4341 0 465016 263044 34600 0 4340
4342 0 465104 263116 34400 0 4341
4343 0 465122 263174 34240 0 4342
4344 0 465194 263332 34000 0 4343
4345 5 465154 263520 33800 0 4344
4346 0 465446 263408 33680 0 4345
4347 0 465786 263512 33560 0 4346
4348 0 465862 263496 33440 0 4347
4349 0 466022 263472 33280 0 4348
4350 0 466082 263472 33120 0 4349
4351 0 466066 263492 32920 0 4350
4352 0 466100 263467 32720 0 4351
4353 6 466258 263395 32520 0 4352
4354 0 498808 242762 65160 0 2754
4355 0 498976 242925 65320 0 4354
4356 0 499202 242962 65360 0 4355
4357 0 499454 242960 65400 0 4356
4358 0 499625 242974 65480 0 4357
4359 0 499911 242994 65560 0 4358
4360 0 500182 242955 65720 0 4359
4361 0 500398 242839 65840 0 4360
4362 0 500685 242591 66080 0 4361
4363 0 500736 242386 66160 0 4362
4364 0 500878 242141 66320 0 4363
4365 0 501004 241952 66440 0 4364
4366 0 501241 241594 66600 0 4365
4367 0 501493 241413 66720 0 4366
4368 0 501711 241236 66800 0 4367
4369 0 501889 241099 66960 0 4368
4370 0 501910 241039 67000 0 4369
4371 5 501835 240845 67000 0 4370
4372 0 501692 240704 67000 0 4371
4373 0 501665 240690 66960 0 4372
4374 5 501432 240525 66960 0 4373
4375 0 501441 240427 66800 0 4374
4376 0 501490 240321 66760 0 4375
4377 0 501410 240247 66680 0 4376
4378 0 501356 240093 66560 0 4377
4379 0 501230 239779 66400 0 4378
4380 0 501178 239623 66360 0 4379
4381 0 501011 239507 66320 0 4380
4382 0 501011 239349 66200 0 4381
4383 0 500928 239267 66040 0 4382
4384 0 500899 239142 65920 0 4383
4385 0 500938 239082 65800 0 4384
4386 0 500681 238983 65640 0 4385
4387 0 500538 238859 65480 0 4386
4388 0 500486 238743 65440 0 4387
4389 0 500396 238576 65320 0 4388
4390 0 500288 238242 65280 0 4389
4391 0 500268 237725 65200 0 4390
4392 0 500478 237426 65080 0 4391
4393 0 500603 237108 64920 0 4392
4394 0 500468 236744 64800 0 4393
4395 0 500440 236596 64720 0 4394
4396 0 500420 236392 64600 0 4395
4397 0 500506 236268 64400 0 4396
4398 0 500616 235978 64280 0 4397
4399 0 500627 235761 64200 0 4398
4400 0 500612 235691 64160 0 4399
4401 0 500748 235454 64040 0 4400
4402 0 500761 235164 63960 0 4401
4403 0 500651 234983 63840 0 4402
4404 0 500677 234773 63720 0 4403
4405 0 500710 234685 63680 0 4404
4406 5 500770 234630 63640 0 4405
4407 0 500917 234206 63640 0 4406
4408 0 501072 233881 63640 0 4407
4409 0 501071 233842 63600 0 4408
4410 0 500995 233806 63520 0 4409
4411 0 501068 233564 63400 0 4410
4412 0 501093 233388 63320 0 4411
4413 0 501135 233309 63240 0 4412
4414 0 501482 233101 63120 0 4413
4415 5 501754 232811 63040 0 4414
4416 0 501839 232637 63040 0 4415
4417 0 501766 232547 63080 0 4416
4418 0 501766 232427 63120 0 4417
4419 0 501884 232266 63160 0 4418
4420 0 501901 232254 63200 0 4419
4421 0 501904 232190 63320 0 4420
4422 0 501989 232091 63440 0 4421
4423 0 502114 232023 63520 0 4422
4424 0 502163 231900 63640 0 4423
4425 0 502328 231732 63800 0 4424
4426 0 502422 231592 63960 0 4425
4427 0 502482 231439 64120 0 4426
4428 0 502455 231310 64240 0 4427
4429 0 502326 231117 64440 0 4428
4430 0 502209 230940 64600 0 4429
4431 0 502090 230871 64880 0 4430
4432 0 502040 230767 65120 0 4431
4433 0 501953 230609 65400 0 4432
4434 0 502004 230477 65640 0 4433
4435 0 501907 230482 65920 0 4434
4436 0 501810 230349 66080 0 4435
4437 0 501695 230140 66280 0 4436
4438 0 501764 229778 66440 0 4437
4439 0 501934 229496 66520 0 4438
4440 0 502103 229220 66600 0 4439
4441 0 502109 229080 66640 0 4440
4442 0 502085 229028 66680 0 4441
4443 0 502090 228970 66760 0 4442
4444 0 501888 228916 66880 0 4443
4445 5 501910 228922 66960 0 4444
4446 0 502175 228833 67200 0 4445
4447 0 502288 228770 67280 0 4446
4448 0 502414 228665 67320 0 4447
4449 0 502455 228655 67400 0 4448
4450 0 502471 228618 67520 0 4449
4451 0 502516 228447 67640 0 4450
4452 0 502516 228356 67720 0 4451
4453 0 502537 228280 67880 0 4452
4454 0 502573 228116 68080 0 4453
4455 0 502638 228004 68160 0 4454
4456 0 502651 227917 68320 0 4455
4457 0 502583 227839 68480 0 4456
4458 0 502600 227710 68640 0 4457
4459 0 502698 227612 68800 0 4458
4460 0 502851 227562 68960 0 4459
4461 0 502985 227508 69120 0 4460
4462 0 503140 227382 69320 0 4461
4463 0 503206 227367 69600 0 4462
4464 5 503316 227361 69880 0 4463
4465 0 503312 227252 69960 0 4464
4466 0 503572 227120 70000 0 4465
4467 0 503628 226908 70040 0 4466
4468 0 503648 226820 69920 0 4467
4469 0 503628 226772 69800 0 4468
4470 6 503621 226750 69760 0 4469
4471 0 470665 264918 45240 0 3429
4472 0 470817 264909 45120 0 4471
4473 0 470793 264894 44960 0 4472
4474 0 470665 264909 44880 0 4473
4475 0 470653 264936 44720 0 4474
4476 0 470665 264969 44640 0 4475
4477 0 470665 264993 44480 0 4476
4478 0 470741 265057 44400 0 4477
4479 0 470792 265120 44200 0 4478
4480 0 470756 265153 44040 0 4479
4481 0 470839 265337 43880 0 4480
4482 0 470796 265656 43680 0 4481
4483 0 470793 265988 43560 0 4482
4484 0 470885 266197 43400 0 4483
4485 0 470796 266520 43320 0 4484
4486 0 470673 266697 43200 0 4485
4487 0 470553 266993 43080 0 4486
4488 0 470505 267161 42960 0 4487
4489 0 470388 267349 42840 0 4488
4490 0 470316 267577 42760 0 4489
4491 0 470269 268074 42600 0 4490
4492 0 470160 268462 42480 0 4491
4493 0 470033 268660 42400 0 4492
4494 0 469899 268788 42360 0 4493
4495 0 469708 268878 42320 0 4494
4496 0 469663 269021 42280 0 4495
4497 0 469630 269102 42240 0 4496
4498 0 469585 269114 42200 0 4497
4499 0 469489 269451 42120 0 4498
4500 0 469493 269570 42080 0 4499
4501 0 469485 269653 42000 0 4500
4502 0 469473 269718 41960 0 4501
4503 0 469422 269904 41920 0 4502
4504 0 469387 270058 41880 0 4503
4505 0 469401 270205 41800 0 4504
4506 0 469473 270317 41680 0 4505
4507 0 469493 270457 41640 0 4506
4508 0 469389 270628 41520 0 4507
4509 0 469270 270665 41480 0 4508
4510 0 469088 270881 41440 0 4509
4511 0 469160 270871 41400 0 4510
4512 0 469084 270998 41240 0 4511
4513 0 469196 270937 41200 0 4512
4514 0 469096 271049 41080 0 4513
4515 0 469051 271070 41040 0 4514
4516 0 469046 271129 40760 0 4515
4517 0 469005 271169 40640 0 4516
4518 0 468976 271216 40560 0 4517
4519 0 468814 271305 40400 0 4518
4520 0 468844 271340 40280 0 4519
4521 5 468860 271361 40160 0 4520
4522 0 468901 271565 40120 0 4521
4523 0 468961 271615 40000 0 4522
4524 0 469031 271725 39960 0 4523
4525 0 469110 271692 39920 0 4524
4526 0 469176 271796 39800 0 4525
4527 0 469289 271805 39760 0 4526
4528 0 469376 271822 39680 0 4527
4529 0 469453 271869 39600 0 4528
4530 0 469488 271884 39560 0 4529
4531 0 469540 271901 39480 0 4530
4532 0 469569 271962 39400 0 4531
4533 0 469585 271943 39320 0 4532
4534 0 469657 271932 39240 0 4533
4535 0 469637 271904 39160 0 4534
4536 0 469710 271931 38960 0 4535
4537 5 469773 271933 38920 0 4536
4538 0 469963 271939 38800 0 4537
4539 0 470044 271928 38720 0 4538
4540 0 470053 271944 38640 0 4539
4541 0 469960 271957 38600 0 4540
4542 0 470034 271951 38520 0 4541
4543 0 470065 271942 38480 0 4542
4544 0 470144 271991 38360 0 4543
4545 0 470153 272023 38320 0 4544
4546 0 470203 271996 38280 0 4545
4547 0 470248 271999 38200 0 4546
4548 0 470537 271855 38000 0 4547
4549 0 470632 271814 37920 0 4548
4550 0 470736 271689 37840 0 4549
4551 0 471057 271276 37720 0 4550
4552 0 470984 271270 37680 0 4551
4553 0 470962 271290 37640 0 4552
4554 0 470942 271283 37600 0 4553
4555 0 470938 271172 37520 0 4554
4556 0 470963 271218 37440 0 4555
4557 0 471122 271082 37400 0 4556
4558 0 471194 271053 37360 0 4557
4559 0 471439 270988 37280 0 4558
4560 0 471662 270970 37200 0 4559
4561 0 471724 270922 37160 0 4560
4562 0 471841 270920 37120 0 4561
4563 0 471995 270910 37040 0 4562
4564 0 471990 270904 37000 0 4563
4565 0 472064 270908 36920 0 4564
4566 0 471957 270956 36800 0 4565
4567 0 471843 270954 36720 0 4566
4568 0 471747 270922 36680 0 4567
4569 0 471636 270972 36640 0 4568
4570 0 471570 270951 36600 0 4569
4571 0 471446 270979 36520 0 4570
4572 0 471410 270968 36480 0 4571
4573 0 471372 270940 36440 0 4572
4574 0 471398 270972 36400 0 4573
4575 0 471422 271010 36360 0 4574
4576 0 471440 270985 36280 0 4575
4577 0 471442 271010 36200 0 4576
4578 0 471525 271040 36120 0 4577
4579 0 471545 271107 36040 0 4578
4580 6 471587 271094 35960 0 4579
4581 0 442349 107106 113000 0 3197
4582 0 442488 107140 112960 0 4581
4583 0 442687 107238 112840 0 4582
4584 0 442782 107260 112760 0 4583
4585 0 442853 107311 112560 0 4584
4586 0 442839 107420 112360 0 4585
4587 0 442811 107519 112280 0 4586
4588 0 442833 107602 112240 0 4587
4589 0 442770 107716 112120 0 4588
4590 0 442800 107797 111960 0 4589
4591 0 442774 107778 111920 0 4590
4592 0 442773 107840 111880 0 4591
4593 0 442836 107846 111840 0 4592
4594 0 442680 107884 111720 0 4593
4595 0 442621 107921 111680 0 4594
4596 0 442710 107849 111600 0 4595
4597 0 442726 107849 111520 0 4596
4598 0 442740 107960 111200 0 4597
4599 0 442749 107955 111040 0 4598
4600 0 442783 107933 111000 0 4599
4601 0 442895 108058 110800 0 4600
4602 0 442880 108119 110760 0 4601
4603 0 442826 108408 110640 0 4602
4604 0 442898 108563 110600 0 4603
4605 0 443089 108719 110480 0 4604
4606 0 443192 108886 110320 0 4605
4607 0 443242 108836 110160 0 4606
4608 0 443185 108966 110080 0 4607
4609 0 443175 109025 109920 0 4608
4610 0 443109 109127 109760 0 4609
4611 0 443081 109140 109720 0 4610
4612 0 442937 109206 109680 0 4611
4613 0 442824 109257 109640 0 4612
4614 0 442714 109286 109480 0 4613
4615 0 442682 109410 109320 0 4614
4616 0 442777 109489 109240 0 4615
4617 0 442744 109586 109080 0 4616
4618 0 442737 109629 109040 0 4617
4619 0 442736 109680 109000 0 4618
4620 0 442678 109713 108840 0 4619
4621 0 442699 109841 108680 0 4620
4622 0 442656 109923 108480 0 4621
4623 0 442554 109809 108200 0 4622
4624 0 442274 109725 107960 0 4623
4625 0 441975 109786 107760 0 4624
4626 0 441843 109803 107560 0 4625
4627 0 441669 109916 107160 0 4626
4628 5 441651 109930 107120 0 4627
4629 0 441095 110341 107120 0 4628
4630 5 440576 110506 107120 0 4629
4631 0 440458 110797 107080 0 4630
4632 0 440464 110889 107040 0 4631
4633 0 440478 111175 106920 0 4632
4634 0 440675 111522 106720 0 4633
4635 0 440848 111662 106600 0 4634
4636 0 441039 111737 106520 0 4635
4637 0 441332 112090 106400 0 4636
4638 0 441540 112018 106240 0 4637
4639 0 441576 112056 106120 0 4638
4640 0 441691 112138 106040 0 4639
4641 0 441721 112222 106000 0 4640
4642 0 441710 112391 105960 0 4641
4643 0 441615 112500 105920 0 4642
4644 0 441540 112564 105880 0 4643
4645 0 441413 112709 105840 0 4644
4646 0 441361 112905 105800 0 4645
4647 0 441322 113016 105720 0 4646
4648 0 441268 113068 105680 0 4647
4649 0 441183 113129 105640 0 4648
4650 0 441054 113154 105560 0 4649
4651 0 440979 113149 105520 0 4650
4652 0 440907 113177 105480 0 4651
4653 0 440963 113048 105440 0 4652
4654 0 440931 113230 105400 0 4653
4655 0 440883 113302 105360 0 4654
4656 0 440745 113363 105280 0 4655
4657 0 440708 113448 105240 0 4656
4658 0 440672 113529 105200 0 4657
4659 0 440598 113662 105160 0 4658
4660 0 440504 113822 105080 0 4659
4661 0 440380 113921 105000 0 4660
4662 0 440228 113958 104920 0 4661
4663 0 440098 114072 104840 0 4662
4664 0 440092 114239 104720 0 4663
4665 0 440052 114308 104640 0 4664
4666 0 440029 114386 104520 0 4665
4667 0 440009 114450 104440 0 4666
4668 0 439659 114469 104360 0 4667
4669 0 439574 114554 104280 0 4668
4670 0 439552 114568 104240 0 4669
4671 0 439561 114599 104200 0 4670
4672 0 439579 114931 104160 0 4671
4673 0 439566 115178 104120 0 4672
4674 0 439676 115527 104080 0 4673
4675 5 440253 116555 104080 0 4674
4676 0 440386 116686 104040 0 4675
4677 0 440371 116840 103880 0 4676
4678 0 440362 116884 103840 0 4677
4679 0 440381 117098 103640 0 4678
4680 0 440380 117150 103560 0 4679
4681 0 440418 117146 103400 0 4680
4682 0 440468 116981 103200 0 4681
4683 6 440402 116875 103080 0 4682
4684 0 425906 122963 134560 0 1980
4685 0 425836 123004 134400 0 4684
4686 0 425875 123038 134160 0 4685
4687 0 425940 123019 133960 0 4686
4688 0 425954 123034 133800 0 4687
4689 0 426014 122971 133640 0 4688
4690 0 426111 122904 133480 0 4689
4691 0 426189 122945 133320 0 4690
4692 0 426347 123005 132920 0 4691
4693 0 426391 123085 132800 0 4692
4694 0 426455 122944 132600 0 4693
4695 0 426529 122792 132480 0 4694
4696 0 426527 122676 132240 0 4695
4697 0 426520 122453 132000 0 4696
4698 0 426701 122320 131800 0 4697
4699 0 426741 122288 131720 0 4698
4700 0 426853 122218 131560 0 4699
4701 0 427078 122159 131360 0 4700
4702 0 427257 122051 131000 0 4701
4703 0 427364 121964 130720 0 4702
4704 0 427331 121882 130560 0 4703
4705 0 427290 121843 130400 0 4704
4706 0 427285 121750 130160 0 4705
4707 0 427226 121708 129960 0 4706
4708 0 427094 121669 129760 0 4707
4709 0 427106 121675 129520 0 4708
4710 0 427153 121667 129280 0 4709
4711 0 427186 121639 129040 0 4710
4712 0 427180 121647 128760 0 4711
4713 0 427219 121597 128560 0 4712
4714 0 427195 121615 128320 0 4713
4715 0 426916 121748 128120 0 4714
4716 0 426748 121779 127880 0 4715
4717 0 426575 121741 127800 0 4716
4718 0 426395 121721 127720 0 4717
4719 0 426240 121844 127560 0 4718
4720 0 426278 121998 127480 0 4719
4721 0 426209 122075 127360 0 4720
4722 0 426163 122113 127160 0 4721
4723 5 425990 122188 127000 0 4722
4724 0 425897 122216 126920 0 4723
4725 0 426069 122178 126720 0 4724
4726 0 426012 122125 126560 0 4725
4727 0 425962 122180 126400 0 4726
4728 0 425912 122257 126160 0 4727
4729 0 425789 122416 125880 0 4728
4730 0 425697 122482 125680 0 4729
4731 0 425691 122510 125440 0 4730
4732 0 425699 122532 125320 0 4731
4733 0 425675 122628 125120 0 4732
4734 0 425771 122699 125080 0 4733
4735 0 425882 122761 125040 0 4734
4736 0 425956 122842 125000 0 4735
4737 0 426074 122876 124960 0 4736
4738 0 426021 122902 124880 0 4737
4739 0 425892 122906 124640 0 4738
4740 0 425606 122872 124480 0 4739
4741 0 425481 122800 124200 0 4740
4742 0 425502 122811 124120 0 4741
4743 0 425518 122818 124080 0 4742
4744 0 425472 122747 123960 0 4743
4745 0 425447 122723 123920 0 4744
4746 0 425343 122714 123720 0 4745
4747 0 425349 122662 123520 0 4746
4748 0 425414 122649 123400 0 4747
4749 0 425459 122589 123320 0 4748
4750 0 425447 122596 123280 0 4749
4751 0 425436 122620 123080 0 4750
4752 0 425474 122617 123040 0 4751
4753 0 425573 122553 122840 0 4752
4754 0 425646 122547 122760 0 4753
4755 0 425773 122507 122600 0 4754
4756 0 425641 122647 122440 0 4755
4757 0 425754 122678 122280 0 4756
4758 0 425768 122735 122160 0 4757
4759 0 425901 122745 122000 0 4758
4760 0 425950 122811 121840 0 4759
4761 0 425881 122742 121640 0 4760
4762 0 425892 122698 121560 0 4761
4763 0 425977 122607 121400 0 4762
4764 0 426016 122521 121240 0 4763
4765 0 426327 122275 121120 0 4764
4766 0 426432 122078 120960 0 4765
4767 0 426626 121731 120760 0 4766
4768 0 426758 121416 120560 0 4767
4769 0 426701 121133 120360 0 4768
4770 0 426687 121079 120320 0 4769
4771 0 426704 120969 120200 0 4770
4772 0 426742 120931 120160 0 4771
4773 0 426773 120664 119960 0 4772
4774 6 426813 120682 119880 0 4773
4775 5 504738 238962 64520 0 2781
4776 0 504797 238993 64560 0 4775
4777 0 504829 239221 64680 0 4776
4778 0 504855 239295 64720 0 4777
4779 0 505087 239578 64720 0 4778
4780 0 505129 239585 64680 0 4779
4781 0 505379 239567 64640 0 4780
4782 0 505569 239756 64520 0 4781
4783 5 505713 239829 64440 0 4782
4784 0 505955 239780 64280 0 4783
4785 0 505916 239667 64240 0 4784
4786 0 505885 239556 64200 0 4785
4787 0 505871 239459 64160 0 4786
4788 0 505793 239418 64080 0 4787
4789 0 505710 239395 64000 0 4788
4790 0 505574 239381 63920 0 4789
4791 0 505443 239371 63800 0 4790
4792 0 505305 239313 63720 0 4791
4793 0 504995 239180 63640 0 4792
4794 0 504746 239118 63560 0 4793
4795 0 504746 239048 63520 0 4794
4796 0 504700 239041 63480 0 4795
4797 0 504693 239046 63400 0 4796
4798 0 504642 239014 63280 0 4797
4799 0 504611 238947 63200 0 4798
4800 0 504522 238921 63120 0 4799
4801 0 504444 238868 63040 0 4800
4802 0 504339 238736 62920 0 4801
4803 0 504257 238566 62800 0 4802
4804 0 504167 238494 62720 0 4803
4805 0 504034 238362 62640 0 4804
4806 0 503793 238180 62560 0 4805
4807 0 503569 237967 62440 0 4806
4808 0 503315 237775 62360 0 4807
4809 0 503132 237708 62320 0 4808
4810 0 502652 237560 62200 0 4809
4811 0 502412 237474 62120 0 4810
4812 0 501695 237208 61920 0 4811
4813 0 501550 237224 61760 0 4812
4814 0 501247 237285 61560 0 4813
4815 0 501002 237302 61440 0 4814
4816 0 500704 237320 61360 0 4815
4817 0 500413 237348 61200 0 4816
4818 0 500356 237338 61160 0 4817
4819 0 500215 237310 61040 0 4818
4820 0 500244 237350 61000 0 4819
4821 0 500154 237399 60880 0 4820
4822 0 500063 237500 60760 0 4821
4823 0 499835 237662 60640 0 4822
4824 0 499749 237651 60480 0 4823
4825 0 499617 237649 60200 0 4824
4826 0 499346 237674 59920 0 4825
4827 0 499285 237721 59880 0 4826
4828 0 499074 237768 59720 0 4827
4829 0 498959 237629 59600 0 4828
4830 0 498862 237296 59360 0 4829
4831 0 498678 237310 59240 0 4830
4832 0 498623 237169 59080 0 4831
4833 0 498535 237094 58920 0 4832
4834 0 498352 236998 58880 0 4833
4835 0 498248 237030 58800 0 4834
4836 0 498224 236976 58720 0 4835
4837 0 498100 236905 58680 0 4836
4838 0 497993 236832 58600 0 4837
4839 0 497920 236834 58560 0 4838
4840 0 497799 236809 58520 0 4839
4841 0 497766 236839 58480 0 4840
4842 0 497736 236895 58320 0 4841
4843 0 497709 236900 58280 0 4842
4844 0 497736 236973 58240 0 4843
4845 0 497729 237052 58200 0 4844
4846 0 497637 237048 58080 0 4845
4847 0 497488 237050 58040 0 4846
4848 0 497368 237101 58000 0 4847
4849 0 496958 237182 58000 0 4848
4850 5 496902 237168 58040 0 4849
4851 0 496842 237084 58000 0 4850
4852 0 496848 237062 57960 0 4851
4853 0 496872 237070 57920 0 4852
4854 0 496888 237078 57880 0 4853
4855 0 496962 237082 57800 0 4854
4856 5 496988 237096 57760 0 4855
4857 0 496902 237172 57720 0 4856
4858 0 496870 237186 57680 0 4857
4859 0 496826 237202 57640 0 4858
4860 0 496778 237246 57560 0 4859
4861 0 496636 237330 57520 0 4860
4862 0 496478 237234 57480 0 4861
4863 6 496402 237194 57440 0 4862
4864 0 449296 246397 53840 0 2384
4865 0 448648 246309 54080 0 4864
4866 0 448640 246261 54200 0 4865
4867 0 448552 246277 54400 0 4866
4868 0 448536 246285 54600 0 4867
4869 0 448408 246213 54720 0 4868
4870 0 448432 246153 54800 0 4869
4871 0 448392 246153 54880 0 4870
4872 0 448304 246097 54960 0 4871
4873 0 448208 246113 55080 0 4872
4874 0 448256 246073 55200 0 4873
4875 0 448288 246033 55320 0 4874
4876 0 448352 245953 55440 0 4875
4877 0 448320 245929 55560 0 4876
4878 0 448456 245857 55720 0 4877
4879 0 448416 245817 55800 0 4878
4880 0 448432 245801 55880 0 4879
4881 0 448440 245785 55960 0 4880
4882 0 448416 245785 56080 0 4881
4883 0 448416 245721 56240 0 4882
4884 0 448352 245633 56400 0 4883
4885 0 448288 245689 56440 0 4884
4886 0 448352 245753 56520 0 4885
4887 0 448336 245793 56760 0 4886
4888 0 448240 245745 56880 0 4887
4889 0 448232 245737 57080 0 4888
4890 0 448200 245657 57240 0 4889
4891 0 448176 245577 57360 0 4890
4892 0 448072 245561 57440 0 4891
4893 0 447960 245529 57600 0 4892
4894 0 447712 245473 57800 0 4893
4895 0 447440 245417 57960 0 4894
4896 0 447336 245365 58040 0 4895
4897 0 447160 245229 58160 0 4896
4898 0 446968 245165 58280 0 4897
4899 0 446808 244965 58400 0 4898
4900 0 446720 244861 58520 0 4899
4901 0 446632 244789 58640 0 4900
4902 0 446488 244653 58760 0 4901
4903 0 446272 244535 58960 0 4902
4904 0 446224 244591 59120 0 4903
4905 0 446176 244691 59240 0 4904
4906 0 446144 244719 59360 0 4905
4907 0 446004 244683 59520 0 4906
4908 0 445948 244691 59760 0 4907
4909 0 445900 244695 59960 0 4908
4910 0 446036 244703 60080 0 4909
4911 0 446060 244655 60160 0 4910
4912 0 446024 244663 60240 0 4911
4913 0 445808 244495 60360 0 4912
4914 5 445600 244243 60400 0 4913
4915 0 445388 244167 60520 0 4914
4916 0 445212 244139 60640 0 4915
4917 0 445096 244027 60760 0 4916
4918 0 445004 243883 60840 0 4917
4919 0 445004 243679 60880 0 4918
4920 0 444980 243523 60960 0 4919
4921 0 444896 243291 61040 0 4920
4922 0 444844 243167 61120 0 4921
4923 0 444892 242983 61360 0 4922
4924 0 444860 242551 61440 0 4923
4925 0 444844 242227 61520 0 4924
4926 0 444856 242099 61640 0 4925
4927 0 444852 241827 61800 0 4926
4928 0 444936 241611 61960 0 4927
4929 0 444668 241427 62080 0 4928
4930 0 444344 241140 62080 0 4929
4931 0 444680 240652 62040 0 4930
4932 0 445000 240210 61960 0 4931
4933 0 444960 240048 61960 0 4932
4934 0 444884 239900 61920 0 4933
4935 0 444890 239760 61880 0 4934
4936 0 444528 239448 61880 0 4935
4937 0 444464 239400 61920 0 4936
4938 0 444314 239180 61960 0 4937
4939 0 444030 239052 61960 0 4938
4940 0 443952 238984 61920 0 4939
4941 0 443894 238940 61880 0 4940
4942 0 443836 238950 61840 0 4941
4943 0 443696 238900 61800 0 4942
4944 0 443556 238872 61760 0 4943
4945 6 443510 238830 61720 0 4944
4946 0 491007 253738 50680 0 3834
4947 0 490875 253788 50600 0 4946
4948 0 490831 253802 50400 0 4947
4949 0 490870 253809 50200 0 4948
4950 0 491002 254005 50040 0 4949
4951 0 490997 254048 50000 0 4950
4952 0 491000 254073 49960 0 4951
4953 0 490805 254320 49920 0 4952
4954 0 490837 254327 49880 0 4953
4955 0 490826 254317 49840 0 4954
4956 0 490806 254329 49760 0 4955
4957 0 490796 254335 49720 0 4956
4958 0 490906 254331 49640 0 4957
4959 0 490942 254312 49480 0 4958
4960 0 491007 254452 49440 0 4959
4961 0 491072 254592 49400 0 4960
4962 0 491132 254766 49280 0 4961
4963 0 491163 254807 49120 0 4962
4964 0 491056 254786 48880 0 4963
4965 0 491088 254747 48680 0 4964
4966 0 491286 254729 48440 0 4965
4967 0 491341 254641 48240 0 4966
4968 5 491401 254604 48200 0 4967
4969 0 491520 254279 48080 0 4968
4970 0 491506 254144 47960 0 4969
4971 0 491730 254297 47800 0 4970
4972 0 491754 254287 47760 0 4971
4973 0 491129 254621 47720 0 4972
4974 0 491861 254349 47640 0 4973
4975 0 492169 254082 47520 0 4974
4976 0 492283 253928 47440 0 4975
4977 0 492358 253686 47320 0 4976
4978 0 492209 253653 47080 0 4977
4979 0 492280 253648 47040 0 4978
4980 0 492272 253631 46960 0 4979
4981 0 492261 253621 46920 0 4980
4982 0 492132 253816 46840 0 4981
4983 0 492141 254435 46720 0 4982
4984 0 492366 254537 46520 0 4983
4985 0 492420 254372 46440 0 4984
4986 0 492451 254594 46320 0 4985
4987 0 492346 254803 46200 0 4986
4988 0 492294 254914 46080 0 4987
4989 0 492207 255013 45920 0 4988
4990 0 491983 254964 45760 0 4989
4991 5 491944 254899 45680 0 4990
4992 0 491886 254802 45560 0 4991
4993 0 491877 254815 45400 0 4992
4994 5 491825 255038 45240 0 4993
4995 0 491890 255131 45080 0 4994
4996 0 492056 255308 44960 0 4995
4997 0 492070 255477 44840 0 4996
4998 0 491923 255670 44680 0 4997
4999 0 491871 255836 44560 0 4998
5000 0 491840 255898 44440 0 4999
5001 0 491830 255919 44400 0 5000
5002 0 491784 255963 44320 0 5001
5003 0 491734 256004 44200 0 5002
5004 0 491724 256103 44000 0 5003
5005 0 491665 256220 43840 0 5004
5006 0 491619 256210 43800 0 5005
5007 0 491481 256181 43680 0 5006
5008 0 491262 256124 43600 0 5007
5009 0 490979 256131 43480 0 5008
5010 0 490546 256212 43360 0 5009
5011 0 490377 256232 43280 0 5010
5012 0 490086 256204 43160 0 5011
5013 0 489878 256238 42960 0 5012
5014 0 489736 256303 42840 0 5013
5015 0 489508 256440 42680 0 5014
5016 0 489526 256532 42480 0 5015
5017 0 489690 256659 42240 0 5016
5018 0 489874 256815 42040 0 5017
5019 5 489806 256885 41840 0 5018
5020 0 489558 256500 41720 0 5019
5021 0 489521 256542 41560 0 5020
5022 0 489569 256524 41320 0 5021
5023 0 489687 256315 41160 0 5022
5024 0 489753 256173 41040 0 5023
5025 0 489811 256065 40840 0 5024
5026 6 490052 255817 40720 0 5025
5027 0 506443 240022 64440 0 4783
5028 0 506541 240118 64480 0 5027
5029 0 506562 240258 64560 0 5028
5030 0 506676 240367 64640 0 5029
5031 0 506822 240458 64720 0 5030
5032 0 506966 240569 64800 0 5031
5033 0 507282 240666 64880 0 5032
5034 0 507323 240670 64960 0 5033
5035 0 507393 240682 65040 0 5034
5036 0 507539 240695 65120 0 5035
5037 0 507646 240706 65200 0 5036
5038 0 507901 240728 65280 0 5037
5039 0 508053 240707 65400 0 5038
5040 0 508544 240664 65400 0 5039
5041 0 508708 240648 65360 0 5040
5042 0 508853 240631 65320 0 5041
5043 5 509141 240738 65320 0 5042
5044 0 509177 240866 65440 0 5043
5045 0 509202 241000 65600 0 5044
5046 0 509111 241096 65760 0 5045
5047 0 509011 241064 66040 0 5046
5048 0 508991 241081 66200 0 5047
5049 0 508913 241052 66320 0 5048
5050 0 508834 240995 66480 0 5049
5051 0 508824 240960 66560 0 5050
5052 0 508785 240898 66640 0 5051
5053 0 508710 240822 66720 0 5052
5054 0 508809 240780 66840 0 5053
5055 0 508870 240776 66960 0 5054
5056 0 508990 240760 67040 0 5055
5057 0 509093 240738 67240 0 5056
5058 0 509034 240709 67400 0 5057
5059 0 508962 240712 67520 0 5058
5060 0 508928 240726 67680 0 5059
5061 0 508925 240717 67720 0 5060
5062 0 508947 240710 67840 0 5061
5063 0 509050 240488 68000 0 5062
5064 0 509019 240453 68240 0 5063
5065 0 508941 240411 68400 0 5064
5066 0 508848 240347 68600 0 5065
5067 0 508785 240302 68800 0 5066
5068 5 508803 240301 68920 0 5067
5069 0 508717 240186 68920 0 5068
5070 0 508702 240157 68960 0 5069
5071 0 508690 240123 69040 0 5070
5072 0 508697 240097 69120 0 5071
5073 0 508700 240082 69160 0 5072
5074 0 508665 239944 69280 0 5073
5075 0 508637 239891 69360 0 5074
5076 0 508549 239833 69520 0 5075
5077 0 508472 239731 69600 0 5076
5078 5 508418 239674 69680 0 5077
5079 0 508332 239586 69720 0 5078
5080 0 508258 239531 69760 0 5079
5081 0 508169 239448 69800 0 5080
5082 0 507984 239261 69840 0 5081
5083 0 507770 239032 69880 0 5082
5084 5 507538 238721 69920 0 5083
5085 0 507496 238666 69880 0 5084
5086 0 507450 238622 69840 0 5085
5087 0 507300 238518 69840 0 5086
5088 0 507214 238446 69800 0 5087
5089 0 507142 238334 69760 0 5088
5090 6 507138 238326 69720 0 5089
5091 0 487752 249216 55320 0 3810
5092 0 487674 249101 55240 0 5091
5093 0 487459 248738 55080 0 5092
5094 0 487282 248615 55040 0 5093
5095 0 487209 248498 55000 0 5094
5096 0 487171 248318 54960 0 5095
5097 0 486959 248259 54920 0 5096
5098 0 486647 247961 54880 0 5097
5099 0 486348 247732 54760 0 5098
5100 0 486047 247354 54680 0 5099
5101 0 485688 247062 54600 0 5100
5102 0 485345 246755 54480 0 5101
5103 0 484961 246622 54400 0 5102
5104 0 484641 246432 54240 0 5103
5105 0 484431 246242 54080 0 5104
5106 0 484146 245949 53920 0 5105
5107 5 483888 245735 53760 0 5106
5108 0 483806 245494 53920 0 5107
5109 0 483850 245400 54080 0 5108
5110 0 483814 245240 54280 0 5109
5111 0 483804 245129 54480 0 5110
5112 0 483802 245148 54680 0 5111
5113 0 483835 245046 54920 0 5112
5114 0 483890 244934 55080 0 5113
5115 0 483878 244943 55160 0 5114
5116 5 483872 244946 55200 0 5115
5117 0 483859 244951 55280 0 5116
5118 0 483709 244936 55400 0 5117
5119 0 483627 244928 55520 0 5118
5120 5 483540 244872 55760 0 5119
5121 0 483477 244645 55760 0 5120
5122 0 483598 244377 55800 0 5121
5123 0 483463 243907 55840 0 5122
5124 0 483393 243894 55920 0 5123
5125 0 483461 243728 56040 0 5124
5126 0 483447 243700 56160 0 5125
5127 0 483531 243531 56320 0 5126
5128 0 483436 243405 56440 0 5127
5129 0 483445 243231 56520 0 5128
5130 0 483424 243072 56680 0 5129
5131 0 483298 242934 56840 0 5130
5132 0 483209 242971 57000 0 5131
5133 0 483173 242858 57200 0 5132
5134 0 483098 242758 57360 0 5133
5135 0 483051 242751 57600 0 5134
5136 0 483002 242659 57800 0 5135
5137 0 482849 242598 58000 0 5136
5138 0 482691 242521 58200 0 5137
5139 0 482554 242492 58400 0 5138
5140 0 482563 242590 58640 0 5139
5141 0 482625 242605 58800 0 5140
5142 0 482650 242608 58960 0 5141
5143 0 482703 242756 59200 0 5142
5144 0 482787 242921 59400 0 5143
5145 5 482829 242988 59560 0 5144
5146 0 482840 243005 59600 0 5145
5147 0 482764 242936 59720 0 5146
5148 0 482754 242945 59880 0 5147
5149 0 482765 242956 60040 0 5148
5150 0 482680 243238 60240 0 5149
5151 6 482476 243719 60440 0 5150
5152 0 437304 225913 50240 0 2442
5153 0 436808 226281 50080 0 5152
5154 0 436712 226049 49880 0 5153
5155 0 436152 225809 49840 0 5154
5156 0 435832 225641 49920 0 5155
5157 0 435288 225713 50000 0 5156
5158 0 435064 225697 50080 0 5157
5159 0 434992 225601 50160 0 5158
5160 0 435072 225281 50280 0 5159
5161 0 435080 225137 50320 0 5160
5162 0 435040 225089 50360 0 5161
5163 0 434936 224833 50400 0 5162
5164 0 434813 225019 50440 0 5163
5165 0 434337 225101 50480 0 5164
5166 0 433997 225166 50520 0 5165
5167 0 433654 225134 50560 0 5166
5168 0 433447 225188 50600 0 5167
5169 0 433257 225095 50640 0 5168
5170 0 432971 225006 50680 0 5169
5171 0 432725 224950 50720 0 5170
5172 0 432611 224979 50760 0 5171
5173 0 432531 225075 50800 0 5172
5174 0 432463 225060 50840 0 5173
5175 0 432665 224976 50880 0 5174
5176 0 432549 224890 50960 0 5175
5177 5 431935 225073 51000 0 5176
5178 0 430975 225170 51000 0 5177
5179 0 430371 225246 50840 0 5178
5180 0 430309 225240 50800 0 5179
5181 5 430363 224984 50760 0 5180
5182 0 429739 224546 50720 0 5181
5183 0 429647 224436 50680 0 5182
5184 0 429571 224372 50640 0 5183
5185 5 429433 224180 50560 0 5184
5186 0 429197 223986 50520 0 5185
5187 0 429057 223838 50480 0 5186
5188 0 429029 223640 50440 0 5187
5189 0 429097 223560 50400 0 5188
5190 0 428983 223768 50360 0 5189
5191 0 428837 223820 50320 0 5190
5192 0 428723 223904 50280 0 5191
5193 0 428561 223896 50240 0 5192
5194 0 428377 223874 50200 0 5193
5195 0 428085 224078 50160 0 5194
5196 0 427821 223972 50120 0 5195
5197 0 427693 223970 50080 0 5196
5198 0 427545 223852 50000 0 5197
5199 5 427647 223682 49920 0 5198
5200 0 427601 223482 49800 0 5199
5201 0 427505 223230 49760 0 5200
5202 0 427423 222828 49800 0 5201
5203 0 427391 222682 49880 0 5202
5204 0 427349 222578 49960 0 5203
5205 0 427357 222570 50000 0 5204
5206 0 427367 222474 50040 0 5205
5207 0 427529 222244 50120 0 5206
5208 0 427581 222180 50160 0 5207
5209 0 427795 221874 50240 0 5208
5210 0 427797 221844 50280 0 5209
5211 6 427815 221784 50320 0 5210
5212 0 370164 152887 152760 0 2201
5213 0 370218 152777 152640 0 5212
5214 0 370290 152706 152520 0 5213
5215 0 370398 152591 152400 0 5214
5216 0 370360 152351 152320 0 5215
5217 0 370372 152158 152240 0 5216
5218 0 370328 151997 152200 0 5217
5219 0 370264 151819 152120 0 5218
5220 0 370272 151651 152080 0 5219
5221 0 370042 151182 152080 0 5220
5222 0 369880 150749 152080 0 5221
5223 5 370138 150311 152080 0 5222
5224 0 370124 150255 152000 0 5223
5225 5 370124 150258 151960 0 5224
5226 0 369773 150028 151920 0 5225
5227 0 370000 149669 151920 0 5226
5228 0 370028 149620 151880 0 5227
5229 0 370037 149575 151840 0 5228
5230 0 370152 149517 151680 0 5229
5231 0 370050 149483 151560 0 5230
5232 0 369878 149414 151440 0 5231
5233 0 369794 149341 151360 0 5232
5234 0 369707 149228 151240 0 5233
5235 0 369749 149011 151040 0 5234
5236 5 369772 148924 150960 0 5235
5237 0 370355 148249 150960 0 5236
5238 0 370806 147869 150960 0 5237
5239 0 370792 147542 150960 0 5238
5240 0 370833 147472 151000 0 5239
5241 0 370873 147162 151040 0 5240
5242 0 370865 147006 151080 0 5241
5243 0 370790 146646 151120 0 5242
5244 0 370757 146055 151240 0 5243
5245 0 370733 145733 151480 0 5244
5246 0 370718 145600 151600 0 5245
5247 0 370776 145365 151720 0 5246
5248 0 370837 145024 151880 0 5247
5249 0 370877 144879 151960 0 5248
5250 0 370870 144822 152040 0 5249
5251 0 370863 144764 152120 0 5250
5252 0 370873 144758 152240 0 5251
5253 0 370720 144690 152400 0 5252
5254 0 370586 144600 152480 0 5253
5255 0 370599 144414 152560 0 5254
5256 0 370651 144291 152640 0 5255
5257 0 370677 144235 152680 0 5256
5258 0 370620 144095 152800 0 5257
5259 0 370536 143973 152960 0 5258
5260 0 370532 143916 153000 0 5259
5261 0 370540 143804 153080 0 5260
5262 0 370365 143554 153200 0 5261
5263 0 370240 143436 153280 0 5262
5264 0 370200 143206 153320 0 5263
5265 0 369960 143097 153360 0 5264
5266 0 369868 143053 153400 0 5265
5267 6 369865 142991 153480 0 5266
5268 0 513264 233936 58800 0 2835
5269 0 513287 233942 58760 0 5268
5270 0 513280 233998 58680 0 5269
5271 0 513296 234010 58640 0 5270
5272 0 513405 234192 58600 0 5271
5273 0 513675 234442 58560 0 5272
5274 0 514007 234731 58520 0 5273
5275 0 514357 234962 58480 0 5274
5276 0 514485 235024 58440 0 5275
5277 0 514644 235150 58360 0 5276
5278 0 514721 235197 58320 0 5277
5279 0 514946 235328 58160 0 5278
5280 0 515128 235374 58000 0 5279
5281 0 515339 235399 57840 0 5280
5282 0 515541 235471 57680 0 5281
5283 0 515719 235428 57480 0 5282
5284 0 515947 235348 57360 0 5283
5285 0 516062 235287 57200 0 5284
5286 5 516180 235043 57040 0 5285
5287 0 516183 234999 56840 0 5286
5288 0 515908 234860 56680 0 5287
5289 0 515826 234724 56520 0 5288
5290 0 515660 234412 56400 0 5289
5291 5 515702 234360 56360 0 5290
5292 0 515723 234308 56280 0 5291
5293 5 515640 234313 56200 0 5292
5294 0 515863 234131 56200 0 5293
5295 5 515916 233938 56160 0 5294
5296 0 515958 233935 56120 0 5295
5297 0 516017 233883 56080 0 5296
5298 0 516056 233822 56000 0 5297
5299 0 516133 233774 55880 0 5298
5300 0 516258 233811 55800 0 5299
5301 0 516260 233985 55720 0 5300
5302 0 516358 233951 55560 0 5301
5303 0 516371 234024 55440 0 5302
5304 0 516494 234119 55280 0 5303
5305 0 516676 234284 55160 0 5304
5306 0 516759 234264 55000 0 5305
5307 0 516793 234270 54920 0 5306
5308 0 516837 234282 54840 0 5307
5309 0 516874 234266 54640 0 5308
5310 0 516898 234269 54480 0 5309
5311 0 516881 234328 54360 0 5310
5312 0 516881 234374 54240 0 5311
5313 0 516879 234388 54200 0 5312
5314 0 516895 234387 54160 0 5313
5315 0 516906 234381 54120 0 5314
5316 0 516921 234283 54040 0 5315
5317 0 516915 234241 54000 0 5316
5318 0 516833 234140 53960 0 5317
5319 0 516809 234130 53920 0 5318
5320 6 516785 234120 53880 0 5319
5321 0 366511 160745 152240 0 2225
5322 5 366173 160947 152200 0 5321
5323 0 365039 161902 152200 0 5322
5324 0 364684 161894 152200 0 5323
5325 0 364433 161930 152160 0 5324
5326 0 364364 161966 152120 0 5325
5327 0 364285 161932 152040 0 5326
5328 0 364215 161994 151920 0 5327
5329 0 364173 162001 151880 0 5328
5330 0 364160 162065 151720 0 5329
5331 0 364223 162164 151560 0 5330
5332 0 364245 162231 151400 0 5331
5333 0 364108 162069 151240 0 5332
5334 0 363874 161930 151200 0 5333
5335 0 363889 161974 151120 0 5334
5336 0 363632 161810 151080 0 5335
5337 0 363631 161805 151000 0 5336
5338 0 363604 161910 150880 0 5337
5339 0 363575 161937 150760 0 5338
5340 0 363627 162159 150640 0 5339
5341 0 363727 162579 150480 0 5340
5342 0 363771 162822 150360 0 5341
5343 0 363745 162949 150240 0 5342
5344 0 363726 162944 150200 0 5343
5345 0 363684 162814 150160 0 5344
5346 0 363652 162771 150120 0 5345
5347 0 363560 162618 150040 0 5346
5348 0 363426 162439 149960 0 5347
5349 0 363321 162236 149880 0 5348
5350 0 363137 161918 149760 0 5349
5351 0 362887 161540 149600 0 5350
5352 0 362862 161326 149480 0 5351
5353 0 362807 161257 149320 0 5352
5354 0 362696 161224 149120 0 5353
5355 0 362635 161193 149080 0 5354
5356 0 362551 161059 148920 0 5355
5357 0 362548 161013 148840 0 5356
5358 0 362528 160971 148720 0 5357
5359 0 362468 160926 148680 0 5358
5360 0 362439 160784 148560 0 5359
5361 0 362451 160802 148520 0 5360
5362 0 362437 160712 148440 0 5361
5363 0 362407 160696 148320 0 5362
5364 0 362390 160476 148160 0 5363
5365 0 362294 160052 147840 0 5364
5366 0 362226 159958 147760 0 5365
5367 0 362253 159901 147680 0 5366
5368 0 362205 159552 147440 0 5367
5369 0 362200 159489 147400 0 5368
5370 6 362204 159436 147320 0 5369
5371 0 392936 138289 152720 0 2116
5372 0 392637 138223 152720 0 5371
5373 0 392105 138376 152720 0 5372
5374 0 391932 138273 152960 0 5373
5375 0 391840 138286 153000 0 5374
5376 0 391736 138295 153040 0 5375
5377 0 391520 138231 153080 0 5376
5378 0 391174 138236 153240 0 5377
5379 0 391072 138207 153400 0 5378
5380 0 391039 138211 153440 0 5379
5381 5 391049 138172 153600 0 5380
5382 0 391138 137982 153680 0 5381
5383 0 391183 137868 153800 0 5382
5384 0 391182 137649 153880 0 5383
5385 0 391048 137586 153920 0 5384
5386 0 391028 137462 153960 0 5385
5387 0 391183 137365 154000 0 5386
5388 0 391174 137258 154040 0 5387
5389 0 391248 137178 154080 0 5388
5390 0 391240 137082 154160 0 5389
5391 0 391314 137014 154200 0 5390
5392 0 391338 136954 154280 0 5391
5393 0 391626 136870 154360 0 5392
5394 0 391600 136746 154480 0 5393
5395 0 391436 136714 154520 0 5394
5396 0 391416 136710 154640 0 5395
5397 0 391613 136729 154760 0 5396
5398 0 391611 136667 154840 0 5397
5399 0 391822 136643 155040 0 5398
5400 0 391851 136613 155080 0 5399
5401 5 391715 136505 155240 0 5400
5402 0 391607 136225 155280 0 5401
5403 0 391547 136113 155360 0 5402
5404 0 391477 136017 155400 0 5403
5405 0 391369 135769 155440 0 5404
5406 0 391341 135693 155480 0 5405
5407 0 391289 135569 155600 0 5406
5408 0 391263 135417 155720 0 5407
5409 0 391191 135325 155800 0 5408
5410 0 391051 135249 155920 0 5409
5411 0 390953 135173 156040 0 5410
5412 0 390897 135025 156120 0 5411
5413 0 390791 134757 156160 0 5412
5414 0 390747 134745 156200 0 5413
5415 0 390659 134741 156320 0 5414
5416 0 390639 134801 156400 0 5415
5417 0 390579 134893 156520 0 5416
5418 0 390599 134897 156600 0 5417
5419 0 390603 134897 156640 0 5418
5420 6 390607 134897 156680 0 5419
5421 0 500713 234642 63480 0 4406
5422 0 500804 234645 63320 0 5421
5423 0 500928 234722 63160 0 5422
5424 0 501011 234692 63000 0 5423
5425 5 501098 234741 62920 0 5424
5426 0 501142 234765 62880 0 5425
5427 0 501227 234763 62640 0 5426
5428 0 501327 234687 62560 0 5427
5429 0 501426 234598 62520 0 5428
5430 0 501398 234531 62360 0 5429
5431 0 501554 234347 62200 0 5430
5432 0 501586 234244 62120 0 5431
5433 0 501640 234127 61960 0 5432
5434 0 501685 234016 61800 0 5433
5435 0 501837 233998 61640 0 5434
5436 0 502161 233916 61520 0 5435
5437 0 502323 233817 61440 0 5436
5438 0 502352 233725 61360 0 5437
5439 0 502408 233675 61240 0 5438
5440 0 502461 233469 61000 0 5439
5441 0 502452 233381 60800 0 5440
5442 0 502599 233257 60640 0 5441
5443 0 502749 232838 60480 0 5442
5444 0 503030 232615 60120 0 5443
5445 0 502924 232329 59880 0 5444
5446 0 502984 232148 59720 0 5445
5447 0 503050 232120 59520 0 5446
5448 0 503026 232079 59480 0 5447
5449 0 503047 232057 59440 0 5448
5450 0 503098 231782 59240 0 5449
5451 0 503115 231699 59160 0 5450
5452 0 503189 231581 59040 0 5451
5453 0 503215 231355 58880 0 5452
5454 0 503265 231240 58640 0 5453
5455 0 503444 231179 58240 0 5454
5456 0 503514 231101 58080 0 5455
5457 5 503665 230970 57840 0 5456
5458 0 503741 230904 57720 0 5457
5459 0 503720 230818 57520 0 5458
5460 0 503757 230796 57480 0 5459
5461 5 503451 230457 57480 0 5460
5462 0 503133 230409 57600 0 5461
5463 0 503046 230395 57680 0 5462
5464 0 502919 230417 57800 0 5463
5465 0 502761 230431 57920 0 5464
5466 0 502692 230471 57960 0 5465
5467 0 502618 230462 58000 0 5466
5468 0 502485 230390 58080 0 5467
5469 0 502425 230360 58120 0 5468
5470 6 502151 230165 58200 0 5469
5471 0 442301 211592 42840 0 2541
5472 0 442567 211698 42800 0 5471
5473 0 442805 211810 42680 0 5472
5474 0 442957 211886 42560 0 5473
5475 0 443059 211935 42520 0 5474
5476 0 443161 211961 42400 0 5475
5477 0 443179 212037 42280 0 5476
5478 0 443169 212113 42160 0 5477
5479 0 443179 212117 42120 0 5478
5480 0 443195 212145 42000 0 5479
5481 0 443277 212201 41840 0 5480
5482 0 443295 212231 41680 0 5481
5483 0 443323 212237 41520 0 5482
5484 0 443383 212193 41360 0 5483
5485 0 443429 212185 41200 0 5484
5486 0 443481 212077 41040 0 5485
5487 0 443543 212153 40880 0 5486
5488 0 443597 212193 40800 0 5487
5489 0 443697 212171 40680 0 5488
5490 0 443755 212129 40560 0 5489
5491 0 443689 212059 40480 0 5490
5492 0 443697 212065 40440 0 5491
5493 0 443595 212127 40400 0 5492
5494 0 443603 212193 40320 0 5493
5495 0 443575 212257 40240 0 5494
5496 0 443485 212237 40120 0 5495
5497 0 443465 212157 40000 0 5496
5498 0 443513 212209 39880 0 5497
5499 0 443553 212209 39800 0 5498
5500 0 443559 212213 39640 0 5499
5501 0 443513 212259 39480 0 5500
5502 0 443507 212347 39360 0 5501
5503 5 443499 212349 39320 0 5502
5504 0 443675 212689 39320 0 5503
5505 0 444121 213199 39320 0 5504
5506 0 444469 213399 39320 0 5505
5507 0 444671 213481 39360 0 5506
5508 0 445225 213777 39480 0 5507
5509 0 445627 213816 39440 0 5508
5510 0 445901 214034 39400 0 5509
5511 0 445975 214170 39320 0 5510
5512 0 446107 214280 39240 0 5511
5513 0 446305 214396 39160 0 5512
5514 0 446337 214452 39000 0 5513
5515 0 446321 214312 38840 0 5514
5516 6 446313 214416 38720 0 5515
5517 0 512771 216569 44600 0 2976
5518 0 512581 216677 44560 0 5517
5519 0 512498 216753 44520 0 5518
5520 0 512340 216841 44480 0 5519
5521 0 512257 216897 44400 0 5520
5522 0 512125 217022 44280 0 5521
5523 5 511809 217260 44280 0 5522
5524 0 511807 217444 44280 0 5523
5525 0 511772 217579 44520 0 5524
5526 0 511867 217679 44760 0 5525
5527 0 511945 217772 44800 0 5526
5528 0 512020 217850 44840 0 5527
5529 0 512064 217960 44960 0 5528
5530 0 512029 218075 45000 0 5529
5531 0 512023 218114 45040 0 5530
5532 0 512102 218119 45080 0 5531
5533 0 512045 218287 45120 0 5532
5534 0 512065 218405 45160 0 5533
5535 0 512096 218471 45200 0 5534
5536 0 512100 218515 45280 0 5535
5537 0 512135 218588 45360 0 5536
5538 0 512191 218634 45480 0 5537
5539 0 512314 218715 45640 0 5538
5540 0 512370 218846 45720 0 5539
5541 0 512397 218888 45840 0 5540
5542 0 512418 218854 45920 0 5541
5543 0 512363 218958 46000 0 5542
5544 0 512392 219083 46120 0 5543
5545 0 512387 219068 46160 0 5544
5546 0 512395 219103 46200 0 5545
5547 0 512407 219118 46240 0 5546
5548 0 512427 219158 46320 0 5547
5549 0 512454 219131 46440 0 5548
5550 0 512452 218802 46480 0 5549
5551 0 512556 219070 46600 0 5550
5552 0 512613 219085 46680 0 5551
5553 0 512645 219054 46720 0 5552
5554 0 512728 219089 46800 0 5553
5555 0 512849 220585 46840 0 5554
5556 0 512765 219041 46880 0 5555
5557 6 512800 219032 46920 0 5556
5558 0 425655 122278 127000 0 4723
5559 0 425509 122407 127040 0 5558
5560 0 425205 122442 127080 0 5559
5561 0 425224 122442 127120 0 5560
5562 0 424563 122543 127120 0 5561
5563 0 424088 122774 127120 0 5562
5564 0 423922 122781 127160 0 5563
5565 0 423678 122856 127200 0 5564
5566 0 423479 122936 127240 0 5565
5567 0 422521 122999 127240 0 5566
5568 0 421991 123234 127240 0 5567
5569 0 421600 123401 127280 0 5568
5570 0 421514 123490 127320 0 5569
5571 0 421437 123536 127360 0 5570
5572 0 421076 123962 127520 0 5571
5573 0 420903 124200 127640 0 5572
5574 0 420875 124249 127720 0 5573
5575 0 420871 124270 127800 0 5574
5576 0 420860 124396 127960 0 5575
5577 0 420805 124439 128040 0 5576
5578 0 420781 124483 128080 0 5577
5579 0 420695 124623 128200 0 5578
5580 0 420239 124774 128320 0 5579
5581 0 420038 124819 128440 0 5580
5582 0 419891 124864 128560 0 5581
5583 0 419751 124947 128720 0 5582
5584 0 419601 125088 129000 0 5583
5585 0 419424 125330 129200 0 5584
5586 0 419197 125616 129400 0 5585
5587 0 418963 125896 129560 0 5586
5588 0 418794 125971 129680 0 5587
5589 0 417930 126728 129880 0 5588
5590 0 417790 126710 130040 0 5589
5591 0 417829 126719 130080 0 5590
5592 0 417682 126807 130240 0 5591
5593 0 417540 126976 130440 0 5592
5594 0 417550 127041 130480 0 5593
5595 6 417539 127056 130560 0 5594
5596 0 501895 240794 67160 0 4371
5597 0 501852 240743 67320 0 5596
5598 0 501773 240666 67440 0 5597
5599 0 501726 240526 67560 0 5598
5600 0 501762 240500 67680 0 5599
5601 0 501865 240582 67840 0 5600
5602 0 501965 240481 68000 0 5601
5603 0 501985 240346 68120 0 5602
5604 0 502133 240165 68280 0 5603
5605 0 502170 240101 68400 0 5604
5606 0 502243 240062 68640 0 5605
5607 0 502471 240134 68800 0 5606
5608 0 502618 240139 68880 0 5607
5609 0 502673 240079 68920 0 5608
5610 0 502817 239981 69040 0 5609
5611 0 502898 239925 69160 0 5610
5612 0 502863 239831 69240 0 5611
5613 0 502922 239726 69360 0 5612
5614 0 503008 239714 69480 0 5613
5615 0 503042 239608 69600 0 5614
5616 0 503102 239432 69760 0 5615
5617 0 503177 239326 69920 0 5616
5618 0 503243 239051 70240 0 5617
5619 0 503300 238931 70360 0 5618
5620 0 503319 238849 70440 0 5619
5621 0 503335 238787 70560 0 5620
5622 0 503363 238667 70680 0 5621
5623 0 503589 238456 70840 0 5622
5624 0 503773 238373 70880 0 5623
5625 0 503933 238270 71000 0 5624
5626 0 504012 238054 71080 0 5625
5627 0 504033 237933 71280 0 5626
5628 0 503988 237801 71400 0 5627
5629 6 504012 237776 71480 0 5628
5630 0 408923 131564 142200 0 2046
5631 0 408817 131502 142000 0 5630
5632 0 408714 131283 141840 0 5631
5633 0 408759 131252 141680 0 5632
5634 0 408910 131161 141440 0 5633
5635 0 409048 131048 141240 0 5634
5636 0 409193 130996 141000 0 5635
5637 0 409302 130994 140800 0 5636
5638 0 409335 130935 140560 0 5637
5639 0 409318 130944 140360 0 5638
5640 0 409640 130950 140000 0 5639
5641 0 409778 130886 139720 0 5640
5642 0 409854 130830 139480 0 5641
5643 0 409817 130867 139280 0 5642
5644 0 409791 130249 139240 0 5643
5645 0 409786 130249 139200 0 5644
5646 0 409913 130163 139000 0 5645
5647 0 410053 130039 138840 0 5646
5648 0 410188 129877 138640 0 5647
5649 0 410591 129828 138440 0 5648
5650 0 410961 129961 138360 0 5649
5651 0 411087 130298 138280 0 5650
5652 0 411250 130277 138040 0 5651
5653 0 411431 130239 137640 0 5652
5654 0 411451 130234 137600 0 5653
5655 0 411486 130225 137560 0 5654
5656 0 411506 130220 137520 0 5655
5657 0 411515 130217 137480 0 5656
5658 0 411538 130207 137360 0 5657
5659 0 411671 130122 137240 0 5658
5660 0 411697 130125 137200 0 5659
5661 0 411731 130138 137160 0 5660
5662 6 411700 130051 137080 0 5661
5663 0 494691 244787 64600 0 2747
5664 0 494567 244801 64680 0 5663
5665 0 494365 244799 64760 0 5664
5666 0 494185 244813 64840 0 5665
5667 0 494067 244813 64920 0 5666
5668 0 493887 244789 65040 0 5667
5669 0 493857 244757 65080 0 5668
5670 0 493827 244719 65160 0 5669
5671 0 493799 244655 65280 0 5670
5672 0 493781 244583 65400 0 5671
5673 0 493735 244561 65520 0 5672
5674 0 493673 244529 65640 0 5673
5675 0 493625 244499 65680 0 5674
5676 0 493687 244467 65720 0 5675
5677 0 493641 244465 65760 0 5676
5678 0 493609 244445 65800 0 5677
5679 0 493557 244433 65840 0 5678
5680 0 493533 244417 65880 0 5679
5681 0 493393 244407 65960 0 5680
5682 0 493371 244393 66000 0 5681
5683 0 493307 244363 66040 0 5682
5684 5 493067 244287 66080 0 5683
5685 0 493023 244285 66120 0 5684
5686 0 493043 244273 66160 0 5685
5687 0 493047 244271 66200 0 5686
5688 0 493075 244255 66240 0 5687
5689 0 493063 244171 66320 0 5688
5690 0 493113 244085 66400 0 5689
5691 0 493167 244069 66360 0 5690
5692 6 493229 244045 66320 0 5691
5693 0 440929 118356 134400 0 1935
5694 0 440898 118341 134320 0 5693
5695 0 440902 118206 134160 0 5694
5696 0 440899 118180 134120 0 5695
5697 0 440962 117892 134120 0 5696
5698 0 441018 117837 134080 0 5697
5699 0 441035 117768 134000 0 5698
5700 0 441064 117737 133960 0 5699
5701 0 441081 117736 133920 0 5700
5702 0 441091 117641 133760 0 5701
5703 0 441076 117575 133680 0 5702
5704 0 440999 117341 133520 0 5703
5705 0 440991 117254 133440 0 5704
5706 0 441009 116906 133320 0 5705
5707 0 441010 116784 133280 0 5706
5708 0 441201 116499 133200 0 5707
5709 0 441490 116054 133160 0 5708
5710 0 441642 115997 133120 0 5709
5711 0 441683 115917 133040 0 5710
5712 0 441197 115439 133040 0 5711
5713 5 440349 115533 133040 0 5712
5714 0 440223 115344 132800 0 5713
5715 0 440224 115225 132760 0 5714
5716 0 440095 115152 132600 0 5715
5717 0 439765 115036 132480 0 5716
5718 6 439693 115002 132440 0 5717
5719 0 486615 248273 59440 0 3790
5720 0 486662 248010 59280 0 5719
5721 0 486603 247874 59120 0 5720
5722 0 486202 247492 59000 0 5721
5723 0 486148 247326 58840 0 5722
5724 0 486200 247090 58680 0 5723
5725 0 486373 246712 58520 0 5724
5726 0 486330 246422 58240 0 5725
5727 0 486518 246062 58080 0 5726
5728 0 486660 245893 57880 0 5727
5729 0 486640 245612 57760 0 5728
5730 0 486550 245182 57480 0 5729
5731 0 486587 244969 57360 0 5730
5732 0 486593 244745 57160 0 5731
5733 0 486511 244482 56880 0 5732
5734 0 486487 244559 56800 0 5733
5735 0 486428 244517 56640 0 5734
5736 0 486133 244422 56480 0 5735
5737 0 486114 244397 56280 0 5736
5738 0 485894 244413 56080 0 5737
5739 0 485466 244353 55880 0 5738
5740 0 485177 244280 55680 0 5739
5741 0 484658 244130 55440 0 5740
5742 0 484192 243845 55240 0 5741
5743 6 483689 243628 55360 0 5742
5744 0 437708 105544 111920 0 3217
5745 0 437713 105559 111960 0 5744
5746 0 437687 105572 112000 0 5745
5747 0 437714 105426 112040 0 5746
5748 0 437701 105388 112200 0 5747
5749 0 437791 105166 112280 0 5748
5750 0 437958 105091 112320 0 5749
5751 0 438180 105031 112360 0 5750
5752 0 438294 105026 112400 0 5751
5753 0 438410 105014 112440 0 5752
5754 0 438482 105033 112480 0 5753
5755 0 438530 104948 112520 0 5754
5756 0 438637 104836 112560 0 5755
5757 0 439024 104633 112640 0 5756
5758 0 439361 104539 112760 0 5757
5759 0 439578 104409 112760 0 5758
5760 0 439716 104245 112800 0 5759
5761 0 439780 104168 112840 0 5760
5762 0 439874 104019 112840 0 5761
5763 0 439989 103787 112840 0 5762
5764 0 440065 103728 112880 0 5763
5765 0 440191 103668 112920 0 5764
5766 0 440158 103631 112960 0 5765
5767 6 440210 103518 113000 0 5766
5768 0 449092 110321 119880 0 3141
5769 0 449274 109945 119880 0 5768
5770 0 449302 109858 119920 0 5769
5771 0 449564 109614 119960 0 5770
5772 0 449627 109499 120000 0 5771
5773 0 449710 109450 120040 0 5772
5774 0 449753 109495 120160 0 5773
5775 0 449827 109565 120280 0 5774
5776 0 449826 109630 120360 0 5775
5777 0 449858 109679 120440 0 5776
5778 0 449905 109759 120560 0 5777
5779 0 449698 109613 120680 0 5778
5780 0 449532 109587 120760 0 5779
5781 0 449398 109567 120840 0 5780
5782 0 449356 109594 121000 0 5781
5783 0 449259 109510 121160 0 5782
5784 0 449200 109288 121280 0 5783
5785 0 449132 109229 121360 0 5784
5786 0 449069 109068 121400 0 5785
5787 0 449068 108877 121440 0 5786
5788 0 448979 108831 121400 0 5787
5789 0 448843 108782 121360 0 5788
5790 0 448745 108691 121320 0 5789
5791 6 448708 108607 121280 0 5790
5792 0 515528 234588 56360 0 5291
5793 0 515482 234609 56320 0 5792
5794 0 515471 234609 56280 0 5793
5795 0 515478 234601 56240 0 5794
5796 0 515540 234569 56200 0 5795
5797 0 515580 234561 56160 0 5796
5798 0 515599 234549 56120 0 5797
5799 0 515622 234572 56040 0 5798
5800 0 515616 234558 56000 0 5799
5801 0 515518 234494 55920 0 5800
5802 0 515481 234469 55840 0 5801
5803 0 515486 234467 55800 0 5802
5804 0 516129 234031 55760 0 5803
5805 0 515461 234587 55720 0 5804
5806 0 515439 234621 55680 0 5805
5807 0 515414 234659 55600 0 5806
5808 0 515367 234735 55560 0 5807
5809 0 515321 234849 55480 0 5808
5810 0 515336 234919 55400 0 5809
5811 0 515300 234921 55360 0 5810
5812 0 515232 234969 55280 0 5811
5813 0 515147 235040 55240 0 5812
5814 0 515139 235076 55200 0 5813
5815 6 515136 235117 55160 0 5814
5816 0 509142 240645 65200 0 5043
5817 0 509109 240629 65040 0 5816
5818 0 509156 240611 64800 0 5817
5819 0 509177 240407 64600 0 5818
5820 0 509093 240267 64480 0 5819
5821 0 508977 240126 64360 0 5820
5822 0 508938 239938 64240 0 5821
5823 0 508797 239722 64120 0 5822
5824 0 508778 239676 64080 0 5823
5825 0 508685 239610 64000 0 5824
5826 0 508529 239528 63880 0 5825
5827 0 508085 239258 63720 0 5826
5828 0 507798 239176 63560 0 5827
5829 0 507720 238960 63480 0 5828
5830 0 507244 238402 63360 0 5829
5831 0 507119 238094 63240 0 5830
5832 0 507015 237930 63200 0 5831
5833 0 507006 237745 63160 0 5832
5834 0 507069 237629 63120 0 5833
5835 0 507193 237504 63080 0 5834
5836 0 507227 237463 63040 0 5835
5837 0 507317 237277 63000 0 5836
5838 0 507331 237217 62960 0 5837
5839 6 507340 237166 62920 0 5838
5840 0 505562 238720 64520 0 4775
5841 0 505590 238696 64600 0 5840
5842 0 505605 238719 64640 0 5841
5843 0 505556 238713 64800 0 5842
5844 0 505353 238645 64920 0 5843
5845 0 505260 238624 65080 0 5844
5846 0 505169 238504 65240 0 5845
5847 0 505025 238459 65360 0 5846
5848 0 504885 238457 65480 0 5847
5849 0 504876 238464 65560 0 5848
5850 5 504865 238428 65600 0 5849
5851 0 504700 238435 65600 0 5850
5852 0 504613 238402 65600 0 5851
5853 0 504410 238457 65600 0 5852
5854 0 504322 238455 65560 0 5853
5855 0 504273 238482 65520 0 5854
5856 0 504253 238497 65480 0 5855
5857 0 504155 238496 65440 0 5856
5858 0 503978 238554 65440 0 5857
5859 5 503836 238633 65440 0 5858
5860 0 503786 238649 65480 0 5859
5861 0 503546 238764 65520 0 5860
5862 0 503445 238780 65560 0 5861
5863 6 503343 238805 65600 0 5862
5864 0 483686 245520 53600 0 5107
5865 0 483605 245559 53520 0 5864
5866 0 483584 245585 53480 0 5865
5867 0 483302 245624 53440 0 5866
5868 0 483404 245571 53400 0 5867
5869 0 483352 245616 53320 0 5868
5870 0 483230 245655 53120 0 5869
5871 0 483334 245617 52880 0 5870
5872 0 483321 245758 52760 0 5871
5873 0 483428 245874 52560 0 5872
5874 0 483518 245983 52360 0 5873
5875 0 483611 246077 52120 0 5874
5876 0 483635 246222 51880 0 5875
5877 5 483642 246290 51760 0 5876
5878 0 483646 246336 51680 0 5877
5879 0 483749 246377 51520 0 5878
5880 0 483823 246453 51360 0 5879
5881 0 484065 246714 51200 0 5880
5882 0 484324 246954 51040 0 5881
5883 5 484621 246991 50840 0 5882
5884 0 484798 247197 50760 0 5883
5885 6 484920 246875 50680 0 5884
5886 0 369738 149046 150760 0 5236
5887 0 369851 149360 150640 0 5886
5888 0 369772 149470 150600 0 5887
5889 0 369599 149888 150480 0 5888
5890 0 369474 150344 150360 0 5889
5891 0 369275 150738 150240 0 5890
5892 0 369070 150868 150200 0 5891
5893 0 368950 150919 150160 0 5892
5894 0 368242 151096 150160 0 5893
5895 0 367735 151169 150160 0 5894
5896 0 367544 151139 150120 0 5895
5897 0 367308 151207 150080 0 5896
5898 0 366861 151346 150040 0 5897
5899 0 366417 151369 150000 0 5898
5900 0 366143 151391 149960 0 5899
5901 0 365732 151405 149920 0 5900
5902 0 365446 151345 149880 0 5901
5903 0 365231 151366 149840 0 5902
5904 0 365003 151233 149760 0 5903
5905 0 364592 150756 149600 0 5904
5906 6 364311 150639 149200 0 5905
5907 0 439267 214510 38160 0 2583
5908 0 439497 214752 38320 0 5907
5909 0 439529 214906 38400 0 5908
5910 0 439543 214982 38440 0 5909
5911 0 439539 215090 38520 0 5910
5912 0 439513 215246 38640 0 5911
5913 0 439523 215336 38720 0 5912
5914 0 439491 215304 38760 0 5913
5915 0 439483 215346 38800 0 5914
5916 0 439507 215374 38840 0 5915
5917 0 439475 215412 38880 0 5916
5918 0 439435 215456 38920 0 5917
5919 0 439399 215524 39000 0 5918
5920 0 439435 215588 39080 0 5919
5921 0 439437 215666 39200 0 5920
5922 0 439483 215856 39320 0 5921
5923 5 439458 216456 39280 0 5922
5924 0 439460 216482 39400 0 5923
5925 0 439456 216548 39560 0 5924
5926 6 439478 216602 39640 0 5925
5927 0 461326 267256 31240 0 3727
5928 0 461156 267024 31280 0 5927
5929 0 460964 266920 31240 0 5928
5930 0 460844 266894 31280 0 5929
5931 0 460774 266872 31320 0 5930
5932 0 460444 266736 31360 0 5931
5933 0 459962 266664 31320 0 5932
5934 0 459692 266648 31280 0 5933
5935 0 459694 266634 31240 0 5934
5936 0 459628 266666 31160 0 5935
5937 0 459504 266646 31080 0 5936
5938 0 459482 266634 31000 0 5937
5939 0 459090 266760 30960 0 5938
5940 0 458790 266786 30920 0 5939
5941 0 458408 266790 30880 0 5940
5942 0 458352 266810 30840 0 5941
5943 0 458202 266814 30800 0 5942
5944 0 457898 266744 30760 0 5943
5945 0 457794 266748 30680 0 5944
5946 6 457754 266752 30640 0 5945
5947 0 496076 251831 44800 0 3893
5948 0 496009 251674 44640 0 5947
5949 0 495899 251522 44480 0 5948
5950 0 495622 251271 44240 0 5949
5951 0 495316 251120 44120 0 5950
5952 0 494957 250798 43920 0 5951
5953 0 494794 250497 43840 0 5952
5954 0 494733 250370 43720 0 5953
5955 0 494693 250285 43640 0 5954
5956 0 494522 250142 43480 0 5955
5957 0 494556 250007 43280 0 5956
5958 0 494559 249806 43080 0 5957
5959 0 494598 249607 42840 0 5958
5960 0 494604 249377 42640 0 5959
5961 0 494699 249129 42440 0 5960
5962 5 494840 248290 42400 0 5961
5963 0 494536 247665 42560 0 5962
5964 0 494589 247526 42720 0 5963
5965 0 494590 247412 42920 0 5964
5966 6 494691 247284 43000 0 5965
5967 0 476505 270659 37440 0 3529
5968 0 476742 270664 37320 0 5967
5969 0 477040 270753 37280 0 5968
5970 0 477407 270789 37160 0 5969
5971 0 477586 270737 37080 0 5970
5972 5 477600 270751 37040 0 5971
5973 0 477572 270933 36920 0 5972
5974 0 477560 270993 36880 0 5973
5975 0 477448 271053 36800 0 5974
5976 0 477268 271117 36680 0 5975
5977 0 476952 271145 36560 0 5976
5978 0 476912 271240 36520 0 5977
5979 0 476772 271314 36440 0 5978
5980 0 476806 271416 36360 0 5979
5981 0 476792 271360 36320 0 5980
5982 0 476828 271404 36240 0 5981
5983 0 476872 271342 36080 0 5982
5984 0 476888 271316 35960 0 5983
5985 6 476918 271296 35840 0 5984
5986 0 501431 228582 66960 0 4445
5987 0 501335 228484 67000 0 5986
5988 0 501323 228470 67040 0 5987
5989 0 501158 228436 67080 0 5988
5990 0 501007 228341 67120 0 5989
5991 0 500957 228269 67160 0 5990
5992 0 500875 228140 67240 0 5991
5993 0 500815 228005 67320 0 5992
5994 0 500764 227738 67320 0 5993
5995 0 500725 227570 67320 0 5994
5996 0 500741 227424 67360 0 5995
5997 0 500722 227311 67440 0 5996
5998 0 500748 227204 67520 0 5997
5999 0 500739 227177 67560 0 5998
6000 0 500715 227160 67600 0 5999
6001 0 500679 227141 67640 0 6000
6002 0 500676 227127 67680 0 6001
6003 0 500649 227132 67760 0 6002
6004 6 500640 227102 67880 0 6003
6005 0 366227 160719 152720 0 2231
6006 0 366289 160696 152760 0 6005
6007 0 366355 160672 152800 0 6006
6008 0 366284 160549 152840 0 6007
6009 0 365987 160358 152920 0 6008
6010 0 366002 160303 152960 0 6009
6011 0 365945 160255 153040 0 6010
6012 0 365829 160178 153120 0 6011
6013 0 365711 160076 153160 0 6012
6014 0 365598 159961 153240 0 6013
6015 0 365455 159882 153320 0 6014
6016 0 365414 159816 153360 0 6015
6017 0 365421 159762 153400 0 6016
6018 0 365367 159692 153400 0 6017
6019 5 365236 159702 153400 0 6018
6020 0 365093 159709 153360 0 6019
6021 0 364804 159761 153200 0 6020
6022 6 364702 159728 153120 0 6021
6023 0 470049 271941 38960 0 4537
6024 0 470200 271980 39000 0 6023
6025 0 470281 272076 39040 0 6024
6026 0 470287 272083 39080 0 6025
6027 0 470318 272093 39160 0 6026
6028 0 470322 272101 39200 0 6027
6029 0 470368 272166 39280 0 6028
6030 0 470480 272197 39320 0 6029
6031 0 470523 272231 39360 0 6030
6032 0 470541 272236 39400 0 6031
6033 0 470560 272200 39440 0 6032
6034 0 470551 272135 39520 0 6033
6035 0 470584 272091 39640 0 6034
6036 0 470659 272108 39680 0 6035
6037 0 470659 272165 39720 0 6036
6038 0 470752 272188 39800 0 6037
6039 0 470806 272173 39880 0 6038
6040 6 470861 272189 39960 0 6039
6041 0 460283 273261 53480 0 4041
6042 0 460487 273278 53480 0 6041
6043 0 460609 273236 53480 0 6042
6044 0 460769 273287 53520 0 6043
6045 0 460865 273282 53560 0 6044
6046 0 460928 273299 53600 0 6045
6047 0 461279 273367 53640 0 6046
6048 0 461311 273377 53680 0 6047
6049 0 461683 273503 53640 0 6048
6050 0 461945 273693 53600 0 6049
6051 0 462097 273761 53560 0 6050
6052 0 462333 273773 53520 0 6051
6053 0 462575 273775 53480 0 6052
6054 0 462617 273771 53400 0 6053
6055 0 462695 273751 53320 0 6054
6056 0 462735 273751 53280 0 6055
6057 0 462775 273759 53240 0 6056
6058 6 462795 273733 53160 0 6057
6059 0 430674 106385 106480 0 3257
6060 0 430641 106361 106520 0 6059
6061 0 430455 106263 106680 0 6060
6062 0 430293 106328 106760 0 6061
6063 0 430171 106266 106880 0 6062
6064 0 430078 106156 107000 0 6063
6065 0 430008 106055 107080 0 6064
6066 0 429924 105987 107160 0 6065
6067 0 429934 105702 107240 0 6066
6068 0 429902 105886 107280 0 6067
6069 0 429891 105881 107360 0 6068
6070 0 429877 105827 107480 0 6069
6071 0 429827 105913 107520 0 6070
6072 0 429860 105991 107640 0 6071
6073 0 429918 106055 107760 0 6072
6074 0 430084 106111 107920 0 6073
6075 6 430114 106114 107960 0 6074
6076 0 447450 116135 136480 0 3033
6077 0 447435 116000 136440 0 6076
6078 0 447423 115855 136400 0 6077
6079 0 447379 115733 136360 0 6078
6080 0 447446 115297 136240 0 6079
6081 0 447466 115241 136120 0 6080
6082 0 447493 115224 136080 0 6081
6083 0 447449 115113 135960 0 6082
6084 0 447415 115006 135840 0 6083
6085 0 447392 114919 135720 0 6084
6086 0 447473 114786 135600 0 6085
6087 0 447451 114649 135480 0 6086
6088 0 447459 114619 135440 0 6087
6089 0 447471 114594 135400 0 6088
6090 0 447663 114549 135240 0 6089
6091 0 447921 114658 135080 0 6090
6092 6 447951 114687 135040 0 6091
6093 0 468545 271297 40120 0 4521
6094 0 468410 271184 39920 0 6093
6095 0 468313 271146 39760 0 6094
6096 0 468169 271017 39720 0 6095
6097 0 468113 270708 39760 0 6096
6098 0 467997 270477 39800 0 6097
6099 0 467974 270433 39840 0 6098
6100 5 467833 270197 39800 0 6099
6101 0 467666 270167 39800 0 6100
6102 0 467654 270135 39840 0 6101
6103 0 467653 270098 39880 0 6102
6104 0 467775 269856 39960 0 6103
6105 0 467786 269819 40000 0 6104
6106 0 467830 269764 40120 0 6105
6107 5 467664 269689 40160 0 6106
6108 0 467659 269599 40120 0 6107
6109 6 467589 269512 40040 0 6108
6110 0 472259 264365 45120 0 3429
6111 0 472187 264251 45080 0 6110
6112 0 472143 264221 45040 0 6111
6113 0 472125 264219 45000 0 6112
6114 0 472085 264189 44960 0 6113
6115 0 472021 264145 44920 0 6114
6116 0 471951 264089 44880 0 6115
6117 0 471809 264025 44840 0 6116
6118 0 471665 263917 44800 0 6117
6119 0 471597 263849 44760 0 6118
6120 0 471559 263803 44720 0 6119
6121 0 471497 263771 44640 0 6120
6122 0 471249 263617 44560 0 6121
6123 0 471297 263513 44400 0 6122
6124 0 471223 263313 44320 0 6123
6125 0 471273 263253 44240 0 6124
6126 6 471349 263203 44160 0 6125
6127 0 491516 246588 64040 0 2739
6128 0 491705 246783 64040 0 6127
6129 0 491744 246860 64080 0 6128
6130 0 491783 247015 64120 0 6129
6131 0 491785 247039 64160 0 6130
6132 0 491845 247107 64280 0 6131
6133 0 491849 247136 64400 0 6132
6134 0 491903 247172 64440 0 6133
6135 0 491946 247193 64480 0 6134
6136 0 492013 247268 64560 0 6135
6137 0 492037 247305 64640 0 6136
6138 0 492079 247323 64720 0 6137
6139 0 492150 247270 64800 0 6138
6140 0 492167 247239 64840 0 6139
6141 0 492171 247250 64880 0 6140
6142 0 492197 247298 64960 0 6141
6143 6 492187 247330 65000 0 6142
6144 0 461154 259545 50160 0 4207
6145 0 461086 259441 50200 0 6144
6146 0 461042 259393 50240 0 6145
6147 0 461034 259353 50280 0 6146
6148 0 460914 259325 50360 0 6147
6149 0 460894 259253 50440 0 6148
6150 0 460938 259201 50520 0 6149
6151 0 460910 259141 50640 0 6150
6152 0 460834 259073 50720 0 6151
6153 0 460782 259034 50760 0 6152
6154 0 460776 258979 50800 0 6153
6155 0 460696 258947 50840 0 6154
6156 0 460918 258949 50880 0 6155
6157 0 460892 258931 50920 0 6156
6158 0 460882 258937 50960 0 6157
6159 6 460772 259019 51040 0 6158
6160 0 397892 135796 151400 0 2098
6161 0 397976 135570 151400 0 6160
6162 0 398121 135330 151480 0 6161
6163 0 398108 135194 151560 0 6162
6164 0 398015 135040 151680 0 6163
6165 0 398052 134900 151720 0 6164
6166 0 398092 134775 151760 0 6165
6167 0 398105 134623 151800 0 6166
6168 0 398102 134597 151840 0 6167
6169 0 398089 134562 151880 0 6168
6170 0 398182 134518 152000 0 6169
6171 0 398185 134511 152040 0 6170
6172 6 398205 134516 152080 0 6171
6173 0 411030 130472 142240 0 2040
6174 0 411010 130444 142280 0 6173
6175 0 410724 130296 142320 0 6174
6176 0 410582 130212 142360 0 6175
6177 0 410488 130072 142400 0 6176
6178 0 410422 129996 142440 0 6177
6179 0 410170 129956 142480 0 6178
6180 0 409836 130000 142520 0 6179
6181 0 409752 130060 142560 0 6180
6182 0 409676 130136 142600 0 6181
6183 0 409576 130236 142680 0 6182
6184 0 409468 130404 142760 0 6183
6185 6 409518 130452 142840 0 6184
6186 0 457459 270127 35080 0 3693
6187 0 457503 270117 35040 0 6186
6188 5 457551 270059 35000 0 6187
6189 0 457307 270113 34960 0 6188
6190 0 457219 270185 34920 0 6189
6191 0 457227 270263 34800 0 6190
6192 0 457215 270273 34760 0 6191
6193 0 457161 270349 34680 0 6192
6194 0 457141 270383 34600 0 6193
6195 0 457089 270443 34520 0 6194
6196 0 457079 270513 34440 0 6195
6197 0 456995 270651 34400 0 6196
6198 6 457099 270831 34440 0 6197
6199 0 457936 262451 50560 0 3590
6200 0 457998 262311 50600 0 6199
6201 0 458040 262021 50680 0 6200
6202 0 458312 261705 50680 0 6201
6203 0 458496 261345 50720 0 6202
6204 0 458468 261221 50760 0 6203
6205 0 458430 261025 50720 0 6204
6206 0 458384 260905 50760 0 6205
6207 0 458438 260793 50760 0 6206
6208 0 458330 260657 50760 0 6207
6209 0 458160 260603 50720 0 6208
6210 0 458040 260531 50680 0 6209
6211 6 457976 260421 50600 0 6210
6212 0 461614 262878 52720 0 3574
6213 0 461740 262958 52640 0 6212
6214 5 461970 263076 52600 0 6213
6215 0 461766 263316 52640 0 6214
6216 0 461792 263498 52640 0 6215
6217 0 461784 263850 52640 0 6216
6218 0 461798 263960 52560 0 6217
6219 0 461626 264080 52520 0 6218
6220 0 461536 264130 52480 0 6219
6221 0 461372 264288 52400 0 6220
6222 0 461338 264353 52360 0 6221
6223 0 461294 264475 52320 0 6222
6224 6 461300 264475 52280 0 6223
6225 0 475867 267312 45720 0 3444
6226 0 475693 267305 45800 0 6225
6227 0 475691 267296 45880 0 6226
6228 0 475815 267334 45920 0 6227
6229 0 475687 267313 45960 0 6228
6230 0 475275 267350 45960 0 6229
6231 0 475185 267380 46000 0 6230
6232 0 474967 267522 46040 0 6231
6233 0 474907 267596 46080 0 6232
6234 0 474905 267562 46120 0 6233
6235 0 474933 267520 46160 0 6234
6236 6 474945 267462 46200 0 6235
6237 0 516444 234795 57040 0 5286
6238 0 516536 234576 57040 0 6237
6239 0 516627 234436 57080 0 6238
6240 0 516758 234388 57120 0 6239
6241 0 516849 234262 57160 0 6240
6242 0 516895 234185 57240 0 6241
6243 0 516904 234059 57360 0 6242
6244 0 516857 234021 57440 0 6243
6245 0 516846 233948 57520 0 6244
6246 0 516880 233818 57680 0 6245
6247 0 516967 233750 57800 0 6246
6248 6 516961 233702 57840 0 6247
6249 0 457268 263955 46320 0 3631
6250 0 457340 263965 46400 0 6249
6251 0 457344 264001 46520 0 6250
6252 0 457334 264033 46640 0 6251
6253 0 457400 264103 46720 0 6252
6254 5 457546 264303 46760 0 6253
6255 0 457596 264335 46800 0 6254
6256 0 458000 264085 46840 0 6255
6257 0 457980 264637 46800 0 6256
6258 0 458004 264679 46760 0 6257
6259 0 458072 264729 46680 0 6258
6260 6 458144 264775 46600 0 6259
6261 0 461742 260195 48240 0 4226
6262 0 461622 259955 48080 0 6261
6263 0 461565 259895 48040 0 6262
6264 0 461450 259775 47960 0 6263
6265 0 461554 260007 47800 0 6264
6266 0 461538 259987 47760 0 6265
6267 0 459842 260967 47720 0 6266
6268 0 461546 260175 47680 0 6267
6269 0 461654 260115 47640 0 6268
6270 0 461722 259932 47600 0 6269
6271 0 461758 259852 47560 0 6270
6272 6 461826 259836 47480 0 6271
6273 0 458027 267190 54080 0 4004
6274 0 457609 267257 53920 0 6273
6275 0 457352 267321 53800 0 6274
6276 0 457274 267325 53760 0 6275
6277 0 457210 267310 53680 0 6276
6278 0 457021 267319 53520 0 6277
6279 0 456753 267349 53360 0 6278
6280 0 456710 267309 53200 0 6279
6281 0 456636 267312 53080 0 6280
6282 0 456635 267393 53040 0 6281
6283 0 456707 267607 52960 0 6282
6284 6 456656 267704 52920 0 6283
6285 0 391668 141335 154280 0 2129
6286 0 391662 141369 154240 0 6285
6287 0 391655 141429 154160 0 6286
6288 0 392337 141202 153840 0 6287
6289 0 392420 141092 153720 0 6288
6290 0 392461 141060 153640 0 6289
6291 0 392567 140920 153320 0 6290
6292 0 392603 140930 153280 0 6291
6293 0 392743 140890 153080 0 6292
6294 0 392849 140798 152960 0 6293
6295 6 393029 140834 152880 0 6294
6296 0 474008 135190 165760 0 1215
6297 0 473945 135283 165800 0 6296
6298 0 473957 135727 165840 0 6297
6299 0 474207 135975 165880 0 6298
6300 0 474158 136028 165920 0 6299
6301 0 474132 135831 165960 0 6300
6302 0 474177 135828 166000 0 6301
6303 0 474416 136211 166040 0 6302
6304 0 474379 136231 166080 0 6303
6305 0 474382 136097 166120 0 6304
6306 6 474337 136143 166160 0 6305
6307 0 509356 238464 62080 0 2798
6308 0 509306 238452 62040 0 6307
6309 0 509191 238399 61960 0 6308
6310 0 509126 238360 61920 0 6309
6311 0 508968 238252 61800 0 6310
6312 0 508868 238183 61720 0 6311
6313 0 508827 238140 61680 0 6312
6314 0 508758 237954 61680 0 6313
6315 0 508746 237776 61680 0 6314
6316 0 508738 237741 61640 0 6315
6317 6 508691 237709 61600 0 6316
6318 0 442037 212131 45160 0 2526
6319 0 442167 211971 45200 0 6318
6320 0 442107 211829 45280 0 6319
6321 0 441655 211305 45280 0 6320
6322 0 441641 211257 45240 0 6321
6323 5 441545 210845 45200 0 6322
6324 0 441463 211041 45160 0 6323
6325 0 441555 210975 45120 0 6324
6326 0 441525 210981 45080 0 6325
6327 6 441563 210941 45040 0 6326
6328 5 471376 271803 44040 0 4120
6329 0 470892 271615 44000 0 6328
6330 0 470948 271559 43880 0 6329
6331 0 471028 271511 43800 0 6330
6332 0 471100 271339 43680 0 6331
6333 0 471120 271328 43640 0 6332
6334 0 471184 271260 43560 0 6333
6335 0 471176 271208 43480 0 6334
6336 0 471252 271012 43360 0 6335
6337 6 471358 270954 43280 0 6336
6338 5 473670 266165 45800 0 3437
6339 0 473324 266147 45800 0 6338
6340 0 473166 266139 45880 0 6339
6341 0 473064 266124 45920 0 6340
6342 0 472918 266117 45960 0 6341
6343 0 472716 266098 46000 0 6342
6344 0 472633 266063 46040 0 6343
6345 0 472600 266043 46080 0 6344
6346 0 472600 266028 46120 0 6345
6347 6 472630 265997 46160 0 6346
6348 0 501421 240530 67000 0 4374
6349 5 501468 240510 67040 0 6348
6350 0 501182 240445 67040 0 6349
6351 0 501129 240530 67040 0 6350
6352 0 501051 240616 67000 0 6351
6353 0 501055 240704 66960 0 6352
6354 0 501031 240728 66880 0 6353
6355 0 501021 240723 66840 0 6354
6356 0 500986 240746 66760 0 6355
6357 6 500987 240796 66720 0 6356
6358 0 440600 110492 107160 0 4630
6359 0 440540 110711 107240 0 6358
6360 0 440515 110367 107320 0 6359
6361 0 440512 110381 107360 0 6360
6362 0 440520 110387 107400 0 6361
6363 0 440538 110376 107440 0 6362
6364 5 440378 110458 107480 0 6363
6365 0 440419 110468 107520 0 6364
6366 6 440463 110437 107560 0 6365
6367 0 511683 217249 43960 0 5523
6368 0 511048 217122 43800 0 6367
6369 5 510751 217159 43600 0 6368
6370 0 510557 217146 43360 0 6369
6371 0 510404 217113 43240 0 6370
6372 0 510416 217132 43080 0 6371
6373 0 510378 217132 42880 0 6372
6374 0 510348 217146 42640 0 6373
6375 6 510379 217130 42520 0 6374
6376 0 515791 233809 56160 0 5295
6377 0 515849 233627 56160 0 6376
6378 0 515873 233694 56200 0 6377
6379 0 515831 233721 56240 0 6378
6380 0 515739 233884 56240 0 6379
6381 0 515740 233856 56280 0 6380
6382 0 515724 233854 56320 0 6381
6383 0 515733 233797 56360 0 6382
6384 6 515746 233812 56400 0 6383
6385 0 426684 112672 107000 0 3292
6386 0 426698 112723 106960 0 6385
6387 0 426700 112747 106920 0 6386
6388 0 426713 112771 106880 0 6387
6389 0 426769 112843 106640 0 6388
6390 0 426780 112878 106560 0 6389
6391 0 426834 112919 106440 0 6390
6392 6 426845 113284 106400 0 6391
6393 0 379766 147019 155400 0 2161
6394 0 379809 146979 155280 0 6393
6395 0 379813 146977 155200 0 6394
6396 0 379817 146988 155120 0 6395
6397 0 379815 146979 155080 0 6396
6398 0 379830 146946 155000 0 6397
6399 0 379846 146892 154880 0 6398
6400 6 379875 146841 154720 0 6399
6401 0 388700 143170 155040 0 2142
6402 0 388575 143207 154920 0 6401
6403 0 388512 143122 154880 0 6402
6404 0 388300 143104 154760 0 6403
6405 0 388096 142861 154480 0 6404
6406 0 388115 142778 154360 0 6405
6407 0 388094 142761 154200 0 6406
6408 6 388160 142695 154000 0 6407
6409 0 434151 211289 28800 0 2688
6410 0 434131 211233 28840 0 6409
6411 0 434115 211149 28880 0 6410
6412 0 434127 211121 28920 0 6411
6413 0 434131 211101 28960 0 6412
6414 0 434243 211317 29000 0 6413
6415 0 434183 211309 29040 0 6414
6416 6 434211 211309 29080 0 6415
6417 0 465719 266721 27520 0 3762
6418 0 465797 266929 27200 0 6417
6419 0 465610 266896 27080 0 6418
6420 0 465533 266871 27040 0 6419
6421 0 465490 266903 27000 0 6420
6422 0 465405 266863 26960 0 6421
6423 0 465328 266865 26920 0 6422
6424 6 465327 266950 26880 0 6423
6425 0 459264 268506 33520 0 3706
6426 0 459172 268406 33600 0 6425
6427 0 459060 268374 33640 0 6426
6428 0 458988 268366 33600 0 6427
6429 0 458938 268364 33560 0 6428
6430 0 458922 268404 33480 0 6429
6431 0 458910 268410 33440 0 6430
6432 6 458910 268408 33400 0 6431
6433 0 431775 225086 51040 0 5177
6434 0 431715 225058 51080 0 6433
6435 0 430839 225136 51160 0 6434
6436 0 430593 224998 51240 0 6435
6437 0 430109 224844 51320 0 6436
6438 0 429881 224824 51360 0 6437
6439 0 429715 224810 51320 0 6438
6440 6 429689 224812 51240 0 6439
6441 0 445003 241926 50440 0 2405
6442 0 445200 242153 50240 0 6441
6443 0 445280 242545 50120 0 6442
6444 0 445168 242713 50000 0 6443
6445 0 444984 242969 49920 0 6444
6446 0 445168 242629 49360 0 6445
6447 0 445240 242637 49240 0 6446
6448 6 445224 242573 49200 0 6447
6449 0 370139 150304 152120 0 5223
6450 0 370175 150263 152200 0 6449
6451 0 370206 150272 152280 0 6450
6452 0 370221 150276 152320 0 6451
6453 0 370247 150282 152360 0 6452
6454 0 370298 150280 152480 0 6453
6455 6 370050 150416 152680 0 6454
6456 0 438337 213489 30400 0 2654
6457 0 438331 213569 30360 0 6456
6458 5 438391 213593 30320 0 6457
6459 0 438517 213647 30280 0 6458
6460 0 438567 213675 30240 0 6459
6461 0 438599 213707 30200 0 6460
6462 6 438681 213781 30160 0 6461
6463 0 427407 224038 49960 0 5199
6464 0 427091 224170 50000 0 6463
6465 5 426709 224232 49960 0 6464
6466 0 426533 224428 50000 0 6465
6467 0 426591 224384 50080 0 6466
6468 0 426583 224348 50120 0 6467
6469 6 426649 224382 50160 0 6468
6470 0 456553 268523 37280 0 3676
6471 0 456934 268125 37160 0 6470
6472 0 457250 267896 37040 0 6471
6473 0 457262 267926 37000 0 6472
6474 0 457288 267926 36920 0 6473
6475 0 457029 268045 36800 0 6474
6476 6 456939 268051 36760 0 6475
6477 0 473088 265405 45560 0 3434
6478 0 472996 265488 45640 0 6477
6479 0 472845 265551 45680 0 6478
6480 0 472761 265585 45760 0 6479
6481 0 472928 265565 45840 0 6480
6482 0 473004 265551 45920 0 6481
6483 6 473027 265508 45960 0 6482
6484 0 508860 240289 69040 0 5068
6485 0 508898 240288 69200 0 6484
6486 0 508941 240254 69360 0 6485
6487 0 508960 240258 69400 0 6486
6488 0 509008 240247 69480 0 6487
6489 0 509041 240222 69600 0 6488
6490 6 509122 240207 69720 0 6489
6491 0 390472 138381 153600 0 5381
6492 0 390250 138527 153640 0 6491
6493 0 390022 138521 153680 0 6492
6494 0 389770 138565 153760 0 6493
6495 0 389705 138606 153840 0 6494
6496 6 389762 138657 153880 0 6495
6497 0 441672 109953 107040 0 4628
6498 0 441694 109967 107000 0 6497
6499 0 441808 110035 106840 0 6498
6500 0 441829 110072 106720 0 6499
6501 0 441962 110189 106600 0 6500
6502 6 442005 110782 106400 0 6501
6503 0 510036 217252 43600 0 6369
6504 0 509841 217436 43600 0 6503
6505 0 509800 217485 43640 0 6504
6506 0 509781 217716 43720 0 6505
6507 0 509784 217778 43760 0 6506
6508 6 509621 217938 43920 0 6507
6509 0 443547 212225 39200 0 5503
6510 0 443709 212141 39160 0 6509
6511 0 443757 212111 39120 0 6510
6512 0 443819 212059 39080 0 6511
6513 0 443923 212027 39040 0 6512
6514 6 443977 211951 39000 0 6513
6515 0 441063 212412 39400 0 2567
6516 0 441049 212312 39320 0 6515
6517 0 441053 212210 39200 0 6516
6518 0 440951 212048 39120 0 6517
6519 0 440907 212027 39080 0 6518
6520 6 440821 212003 39000 0 6519
6521 0 465290 262722 35720 0 4333
6522 0 465486 262764 35680 0 6521
6523 0 465544 262798 35600 0 6522
6524 0 465570 262821 35560 0 6523
6525 0 465646 262867 35520 0 6524
6526 6 466232 262829 35480 0 6525
6527 0 503604 227515 69880 0 4464
6528 0 503619 227556 69920 0 6527
6529 0 503706 227651 69960 0 6528
6530 0 503742 227687 70080 0 6529
6531 0 503771 227633 70240 0 6530
6532 6 503755 227505 70360 0 6531
6533 0 511862 236962 59960 0 2820
6534 0 511879 236958 60000 0 6533
6535 0 512043 237054 60040 0 6534
6536 0 511923 237011 60080 0 6535
6537 0 511946 237009 60120 0 6536
6538 6 511940 237038 60200 0 6537
6539 0 443360 239705 50360 0 2409
6540 0 443256 239449 50480 0 6539
6541 0 443040 239245 50600 0 6540
6542 0 442960 239213 50640 0 6541
6543 0 442688 239045 50680 0 6542
6544 6 442936 239157 50720 0 6543
6545 0 461990 260799 50560 0 4201
6546 0 461974 260743 50600 0 6545
6547 0 461954 260679 50640 0 6546
6548 0 461894 260409 50680 0 6547
6549 0 461950 260365 50720 0 6548
6550 6 461932 260355 50760 0 6549
6551 0 461906 262984 52560 0 6214
6552 0 461900 262924 52440 0 6551
6553 0 461952 262872 52400 0 6552
6554 0 461994 262838 52360 0 6553
6555 0 462070 262772 52280 0 6554
6556 6 462150 262708 52200 0 6555
6557 0 370131 150367 151920 0 5225
6558 0 370152 150335 151880 0 6557
6559 0 370193 150386 151840 0 6558
6560 0 370487 150578 151640 0 6559
6561 6 370536 150556 151600 0 6560
6562 0 430904 106668 105840 0 3263
6563 0 430839 106644 105760 0 6562
6564 0 430743 106556 105480 0 6563
6565 0 430742 106509 105400 0 6564
6566 6 430678 106440 105320 0 6565
6567 5 465536 267838 29240 0 3750
6568 0 465388 268092 29320 0 6567
6569 0 465358 268174 29360 0 6568
6570 0 465414 268242 29440 0 6569
6571 6 465388 268270 29520 0 6570
6572 0 457208 269125 37000 0 3681
6573 0 457120 269069 37120 0 6572
6574 0 456640 269047 37280 0 6573
6575 0 456350 269067 37360 0 6574
6576 6 456272 269025 37400 0 6575
6577 0 515597 234293 56120 0 5293
6578 0 515616 234258 56080 0 6577
6579 0 515658 234235 56040 0 6578
6580 0 515611 234183 55880 0 6579
6581 6 515637 234103 55800 0 6580
6582 0 460547 270127 55680 0 4023
6583 0 460654 270122 55800 0 6582
6584 0 460667 270063 55880 0 6583
6585 0 460697 270048 55960 0 6584
6586 6 460703 270018 56000 0 6585
6587 0 501996 239389 64440 0 2775
6588 0 501988 239362 64320 0 6587
6589 0 501956 239312 64160 0 6588
6590 0 501892 239348 64000 0 6589
6591 6 501737 239367 63840 0 6590
6592 0 367647 158759 151960 0 2222
6593 0 367702 158765 151880 0 6592
6594 0 367712 158807 151840 0 6593
6595 6 367724 158945 151720 0 6594
6596 0 367398 158747 152320 0 2222
6597 0 367377 158779 152400 0 6596
6598 0 367384 158767 152480 0 6597
6599 6 367236 159184 152600 0 6598
6600 0 437417 105041 111560 0 3221
6601 0 437448 104904 111480 0 6600
6602 0 437330 104851 111360 0 6601
6603 6 437267 104796 111280 0 6602
6604 0 435372 123935 134880 0 1954
6605 0 435448 124185 134880 0 6604
6606 0 435615 124534 134880 0 6605
6607 6 435800 124780 134920 0 6606
6608 0 439990 120865 135320 0 1943
6609 0 439902 120910 135440 0 6608
6610 0 439964 121001 135480 0 6609
6611 6 439968 121057 135520 0 6610
6612 5 438949 214554 34400 0 2612
6613 0 439137 214314 34400 0 6612
6614 0 439159 214094 34440 0 6613
6615 6 439221 214050 34400 0 6614
6616 0 465912 267910 29280 0 6567
6617 0 466016 267966 29320 0 6616
6618 0 466078 267994 29360 0 6617
6619 6 466274 268106 29440 0 6618
6620 0 477904 267654 44160 0 3461
6621 0 478102 267540 44200 0 6620
6622 0 478116 267508 44280 0 6621
6623 6 478092 267514 44320 0 6622
6624 0 457795 269905 34960 0 6188
6625 0 458143 269893 34960 0 6624
6626 0 458287 269955 35000 0 6625
6627 6 458325 269957 35040 0 6626
6628 0 514549 231925 59360 0 2841
6629 0 514633 231980 59480 0 6628
6630 0 514653 231968 59520 0 6629
6631 6 514656 231976 59560 0 6630
6632 0 439504 231977 50760 0 2430
6633 0 439480 232061 50800 0 6632
6634 0 439928 232269 50920 0 6633
6635 6 440216 232429 51120 0 6634
6636 0 457668 262810 48920 0 3604
6637 0 457636 262708 48880 0 6636
6638 0 457616 262642 48840 0 6637
6639 6 457610 262622 48800 0 6638
6640 0 501545 240304 67040 0 6349
6641 0 501581 240268 67080 0 6640
6642 0 501614 240156 67160 0 6641
6643 6 501533 240011 67280 0 6642
6644 0 456496 256977 55000 0 2366
6645 0 456464 256697 55320 0 6644
6646 0 456456 256809 55400 0 6645
6647 6 456512 257241 55800 0 6646
6648 0 366257 161386 152080 0 5322
6649 0 366253 161442 151920 0 6648
6650 6 366290 161432 151840 0 6649
6651 0 391255 141954 154800 0 2132
6652 0 391183 142006 154880 0 6651
6653 6 391455 141934 155000 0 6652
6654 0 395496 137523 152280 0 2109
6655 0 395604 137537 152320 0 6654
6656 6 395837 137525 152400 0 6655
6657 0 440287 115583 133080 0 5713
6658 0 440233 115592 133280 0 6657
6659 6 440230 115601 133320 0 6658
6660 0 435422 123398 134800 0 1954
6661 0 435451 123397 134720 0 6660
6662 6 435677 123412 134440 0 6661
6663 0 474303 134290 165760 0 1216
6664 0 474238 134330 165800 0 6663
6665 6 474211 134538 165840 0 6664
6666 0 494176 162588 151480 0 841
6667 0 494225 162320 151520 0 6666
6668 6 494243 162434 151560 0 6667
6669 0 434971 209865 28800 0 2686
6670 0 435243 209773 28880 0 6669
6671 6 435247 209749 28920 0 6670
6672 0 438267 213637 30280 0 6458
6673 0 438253 213665 30240 0 6672
6674 6 438223 213661 30200 0 6673
6675 0 438721 214518 34360 0 6612
6676 0 438749 214484 34320 0 6675
6677 6 438721 214468 34280 0 6676
6678 0 509357 214875 40400 0 3006
6679 0 509240 214912 40360 0 6678
6680 6 509302 214914 40240 0 6679
6681 0 472862 269096 38120 0 3544
6682 0 472766 269006 38200 0 6681
6683 6 472720 268996 38240 0 6682
6684 0 473992 269536 37800 0 3538
6685 0 474028 269520 37840 0 6684
6686 6 474038 269466 37880 0 6685
6687 0 466538 265992 27960 0 3768
6688 0 466294 266064 28160 0 6687
6689 6 466282 266040 28240 0 6688
6690 0 481368 265177 43680 0 4159
6691 0 481324 265109 43760 0 6690
6692 6 481348 265157 43880 0 6691
6693 0 441439 210835 45240 0 6323
6694 0 441217 210721 45200 0 6693
6695 6 441063 210701 45160 0 6694
6696 0 465198 261890 40760 0 4293
6697 0 465032 261838 40640 0 6696
6698 6 464966 261856 40600 0 6697
6699 0 426673 224276 49920 0 6465
6700 0 426599 224208 49840 0 6699
6701 6 426597 224202 49800 0 6700
6702 0 441585 217090 48760 0 2487
6703 0 441695 217074 48640 0 6702
6704 6 441709 217086 48560 0 6703
6705 0 463050 274012 44600 0 4100
6706 0 463020 273965 44440 0 6705
6707 6 463022 273997 44280 0 6706
6708 0 429785 224324 50520 0 5185
6709 0 429901 224212 50440 0 6708
6710 6 429933 224078 50400 0 6709
6711 0 430463 224998 50640 0 5181
6712 0 430485 224900 50520 0 6711
6713 6 430473 224750 50440 0 6712
6714 0 494717 247378 42200 0 5962
6715 0 494833 247454 41960 0 6714
6716 6 494982 247650 41840 0 6715
6717 0 490130 257294 41720 0 5019
6718 0 490232 257429 41640 0 6717
6719 6 490188 257459 41520 0 6718
6720 0 503493 230489 57440 0 5461
6721 0 503491 230478 57360 0 6720
6722 6 503527 230459 57280 0 6721
6723 0 513524 229546 58880 0 2847
6724 0 513369 229704 58640 0 6723
6725 6 513379 229702 58560 0 6724
6726 0 437408 229025 50320 0 2437
6727 0 437546 229656 50280 0 6726
6728 6 437142 230092 50040 0 6727
6729 0 501194 234867 62960 0 5425
6730 0 501162 234915 63000 0 6729
6731 6 501156 234973 63040 0 6730
6732 0 462330 261147 50280 0 4203
6733 0 462304 261197 50240 0 6732
6734 6 462288 261186 50200 0 6733
6735 0 504986 238412 65720 0 5850
6736 0 505003 238379 65800 0 6735
6737 6 504981 238359 65880 0 6736
6738 0 462968 261373 52400 0 4183
6739 0 463044 261339 52440 0 6738
6740 6 463098 261227 52400 0 6739
6741 0 365254 159717 153440 0 6019
6742 6 365313 159750 153480 0 6741
6743 0 375013 150125 155560 0 2176
6744 6 375053 150111 155480 0 6743
6745 0 440452 116756 104240 0 4675
6746 6 440752 117006 104640 0 6745
6747 0 391799 136569 155320 0 5401
6748 6 391663 136765 155480 0 6747
6749 0 440294 110586 107400 0 6364
6750 6 440268 110608 107360 0 6749
6751 0 393642 140262 154360 0 2125
6752 6 393244 140656 154840 0 6751
6753 0 430935 123082 135720 0 1965
6754 6 430656 123172 135840 0 6753
6755 0 439376 216438 39120 0 5923
6756 6 439342 216422 39080 0 6755
6757 0 464554 263840 33720 0 4345
6758 6 464418 263868 33600 0 6757
6759 0 460939 267973 30840 0 3730
6760 6 460883 267987 30800 0 6759
6761 0 467739 270179 39760 0 6100
6762 6 467760 270210 39720 0 6761
6763 0 471284 271663 44120 0 6328
6764 6 471484 271923 44600 0 6763
6765 0 473607 266148 45840 0 6338
6766 6 473585 266061 45880 0 6765
6767 0 503033 231224 57800 0 5457
6768 6 503015 231220 57760 0 6767
6769 0 508477 239711 69680 0 5078
6770 6 508486 239720 69720 0 6769
6771 0 457338 264577 46720 0 6254
6772 6 457270 264705 46640 0 6771
6773 0 445504 244127 60280 0 4914
6774 6 445482 244078 60160 0 6773
6775 0 491197 254537 48160 0 4968
6776 6 491024 254360 48080 0 6775
6777 6 428764 108914 105720 0 3271
6778 6 410633 131335 142760 0 2042
6779 6 444514 117991 137160 0 1917
6780 6 436533 210939 27720 0 2675
6781 6 479877 273396 36960 0 5972
6782 6 467096 265742 27760 0 3769
6783 6 442095 211544 40880 0 2559
6784 6 467642 269682 40240 0 6107
6785 6 483321 241678 41360 0 3982
6786 6 442247 215352 47480 0 2499
6787 6 492380 247690 38440 0 3934
6788 6 474391 266526 45560 0 3441
6789 6 497154 237096 57720 0 4856
6790 6 496852 237126 58120 0 4850
6791 6 507540 238733 69960 0 5084
6792 6 491613 255272 45400 0 4994
6793 6 491630 254880 45760 0 4991
6794 6 501760 232853 63000 0 4415
6795 6 461058 260199 48800 0 4222
6796 6 482872 243249 59600 0 5145
6797 6 503714 238588 65360 0 5859
6798 6 485954 246211 50840 0 5883
6799 6 483355 246467 51640 0 5877
6800 6 483029 244916 55880 0 5120
6801 6 483570 244927 55120 0 5116
6802 6 492989 244255 65960 0 5684
6803 6 460039 264859 55040 0 3994
6804 6 492495 246086 63560 0 2741
```
