## Supplementary material for "Complete connectomic reconstruction of olfactory projection neurons in the fly brain": neuron skeletons: 56995.swc

```
# SWC format file
# based on specifications at http://research.mssm.edu/cnic/swc.html
# Created by pymaid (https://github.com/schlegelp/PyMaid)
# PointNo Label X Y Z Radius Parent
# Labels:
# 0 = undefined
# 1 = soma
# 5 = fork point
# 6 = end point
1 1 395596 280899 74440 2238 -1
2 0 395572 277987 74720 0 1
3 0 395652 277379 74840 0 2
4 0 395856 277087 75080 0 3
5 0 395840 276887 75240 0 4
6 0 395828 276667 75360 0 5
7 0 395772 276535 75600 0 6
8 0 395752 276443 75840 0 7
9 0 395760 276423 76080 0 8
10 0 395808 276335 76280 0 9
11 0 396024 276235 76520 0 10
12 0 396112 276203 76720 0 11
13 0 396368 276091 76920 0 12
14 0 396560 275979 77120 0 13
15 0 396692 275867 77320 0 14
16 0 396828 275759 77480 0 15
17 0 397156 275595 77640 0 16
18 0 397384 275459 77840 0 17
19 0 397496 275323 78000 0 18
20 0 397792 275087 78040 0 19
21 0 398412 274327 78200 0 20
22 0 398768 273863 78320 0 21
23 0 399216 273391 78480 0 22
24 0 399464 273015 78600 0 23
25 0 399816 272699 78800 0 24
26 0 400176 272395 78920 0 25
27 0 400324 272187 79160 0 26
28 0 400564 271947 79320 0 27
29 0 400616 271731 79480 0 28
30 0 400640 271707 79680 0 29
31 0 400684 271739 79920 0 30
32 0 400580 271571 80080 0 31
33 0 400640 271323 80280 0 32
34 0 400716 271227 80480 0 33
35 0 400772 271103 80600 0 34
36 0 400848 270931 80800 0 35
37 0 401048 270555 81000 0 36
38 0 401208 270439 81200 0 37
39 0 401556 270283 81320 0 38
40 0 401776 270079 81480 0 39
41 0 402320 269723 81640 0 40
42 0 403064 268903 81720 0 41
43 0 403616 268535 81840 0 42
44 0 403788 268499 82000 0 43
45 0 403876 268391 82120 0 44
46 0 403960 268231 82280 0 45
47 0 404104 268031 82440 0 46
48 0 404308 268011 82600 0 47
49 0 404488 267875 82800 0 48
50 0 404612 267675 83000 0 49
51 0 404660 267523 83120 0 50
52 0 404928 267355 83280 0 51
53 0 405048 267231 83400 0 52
54 0 405148 266895 83640 0 53
55 0 405320 266747 83720 0 54
56 0 405348 266611 83840 0 55
57 0 405396 266439 83960 0 56
58 0 405500 266215 84080 0 57
59 0 405592 266131 84280 0 58
60 0 405732 265967 84440 0 59
61 0 405868 265791 84640 0 60
62 0 405984 265627 84760 0 61
63 0 406292 265411 84920 0 62
64 0 406432 265335 85080 0 63
65 0 406676 265327 85240 0 64
66 0 406952 265335 85400 0 65
67 0 407266 265359 85520 0 66
68 0 408082 265195 85680 0 67
69 0 408590 265095 85840 0 68
70 0 409014 265235 85960 0 69
71 0 409226 265015 86120 0 70
72 0 409374 264855 86280 0 71
73 0 409598 264563 86400 0 72
74 0 409810 264231 86560 0 73
75 0 409952 264107 86680 0 74
76 0 410124 264007 86840 0 75
77 0 410216 263883 87000 0 76
78 0 410300 263763 87120 0 77
79 0 410520 263627 87280 0 78
80 0 410620 263531 87440 0 79
81 0 410728 263495 87600 0 80
82 0 410836 263327 87760 0 81
83 0 410916 263227 87920 0 82
84 0 411084 262907 88040 0 83
85 0 411416 262523 88120 0 84
86 0 411802 262299 88240 0 85
87 0 412014 261963 88360 0 86
88 0 412150 261535 88520 0 87
89 0 412226 261239 88600 0 88
90 0 412290 261111 88640 0 89
91 0 412280 261979 88720 0 90
92 0 412372 262023 88840 0 91
93 0 412548 261895 89000 0 92
94 0 412892 261783 89080 0 93
95 0 413424 261699 89160 0 94
96 0 413500 261667 89320 0 95
97 0 413874 261699 89480 0 96
98 0 414102 261643 89560 0 97
99 0 414130 261551 89600 0 98
100 0 414338 261775 89640 0 99
101 0 414350 261771 89680 0 100
102 0 414412 261743 89720 0 101
103 0 414484 261635 89800 0 102
104 0 414696 261499 90000 0 103
105 0 415016 261495 90120 0 104
106 0 415688 261335 90240 0 105
107 0 416300 261175 90360 0 106
108 0 416692 261059 90480 0 107
109 0 416940 260987 90600 0 108
110 0 417116 260843 90640 0 109
111 0 417626 260599 90800 0 110
112 0 418094 260471 90920 0 111
113 0 418798 260283 90960 0 112
114 0 418952 260407 91000 0 113
115 0 419384 260375 91120 0 114
116 0 419696 260375 91240 0 115
117 0 419948 260303 91360 0 116
118 0 420216 260327 91440 0 117
119 0 421056 260155 91520 0 118
120 0 421774 260127 91640 0 119
121 0 422258 260007 91760 0 120
122 0 423018 259819 91800 0 121
123 0 423266 259719 91960 0 122
124 0 423466 259587 92080 0 123
125 0 423634 259519 92240 0 124
126 0 423954 259387 92360 0 125
127 0 424974 259507 92440 0 126
128 0 425518 259571 92600 0 127
129 0 425684 259479 92760 0 128
130 0 425816 259427 92920 0 129
131 0 425984 259359 93040 0 130
132 0 426224 259371 93080 0 131
133 0 426448 259251 93120 0 132
134 0 426754 259375 93160 0 133
135 0 427462 259407 93240 0 134
136 0 427970 259415 93440 0 135
137 0 428246 259483 93600 0 136
138 0 428758 259623 93720 0 137
139 0 429418 259835 93800 0 138
140 0 429728 259907 93920 0 139
141 0 430164 259947 94040 0 140
142 0 431056 260099 94120 0 141
143 0 432216 260203 94280 0 142
144 0 432508 260151 94440 0 143
145 0 433234 260155 94520 0 144
146 0 434218 260263 94640 0 145
147 0 434682 260303 94800 0 146
148 0 434902 260347 94880 0 147
149 0 435454 260295 95000 0 148
150 0 435830 260203 95120 0 149
151 0 436118 260271 95240 0 150
152 0 436570 260399 95320 0 151
153 0 437702 260535 95440 0 152
154 0 437834 260459 95600 0 153
155 0 438256 260447 95720 0 154
156 0 438536 260559 95840 0 155
157 0 439508 260835 95880 0 156
158 0 440152 260675 96000 0 157
159 0 440320 260687 96120 0 158
160 0 440528 260751 96200 0 159
161 0 441656 260791 96280 0 160
162 0 442352 260611 96360 0 161
163 0 443138 260571 96400 0 162
164 0 444046 260567 96440 0 163
165 0 444750 260539 96480 0 164
166 0 445350 260591 96400 0 165
167 0 446910 260459 96320 0 166
168 0 448454 260175 96280 0 167
169 0 449346 260119 96240 0 168
170 0 449746 260043 96160 0 169
171 0 450250 259887 96080 0 170
172 0 451278 259763 96040 0 171
173 0 452414 259519 95960 0 172
174 0 453282 259291 95920 0 173
175 0 454502 258975 95760 0 174
176 0 455346 258799 95680 0 175
177 0 455850 258663 95560 0 176
178 0 456382 258515 95480 0 177
179 0 456822 258407 95360 0 178
180 0 457630 258187 95280 0 179
181 0 458306 257871 95120 0 180
182 0 458810 257739 95000 0 181
183 0 459218 257591 94880 0 182
184 0 459902 257615 94800 0 183
185 0 460318 257427 94640 0 184
186 0 460736 257363 94520 0 185
187 0 460856 257279 94400 0 186
188 0 461448 256939 94280 0 187
189 0 461864 256795 94120 0 188
190 0 462264 256659 94000 0 189
191 0 462504 256483 93880 0 190
192 0 462850 256319 93800 0 191
193 0 463002 256151 93640 0 192
194 0 463370 255987 93520 0 193
195 0 463970 255615 93360 0 194
196 0 464378 255455 93200 0 195
197 0 464690 255355 93040 0 196
198 0 465106 255235 92920 0 197
199 0 465432 255055 92800 0 198
200 0 465744 254867 92680 0 199
201 0 466224 254531 92480 0 200
202 0 466416 254323 92280 0 201
203 0 466640 254207 92160 0 202
204 0 466928 254091 92000 0 203
205 0 467056 254047 91880 0 204
206 0 467672 253823 91680 0 205
207 0 468008 253667 91560 0 206
208 0 468292 253603 91440 0 207
209 0 468616 253403 91320 0 208
210 0 468720 253347 91160 0 209
211 0 468748 253295 91080 0 210
212 0 468858 253227 91040 0 211
213 0 469022 253199 91000 0 212
214 0 469206 253119 90880 0 213
215 0 469578 253027 90760 0 214
216 0 469716 252951 90720 0 215
217 0 470152 252903 90640 0 216
218 0 468318 252771 90560 0 217
219 0 468554 252671 90440 0 218
220 0 468798 252551 90280 0 219
221 0 469002 252359 90120 0 220
222 0 469186 252223 89960 0 221
223 0 469250 252107 89840 0 222
224 0 469454 252027 89720 0 223
225 0 469730 251919 89520 0 224
226 0 469878 251803 89400 0 225
227 0 470110 251667 89280 0 226
228 0 470270 251479 89160 0 227
229 0 470618 251379 89000 0 228
230 0 470986 251267 88840 0 229
231 0 471072 251279 88720 0 230
232 0 471564 251175 88600 0 231
233 0 471530 251179 88560 0 232
234 0 471626 251283 88440 0 233
235 0 471662 251287 88240 0 234
236 0 471754 251243 88120 0 235
237 0 472010 251295 87960 0 236
238 0 472126 251243 87840 0 237
239 0 472290 251307 87720 0 238
240 0 472362 251283 87560 0 239
241 0 472642 251503 87360 0 240
242 0 472706 251507 87200 0 241
243 0 472834 251563 87080 0 242
244 0 473086 251527 86880 0 243
245 0 473314 251491 86760 0 244
246 0 473434 251463 86560 0 245
247 0 473566 251463 86400 0 246
248 0 473686 251463 86240 0 247
249 0 473858 251507 86080 0 248
250 0 473948 251435 85960 0 249
251 0 474000 251343 85800 0 250
252 0 474128 251263 85680 0 251
253 0 474276 251175 85520 0 252
254 0 474332 251055 85400 0 253
255 0 474544 250951 85240 0 254
256 0 474608 250835 85120 0 255
257 0 474608 250727 85000 0 256
258 0 474748 250579 84880 0 257
259 0 474784 250543 84760 0 258
260 0 474862 250511 84640 0 259
261 0 474980 250407 84560 0 260
262 0 474992 250267 84360 0 261
263 0 474924 250307 84240 0 262
264 0 475040 250375 84080 0 263
265 0 475348 250327 83920 0 264
266 0 475540 250303 83760 0 265
267 0 475656 250331 83600 0 266
268 0 475758 250307 83520 0 267
269 0 475796 250239 83400 0 268
270 0 475940 250171 83240 0 269
271 0 475980 250199 83080 0 270
272 0 476022 250151 82960 0 271
273 0 476066 250067 82840 0 272
274 0 476110 250055 82720 0 273
275 0 476202 250015 82560 0 274
276 0 476342 250003 82400 0 275
277 0 476438 249963 82200 0 276
278 0 476558 249891 82040 0 277
279 0 476554 249879 81920 0 278
280 0 476538 249923 81800 0 279
281 0 476538 249991 81640 0 280
282 0 476538 250051 81480 0 281
283 0 476634 250123 81280 0 282
284 0 476698 250159 81160 0 283
285 0 476808 250167 81000 0 284
286 0 476876 250263 80880 0 285
287 0 476960 250303 80720 0 286
288 0 477016 250283 80560 0 287
289 0 477104 250351 80400 0 288
290 0 477120 250375 80240 0 289
291 0 477136 250347 80120 0 290
292 0 477180 250287 80000 0 291
293 0 477300 250227 79840 0 292
294 0 477312 250127 79680 0 293
295 0 477312 250051 79480 0 294
296 0 477360 250071 79360 0 295
297 0 477436 250079 79200 0 296
298 0 477460 250043 79120 0 297
299 0 477592 249999 79000 0 298
300 0 477584 249955 78840 0 299
301 0 477578 249947 78760 0 300
302 0 477618 249951 78640 0 301
303 0 477550 249975 78520 0 302
304 0 477450 249935 78360 0 303
305 0 477284 249979 78240 0 304
306 0 477196 249959 78160 0 305
307 0 477220 249931 78080 0 306
308 0 477288 249951 77960 0 307
309 0 477250 249883 77920 0 308
310 0 477210 249847 77800 0 309
311 0 477250 249895 77640 0 310
312 0 477210 249891 77480 0 311
313 0 477110 249923 77360 0 312
314 0 477114 249887 77200 0 313
315 0 476978 249855 77040 0 314
316 0 477026 249803 76880 0 315
317 0 477046 249731 76720 0 316
318 5 477335 249300 76680 0 317
319 0 477552 249177 76760 0 318
320 0 477685 249066 76920 0 319
321 0 477650 249118 77080 0 320
322 0 477671 249023 77200 0 321
323 0 477735 248915 77360 0 322
324 0 477699 248797 77560 0 323
325 0 477673 248730 77800 0 324
326 0 477729 248657 78040 0 325
327 0 477753 248558 78160 0 326
328 0 477758 248550 78200 0 327
329 0 477850 248481 78280 0 328
330 0 477853 248454 78360 0 329
331 0 477851 248440 78600 0 330
332 0 477969 248360 78920 0 331
333 0 478064 248354 79200 0 332
334 0 478089 248363 79480 0 333
335 0 478142 248299 79800 0 334
336 0 478248 248183 80040 0 335
337 0 478326 248090 80280 0 336
338 0 478333 247952 80560 0 337
339 0 478315 247843 80800 0 338
340 0 478316 247652 81040 0 339
341 0 478301 247533 81240 0 340
342 0 478242 247449 81520 0 341
343 0 478199 247346 81800 0 342
344 0 478222 247277 82000 0 343
345 0 478474 247163 82160 0 344
346 0 478593 247062 82320 0 345
347 0 478692 246966 82560 0 346
348 0 478934 246908 82800 0 347
349 0 479239 246838 83080 0 348
350 0 479488 246710 83360 0 349
351 0 479527 246654 83480 0 350
352 0 479595 246595 83600 0 351
353 0 479602 246315 83840 0 352
354 0 479707 246186 84040 0 353
355 0 479875 246034 84200 0 354
356 0 479966 245955 84400 0 355
357 0 480007 245913 84600 0 356
358 0 480220 245712 84880 0 357
359 0 480318 245577 85080 0 358
360 0 480475 245524 85280 0 359
361 0 480650 245587 85480 0 360
362 0 480825 245594 85920 0 361
363 0 480893 245349 86360 0 362
364 0 480987 245177 86760 0 363
365 0 480753 244944 87000 0 364
366 0 480740 244668 87240 0 365
367 0 480845 243966 87720 0 366
368 0 480887 243716 88120 0 367
369 0 480958 243559 88360 0 368
370 0 481474 243330 88520 0 369
371 0 481444 243446 88560 0 370
372 0 481300 243533 88600 0 371
373 0 481285 243626 88640 0 372
374 0 481165 246539 88680 0 373
375 0 481098 243191 88720 0 374
376 0 481047 242781 88840 0 375
377 0 481052 242419 88920 0 376
378 0 480831 241564 89080 0 377
379 0 480701 241169 89120 0 378
380 0 480385 240822 89360 0 379
381 0 480303 240723 89520 0 380
382 0 480147 240684 89720 0 381
383 0 480070 240529 89960 0 382
384 0 479986 240257 90160 0 383
385 0 480016 239972 90320 0 384
386 0 480087 239703 90400 0 385
387 0 480142 239477 90480 0 386
388 0 480568 239419 90600 0 387
389 0 482277 239273 90640 0 388
390 0 482625 239157 90680 0 389
391 0 482991 238983 90720 0 390
392 0 483379 238635 90760 0 391
393 0 483507 238082 90880 0 392
394 0 483681 237577 90920 0 393
395 0 484040 237144 91040 0 394
396 0 484263 237005 91080 0 395
397 0 484857 236741 91120 0 396
398 0 485394 236414 91160 0 397
399 0 485556 236146 91240 0 398
400 0 485975 235248 91440 0 399
401 0 486112 234843 91640 0 400
402 0 486329 234406 91960 0 401
403 0 486489 234165 92200 0 402
404 0 486738 233906 92400 0 403
405 0 486911 233766 92560 0 404
406 0 487029 233478 92760 0 405
407 0 487118 233304 92880 0 406
408 0 487330 233004 93000 0 407
409 0 487618 232708 93200 0 408
410 0 487879 232666 93480 0 409
411 0 488041 232627 93720 0 410
412 0 488317 232661 94000 0 411
413 0 488372 232425 94240 0 412
414 0 488524 232171 94520 0 413
415 0 488649 232054 94600 0 414
416 0 489000 231904 94840 0 415
417 0 489250 231800 95080 0 416
418 0 489427 231721 95320 0 417
419 0 489639 231631 95560 0 418
420 0 489822 231548 95720 0 419
421 0 490165 231405 95960 0 420
422 0 490258 231259 96280 0 421
423 0 490427 231116 96520 0 422
424 0 490670 230972 96720 0 423
425 0 490931 230789 96880 0 424
426 0 491196 230549 97080 0 425
427 0 491535 230374 97240 0 426
428 0 491558 230278 97400 0 427
429 0 491706 229964 97520 0 428
430 0 491835 229784 97720 0 429
431 0 491893 229433 98040 0 430
432 0 491871 229189 98320 0 431
433 0 491852 228967 98560 0 432
434 0 491915 228859 98760 0 433
435 0 492034 228717 98920 0 434
436 0 492238 228705 99120 0 435
437 0 492394 228629 99280 0 436
438 0 492663 228560 99480 0 437
439 0 492768 228351 99640 0 438
440 0 492868 228256 99680 0 439
441 0 492987 228003 99720 0 440
442 0 493118 227672 99800 0 441
443 0 493297 227216 100040 0 442
444 0 493430 226896 100280 0 443
445 0 493694 226643 100560 0 444
446 0 494023 226451 100800 0 445
447 0 494399 226325 101120 0 446
448 0 494559 226127 101280 0 447
449 0 494708 225947 101480 0 448
450 0 494887 225642 101680 0 449
451 0 494992 225451 101840 0 450
452 0 495059 225150 102040 0 451
453 0 495175 224999 102280 0 452
454 0 495120 224839 102360 0 453
455 0 495230 224731 102480 0 454
456 0 495278 224552 102520 0 455
457 0 495311 224411 102600 0 456
458 0 495341 224337 102640 0 457
459 0 495385 224214 102720 0 458
460 0 495448 223995 102880 0 459
461 0 495550 223870 102960 0 460
462 0 495592 223734 103080 0 461
463 0 495635 223685 103200 0 462
464 0 495673 223605 103280 0 463
465 0 495719 223540 103400 0 464
466 0 495767 223544 103480 0 465
467 0 495823 223459 103680 0 466
468 0 495801 223406 103760 0 467
469 0 495903 223234 103960 0 468
470 0 495995 223166 104040 0 469
471 0 496106 223037 104160 0 470
472 0 496254 222837 104280 0 471
473 0 496391 222430 104480 0 472
474 0 496424 222150 104680 0 473
475 0 496510 221997 104880 0 474
476 0 496746 221913 105040 0 475
477 0 496840 221829 105200 0 476
478 0 496907 221735 105320 0 477
479 0 496916 221744 105360 0 478
480 0 496954 221735 105400 0 479
481 0 496969 221641 105480 0 480
482 0 496987 221641 105520 0 481
483 0 496986 221644 105560 0 482
484 0 497143 221555 105800 0 483
485 0 497266 221429 106000 0 484
486 0 497272 221345 106080 0 485
487 0 497337 221047 106320 0 486
488 0 497216 220612 106520 0 487
489 0 497134 220243 106720 0 488
490 0 497249 219786 106960 0 489
491 0 497402 219468 107080 0 490
492 0 497613 219228 107200 0 491
493 0 497765 219021 107280 0 492
494 0 497971 218682 107400 0 493
495 0 498001 218369 107520 0 494
496 0 498244 217951 107800 0 495
497 0 498360 217774 107960 0 496
498 0 498610 217466 108160 0 497
499 0 498741 217114 108280 0 498
500 0 499080 216736 108400 0 499
501 0 499386 216525 108600 0 500
502 0 499517 216283 108840 0 501
503 0 499525 216275 108880 0 502
504 0 499445 216103 109120 0 503
505 0 499254 215773 109320 0 504
506 0 499097 215465 109560 0 505
507 0 499128 215006 109840 0 506
508 0 499359 214803 110040 0 507
509 0 499451 214638 110240 0 508
510 0 499449 214419 110440 0 509
511 0 499338 214222 110640 0 510
512 0 499109 214123 110880 0 511
513 0 499171 213855 111160 0 512
514 0 499432 213690 111440 0 513
515 0 499523 213576 111720 0 514
516 0 499588 213442 111840 0 515
517 0 499541 213016 112000 0 516
518 0 499227 212497 112160 0 517
519 0 499142 212317 112400 0 518
520 0 499169 212185 112600 0 519
521 0 499176 212045 112760 0 520
522 0 499203 211954 112920 0 521
523 0 499449 211800 113080 0 522
524 0 499412 211605 113320 0 523
525 0 499351 211299 113520 0 524
526 0 499196 210791 113800 0 525
527 0 499212 210425 114120 0 526
528 0 499254 210149 114400 0 527
529 0 499241 210016 114600 0 528
530 0 499256 209921 114840 0 529
531 0 499279 209690 115120 0 530
532 0 499281 209554 115240 0 531
533 0 499260 209504 115320 0 532
534 0 499276 209464 115360 0 533
535 0 499202 209448 115400 0 534
536 0 499185 209417 115440 0 535
537 0 499206 209361 115480 0 536
538 0 499111 209054 115720 0 537
539 0 498980 208532 116000 0 538
540 0 498920 208291 116240 0 539
541 0 498817 208182 116480 0 540
542 0 498667 208104 116680 0 541
543 0 498526 208092 116840 0 542
544 0 498526 207991 117120 0 543
545 0 498802 207846 117320 0 544
546 0 499010 207489 117400 0 545
547 0 499275 207223 117480 0 546
548 0 499074 206969 117520 0 547
549 0 499043 206928 117560 0 548
550 0 499043 206718 117840 0 549
551 0 499002 206644 117960 0 550
552 0 498965 206563 118040 0 551
553 0 498440 206207 118160 0 552
554 0 498236 205917 118200 0 553
555 0 498158 205608 118280 0 554
556 0 498105 205401 118320 0 555
557 0 498170 205176 118560 0 556
558 0 498323 205057 118880 0 557
559 0 498379 204982 119120 0 558
560 0 498442 204764 119360 0 559
561 0 498589 204671 119600 0 560
562 0 498614 204487 119680 0 561
563 0 498252 204086 119720 0 562
564 0 498146 203860 120040 0 563
565 0 498236 203735 120320 0 564
566 0 498317 203663 120600 0 565
567 0 498336 203495 120880 0 566
568 0 498298 203383 121120 0 567
569 0 498143 203162 121400 0 568
570 0 498044 202994 121520 0 569
571 0 497818 202418 121840 0 570
572 0 497846 202136 122040 0 571
573 0 497886 201862 122320 0 572
574 0 497926 201756 122480 0 573
575 0 498021 201488 122840 0 574
576 0 497959 201182 123160 0 575
577 0 497878 200715 123440 0 576
578 0 497855 200536 123680 0 577
579 0 497833 200379 123880 0 578
580 0 497783 200384 124040 0 579
581 0 497783 200322 124200 0 580
582 0 497881 200123 124360 0 581
583 0 498005 199893 124640 0 582
584 0 498010 199732 124840 0 583
585 0 498048 199352 125040 0 584
586 0 498074 199039 125200 0 585
587 0 497965 198533 125480 0 586
588 0 497844 198293 125680 0 587
589 0 497741 198128 125880 0 588
590 0 497722 197797 126120 0 589
591 0 497702 197508 126320 0 590
592 0 497722 197217 126520 0 591
593 0 497862 196980 126760 0 592
594 0 497911 196834 126880 0 593
595 0 497879 196695 127040 0 594
596 0 497811 196574 127200 0 595
597 0 497618 196240 127400 0 596
598 0 497429 195942 127600 0 597
599 0 497529 195884 127840 0 598
600 0 497552 195769 128040 0 599
601 0 497603 195789 128240 0 600
602 0 497604 195734 128400 0 601
603 0 497562 195540 128560 0 602
604 0 497471 195348 128600 0 603
605 0 497273 195030 128720 0 604
606 0 497089 194730 128840 0 605
607 0 496932 194493 129000 0 606
608 0 496827 194339 129160 0 607
609 0 496870 194182 129320 0 608
610 0 497058 193827 129520 0 609
611 0 497006 193527 129720 0 610
612 0 496899 193234 129880 0 611
613 0 496825 193070 130040 0 612
614 0 496688 193003 130120 0 613
615 0 496537 192678 130360 0 614
616 0 496523 192431 130520 0 615
617 0 496589 192219 130720 0 616
618 0 496534 192011 130920 0 617
619 0 496559 191809 131200 0 618
620 0 496483 191631 131440 0 619
621 0 496535 191521 131600 0 620
622 0 496471 191438 131720 0 621
623 0 496480 191286 131800 0 622
624 0 496434 191008 131840 0 623
625 0 496380 190747 131880 0 624
626 0 496307 190483 132040 0 625
627 0 496222 190394 132240 0 626
628 0 496118 190208 132400 0 627
629 0 496178 190072 132600 0 628
630 0 496194 189937 132800 0 629
631 0 496166 189730 132960 0 630
632 0 496091 189501 133160 0 631
633 0 496017 189271 133280 0 632
634 0 495997 188810 133480 0 633
635 0 495965 188600 133680 0 634
636 0 495987 188370 133840 0 635
637 0 495891 188251 134040 0 636
638 0 495846 188007 134200 0 637
639 0 495795 187836 134400 0 638
640 0 495758 187604 134560 0 639
641 0 495814 187362 134720 0 640
642 0 495802 187080 134920 0 641
643 0 495716 186718 135080 0 642
644 0 495717 186419 135280 0 643
645 0 495635 186255 135480 0 644
646 0 495645 186035 135720 0 645
647 0 495721 185858 135880 0 646
648 0 495703 185565 136080 0 647
649 0 495706 185292 136280 0 648
650 0 495621 184990 136480 0 649
651 0 495617 184950 136560 0 650
652 0 495519 184451 136800 0 651
653 0 495451 183897 137040 0 652
654 0 495438 183591 137320 0 653
655 0 495347 183215 137560 0 654
656 0 495339 182878 137840 0 655
657 0 495370 182699 138000 0 656
658 0 495369 182613 138040 0 657
659 0 495350 182547 138080 0 658
660 0 495341 182509 138120 0 659
661 0 495327 182412 138160 0 660
662 0 495325 182487 138200 0 661
663 0 495357 182446 138240 0 662
664 0 495389 182381 138280 0 663
665 0 495390 182348 138320 0 664
666 0 495410 182292 138360 0 665
667 0 495401 182224 138400 0 666
668 0 495411 182167 138440 0 667
669 0 495446 182123 138480 0 668
670 0 495472 182041 138520 0 669
671 0 495505 182001 138560 0 670
672 0 495504 181962 138600 0 671
673 0 495537 181904 138640 0 672
674 0 495543 181872 138680 0 673
675 0 495554 181808 138720 0 674
676 0 495546 181768 138760 0 675
677 0 495551 181712 138800 0 676
678 0 495560 181674 138840 0 677
679 0 495583 181655 138880 0 678
680 0 495576 181571 138920 0 679
681 0 495582 181545 138960 0 680
682 0 495586 181539 139000 0 681
683 0 495604 181518 139040 0 682
684 0 495611 181493 139080 0 683
685 0 495625 181431 139120 0 684
686 0 495625 181397 139160 0 685
687 0 495631 181374 139200 0 686
688 0 495659 181361 139240 0 687
689 0 495763 181526 139280 0 688
690 0 495739 181457 139320 0 689
691 0 495747 181451 139360 0 690
692 0 495736 181416 139400 0 691
693 0 495728 181394 139440 0 692
694 0 495759 181384 139480 0 693
695 0 495774 181374 139520 0 694
696 0 495768 181345 139560 0 695
697 0 495777 181341 139600 0 696
698 0 495784 181329 139640 0 697
699 0 495724 181270 139680 0 698
700 0 495715 181234 139720 0 699
701 0 495729 181199 139760 0 700
702 0 495709 181147 139800 0 701
703 0 495700 181147 139840 0 702
704 0 495696 181120 139880 0 703
705 0 495677 181100 139920 0 704
706 0 495663 181091 139960 0 705
707 0 495650 181066 140000 0 706
708 0 495592 181060 140040 0 707
709 0 495560 181067 140080 0 708
710 0 495505 181077 140120 0 709
711 0 495544 181069 140160 0 710
712 0 495585 181025 140200 0 711
713 0 495568 180991 140240 0 712
714 0 495573 180937 140280 0 713
715 0 495604 180899 140320 0 714
716 0 495616 180842 140360 0 715
717 0 495617 180783 140400 0 716
718 0 495624 180738 140440 0 717
719 0 495638 180640 140480 0 718
720 0 495713 180446 140520 0 719
721 0 495812 180230 140560 0 720
722 0 495890 179977 140600 0 721
723 0 495884 179939 140640 0 722
724 0 495881 179912 140680 0 723
725 0 495920 179841 140720 0 724
726 0 495930 179797 140760 0 725
727 0 495934 179749 140800 0 726
728 0 495930 179621 140840 0 727
729 0 495909 179549 140880 0 728
730 0 495886 179443 140920 0 729
731 0 495877 179409 140960 0 730
732 0 495876 179352 141000 0 731
733 0 495839 179280 141040 0 732
734 0 495815 179227 141080 0 733
735 0 495798 179192 141120 0 734
736 0 495787 179046 141160 0 735
737 0 495778 179000 141200 0 736
738 0 495767 178934 141240 0 737
739 0 495748 178839 141280 0 738
740 0 495739 178755 141320 0 739
741 0 495719 178657 141360 0 740
742 0 495690 178604 141400 0 741
743 0 495679 178539 141440 0 742
744 0 495680 178494 141480 0 743
745 0 495666 178483 141520 0 744
746 0 495646 178452 141560 0 745
747 0 495644 178394 141600 0 746
748 0 495639 178364 141640 0 747
749 0 495638 178267 141680 0 748
750 0 495633 178179 141720 0 749
751 0 495641 178127 141760 0 750
752 0 495655 178082 141800 0 751
753 0 495656 178036 141840 0 752
754 0 495683 177999 141880 0 753
755 0 495682 177956 141920 0 754
756 0 495702 177914 141960 0 755
757 0 495753 177791 142000 0 756
758 0 495761 177766 142040 0 757
759 0 495761 177729 142080 0 758
760 0 495787 177700 142120 0 759
761 0 495793 177657 142160 0 760
762 0 495832 177619 142200 0 761
763 0 495868 177568 142240 0 762
764 0 495886 177539 142280 0 763
765 0 495884 177508 142320 0 764
766 0 495907 177465 142360 0 765
767 0 495929 177419 142400 0 766
768 0 495925 177380 142440 0 767
769 0 495909 177318 142480 0 768
770 0 495895 177255 142520 0 769
771 0 495900 177154 142560 0 770
772 0 495954 177084 142600 0 771
773 0 495938 176932 142640 0 772
774 0 495935 176819 142680 0 773
775 0 495940 176753 142720 0 774
776 0 495988 176617 142760 0 775
777 0 496029 176481 142800 0 776
778 0 496050 176383 142840 0 777
779 0 496091 176252 142880 0 778
780 0 496127 176151 142920 0 779
781 0 496123 176065 142960 0 780
782 0 496124 175912 143000 0 781
783 0 496116 175812 143040 0 782
784 0 496079 175672 143080 0 783
785 0 496018 175669 143120 0 784
786 0 496072 175618 143160 0 785
787 0 496075 175613 143200 0 786
788 0 496071 175587 143240 0 787
789 0 496061 175567 143280 0 788
790 0 495974 175488 143320 0 789
791 0 495996 175455 143360 0 790
792 0 496035 175395 143400 0 791
793 0 496049 175337 143440 0 792
794 0 496039 175306 143480 0 793
795 0 496061 175251 143520 0 794
796 0 496061 175209 143560 0 795
797 0 496087 175160 143600 0 796
798 0 496097 175126 143640 0 797
799 0 496094 175107 143680 0 798
800 0 496117 175070 143720 0 799
801 0 496137 174973 143760 0 800
802 0 496226 174871 143920 0 801
803 0 496253 174840 143960 0 802
804 0 496247 174776 144000 0 803
805 0 496263 174714 144040 0 804
806 0 496319 174615 144080 0 805
807 0 496350 174564 144120 0 806
808 0 496333 174470 144160 0 807
809 0 496324 174406 144200 0 808
810 0 496339 174352 144240 0 809
811 0 496321 174296 144280 0 810
812 0 496301 174220 144320 0 811
813 0 496266 174161 144360 0 812
814 0 496273 174124 144400 0 813
815 0 496220 174039 144440 0 814
816 0 496263 174003 144480 0 815
817 0 496255 173963 144520 0 816
818 0 496244 173920 144560 0 817
819 0 496214 173857 144600 0 818
820 0 496251 173806 144640 0 819
821 0 496246 173774 144680 0 820
822 0 496278 173750 144720 0 821
823 0 496252 173685 144760 0 822
824 0 496241 173645 144800 0 823
825 0 496203 173615 144840 0 824
826 0 496134 173481 144880 0 825
827 0 496074 173383 144920 0 826
828 0 496029 173285 144960 0 827
829 0 495959 173204 145000 0 828
830 0 495899 173108 145040 0 829
831 0 495890 173004 145080 0 830
832 0 495893 172922 145120 0 831
833 0 495920 172854 145160 0 832
834 0 495941 172773 145200 0 833
835 0 495944 172668 145240 0 834
836 0 495996 172679 145280 0 835
837 0 496040 172680 145320 0 836
838 0 496037 172610 145360 0 837
839 0 496056 172582 145400 0 838
840 0 496062 172590 145440 0 839
841 0 496050 172586 145480 0 840
842 0 496036 172572 145520 0 841
843 0 495987 172467 145560 0 842
844 0 495986 172403 145600 0 843
845 0 495985 172390 145640 0 844
846 0 496028 172404 145680 0 845
847 0 496044 172340 145720 0 846
848 0 495996 172234 145760 0 847
849 0 495963 172152 145800 0 848
850 0 495852 172055 145840 0 849
851 0 495734 171843 145880 0 850
852 0 495649 171722 145920 0 851
853 0 495659 171632 145960 0 852
854 0 495664 171571 146000 0 853
855 0 495667 171532 146040 0 854
856 0 495672 171498 146080 0 855
857 0 495701 171423 146120 0 856
858 0 495695 171391 146160 0 857
859 0 495699 171302 146200 0 858
860 0 495693 171230 146240 0 859
861 0 495679 171150 146280 0 860
862 0 495671 171047 146320 0 861
863 0 495661 170958 146360 0 862
864 0 495645 170888 146400 0 863
865 0 495508 170793 146440 0 864
866 0 495568 170728 146480 0 865
867 0 495562 170613 146520 0 866
868 0 495558 170535 146560 0 867
869 0 495508 170489 146600 0 868
870 0 495518 170423 146640 0 869
871 0 495516 170304 146680 0 870
872 0 495514 170297 146720 0 871
873 0 495479 170236 146760 0 872
874 0 495486 170195 146800 0 873
875 0 495491 170120 146840 0 874
876 0 495456 170037 146880 0 875
877 0 495439 170003 146920 0 876
878 0 495463 169947 146960 0 877
879 0 495443 169896 147000 0 878
880 0 495441 169838 147040 0 879
881 0 495459 169800 147080 0 880
882 0 495480 169768 147120 0 881
883 0 495461 169752 147160 0 882
884 0 495449 169676 147200 0 883
885 0 495438 169711 147240 0 884
886 0 495501 169585 147280 0 885
887 0 495499 169524 147320 0 886
888 0 495525 169454 147360 0 887
889 0 495510 169431 147400 0 888
890 0 495568 169300 147440 0 889
891 0 495547 169177 147480 0 890
892 0 495538 169100 147520 0 891
893 0 495525 169022 147560 0 892
894 0 495411 168905 147600 0 893
895 0 495197 168711 147640 0 894
896 0 495177 168645 147680 0 895
897 0 495118 168554 147720 0 896
898 0 495107 168535 147760 0 897
899 0 495101 168477 147800 0 898
900 0 495097 168457 147840 0 899
901 0 495123 168460 147880 0 900
902 0 495144 168415 147920 0 901
903 0 495159 168444 147960 0 902
904 0 495141 168403 148000 0 903
905 0 495152 168367 148040 0 904
906 0 495144 168317 148080 0 905
907 0 495181 168280 148120 0 906
908 0 495167 168251 148160 0 907
909 0 495166 168200 148200 0 908
910 0 495175 168050 148240 0 909
911 0 495199 167943 148280 0 910
912 0 495183 167804 148320 0 911
913 0 495134 167614 148360 0 912
914 0 495074 167422 148400 0 913
915 0 494989 167225 148440 0 914
916 0 494912 167013 148480 0 915
917 0 494846 166843 148520 0 916
918 0 494805 166753 148560 0 917
919 0 494782 166679 148640 0 918
920 0 494748 166602 148680 0 919
921 0 494751 166563 148720 0 920
922 0 494748 166499 148760 0 921
923 0 494736 166445 148800 0 922
924 0 494725 166391 148840 0 923
925 0 494735 166297 148880 0 924
926 0 494713 166240 148920 0 925
927 0 494728 166166 148960 0 926
928 0 494702 166137 149000 0 927
929 0 494683 166095 149040 0 928
930 0 494653 166021 149080 0 929
931 0 494639 165907 149120 0 930
932 0 494585 165770 149160 0 931
933 0 494465 165535 149200 0 932
934 0 494402 165436 149240 0 933
935 0 494310 165262 149280 0 934
936 0 494232 165159 149320 0 935
937 0 494134 165043 149360 0 936
938 0 494067 164905 149400 0 937
939 0 494024 164803 149440 0 938
940 0 494005 164711 149480 0 939
941 0 493979 164669 149520 0 940
942 0 493919 164542 149560 0 941
943 0 493949 164615 149600 0 942
944 0 493957 164632 149640 0 943
945 0 493980 164634 149680 0 944
946 0 493989 164586 149720 0 945
947 0 494011 164599 149760 0 946
948 0 494048 164626 149800 0 947
949 0 494072 164664 149840 0 948
950 0 494114 164691 149880 0 949
951 0 494147 164756 149920 0 950
952 0 494148 164775 149960 0 951
953 0 494136 164739 150000 0 952
954 0 494081 164654 150080 0 953
955 0 493942 164531 150120 0 954
956 0 493914 164422 150160 0 955
957 0 493879 164329 150200 0 956
958 0 493848 164219 150240 0 957
959 0 493791 164101 150280 0 958
960 0 493743 163960 150320 0 959
961 0 493708 163790 150360 0 960
962 0 493697 163620 150400 0 961
963 0 493690 163444 150440 0 962
964 0 493702 163315 150480 0 963
965 0 493698 163218 150520 0 964
966 0 493649 163040 150560 0 965
967 0 493565 162812 150600 0 966
968 0 493520 162666 150640 0 967
969 0 493434 162482 150680 0 968
970 0 493427 162379 150720 0 969
971 0 493364 162258 150760 0 970
972 0 493354 162199 150800 0 971
973 0 493309 162107 150840 0 972
974 0 493282 162014 150880 0 973
975 0 493261 161966 150920 0 974
976 0 493225 161902 150960 0 975
977 0 493206 161865 151000 0 976
978 0 493164 161800 151040 0 977
979 0 493141 161725 151080 0 978
980 0 493096 161700 151120 0 979
981 0 493059 161635 151160 0 980
982 0 493010 161532 151200 0 981
983 0 492978 161489 151240 0 982
984 0 492906 161423 151280 0 983
985 0 492876 161363 151320 0 984
986 0 492870 161263 151360 0 985
987 0 492853 161194 151400 0 986
988 0 492831 161140 151440 0 987
989 0 492795 161057 151480 0 988
990 0 492783 160971 151520 0 989
991 0 492751 160874 151560 0 990
992 0 492700 160694 151600 0 991
993 0 492688 160601 151640 0 992
994 0 492705 160545 151680 0 993
995 0 492661 160449 151720 0 994
996 0 492594 160354 151760 0 995
997 0 492543 160278 151800 0 996
998 0 492532 160227 151840 0 997
999 0 492475 160170 151880 0 998
1000 0 492428 160113 151920 0 999
1001 0 492395 160047 151960 0 1000
1002 0 492356 159994 152000 0 1001
1003 0 492364 159961 152040 0 1002
1004 0 492374 159920 152080 0 1003
1005 0 492370 159918 152120 0 1004
1006 0 492372 159905 152160 0 1005
1007 0 492361 159881 152200 0 1006
1008 0 492356 159851 152240 0 1007
1009 0 492321 159818 152280 0 1008
1010 0 492304 159778 152320 0 1009
1011 0 492274 159804 152360 0 1010
1012 0 492213 159740 152400 0 1011
1013 0 492164 159701 152440 0 1012
1014 0 492150 159695 152480 0 1013
1015 0 492132 159647 152520 0 1014
1016 0 492120 159647 152560 0 1015
1017 0 492089 159600 152600 0 1016
1018 0 492048 159594 152640 0 1017
1019 0 492022 159530 152680 0 1018
1020 0 491988 159431 152720 0 1019
1021 0 491932 159326 152760 0 1020
1022 0 491886 159185 152800 0 1021
1023 0 491865 159182 152840 0 1022
1024 0 491811 159178 152880 0 1023
1025 0 491732 159115 152920 0 1024
1026 0 491687 159061 152960 0 1025
1027 0 491660 159020 153000 0 1026
1028 0 491610 158975 153040 0 1027
1029 0 491584 158927 153080 0 1028
1030 0 491519 158875 153120 0 1029
1031 0 491468 158827 153160 0 1030
1032 0 491409 158761 153200 0 1031
1033 0 491344 158715 153240 0 1032
1034 0 491254 158627 153280 0 1033
1035 0 491233 158603 153320 0 1034
1036 0 491243 158559 153360 0 1035
1037 0 491226 158526 153400 0 1036
1038 0 491213 158541 153440 0 1037
1039 0 491192 158467 153480 0 1038
1040 0 491162 158420 153520 0 1039
1041 0 491102 158329 153560 0 1040
1042 0 491013 158320 153600 0 1041
1043 0 490954 158289 153640 0 1042
1044 0 490882 158203 153680 0 1043
1045 0 490853 158137 153720 0 1044
1046 0 490831 158122 153760 0 1045
1047 0 490837 158107 153800 0 1046
1048 0 490861 158040 153840 0 1047
1049 0 490891 157961 153880 0 1048
1050 0 490883 157942 153920 0 1049
1051 0 490823 157870 153960 0 1050
1052 0 490819 157863 154000 0 1051
1053 0 490812 157817 154040 0 1052
1054 0 490792 157718 154080 0 1053
1055 0 490792 157611 154120 0 1054
1056 0 490795 157502 154160 0 1055
1057 0 490770 157396 154200 0 1056
1058 0 490727 157273 154240 0 1057
1059 0 490669 157191 154280 0 1058
1060 0 490539 157018 154320 0 1059
1061 0 490500 156953 154360 0 1060
1062 0 490462 156912 154400 0 1061
1063 0 490414 156880 154440 0 1062
1064 0 490375 156820 154480 0 1063
1065 0 490358 156794 154520 0 1064
1066 0 490334 156774 154560 0 1065
1067 0 490287 156767 154600 0 1066
1068 0 490222 156766 154640 0 1067
1069 0 490196 156731 154680 0 1068
1070 0 490172 156686 154720 0 1069
1071 0 490137 156658 154760 0 1070
1072 0 490092 156619 154800 0 1071
1073 0 490077 156545 154840 0 1072
1074 0 490067 156505 154880 0 1073
1075 0 490049 156453 154920 0 1074
1076 0 490015 156426 154960 0 1075
1077 0 489988 156411 155000 0 1076
1078 0 489978 156357 155040 0 1077
1079 0 489938 156314 155080 0 1078
1080 0 489899 156298 155120 0 1079
1081 0 489877 156280 155160 0 1080
1082 0 489840 156170 155200 0 1081
1083 0 489806 156160 155240 0 1082
1084 0 489795 156127 155280 0 1083
1085 0 489815 156069 155320 0 1084
1086 0 489812 156028 155360 0 1085
1087 0 489728 156010 155400 0 1086
1088 0 489657 155902 155440 0 1087
1089 0 489633 155874 155480 0 1088
1090 0 489612 155839 155520 0 1089
1091 0 489582 155842 155560 0 1090
1092 0 489539 155822 155600 0 1091
1093 0 489485 155773 155640 0 1092
1094 0 489441 155734 155680 0 1093
1095 0 489380 155721 155720 0 1094
1096 0 489341 155678 155760 0 1095
1097 0 489259 155656 155800 0 1096
1098 0 489223 155520 155840 0 1097
1099 0 489165 155446 155880 0 1098
1100 0 489139 155359 155920 0 1099
1101 0 489100 155307 155960 0 1100
1102 0 488981 155148 156000 0 1101
1103 0 488905 155000 156040 0 1102
1104 0 488821 154821 156080 0 1103
1105 0 488783 154685 156120 0 1104
1106 0 488643 154584 156160 0 1105
1107 0 488633 154438 156200 0 1106
1108 0 488610 154377 156240 0 1107
1109 0 488606 154328 156280 0 1108
1110 0 488577 154253 156320 0 1109
1111 0 488537 154183 156360 0 1110
1112 0 488440 154083 156400 0 1111
1113 0 488387 154053 156440 0 1112
1114 0 488325 154007 156480 0 1113
1115 0 488259 153968 156520 0 1114
1116 0 488252 153890 156560 0 1115
1117 0 488220 153857 156600 0 1116
1118 0 488201 153830 156640 0 1117
1119 0 488189 153810 156680 0 1118
1120 0 488168 153770 156720 0 1119
1121 0 488163 153694 156760 0 1120
1122 0 488165 153654 156800 0 1121
1123 0 488153 153567 156840 0 1122
1124 0 488120 153502 156880 0 1123
1125 0 488088 153462 156920 0 1124
1126 0 488095 153399 156960 0 1125
1127 0 488079 153378 157000 0 1126
1128 0 488022 153320 157040 0 1127
1129 0 488022 153273 157080 0 1128
1130 0 488004 153252 157120 0 1129
1131 0 487973 153190 157160 0 1130
1132 0 487887 153097 157200 0 1131
1133 0 487736 152896 157240 0 1132
1134 0 487690 152843 157280 0 1133
1135 0 487695 152765 157320 0 1134
1136 0 487615 152728 157360 0 1135
1137 0 487549 152688 157400 0 1136
1138 0 487515 152602 157440 0 1137
1139 0 487494 152539 157480 0 1138
1140 0 487437 152464 157520 0 1139
1141 0 487416 152382 157560 0 1140
1142 0 487382 152340 157600 0 1141
1143 0 487338 152308 157640 0 1142
1144 0 487311 152292 157680 0 1143
1145 0 487279 152188 157720 0 1144
1146 0 487258 152146 157760 0 1145
1147 0 487231 152139 157800 0 1146
1148 0 487184 152093 157840 0 1147
1149 0 487158 152039 157880 0 1148
1150 0 487133 151974 157920 0 1149
1151 0 487089 151938 157960 0 1150
1152 0 487048 151916 158000 0 1151
1153 0 487000 151883 158040 0 1152
1154 0 486990 151864 158080 0 1153
1155 0 486966 151916 158120 0 1154
1156 0 486935 151908 158160 0 1155
1157 0 486908 151897 158200 0 1156
1158 0 486905 151923 158240 0 1157
1159 0 486926 151912 158280 0 1158
1160 0 486857 151860 158320 0 1159
1161 0 486824 151809 158360 0 1160
1162 0 486810 151788 158400 0 1161
1163 0 486832 151841 158440 0 1162
1164 0 486796 151826 158480 0 1163
1165 0 486787 151803 158520 0 1164
1166 0 486773 151751 158560 0 1165
1167 0 486771 151699 158600 0 1166
1168 0 486737 151659 158640 0 1167
1169 0 486719 151610 158680 0 1168
1170 0 486717 151603 158720 0 1169
1171 0 486722 151579 158760 0 1170
1172 0 486718 151522 158800 0 1171
1173 0 486700 151501 158840 0 1172
1174 0 486654 151436 158880 0 1173
1175 0 486590 151323 158920 0 1174
1176 0 486537 151214 158960 0 1175
1177 0 486533 151267 159000 0 1176
1178 0 486509 151216 159040 0 1177
1179 0 486458 151157 159080 0 1178
1180 0 486379 151000 159120 0 1179
1181 0 486346 150992 159160 0 1180
1182 0 486321 151046 159200 0 1181
1183 0 486300 151043 159240 0 1182
1184 0 486293 150997 159280 0 1183
1185 0 486250 150928 159320 0 1184
1186 0 486171 150851 159360 0 1185
1187 0 486073 150804 159400 0 1186
1188 0 485908 150720 159440 0 1187
1189 0 485762 150642 159480 0 1188
1190 0 485720 150549 159520 0 1189
1191 0 485662 150463 159560 0 1190
1192 0 485589 150372 159600 0 1191
1193 0 485506 150281 159640 0 1192
1194 0 485468 150097 159680 0 1193
1195 0 485394 149935 159720 0 1194
1196 0 485303 149859 159760 0 1195
1197 0 485166 149732 159800 0 1196
1198 0 485082 149678 159840 0 1197
1199 0 485004 149627 159880 0 1198
1200 0 484831 149514 159920 0 1199
1201 0 484817 149546 159960 0 1200
1202 0 484761 149568 160000 0 1201
1203 0 484690 149516 160040 0 1202
1204 0 484620 149449 160080 0 1203
1205 0 484571 149385 160120 0 1204
1206 0 484519 149280 160160 0 1205
1207 0 484480 149274 160200 0 1206
1208 0 484412 149203 160240 0 1207
1209 0 484365 149150 160280 0 1208
1210 0 484311 149121 160320 0 1209
1211 0 484300 149088 160360 0 1210
1212 0 484320 149047 160400 0 1211
1213 0 484317 149003 160440 0 1212
1214 0 484260 148958 160480 0 1213
1215 0 484204 148875 160520 0 1214
1216 0 484159 148748 160560 0 1215
1217 0 484065 148618 160600 0 1216
1218 0 484051 148564 160640 0 1217
1219 0 484003 148526 160680 0 1218
1220 0 484008 148526 160720 0 1219
1221 0 483877 148233 160760 0 1220
1222 0 483797 148075 160800 0 1221
1223 0 483790 147993 160840 0 1222
1224 0 483757 147898 160880 0 1223
1225 0 483701 147805 160920 0 1224
1226 0 483617 147709 160960 0 1225
1227 0 483578 147624 161000 0 1226
1228 0 483545 147576 161040 0 1227
1229 0 483536 147519 161080 0 1228
1230 0 483510 147462 161120 0 1229
1231 0 483483 147426 161160 0 1230
1232 0 483491 147348 161200 0 1231
1233 0 483443 147271 161240 0 1232
1234 0 483421 147190 161280 0 1233
1235 0 483345 147066 161320 0 1234
1236 0 483365 146947 161360 0 1235
1237 0 483350 146907 161400 0 1236
1238 0 483345 146875 161440 0 1237
1239 0 483310 146839 161480 0 1238
1240 0 483306 146813 161520 0 1239
1241 0 483284 146759 161560 0 1240
1242 0 483231 146721 161600 0 1241
1243 0 483194 146643 161640 0 1242
1244 0 483098 146585 161680 0 1243
1245 0 483013 146487 161720 0 1244
1246 0 482962 146412 161760 0 1245
1247 0 482907 146314 161800 0 1246
1248 0 482837 146205 161840 0 1247
1249 0 482780 146198 161880 0 1248
1250 0 482709 146106 161920 0 1249
1251 0 482621 146015 161960 0 1250
1252 0 482530 145934 162000 0 1251
1253 0 482521 145982 162040 0 1252
1254 0 482450 145942 162080 0 1253
1255 0 482404 145922 162120 0 1254
1256 0 482378 145875 162160 0 1255
1257 0 482296 145831 162200 0 1256
1258 0 482213 145831 162240 0 1257
1259 0 482122 145810 162280 0 1258
1260 0 482051 145816 162320 0 1259
1261 0 481986 145708 162360 0 1260
1262 0 481940 145663 162400 0 1261
1263 0 481910 145582 162440 0 1262
1264 0 481854 145543 162480 0 1263
1265 0 481776 145499 162520 0 1264
1266 0 481733 145503 162560 0 1265
1267 0 481674 145386 162600 0 1266
1268 0 481565 145284 162640 0 1267
1269 0 481444 145122 162680 0 1268
1270 0 481133 144775 162680 0 1269
1271 0 480994 144554 162680 0 1270
1272 0 480953 144490 162720 0 1271
1273 0 480881 144457 162760 0 1272
1274 0 480780 144431 162800 0 1273
1275 0 480540 144021 162800 0 1274
1276 0 480248 143687 162800 0 1275
1277 0 480223 143660 162840 0 1276
1278 0 480121 143477 162880 0 1277
1279 0 480096 143346 162920 0 1278
1280 0 480032 143290 162960 0 1279
1281 5 479968 143212 163000 0 1280
1282 0 479975 142213 163000 0 1281
1283 0 480004 142086 162960 0 1282
1284 0 479954 141984 162920 0 1283
1285 0 479887 141702 162880 0 1284
1286 0 479678 141200 162880 0 1285
1287 0 479609 141062 162840 0 1286
1288 0 479578 140881 162800 0 1287
1289 0 479522 140653 162760 0 1288
1290 0 479480 140530 162720 0 1289
1291 0 479447 140405 162680 0 1290
1292 0 479329 139962 162640 0 1291
1293 0 479205 139713 162680 0 1292
1294 0 479106 139566 162720 0 1293
1295 0 479078 139452 162760 0 1294
1296 0 479054 139348 162800 0 1295
1297 0 478912 139269 162840 0 1296
1298 0 478815 139198 162880 0 1297
1299 0 478612 139064 162920 0 1298
1300 0 478428 138952 162960 0 1299
1301 0 478348 138853 163000 0 1300
1302 0 478061 138650 163040 0 1301
1303 0 477956 138370 163080 0 1302
1304 0 477631 137929 163080 0 1303
1305 0 477677 137942 163120 0 1304
1306 0 477536 137720 163160 0 1305
1307 0 477369 137465 163200 0 1306
1308 0 477191 137303 163240 0 1307
1309 0 477092 137134 163280 0 1308
1310 0 476751 136774 163280 0 1309
1311 0 476513 136230 163320 0 1310
1312 0 476426 135943 163360 0 1311
1313 0 476262 135568 163360 0 1312
1314 0 476236 135495 163400 0 1313
1315 0 476164 135329 163440 0 1314
1316 0 475964 135023 163440 0 1315
1317 0 475916 134998 163480 0 1316
1318 0 475754 134732 163520 0 1317
1319 0 475290 134368 163520 0 1318
1320 0 474888 133825 163520 0 1319
1321 0 474694 133545 163560 0 1320
1322 0 474852 133127 163560 0 1321
1323 0 474583 132697 163560 0 1322
1324 0 474338 132225 163520 0 1323
1325 0 474013 131789 163480 0 1324
1326 0 473975 131669 163440 0 1325
1327 0 473930 131579 163400 0 1326
1328 0 473822 131355 163360 0 1327
1329 0 473646 130910 163320 0 1328
1330 0 473533 130473 163280 0 1329
1331 0 473529 130467 163240 0 1330
1332 0 473528 130279 163200 0 1331
1333 0 473460 130150 163160 0 1332
1334 0 473446 130026 163120 0 1333
1335 0 473414 129850 163080 0 1334
1336 0 473327 129752 163040 0 1335
1337 0 473278 129539 163000 0 1336
1338 0 473189 129358 162960 0 1337
1339 0 473110 129225 162920 0 1338
1340 0 473052 129096 162880 0 1339
1341 0 472993 129004 162840 0 1340
1342 0 472950 128892 162800 0 1341
1343 0 472886 128794 162760 0 1342
1344 0 472834 128713 162720 0 1343
1345 0 472840 128657 162680 0 1344
1346 0 472755 128594 162640 0 1345
1347 0 472658 128435 162600 0 1346
1348 0 472634 128314 162560 0 1347
1349 0 472581 128116 162520 0 1348
1350 0 472522 127933 162480 0 1349
1351 0 472457 127762 162440 0 1350
1352 0 472341 127603 162400 0 1351
1353 0 472272 127453 162360 0 1352
1354 0 472190 127343 162320 0 1353
1355 0 472190 127249 162280 0 1354
1356 0 472131 127137 162240 0 1355
1357 0 472053 126976 162200 0 1356
1358 0 471977 126782 162160 0 1357
1359 0 471927 126624 162120 0 1358
1360 0 471871 126520 162080 0 1359
1361 0 471851 126401 162040 0 1360
1362 0 471837 126333 162000 0 1361
1363 0 471792 126309 161960 0 1362
1364 0 471752 126299 161920 0 1363
1365 0 471755 126225 161880 0 1364
1366 0 471712 126172 161840 0 1365
1367 0 471659 126134 161800 0 1366
1368 0 471613 126086 161760 0 1367
1369 0 471567 126059 161720 0 1368
1370 0 471530 125980 161680 0 1369
1371 0 471488 125878 161640 0 1370
1372 0 471423 125776 161600 0 1371
1373 0 471371 125666 161560 0 1372
1374 0 471308 125557 161520 0 1373
1375 0 471271 125462 161480 0 1374
1376 0 471214 125418 161440 0 1375
1377 0 471206 125391 161400 0 1376
1378 0 471175 125352 161360 0 1377
1379 0 471144 125288 161320 0 1378
1380 0 471038 125212 161280 0 1379
1381 0 471053 125173 161240 0 1380
1382 0 470866 124956 161200 0 1381
1383 0 470827 124831 161160 0 1382
1384 0 470796 124745 161120 0 1383
1385 0 470796 124660 161080 0 1384
1386 0 470801 124567 161040 0 1385
1387 0 470790 124505 161000 0 1386
1388 0 470812 124461 160960 0 1387
1389 0 470820 124453 160920 0 1388
1390 0 470763 124421 160880 0 1389
1391 0 470692 124405 160840 0 1390
1392 0 470632 124385 160800 0 1391
1393 0 470629 124370 160760 0 1392
1394 0 470827 124112 160720 0 1393
1395 0 470121 123936 160720 0 1394
1396 0 470054 123926 160680 0 1395
1397 0 470041 123896 160640 0 1396
1398 0 469995 123895 160600 0 1397
1399 0 469977 123851 160560 0 1398
1400 0 469905 123824 160520 0 1399
1401 0 469857 123798 160480 0 1400
1402 0 469816 123766 160440 0 1401
1403 0 469715 123702 160400 0 1402
1404 0 469643 123655 160360 0 1403
1405 0 469582 123598 160320 0 1404
1406 0 469536 123544 160280 0 1405
1407 0 469512 123510 160240 0 1406
1408 0 469466 123475 160200 0 1407
1409 0 469425 123451 160160 0 1408
1410 0 469388 123400 160120 0 1409
1411 0 469390 123328 160080 0 1410
1412 0 469323 123304 160040 0 1411
1413 0 469297 123253 160000 0 1412
1414 0 469301 123205 159960 0 1413
1415 0 469315 123192 159920 0 1414
1416 0 469316 123178 159880 0 1415
1417 0 469310 123149 159840 0 1416
1418 0 469337 123116 159800 0 1417
1419 0 469334 123085 159760 0 1418
1420 0 469331 123046 159720 0 1419
1421 0 469323 123033 159680 0 1420
1422 0 469298 122997 159640 0 1421
1423 0 469294 122983 159600 0 1422
1424 0 469304 122925 159560 0 1423
1425 0 469289 122881 159520 0 1424
1426 0 469305 122838 159480 0 1425
1427 0 469284 122798 159440 0 1426
1428 0 469268 122764 159400 0 1427
1429 0 469245 122730 159360 0 1428
1430 0 469240 122689 159320 0 1429
1431 0 469240 122672 159280 0 1430
1432 0 469219 122623 159240 0 1431
1433 0 469193 122610 159200 0 1432
1434 0 469168 122572 159160 0 1433
1435 0 469163 122533 159120 0 1434
1436 0 469151 122484 159080 0 1435
1437 0 469115 122413 159040 0 1436
1438 0 469063 122371 159000 0 1437
1439 0 469023 122339 158960 0 1438
1440 0 468968 122281 158920 0 1439
1441 0 468936 122229 158880 0 1440
1442 0 468890 122164 158840 0 1441
1443 0 468822 122091 158800 0 1442
1444 0 468727 122007 158760 0 1443
1445 0 468670 121961 158720 0 1444
1446 0 468532 121890 158680 0 1445
1447 0 468434 121822 158640 0 1446
1448 0 468332 121756 158600 0 1447
1449 0 468249 121712 158560 0 1448
1450 0 468167 121640 158520 0 1449
1451 0 468099 121580 158480 0 1450
1452 0 467995 121419 158440 0 1451
1453 0 467863 121353 158400 0 1452
1454 0 467738 121290 158360 0 1453
1455 0 467644 121244 158320 0 1454
1456 0 467544 121177 158280 0 1455
1457 0 467504 121153 158240 0 1456
1458 0 467428 121089 158200 0 1457
1459 0 467427 121076 158160 0 1458
1460 0 467292 121031 158120 0 1459
1461 0 467244 120968 158080 0 1460
1462 0 467177 120949 158040 0 1461
1463 0 467137 120904 158000 0 1462
1464 0 467085 120891 157960 0 1463
1465 0 467046 120893 157920 0 1464
1466 0 467045 120885 157880 0 1465
1467 0 467061 120883 157840 0 1466
1468 0 467015 120856 157800 0 1467
1469 0 466940 120837 157760 0 1468
1470 0 466901 120788 157720 0 1469
1471 0 466889 120749 157680 0 1470
1472 0 466814 120737 157640 0 1471
1473 0 466735 120719 157600 0 1472
1474 0 466707 120727 157560 0 1473
1475 0 466738 120691 157520 0 1474
1476 0 466734 120651 157480 0 1475
1477 0 466690 120639 157440 0 1476
1478 0 466625 120635 157400 0 1477
1479 0 466578 120601 157360 0 1478
1480 0 466542 120551 157320 0 1479
1481 0 466478 120492 157280 0 1480
1482 0 466446 120453 157240 0 1481
1483 0 466416 120443 157200 0 1482
1484 0 466386 120397 157160 0 1483
1485 0 466361 120372 157120 0 1484
1486 0 466321 120425 157080 0 1485
1487 0 466266 120392 157040 0 1486
1488 0 466238 120386 157000 0 1487
1489 0 466239 120353 156960 0 1488
1490 0 466224 120352 156920 0 1489
1491 0 466204 120328 156880 0 1490
1492 0 466201 120315 156840 0 1491
1493 0 466181 120272 156800 0 1492
1494 0 466164 120253 156760 0 1493
1495 0 466193 120250 156720 0 1494
1496 0 466182 120232 156680 0 1495
1497 0 466165 120224 156640 0 1496
1498 0 466173 120205 156600 0 1497
1499 0 466140 120182 156560 0 1498
1500 0 466096 120201 156520 0 1499
1501 0 466076 120188 156480 0 1500
1502 0 466076 120178 156440 0 1501
1503 0 466076 120169 156400 0 1502
1504 0 466064 120151 156360 0 1503
1505 0 466031 120149 156320 0 1504
1506 0 466030 120123 156280 0 1505
1507 0 466007 120131 156240 0 1506
1508 0 465986 120136 156200 0 1507
1509 0 465972 120113 156160 0 1508
1510 0 465961 120130 156120 0 1509
1511 0 465925 120118 156080 0 1510
1512 0 465928 120084 156040 0 1511
1513 0 465917 120068 156000 0 1512
1514 0 465913 120083 155960 0 1513
1515 0 465904 120075 155920 0 1514
1516 0 465880 120085 155880 0 1515
1517 0 465892 120106 155840 0 1516
1518 0 465891 120120 155800 0 1517
1519 0 465876 120105 155760 0 1518
1520 0 465857 120094 155720 0 1519
1521 0 465841 120071 155680 0 1520
1522 0 465843 120049 155640 0 1521
1523 0 465798 120040 155600 0 1522
1524 0 465796 120040 155560 0 1523
1525 0 465793 120021 155520 0 1524
1526 0 465803 120006 155480 0 1525
1527 0 465809 120000 155440 0 1526
1528 0 465804 120011 155400 0 1527
1529 0 465806 120006 155360 0 1528
1530 0 465835 120000 155320 0 1529
1531 0 465832 119949 155280 0 1530
1532 0 465799 119939 155240 0 1531
1533 0 465784 119912 155200 0 1532
1534 0 465781 119892 155160 0 1533
1535 0 465771 119861 155120 0 1534
1536 0 465778 119821 155080 0 1535
1537 0 465791 119824 155040 0 1536
1538 0 465773 119801 155000 0 1537
1539 0 465795 119784 154960 0 1538
1540 0 465782 119766 154920 0 1539
1541 0 465812 119786 154880 0 1540
1542 0 465801 119764 154840 0 1541
1543 0 465825 119757 154800 0 1542
1544 0 465823 119746 154760 0 1543
1545 0 465815 119735 154720 0 1544
1546 0 465774 119693 154680 0 1545
1547 0 465782 119685 154640 0 1546
1548 0 465772 119684 154600 0 1547
1549 0 465792 119645 154560 0 1548
1550 0 465784 119627 154520 0 1549
1551 0 465767 119619 154480 0 1550
1552 0 465768 119586 154440 0 1551
1553 0 465765 119577 154400 0 1552
1554 0 465757 119558 154360 0 1553
1555 0 465796 119531 154320 0 1554
1556 0 465814 119503 154280 0 1555
1557 0 465836 119469 154240 0 1556
1558 0 465842 119463 154200 0 1557
1559 0 465852 119449 154160 0 1558
1560 0 465872 119443 154120 0 1559
1561 0 465872 119422 154080 0 1560
1562 0 465881 119403 154040 0 1561
1563 0 465895 119391 154000 0 1562
1564 0 465910 119342 153960 0 1563
1565 0 465913 119308 153920 0 1564
1566 0 465902 119242 153880 0 1565
1567 0 465916 119200 153840 0 1566
1568 0 465900 119172 153800 0 1567
1569 0 465900 119152 153760 0 1568
1570 0 465899 119091 153720 0 1569
1571 0 465896 119063 153680 0 1570
1572 0 465864 119010 153640 0 1571
1573 0 465847 118980 153600 0 1572
1574 0 465856 118959 153560 0 1573
1575 0 465859 118939 153520 0 1574
1576 0 465854 118933 153480 0 1575
1577 0 465840 118932 153440 0 1576
1578 0 465808 118901 153400 0 1577
1579 0 465811 118863 153360 0 1578
1580 0 465804 118860 153320 0 1579
1581 0 465782 118837 153280 0 1580
1582 0 465743 118823 153240 0 1581
1583 0 465760 118809 153200 0 1582
1584 0 465727 118802 153160 0 1583
1585 0 465708 118774 153120 0 1584
1586 0 465713 118764 153080 0 1585
1587 0 465710 118731 153040 0 1586
1588 0 465705 118722 153000 0 1587
1589 0 465701 118682 152960 0 1588
1590 0 465693 118679 152920 0 1589
1591 0 465699 118650 152880 0 1590
1592 0 465698 118649 152840 0 1591
1593 0 465702 118622 152800 0 1592
1594 0 465697 118603 152760 0 1593
1595 0 465699 118603 152720 0 1594
1596 0 465689 118599 152680 0 1595
1597 0 465678 118555 152640 0 1596
1598 0 465646 118522 152600 0 1597
1599 0 465632 118488 152560 0 1598
1600 0 465634 118452 152520 0 1599
1601 0 465608 118447 152480 0 1600
1602 0 465593 118414 152440 0 1601
1603 0 465564 118358 152400 0 1602
1604 0 465509 118288 152360 0 1603
1605 0 465499 118243 152320 0 1604
1606 0 465491 118211 152280 0 1605
1607 0 465483 118179 152240 0 1606
1608 0 465460 118145 152200 0 1607
1609 0 465425 118119 152160 0 1608
1610 0 465376 118104 152120 0 1609
1611 0 465345 118052 152080 0 1610
1612 0 465307 118008 152040 0 1611
1613 0 465285 117995 152000 0 1612
1614 0 465275 117961 151960 0 1613
1615 0 465245 117951 151920 0 1614
1616 0 465257 117969 151880 0 1615
1617 0 465254 117984 151840 0 1616
1618 0 465240 118001 151800 0 1617
1619 0 465216 118020 151760 0 1618
1620 0 465200 118016 151720 0 1619
1621 0 465182 118030 151680 0 1620
1622 0 465156 118063 151640 0 1621
1623 0 465142 118065 151600 0 1622
1624 0 465136 118053 151560 0 1623
1625 0 465110 118049 151520 0 1624
1626 0 465108 118049 151480 0 1625
1627 0 465077 118042 151440 0 1626
1628 0 465067 118075 151400 0 1627
1629 0 465051 118063 151360 0 1628
1630 0 465037 118058 151320 0 1629
1631 0 465023 118045 151280 0 1630
1632 0 465018 118049 151240 0 1631
1633 0 465007 118064 151200 0 1632
1634 0 464993 118085 151160 0 1633
1635 0 464988 118084 151120 0 1634
1636 0 464978 118089 151080 0 1635
1637 0 464985 118050 151040 0 1636
1638 0 464968 118041 151000 0 1637
1639 0 464980 118015 150960 0 1638
1640 0 465013 117999 150920 0 1639
1641 0 464987 118006 150880 0 1640
1642 0 465044 118017 150840 0 1641
1643 0 465022 118027 150800 0 1642
1644 0 465041 118042 150760 0 1643
1645 0 465035 118069 150720 0 1644
1646 0 465095 118244 150680 0 1645
1647 0 465112 118381 150640 0 1646
1648 0 465134 118496 150600 0 1647
1649 0 465134 118596 150560 0 1648
1650 0 465188 118736 150520 0 1649
1651 0 465249 118893 150480 0 1650
1652 0 465278 119022 150440 0 1651
1653 0 465316 119114 150400 0 1652
1654 0 465347 119198 150360 0 1653
1655 0 465382 119264 150320 0 1654
1656 0 465427 119307 150280 0 1655
1657 0 465418 119333 150240 0 1656
1658 0 465422 119339 150200 0 1657
1659 0 465415 119345 150160 0 1658
1660 0 465410 119301 150120 0 1659
1661 0 465352 119254 150080 0 1660
1662 0 465306 119152 150000 0 1661
1663 0 465240 119047 149960 0 1662
1664 0 465199 118959 149920 0 1663
1665 0 465138 118827 149880 0 1664
1666 0 465089 118671 149840 0 1665
1667 0 465027 118490 149800 0 1666
1668 0 464966 118345 149760 0 1667
1669 0 464896 118120 149720 0 1668
1670 0 464819 117954 149680 0 1669
1671 0 464742 117797 149640 0 1670
1672 0 464678 117636 149600 0 1671
1673 0 464559 117458 149560 0 1672
1674 0 464587 117416 149520 0 1673
1675 0 464589 117358 149480 0 1674
1676 0 464599 117338 149440 0 1675
1677 0 464603 117300 149400 0 1676
1678 0 464583 117239 149360 0 1677
1679 0 464557 117204 149320 0 1678
1680 0 464490 117036 149280 0 1679
1681 0 464438 117012 149240 0 1680
1682 0 464365 116981 149200 0 1681
1683 0 464324 116962 149160 0 1682
1684 0 464294 116875 149120 0 1683
1685 0 464265 116842 149080 0 1684
1686 0 464274 116821 149040 0 1685
1687 0 464231 116760 149000 0 1686
1688 0 464174 116658 148960 0 1687
1689 0 464153 116632 148920 0 1688
1690 0 464136 116625 148880 0 1689
1691 0 464091 116591 148840 0 1690
1692 0 464078 116574 148800 0 1691
1693 0 464086 116546 148760 0 1692
1694 0 464106 116505 148720 0 1693
1695 0 464125 116471 148680 0 1694
1696 0 464150 116464 148640 0 1695
1697 0 464121 116471 148560 0 1696
1698 0 464140 116472 148520 0 1697
1699 0 464105 116452 148480 0 1698
1700 0 464080 116453 148440 0 1699
1701 0 464045 116455 148400 0 1700
1702 0 464028 116448 148360 0 1701
1703 0 464022 116445 148320 0 1702
1704 0 464003 116430 148280 0 1703
1705 0 464009 116431 148240 0 1704
1706 0 463952 116429 148200 0 1705
1707 0 463900 116407 148160 0 1706
1708 0 463863 116399 148120 0 1707
1709 0 463814 116365 148080 0 1708
1710 0 463812 116324 148040 0 1709
1711 0 463812 116283 148000 0 1710
1712 0 463805 116244 147960 0 1711
1713 0 463787 116218 147920 0 1712
1714 0 463764 116186 147880 0 1713
1715 0 463766 116129 147840 0 1714
1716 0 463726 116071 147800 0 1715
1717 0 463699 116005 147760 0 1716
1718 0 463679 115976 147720 0 1717
1719 0 463596 115888 147680 0 1718
1720 0 463556 115851 147640 0 1719
1721 0 463533 115812 147600 0 1720
1722 0 463528 115739 147560 0 1721
1723 0 463484 115463 147520 0 1722
1724 0 463444 115381 147480 0 1723
1725 0 463429 115340 147440 0 1724
1726 0 463448 115342 147400 0 1725
1727 0 463427 115290 147360 0 1726
1728 0 463433 115269 147320 0 1727
1729 0 463415 115250 147280 0 1728
1730 0 463390 115209 147240 0 1729
1731 0 463355 115180 147200 0 1730
1732 0 463314 115155 147160 0 1731
1733 0 463315 115133 147120 0 1732
1734 0 463344 115121 147080 0 1733
1735 0 463361 115104 147040 0 1734
1736 0 463346 115070 147000 0 1735
1737 0 463335 115061 146960 0 1736
1738 0 463340 115031 146920 0 1737
1739 0 463324 115024 146880 0 1738
1740 0 463317 114997 146840 0 1739
1741 0 463304 114969 146800 0 1740
1742 0 463307 114958 146760 0 1741
1743 0 463306 114932 146720 0 1742
1744 0 463300 114891 146680 0 1743
1745 0 463296 114866 146640 0 1744
1746 0 463289 114835 146600 0 1745
1747 0 463258 114804 146560 0 1746
1748 0 463236 114790 146520 0 1747
1749 0 463251 114773 146480 0 1748
1750 0 463227 114723 146440 0 1749
1751 0 463180 114699 146400 0 1750
1752 0 463175 114650 146360 0 1751
1753 0 463159 114616 146320 0 1752
1754 0 463106 114571 146280 0 1753
1755 0 463074 114533 146240 0 1754
1756 0 463013 114322 146160 0 1755
1757 0 462907 114236 146120 0 1756
1758 0 462884 114214 146080 0 1757
1759 0 462857 114191 146040 0 1758
1760 0 462837 114124 146000 0 1759
1761 0 462833 114105 145960 0 1760
1762 0 462812 114076 145920 0 1761
1763 0 462759 114027 145880 0 1762
1764 0 462741 113986 145840 0 1763
1765 0 462625 113832 145800 0 1764
1766 0 462618 113795 145760 0 1765
1767 0 462629 113712 145720 0 1766
1768 0 462618 113610 145680 0 1767
1769 0 462551 113497 145640 0 1768
1770 0 462510 113435 145600 0 1769
1771 0 462419 113334 145560 0 1770
1772 0 462367 113225 145520 0 1771
1773 0 462315 113143 145480 0 1772
1774 0 462259 113029 145440 0 1773
1775 0 462202 112973 145400 0 1774
1776 0 462177 112931 145360 0 1775
1777 0 462158 112896 145320 0 1776
1778 0 462121 112847 145280 0 1777
1779 0 462063 112756 145240 0 1778
1780 0 462017 112729 145200 0 1779
1781 0 461959 112696 145160 0 1780
1782 0 461928 112632 145120 0 1781
1783 0 461906 112606 145080 0 1782
1784 0 461884 112590 145040 0 1783
1785 0 461877 112554 145000 0 1784
1786 0 461888 112501 144960 0 1785
1787 0 461865 112439 144920 0 1786
1788 0 461809 112383 144880 0 1787
1789 0 461733 112318 144840 0 1788
1790 0 461686 112296 144800 0 1789
1791 0 461601 112233 144760 0 1790
1792 0 461513 112128 144720 0 1791
1793 0 461471 112028 144680 0 1792
1794 0 461369 111927 144640 0 1793
1795 0 461353 111865 144600 0 1794
1796 0 461311 111743 144560 0 1795
1797 0 461230 111675 144520 0 1796
1798 0 461179 111598 144480 0 1797
1799 0 461142 111492 144440 0 1798
1800 0 461088 111411 144400 0 1799
1801 0 461059 111339 144360 0 1800
1802 0 461011 111248 144320 0 1801
1803 0 460987 111178 144280 0 1802
1804 0 460962 111138 144240 0 1803
1805 0 460933 111089 144200 0 1804
1806 0 460908 111057 144160 0 1805
1807 0 460863 110988 144120 0 1806
1808 0 460786 110927 144080 0 1807
1809 0 460692 110847 144040 0 1808
1810 0 460600 110759 144000 0 1809
1811 0 460589 110756 143960 0 1810
1812 0 460550 110708 143920 0 1811
1813 0 460110 110357 143760 0 1812
1814 0 459902 110000 143720 0 1813
1815 0 459487 109579 143680 0 1814
1816 0 459137 109089 143680 0 1815
1817 0 458887 108866 143680 0 1816
1818 0 458718 108397 143680 0 1817
1819 0 458715 108404 143640 0 1818
1820 0 458602 108323 143600 0 1819
1821 0 458521 108235 143560 0 1820
1822 0 458323 107949 143520 0 1821
1823 0 457992 107594 143480 0 1822
1824 0 457918 107535 143440 0 1823
1825 0 457551 107184 143400 0 1824
1826 0 457483 107117 143360 0 1825
1827 0 457383 107069 143320 0 1826
1828 0 457296 107011 143280 0 1827
1829 0 457222 106968 143240 0 1828
1830 0 457098 106952 143200 0 1829
1831 0 457052 106907 143160 0 1830
1832 0 456923 106877 143120 0 1831
1833 0 456812 106834 143080 0 1832
1834 0 456749 106826 143040 0 1833
1835 0 456712 106790 143000 0 1834
1836 0 456707 106779 142960 0 1835
1837 0 456671 106754 142920 0 1836
1838 0 456599 106753 142880 0 1837
1839 0 456523 106760 142840 0 1838
1840 0 456449 106782 142800 0 1839
1841 0 456328 106769 142760 0 1840
1842 0 456323 106802 142720 0 1841
1843 0 456302 106798 142680 0 1842
1844 0 456242 106823 142640 0 1843
1845 0 456204 106833 142600 0 1844
1846 0 456089 106808 142560 0 1845
1847 0 456022 106798 142520 0 1846
1848 0 455958 106799 142480 0 1847
1849 0 455926 106817 142440 0 1848
1850 0 455876 106829 142400 0 1849
1851 0 455837 106832 142360 0 1850
1852 0 455795 106837 142320 0 1851
1853 0 455771 106840 142280 0 1852
1854 0 455753 106832 142240 0 1853
1855 0 455719 106851 142200 0 1854
1856 0 455681 106863 142160 0 1855
1857 0 455679 106883 142120 0 1856
1858 0 455669 106895 142080 0 1857
1859 0 455588 106881 142040 0 1858
1860 0 455543 106910 142000 0 1859
1861 0 455491 106900 141960 0 1860
1862 0 455468 106895 141920 0 1861
1863 0 455457 106931 141880 0 1862
1864 0 455422 106938 141840 0 1863
1865 0 455402 106942 141800 0 1864
1866 0 455363 106952 141760 0 1865
1867 0 455359 106958 141720 0 1866
1868 0 455348 107012 141680 0 1867
1869 0 455361 107033 141640 0 1868
1870 0 455402 107108 141600 0 1869
1871 0 455420 107155 141560 0 1870
1872 0 455403 107170 141520 0 1871
1873 0 455388 107200 141480 0 1872
1874 0 455360 107227 141440 0 1873
1875 0 455279 107188 141400 0 1874
1876 0 455251 107185 141360 0 1875
1877 0 455226 107192 141320 0 1876
1878 0 455224 107247 141280 0 1877
1879 0 455288 107276 141240 0 1878
1880 0 455316 107309 141200 0 1879
1881 0 455314 107313 141160 0 1880
1882 0 455313 107336 141120 0 1881
1883 0 455307 107333 141080 0 1882
1884 0 455318 107351 141040 0 1883
1885 0 455301 107388 141000 0 1884
1886 0 455316 107407 140960 0 1885
1887 0 455309 107442 140920 0 1886
1888 0 455292 107496 140880 0 1887
1889 0 455272 107544 140840 0 1888
1890 0 455257 107596 140800 0 1889
1891 0 455246 107608 140760 0 1890
1892 0 455254 107670 140720 0 1891
1893 0 455267 107738 140680 0 1892
1894 0 455298 107802 140640 0 1893
1895 0 455280 107829 140600 0 1894
1896 0 455156 110332 140560 0 1895
1897 0 455282 107801 140520 0 1896
1898 0 455295 107744 140480 0 1897
1899 0 455312 107719 140440 0 1898
1900 0 455318 107776 140400 0 1899
1901 0 455314 107835 140360 0 1900
1902 0 455282 107861 140320 0 1901
1903 0 455258 107870 140280 0 1902
1904 0 455225 107894 140240 0 1903
1905 0 455217 108005 140200 0 1904
1906 0 455184 108080 140160 0 1905
1907 0 455164 108121 140120 0 1906
1908 0 455167 108181 140080 0 1907
1909 0 455167 108193 140040 0 1908
1910 0 455147 108261 140000 0 1909
1911 0 455172 108349 139960 0 1910
1912 0 455179 108400 139920 0 1911
1913 0 455182 108486 139880 0 1912
1914 0 455155 108523 139840 0 1913
1915 0 455123 108596 139800 0 1914
1916 0 455086 108652 139760 0 1915
1917 0 455081 108724 139720 0 1916
1918 0 455054 108751 139680 0 1917
1919 0 455044 108808 139640 0 1918
1920 0 455020 108815 139600 0 1919
1921 0 454985 108841 139560 0 1920
1922 0 454979 108832 139520 0 1921
1923 0 454954 108851 139480 0 1922
1924 0 454933 108864 139440 0 1923
1925 0 454911 108907 139400 0 1924
1926 0 454887 108915 139360 0 1925
1927 0 454819 108949 139320 0 1926
1928 0 454802 108980 139280 0 1927
1929 0 454393 107974 139240 0 1928
1930 0 454380 107968 139200 0 1929
1931 0 454370 107975 139160 0 1930
1932 0 454362 108029 139120 0 1931
1933 0 454297 108104 139080 0 1932
1934 0 454241 108117 139040 0 1933
1935 0 454200 108105 139000 0 1934
1936 0 454172 108104 138960 0 1935
1937 0 454136 108093 138920 0 1936
1938 0 454115 108091 138880 0 1937
1939 0 454085 108075 138840 0 1938
1940 0 454048 108089 138800 0 1939
1941 0 453961 108103 138760 0 1940
1942 0 453887 108109 138720 0 1941
1943 0 453857 108114 138680 0 1942
1944 0 453831 108099 138640 0 1943
1945 0 453826 108081 138600 0 1944
1946 0 453792 108067 138560 0 1945
1947 0 453787 108079 138520 0 1946
1948 0 453783 108079 138480 0 1947
1949 0 453809 108110 138440 0 1948
1950 0 453794 108140 138400 0 1949
1951 0 453731 108142 138360 0 1950
1952 0 453708 108190 138320 0 1951
1953 0 453682 108216 138280 0 1952
1954 0 453668 108208 138240 0 1953
1955 0 453638 108216 138200 0 1954
1956 0 453621 108231 138160 0 1955
1957 0 453599 108251 138120 0 1956
1958 0 453558 108247 138080 0 1957
1959 0 453527 108316 138040 0 1958
1960 5 453428 108580 137840 0 1959
1961 0 453272 108888 137840 0 1960
1962 0 453109 108923 137840 0 1961
1963 0 452942 109149 137840 0 1962
1964 0 452683 109113 137840 0 1963
1965 0 452429 109149 137920 0 1964
1966 0 452063 109207 138040 0 1965
1967 0 451886 109250 138160 0 1966
1968 0 451513 109340 138360 0 1967
1969 0 451346 109428 138520 0 1968
1970 0 451214 109416 138680 0 1969
1971 0 451102 109466 138840 0 1970
1972 0 450963 109509 139000 0 1971
1973 0 450795 109553 139200 0 1972
1974 0 450750 109561 139240 0 1973
1975 0 451143 110599 139280 0 1974
1976 0 451099 110574 139320 0 1975
1977 0 450967 110573 139480 0 1976
1978 0 450869 110601 139640 0 1977
1979 0 450798 110638 139800 0 1978
1980 0 450674 110579 139960 0 1979
1981 0 450481 110563 140200 0 1980
1982 0 450373 110601 140360 0 1981
1983 0 450269 110601 140520 0 1982
1984 0 450240 110694 140600 0 1983
1985 0 450161 110743 140720 0 1984
1986 0 450034 110730 140880 0 1985
1987 0 449910 110752 141040 0 1986
1988 0 449757 110799 141240 0 1987
1989 0 449545 110848 141440 0 1988
1990 0 449468 110874 141560 0 1989
1991 0 449351 110899 141720 0 1990
1992 0 449250 110971 141920 0 1991
1993 0 449222 111075 142120 0 1992
1994 0 449139 111214 142320 0 1993
1995 0 449032 111359 142520 0 1994
1996 0 448804 111496 142720 0 1995
1997 0 448462 111679 142880 0 1996
1998 0 448322 111766 142960 0 1997
1999 5 447875 111848 142960 0 1998
2000 0 447377 111970 142960 0 1999
2001 0 447314 111967 142920 0 2000
2002 0 447219 111983 142840 0 2001
2003 0 446847 112040 142680 0 2002
2004 0 446586 112066 142520 0 2003
2005 0 446458 112107 142400 0 2004
2006 0 446210 112096 142200 0 2005
2007 0 446077 112123 142000 0 2006
2008 0 445859 112076 141800 0 2007
2009 0 445822 112190 141640 0 2008
2010 0 445743 112313 141440 0 2009
2011 0 445519 112417 141240 0 2010
2012 0 445438 112549 141080 0 2011
2013 0 445266 112683 140920 0 2012
2014 0 445211 112742 140840 0 2013
2015 0 444955 112775 140680 0 2014
2016 0 444858 112788 140640 0 2015
2017 0 444811 112762 140600 0 2016
2018 0 444953 112768 140560 0 2017
2019 0 444733 112713 140520 0 2018
2020 0 444310 112793 140400 0 2019
2021 0 444236 112802 140360 0 2020
2022 0 444155 112785 140280 0 2021
2023 0 443834 112850 140080 0 2022
2024 0 443529 112865 139880 0 2023
2025 0 443201 112865 139680 0 2024
2026 0 443057 112878 139600 0 2025
2027 0 442727 112930 139440 0 2026
2028 0 442490 112945 139280 0 2027
2029 0 442076 111992 139240 0 2028
2030 0 441968 111956 139200 0 2029
2031 0 441895 111964 139160 0 2030
2032 0 441696 111925 139040 0 2031
2033 0 441604 111911 138960 0 2032
2034 0 441168 111984 138800 0 2033
2035 0 441039 112088 138760 0 2034
2036 0 440851 112208 138720 0 2035
2037 0 440807 112204 138680 0 2036
2038 0 440446 112332 138680 0 2037
2039 0 440395 112595 138680 0 2038
2040 5 439958 113106 138680 0 2039
2041 0 439897 113263 138640 0 2040
2042 0 439738 113767 138520 0 2041
2043 0 439592 113920 138320 0 2042
2044 0 439585 113917 138160 0 2043
2045 0 439432 113989 137960 0 2044
2046 0 439371 114032 137880 0 2045
2047 0 439279 114087 137760 0 2046
2048 0 439073 114662 137560 0 2047
2049 0 438970 114922 137480 0 2048
2050 0 438703 115217 137320 0 2049
2051 0 438592 115390 137240 0 2050
2052 0 438524 115484 137120 0 2051
2053 0 438472 115481 137000 0 2052
2054 0 438435 115505 136840 0 2053
2055 0 438374 115457 136720 0 2054
2056 5 438357 115475 136640 0 2055
2057 0 438138 115307 136480 0 2056
2058 0 437904 115199 136360 0 2057
2059 0 437625 115045 136280 0 2058
2060 0 437427 114934 136160 0 2059
2061 0 437425 114871 136000 0 2060
2062 0 437216 114788 135880 0 2061
2063 0 437097 114701 135760 0 2062
2064 0 437002 114600 135600 0 2063
2065 0 436917 114527 135480 0 2064
2066 0 436923 114433 135280 0 2065
2067 0 436982 114440 135120 0 2066
2068 0 437040 114446 134960 0 2067
2069 0 436940 114418 134800 0 2068
2070 0 437014 114440 134600 0 2069
2071 0 437098 114545 134400 0 2070
2072 0 437130 114555 134200 0 2071
2073 0 437103 114506 134000 0 2072
2074 0 437085 114468 133800 0 2073
2075 0 437095 114494 133640 0 2074
2076 0 437142 114464 133440 0 2075
2077 0 437277 114412 133240 0 2076
2078 0 437362 114417 133040 0 2077
2079 0 437469 114282 132840 0 2078
2080 0 437540 114204 132680 0 2079
2081 0 437595 114043 132480 0 2080
2082 0 437598 113906 132360 0 2081
2083 0 437582 113746 132160 0 2082
2084 0 437567 113494 131960 0 2083
2085 0 437521 113366 131760 0 2084
2086 0 437526 113207 131560 0 2085
2087 0 437546 113115 131400 0 2086
2088 0 437594 113064 131200 0 2087
2089 0 437613 112926 131040 0 2088
2090 0 437526 112882 130840 0 2089
2091 0 437538 112819 130680 0 2090
2092 0 437490 112785 130480 0 2091
2093 0 437305 112725 130320 0 2092
2094 0 437076 112635 130160 0 2093
2095 0 436976 112543 130000 0 2094
2096 0 436854 112454 129840 0 2095
2097 0 436797 112387 129600 0 2096
2098 0 436703 112350 129440 0 2097
2099 0 436695 112325 129280 0 2098
2100 0 436732 112247 129080 0 2099
2101 0 436723 112192 128920 0 2100
2102 0 436716 112250 128720 0 2101
2103 0 436727 112336 128560 0 2102
2104 0 436674 112428 128360 0 2103
2105 0 436509 112614 128160 0 2104
2106 0 436276 112655 127960 0 2105
2107 0 435843 112725 127760 0 2106
2108 0 435724 112772 127640 0 2107
2109 0 435502 112795 127480 0 2108
2110 0 435259 112951 127280 0 2109
2111 0 435047 113137 127160 0 2110
2112 0 434831 113367 126960 0 2111
2113 0 434522 113536 126760 0 2112
2114 0 434394 113545 126680 0 2113
2115 0 434202 113558 126560 0 2114
2116 0 434115 113482 126520 0 2115
2117 0 434011 113477 126480 0 2116
2118 0 433875 113671 126320 0 2117
2119 0 433714 113738 126160 0 2118
2120 0 433379 113922 126000 0 2119
2121 0 433266 113994 125880 0 2120
2122 5 433105 114180 125760 0 2121
2123 0 432992 114484 125760 0 2122
2124 0 432600 114854 125760 0 2123
2125 0 432432 114976 125800 0 2124
2126 0 432323 114990 125840 0 2125
2127 0 432190 114968 125880 0 2126
2128 0 432139 115054 125960 0 2127
2129 0 432005 115359 126040 0 2128
2130 0 431664 115462 126160 0 2129
2131 0 431624 115531 126280 0 2130
2132 0 431494 115611 126440 0 2131
2133 0 431469 115685 126600 0 2132
2134 0 431361 115836 126800 0 2133
2135 0 431352 115972 126920 0 2134
2136 0 431315 116218 127080 0 2135
2137 0 431188 116394 127240 0 2136
2138 0 430992 116460 127440 0 2137
2139 0 430852 116637 127640 0 2138
2140 0 430604 116830 127800 0 2139
2141 0 430621 116927 127920 0 2140
2142 0 430588 116989 128040 0 2141
2143 0 430371 117087 128240 0 2142
2144 0 429973 117223 128440 0 2143
2145 0 429774 117305 128560 0 2144
2146 0 429569 117451 128560 0 2145
2147 0 429506 117517 128560 0 2146
2148 0 429426 117535 128560 0 2147
2149 0 429342 117646 128560 0 2148
2150 0 429359 117801 128560 0 2149
2151 0 429336 117948 128560 0 2150
2152 0 429438 118109 128560 0 2151
2153 0 429426 118123 128600 0 2152
2154 0 429294 118263 128640 0 2153
2155 0 429112 118434 128680 0 2154
2156 0 428899 118565 128760 0 2155
2157 0 428559 118669 128840 0 2156
2158 0 428431 118701 128880 0 2157
2159 0 428383 118704 128920 0 2158
2160 0 428291 118740 128960 0 2159
2161 0 428226 118807 129000 0 2160
2162 0 428143 118880 129040 0 2161
2163 0 427976 119001 129080 0 2162
2164 0 427845 119093 129160 0 2163
2165 0 427498 119311 129280 0 2164
2166 0 427099 119604 129320 0 2165
2167 0 426642 119879 129320 0 2166
2168 0 426262 120102 129320 0 2167
2169 0 426139 120140 129400 0 2168
2170 0 426000 120175 129440 0 2169
2171 5 425812 120238 129520 0 2170
2172 0 425624 120301 129600 0 2171
2173 0 425482 120383 129760 0 2172
2174 0 425402 120460 129880 0 2173
2175 0 425243 120494 129960 0 2174
2176 0 425102 120557 130080 0 2175
2177 0 425027 120598 130240 0 2176
2178 0 424898 120681 130360 0 2177
2179 0 424752 120737 130520 0 2178
2180 0 424592 120839 130680 0 2179
2181 0 424529 120826 130800 0 2180
2182 0 424410 120893 130960 0 2181
2183 0 424209 120954 131120 0 2182
2184 0 423962 121129 131320 0 2183
2185 0 423672 121217 131520 0 2184
2186 0 423393 121353 131720 0 2185
2187 0 423208 121445 131800 0 2186
2188 0 423102 121629 132000 0 2187
2189 0 423124 121790 132160 0 2188
2190 0 423130 121830 132200 0 2189
2191 0 422804 122003 132240 0 2190
2192 0 422635 122175 132360 0 2191
2193 0 422378 122374 132520 0 2192
2194 0 422181 122497 132680 0 2193
2195 0 422047 122645 132840 0 2194
2196 0 421924 122789 133040 0 2195
2197 0 421732 122883 133200 0 2196
2198 0 421636 122914 133360 0 2197
2199 0 421529 122932 133520 0 2198
2200 0 421340 123001 133720 0 2199
2201 0 421288 123036 133840 0 2200
2202 0 421167 123144 134040 0 2201
2203 0 421042 123146 134240 0 2202
2204 0 420967 123160 134400 0 2203
2205 0 420728 123072 134640 0 2204
2206 0 420574 123035 134840 0 2205
2207 0 420365 123063 135000 0 2206
2208 0 419914 123191 135200 0 2207
2209 0 419748 123270 135320 0 2208
2210 0 419482 123452 135520 0 2209
2211 0 419090 123593 135720 0 2210
2212 0 418728 123766 135920 0 2211
2213 0 418449 123895 136080 0 2212
2214 0 418224 123987 136240 0 2213
2215 0 417953 124057 136440 0 2214
2216 0 417733 124181 136600 0 2215
2217 0 417500 124387 136800 0 2216
2218 0 417306 124452 136920 0 2217
2219 0 417090 124557 137040 0 2218
2220 0 416906 124673 137120 0 2219
2221 0 416427 124803 137280 0 2220
2222 0 416047 124975 137400 0 2221
2223 0 415922 124942 137480 0 2222
2224 0 415595 125103 137680 0 2223
2225 0 415499 125170 137840 0 2224
2226 0 415332 125175 138000 0 2225
2227 0 415117 125261 138200 0 2226
2228 0 414889 125434 138400 0 2227
2229 0 414725 125538 138520 0 2228
2230 0 414614 125612 138680 0 2229
2231 0 414449 125814 138880 0 2230
2232 0 414123 125971 139120 0 2231
2233 0 413895 126103 139240 0 2232
2234 0 413953 126830 139280 0 2233
2235 0 413902 126846 139320 0 2234
2236 0 413832 126840 139480 0 2235
2237 0 413743 126864 139720 0 2236
2238 0 413629 126831 139920 0 2237
2239 0 413550 126954 140000 0 2238
2240 0 413384 127024 140120 0 2239
2241 0 413126 127141 140320 0 2240
2242 0 412898 127305 140480 0 2241
2243 0 412712 127517 140640 0 2242
2244 0 412548 127582 140760 0 2243
2245 0 412313 127643 140920 0 2244
2246 0 412103 127764 141040 0 2245
2247 0 411844 127920 141200 0 2246
2248 0 411784 127934 141240 0 2247
2249 0 411661 128062 141400 0 2248
2250 0 411511 128139 141560 0 2249
2251 0 411297 128160 141760 0 2250
2252 0 411119 128312 141920 0 2251
2253 0 410887 128473 142080 0 2252
2254 0 410748 128455 142160 0 2253
2255 0 410729 128561 142320 0 2254
2256 0 410729 128732 142520 0 2255
2257 0 410631 128966 142720 0 2256
2258 0 410467 129092 142920 0 2257
2259 0 410237 129281 143080 0 2258
2260 0 409965 129458 143240 0 2259
2261 0 409823 129550 143360 0 2260
2262 0 409484 129626 143520 0 2261
2263 0 409195 129576 143640 0 2262
2264 0 409094 129550 143680 0 2263
2265 0 409049 129558 143720 0 2264
2266 0 408942 129530 143760 0 2265
2267 0 408800 129533 143920 0 2266
2268 0 408682 129557 143960 0 2267
2269 0 408549 129587 144080 0 2268
2270 0 408362 129617 144200 0 2269
2271 0 408284 129792 144360 0 2270
2272 0 407938 129975 144520 0 2271
2273 0 407595 130224 144680 0 2272
2274 0 407128 130410 144800 0 2273
2275 0 406776 130541 144920 0 2274
2276 0 406619 130640 144960 0 2275
2277 0 406351 130794 145040 0 2276
2278 0 406096 130928 145160 0 2277
2279 0 405943 131004 145200 0 2278
2280 0 405759 131089 145280 0 2279
2281 0 405689 131120 145320 0 2280
2282 0 405633 131157 145360 0 2281
2283 0 405432 131263 145440 0 2282
2284 0 405300 131292 145520 0 2283
2285 0 405158 131410 145600 0 2284
2286 0 405037 131481 145680 0 2285
2287 0 404855 131586 145760 0 2286
2288 0 404757 131626 145840 0 2287
2289 0 404636 131697 145960 0 2288
2290 0 404529 131713 146040 0 2289
2291 0 404267 131755 146120 0 2290
2292 0 404155 131816 146160 0 2291
2293 0 404014 131850 146280 0 2292
2294 0 403840 132002 146440 0 2293
2295 0 403616 132252 146600 0 2294
2296 0 403556 132260 146640 0 2295
2297 0 403413 132431 146760 0 2296
2298 0 403353 132512 146840 0 2297
2299 0 403326 132553 146960 0 2298
2300 0 403269 132578 147120 0 2299
2301 0 403099 132654 147160 0 2300
2302 0 402892 132732 147240 0 2301
2303 0 402658 132791 147360 0 2302
2304 0 402282 132964 147520 0 2303
2305 0 402058 133127 147600 0 2304
2306 0 401884 133294 147720 0 2305
2307 0 401614 133503 147840 0 2306
2308 0 401387 133680 147960 0 2307
2309 0 400971 134027 148160 0 2308
2310 0 400939 134169 148240 0 2309
2311 0 400533 134288 148360 0 2310
2312 0 400088 134525 148480 0 2311
2313 0 399688 134731 148680 0 2312
2314 0 399561 134809 148760 0 2313
2315 0 399301 134978 148880 0 2314
2316 0 399193 135107 148960 0 2315
2317 0 399075 135235 149040 0 2316
2318 0 398968 135378 149120 0 2317
2319 0 398788 135472 149240 0 2318
2320 0 398551 135683 149400 0 2319
2321 0 398412 135766 149520 0 2320
2322 0 398372 136277 149680 0 2321
2323 0 398390 136638 149760 0 2322
2324 0 398318 137161 149880 0 2323
2325 0 398321 137456 149960 0 2324
2326 0 398190 137774 150080 0 2325
2327 0 398137 137836 150120 0 2326
2328 0 397339 137958 150400 0 2327
2329 0 396779 137378 150600 0 2328
2330 0 396194 136966 150760 0 2329
2331 0 395979 136885 150920 0 2330
2332 0 395755 136889 151120 0 2331
2333 0 395679 136926 151200 0 2332
2334 0 395603 136964 151280 0 2333
2335 0 395363 137094 151400 0 2334
2336 0 395248 137170 151480 0 2335
2337 0 394746 137235 151600 0 2336
2338 0 394473 137336 151680 0 2337
2339 0 394306 137380 151760 0 2338
2340 0 394147 137485 151840 0 2339
2341 0 393849 137564 151960 0 2340
2342 0 393666 137692 152040 0 2341
2343 0 393350 137929 152160 0 2342
2344 0 393147 138026 152240 0 2343
2345 0 392793 138165 152360 0 2344
2346 0 392438 138369 152520 0 2345
2347 0 392291 138478 152640 0 2346
2348 0 392248 138569 152720 0 2347
2349 0 392033 138645 152840 0 2348
2350 0 391979 138711 152960 0 2349
2351 0 391937 138809 153040 0 2350
2352 0 392078 139464 153040 0 2351
2353 5 391673 139856 153040 0 2352
2354 0 391641 139839 153160 0 2353
2355 0 391500 139965 153360 0 2354
2356 0 391472 139990 153400 0 2355
2357 0 391383 140102 153440 0 2356
2358 0 391117 140440 153560 0 2357
2359 0 391028 140553 153600 0 2358
2360 0 390832 140824 153680 0 2359
2361 0 390682 140962 153800 0 2360
2362 0 390611 141229 153960 0 2361
2363 5 390593 141379 154000 0 2362
2364 0 390634 141662 154160 0 2363
2365 0 390584 141963 154200 0 2364
2366 0 390575 142084 154240 0 2365
2367 0 390544 142188 154320 0 2366
2368 0 390534 142328 154400 0 2367
2369 0 390545 142475 154560 0 2368
2370 0 390360 142704 154680 0 2369
2371 0 389969 143025 154800 0 2370
2372 0 389450 143361 154920 0 2371
2373 0 389282 143443 154960 0 2372
2374 0 389159 143549 155000 0 2373
2375 0 389001 143619 155040 0 2374
2376 0 388855 143769 155080 0 2375
2377 0 388783 143867 155120 0 2376
2378 0 388709 143886 155160 0 2377
2379 0 388539 143943 155240 0 2378
2380 0 388466 143960 155280 0 2379
2381 0 388260 144117 155360 0 2380
2382 0 387936 144322 155440 0 2381
2383 0 387784 144370 155520 0 2382
2384 5 387563 144470 155560 0 2383
2385 0 387431 144480 155600 0 2384
2386 0 387229 144484 155640 0 2385
2387 0 387101 144481 155680 0 2386
2388 0 386899 144502 155760 0 2387
2389 0 386489 144569 155800 0 2388
2390 0 385850 144674 155880 0 2389
2391 0 385512 144876 155920 0 2390
2392 0 385316 144940 155960 0 2391
2393 0 384850 145125 155960 0 2392
2394 5 384420 145199 155960 0 2393
2395 0 383843 145376 155960 0 2394
2396 0 383472 145446 155920 0 2395
2397 0 383085 145568 155880 0 2396
2398 0 382880 145652 155800 0 2397
2399 0 382132 145897 155800 0 2398
2400 0 381515 146007 155800 0 2399
2401 0 381223 145985 155800 0 2400
2402 0 380702 146114 155800 0 2401
2403 0 380384 146134 155760 0 2402
2404 0 380104 146094 155720 0 2403
2405 0 379766 146179 155640 0 2404
2406 0 379409 146393 155640 0 2405
2407 5 378661 146650 155640 0 2406
2408 5 378647 146672 155520 0 2407
2409 0 377559 146798 155520 0 2408
2410 0 377270 146749 155520 0 2409
2411 0 376827 146984 155520 0 2410
2412 0 376624 147085 155480 0 2411
2413 0 376482 147278 155440 0 2412
2414 0 376252 147511 155400 0 2413
2415 0 376029 147699 155360 0 2414
2416 0 375829 147764 155320 0 2415
2417 0 375668 147759 155160 0 2416
2418 0 375368 147848 155040 0 2417
2419 0 375189 147935 154960 0 2418
2420 0 375065 147996 154840 0 2419
2421 0 374971 148123 154680 0 2420
2422 0 374735 148301 154560 0 2421
2423 0 374631 148383 154480 0 2422
2424 0 374396 148519 154360 0 2423
2425 0 374164 148801 154200 0 2424
2426 0 374004 149061 154000 0 2425
2427 0 373901 149204 153840 0 2426
2428 0 373549 149466 153600 0 2427
2429 0 373425 149521 153520 0 2428
2430 0 373369 149562 153400 0 2429
2431 0 373297 149604 153320 0 2430
2432 0 373191 149655 153240 0 2431
2433 0 373126 149692 153200 0 2432
2434 0 372991 149760 153160 0 2433
2435 0 372770 150000 153080 0 2434
2436 0 372750 150027 153040 0 2435
2437 5 372331 150269 153040 0 2436
2438 0 372336 150363 153000 0 2437
2439 0 372381 150498 152840 0 2438
2440 0 372266 150626 152720 0 2439
2441 0 372227 150669 152680 0 2440
2442 0 371815 150932 152560 0 2441
2443 0 371094 151174 152440 0 2442
2444 0 370995 151214 152400 0 2443
2445 0 370896 151253 152360 0 2444
2446 0 370710 151304 152280 0 2445
2447 0 370654 151308 152240 0 2446
2448 0 370599 151311 152200 0 2447
2449 5 370581 151304 152120 0 2448
2450 0 370401 151199 151960 0 2449
2451 0 370294 151126 151880 0 2450
2452 0 370227 151110 151800 0 2451
2453 0 370132 151091 151760 0 2452
2454 0 370010 150968 151680 0 2453
2455 0 369986 150928 151640 0 2454
2456 0 369933 150920 151520 0 2455
2457 0 369859 150918 151400 0 2456
2458 0 369804 150883 151320 0 2457
2459 0 369271 150511 151320 0 2458
2460 0 369210 150496 151280 0 2459
2461 0 369148 150482 151240 0 2460
2462 0 369090 150465 151200 0 2461
2463 0 369077 150445 151160 0 2462
2464 0 369052 150405 151080 0 2463
2465 0 368983 150396 151000 0 2464
2466 0 368902 150282 150880 0 2465
2467 0 368863 150612 150720 0 2466
2468 0 368824 150942 150560 0 2467
2469 0 368419 150878 150560 0 2468
2470 0 368486 150972 150520 0 2469
2471 0 368288 151014 150480 0 2470
2472 5 368247 151117 150440 0 2471
2473 0 368121 150903 150440 0 2472
2474 0 368101 150935 150400 0 2473
2475 0 368125 150905 150360 0 2474
2476 0 368111 150756 150240 0 2475
2477 0 368016 150445 150240 0 2476
2478 0 368175 150051 150240 0 2477
2479 0 368303 149682 150240 0 2478
2480 0 368358 149645 150200 0 2479
2481 0 368568 149335 150200 0 2480
2482 0 368889 149263 150200 0 2481
2483 0 368979 149172 150160 0 2482
2484 0 369023 149044 150120 0 2483
2485 0 369112 148788 150040 0 2484
2486 0 369483 148403 150040 0 2485
2487 0 369878 148206 150040 0 2486
2488 0 369884 147829 150040 0 2487
2489 0 369765 147717 150040 0 2488
2490 0 369900 147466 150040 0 2489
2491 0 370142 147084 150040 0 2490
2492 0 370238 147003 150080 0 2491
2493 0 370287 146958 150120 0 2492
2494 0 370305 146917 150160 0 2493
2495 0 370363 146641 150240 0 2494
2496 0 370370 146498 150280 0 2495
2497 0 370349 146122 150400 0 2496
2498 0 370268 145807 150480 0 2497
2499 0 370041 145122 150680 0 2498
2500 0 370087 144884 150880 0 2499
2501 0 370157 144536 151000 0 2500
2502 0 370173 144479 151080 0 2501
2503 0 370072 144279 151240 0 2502
2504 0 370030 144156 151400 0 2503
2505 0 369944 144014 151520 0 2504
2506 0 369824 143801 151800 0 2505
2507 0 369765 143603 152000 0 2506
2508 0 369566 143480 152240 0 2507
2509 0 369506 143397 152320 0 2508
2510 0 369588 143205 152560 0 2509
2511 0 369722 143021 152680 0 2510
2512 5 370182 142272 152760 0 2511
2513 0 370769 141556 152760 0 2512
2514 0 371059 141399 152760 0 2513
2515 0 371162 141344 152720 0 2514
2516 5 371517 141081 152680 0 2515
2517 0 371967 140636 152680 0 2516
2518 0 372132 140271 152680 0 2517
2519 0 372238 140152 152720 0 2518
2520 0 372366 140004 152760 0 2519
2521 0 372427 139903 152800 0 2520
2522 0 372507 139867 152840 0 2521
2523 0 372604 139686 152880 0 2522
2524 5 372850 139455 152880 0 2523
2525 0 373194 139190 152880 0 2524
2526 0 373415 138982 152880 0 2525
2527 0 373605 138786 152840 0 2526
2528 0 373876 138507 152840 0 2527
2529 0 374241 138287 152840 0 2528
2530 5 374246 138285 152800 0 2529
2531 0 374727 137983 152800 0 2530
2532 0 374885 137839 152840 0 2531
2533 0 375002 137743 152880 0 2532
2534 0 375094 137645 152920 0 2533
2535 0 375790 137207 153000 0 2534
2536 0 375863 137164 153080 0 2535
2537 0 376099 137080 153160 0 2536
2538 0 376345 136917 153240 0 2537
2539 0 376456 136866 153320 0 2538
2540 0 376733 136790 153400 0 2539
2541 0 376996 136617 153440 0 2540
2542 0 377318 136543 153480 0 2541
2543 0 377595 136305 153520 0 2542
2544 0 377684 136200 153560 0 2543
2545 0 377919 136060 153640 0 2544
2546 0 378160 135963 153720 0 2545
2547 0 378598 135863 153800 0 2546
2548 0 378646 135879 153840 0 2547
2549 0 379128 135586 153840 0 2548
2550 0 379743 135275 153840 0 2549
2551 0 379990 135177 153800 0 2550
2552 0 380368 135062 153720 0 2551
2553 0 381282 134702 153600 0 2552
2554 0 381449 134701 153440 0 2553
2555 0 381593 134700 153320 0 2554
2556 0 381641 134700 153280 0 2555
2557 0 381815 134661 153120 0 2556
2558 0 382088 134539 152960 0 2557
2559 0 382071 134535 152920 0 2558
2560 6 381984 134515 152720 0 2559
2561 0 477196 249524 76600 0 318
2562 0 477159 249545 76520 0 2561
2563 0 477127 249575 76400 0 2562
2564 0 477026 249603 76240 0 2563
2565 0 477026 249616 76040 0 2564
2566 0 476919 249604 75840 0 2565
2567 0 476908 249590 75760 0 2566
2568 0 476859 249632 75560 0 2567
2569 0 476820 249607 75360 0 2568
2570 0 476731 249667 75200 0 2569
2571 0 476664 249687 75000 0 2570
2572 0 476564 249642 74800 0 2571
2573 0 476453 249695 74440 0 2572
2574 0 476474 249714 74280 0 2573
2575 0 476466 249773 74160 0 2574
2576 0 476436 249783 74000 0 2575
2577 0 476522 249833 73880 0 2576
2578 0 476544 249756 73720 0 2577
2579 0 476492 249737 73560 0 2578
2580 0 476624 249833 73320 0 2579
2581 0 476570 249777 73160 0 2580
2582 0 476580 249817 73000 0 2581
2583 0 476577 249833 72800 0 2582
2584 0 476576 249828 72640 0 2583
2585 0 476521 249857 72520 0 2584
2586 0 476551 249896 72360 0 2585
2587 0 476594 249930 72200 0 2586
2588 0 476682 249985 72040 0 2587
2589 0 476721 250240 71840 0 2588
2590 0 476741 250395 71760 0 2589
2591 0 476668 250416 71680 0 2590
2592 0 476643 250458 71560 0 2591
2593 0 476651 250459 71520 0 2592
2594 0 476627 250559 71360 0 2593
2595 0 476563 250720 71160 0 2594
2596 0 476559 250797 71040 0 2595
2597 0 476527 250858 70920 0 2596
2598 0 476501 250902 70800 0 2597
2599 0 476500 250978 70720 0 2598
2600 0 476472 250962 70560 0 2599
2601 0 476435 251028 70440 0 2600
2602 0 476436 251076 70280 0 2601
2603 0 476168 251187 70160 0 2602
2604 0 476180 251229 70000 0 2603
2605 0 476056 251315 69840 0 2604
2606 0 476013 251371 69680 0 2605
2607 0 475952 251469 69560 0 2606
2608 0 476008 251455 69440 0 2607
2609 0 475964 251448 69280 0 2608
2610 0 475844 251499 69120 0 2609
2611 0 475852 251480 68960 0 2610
2612 0 475786 251531 68760 0 2611
2613 0 475667 251607 68600 0 2612
2614 0 475558 251637 68440 0 2613
2615 0 475455 251714 68280 0 2614
2616 0 475375 251734 68080 0 2615
2617 0 475272 251855 67920 0 2616
2618 0 475199 251932 67760 0 2617
2619 0 475193 252049 67640 0 2618
2620 0 475066 252123 67480 0 2619
2621 0 475026 252227 67320 0 2620
2622 0 474818 252396 67160 0 2621
2623 0 474509 252511 67000 0 2622
2624 0 474331 252639 66920 0 2623
2625 0 474182 252767 66840 0 2624
2626 0 473947 252886 66680 0 2625
2627 0 473842 252957 66520 0 2626
2628 0 473778 252951 66320 0 2627
2629 0 473677 253039 66200 0 2628
2630 0 473619 253155 66080 0 2629
2631 0 473601 253130 65880 0 2630
2632 0 473399 253178 65720 0 2631
2633 0 473332 253302 65560 0 2632
2634 0 473163 253366 65440 0 2633
2635 0 473138 253543 65320 0 2634
2636 0 473142 253585 65200 0 2635
2637 0 473102 253788 65040 0 2636
2638 0 473142 254049 64920 0 2637
2639 0 473144 254308 64800 0 2638
2640 0 473046 254724 64600 0 2639
2641 0 472877 254650 64440 0 2640
2642 0 472824 254772 64280 0 2641
2643 0 472571 255010 64120 0 2642
2644 0 472316 255213 64000 0 2643
2645 0 472116 255505 63840 0 2644
2646 0 471696 256077 63720 0 2645
2647 0 471674 256267 63520 0 2646
2648 0 471519 256363 63320 0 2647
2649 0 471374 256415 63120 0 2648
2650 0 471327 256509 63080 0 2649
2651 0 471336 256529 62960 0 2650
2652 0 471343 256514 62800 0 2651
2653 0 471365 256481 62720 0 2652
2654 0 471462 256565 62560 0 2653
2655 0 471373 256525 62440 0 2654
2656 0 471264 256541 62280 0 2655
2657 0 471283 256536 62200 0 2656
2658 0 471253 256556 62080 0 2657
2659 0 471258 256561 61960 0 2658
2660 0 471236 256641 61880 0 2659
2661 0 471094 256745 61760 0 2660
2662 0 471027 256797 61680 0 2661
2663 0 471007 256901 61600 0 2662
2664 0 470997 256950 61480 0 2663
2665 0 470927 257024 61320 0 2664
2666 0 470907 257153 61160 0 2665
2667 0 470930 257381 61040 0 2666
2668 0 470928 257545 61000 0 2667
2669 0 470963 257565 60960 0 2668
2670 0 470879 257787 60840 0 2669
2671 5 471175 258775 60680 0 2670
2672 0 470954 258151 60640 0 2671
2673 0 470893 257917 60600 0 2672
2674 0 470633 257576 60480 0 2673
2675 0 470581 257363 60360 0 2674
2676 0 470394 257037 60160 0 2675
2677 0 470113 256951 59960 0 2676
2678 0 470047 256926 59920 0 2677
2679 0 469784 256965 59720 0 2678
2680 0 469659 256947 59480 0 2679
2681 5 469527 257018 59200 0 2680
2682 0 469416 257105 59160 0 2681
2683 0 469241 257244 59000 0 2682
2684 0 469194 257320 58800 0 2683
2685 0 468893 257554 58640 0 2684
2686 0 468670 257727 58440 0 2685
2687 0 468549 257924 58280 0 2686
2688 0 468573 258107 58120 0 2687
2689 0 468479 258253 57920 0 2688
2690 0 468343 258299 57880 0 2689
2691 0 468198 258423 57760 0 2690
2692 0 468137 258515 57640 0 2691
2693 0 467923 258553 57480 0 2692
2694 0 467790 258590 57320 0 2693
2695 0 467598 258700 57120 0 2694
2696 0 467469 258764 56960 0 2695
2697 0 467370 258841 56800 0 2696
2698 0 467345 258885 56680 0 2697
2699 0 467187 258952 56520 0 2698
2700 0 467055 259074 56400 0 2699
2701 0 467047 259096 56360 0 2700
2702 0 467022 259127 56240 0 2701
2703 0 466721 259209 56120 0 2702
2704 0 466482 259262 56000 0 2703
2705 0 466309 259360 55880 0 2704
2706 0 465083 259634 55880 0 2705
2707 0 464845 259782 55920 0 2706
2708 0 464193 259926 56000 0 2707
2709 0 464063 259922 56080 0 2708
2710 0 463542 259910 56160 0 2709
2711 0 463067 259904 56240 0 2710
2712 0 462725 259805 56320 0 2711
2713 0 462058 259437 56440 0 2712
2714 0 461951 259437 56480 0 2713
2715 0 461286 258941 56560 0 2714
2716 0 461196 258918 56600 0 2715
2717 0 461097 258789 56720 0 2716
2718 0 460981 258766 56760 0 2717
2719 0 460808 258705 56840 0 2718
2720 0 460672 258652 56960 0 2719
2721 0 460490 258684 57080 0 2720
2722 0 460351 258694 57160 0 2721
2723 0 460118 258619 57280 0 2722
2724 0 459674 258298 57400 0 2723
2725 0 459316 258183 57560 0 2724
2726 0 459122 258057 57720 0 2725
2727 0 458859 257739 57840 0 2726
2728 0 458540 257453 57960 0 2727
2729 0 458052 256684 58120 0 2728
2730 0 457961 256710 58160 0 2729
2731 0 457597 256500 58320 0 2730
2732 0 457479 256457 58440 0 2731
2733 0 457234 256328 58600 0 2732
2734 0 457229 256225 58720 0 2733
2735 0 457224 256022 58840 0 2734
2736 0 457305 255855 58920 0 2735
2737 0 457337 255600 59000 0 2736
2738 0 457031 255422 59080 0 2737
2739 0 456817 255324 59160 0 2738
2740 0 456574 255192 59280 0 2739
2741 0 456573 255095 59360 0 2740
2742 5 455620 254133 59360 0 2741
2743 0 455541 254162 59480 0 2742
2744 0 455251 253996 59600 0 2743
2745 0 455203 253997 59640 0 2744
2746 0 454828 254038 59800 0 2745
2747 0 453678 253572 59800 0 2746
2748 0 453571 253487 60080 0 2747
2749 0 453451 253430 60160 0 2748
2750 0 453116 253393 60240 0 2749
2751 0 452755 253215 60400 0 2750
2752 0 452701 253204 60440 0 2751
2753 0 452662 253124 60560 0 2752
2754 0 452444 252844 60720 0 2753
2755 0 452102 252433 60800 0 2754
2756 0 452011 252318 60880 0 2755
2757 0 451968 252248 60920 0 2756
2758 0 451830 251970 61000 0 2757
2759 0 451822 251917 61040 0 2758
2760 0 451682 251410 61200 0 2759
2761 0 451623 251011 61320 0 2760
2762 0 451220 250750 61440 0 2761
2763 0 451002 250474 61560 0 2762
2764 0 450700 250086 61720 0 2763
2765 0 450464 249918 61840 0 2764
2766 0 450342 249752 61960 0 2765
2767 0 450317 249696 62000 0 2766
2768 0 450332 249680 62120 0 2767
2769 0 450267 249691 62200 0 2768
2770 0 450190 249700 62240 0 2769
2771 0 450084 249680 62360 0 2770
2772 0 450045 249629 62480 0 2771
2773 0 450020 249663 62520 0 2772
2774 0 449685 249322 62680 0 2773
2775 0 449718 249128 62800 0 2774
2776 0 449683 249024 62920 0 2775
2777 0 449646 248800 63040 0 2776
2778 0 449610 248577 63160 0 2777
2779 0 449576 248489 63280 0 2778
2780 5 448684 247122 63280 0 2779
2781 0 448500 246733 63360 0 2780
2782 0 448395 246521 63400 0 2781
2783 5 448189 246230 63480 0 2782
2784 0 448076 246135 63560 0 2783
2785 0 448068 246024 63600 0 2784
2786 0 448003 245946 63680 0 2785
2787 0 448085 245698 63760 0 2786
2788 0 448275 245502 63840 0 2787
2789 0 448301 245454 63920 0 2788
2790 0 448420 245305 64040 0 2789
2791 0 448511 245063 64280 0 2790
2792 0 448144 244739 64360 0 2791
2793 0 447688 244575 64400 0 2792
2794 0 447722 244598 64440 0 2793
2795 0 447261 243646 64440 0 2794
2796 0 447030 242920 64440 0 2795
2797 0 446984 242669 64520 0 2796
2798 0 446921 242748 64600 0 2797
2799 0 446909 242520 64640 0 2798
2800 5 446895 242302 64720 0 2799
2801 0 446931 242275 64760 0 2800
2802 0 447029 242053 64880 0 2801
2803 0 447227 241791 64960 0 2802
2804 0 447225 241614 65040 0 2803
2805 0 447254 241584 65120 0 2804
2806 0 447284 241505 65240 0 2805
2807 0 447300 241460 65320 0 2806
2808 0 447366 241400 65440 0 2807
2809 0 447333 241343 65560 0 2808
2810 0 447317 241262 65680 0 2809
2811 0 447304 241154 65960 0 2810
2812 0 447341 241194 66120 0 2811
2813 0 447424 241056 66440 0 2812
2814 0 447609 240954 66600 0 2813
2815 0 447798 240897 66720 0 2814
2816 0 448114 240976 66880 0 2815
2817 0 448348 240908 66960 0 2816
2818 0 448688 240955 67080 0 2817
2819 0 448800 240938 67200 0 2818
2820 0 448919 240914 67320 0 2819
2821 0 448970 240869 67440 0 2820
2822 0 448969 240801 67520 0 2821
2823 0 449011 240738 67640 0 2822
2824 0 448894 240689 67720 0 2823
2825 0 448914 240636 67800 0 2824
2826 0 448951 240549 67880 0 2825
2827 0 448877 240450 67960 0 2826
2828 0 448892 240410 68080 0 2827
2829 5 448864 240302 68160 0 2828
2830 0 448835 240195 68240 0 2829
2831 0 448752 240136 68280 0 2830
2832 0 448750 240207 68440 0 2831
2833 0 448734 240125 68560 0 2832
2834 0 448632 240031 68680 0 2833
2835 0 448704 239942 68760 0 2834
2836 0 448766 239896 68880 0 2835
2837 0 448808 239844 69000 0 2836
2838 0 448808 239666 69120 0 2837
2839 0 448809 239611 69240 0 2838
2840 0 448743 239601 69360 0 2839
2841 0 448677 239487 69480 0 2840
2842 0 448615 239446 69600 0 2841
2843 0 448494 239410 69680 0 2842
2844 0 448508 239361 69760 0 2843
2845 0 448209 239142 69960 0 2844
2846 0 448473 239284 70040 0 2845
2847 5 448269 239275 70080 0 2846
2848 0 448453 239364 70200 0 2847
2849 0 448516 239425 70320 0 2848
2850 0 448770 239572 70560 0 2849
2851 0 448933 239475 70680 0 2850
2852 0 448997 239511 70800 0 2851
2853 0 449265 239509 70920 0 2852
2854 0 449414 239501 71000 0 2853
2855 0 449489 239533 71120 0 2854
2856 0 449648 239524 71280 0 2855
2857 0 449809 239556 71520 0 2856
2858 0 449925 239523 71600 0 2857
2859 0 449950 239546 71680 0 2858
2860 0 450078 239530 71800 0 2859
2861 0 450202 239489 71920 0 2860
2862 0 450391 239445 72040 0 2861
2863 0 450449 239369 72160 0 2862
2864 0 450587 239350 72280 0 2863
2865 0 450676 239315 72400 0 2864
2866 0 450785 239268 72520 0 2865
2867 0 451157 239158 72680 0 2866
2868 0 451320 239008 72760 0 2867
2869 0 451598 239005 72920 0 2868
2870 0 451811 239049 73120 0 2869
2871 0 452213 238983 73320 0 2870
2872 5 452483 238888 73440 0 2871
2873 0 452573 238857 73480 0 2872
2874 0 453104 238717 73640 0 2873
2875 0 453527 238567 73680 0 2874
2876 0 453959 238456 73760 0 2875
2877 0 454259 238407 73880 0 2876
2878 0 454884 238181 74000 0 2877
2879 0 455324 237975 74080 0 2878
2880 0 455479 237938 74120 0 2879
2881 0 456420 237475 74120 0 2880
2882 0 456541 237289 73960 0 2881
2883 0 457233 236944 73840 0 2882
2884 5 457927 236618 73760 0 2883
2885 0 458410 236336 73800 0 2884
2886 0 458524 236227 73880 0 2885
2887 0 458584 236160 73960 0 2886
2888 0 458991 236006 74120 0 2887
2889 0 459170 235908 74240 0 2888
2890 5 459620 235730 74320 0 2889
2891 0 459851 235727 74320 0 2890
2892 0 459947 235771 74280 0 2891
2893 0 460015 235747 74240 0 2892
2894 0 460043 235715 74200 0 2893
2895 0 460163 235691 74160 0 2894
2896 0 460239 235679 74120 0 2895
2897 5 461475 235191 74080 0 2896
2898 0 462151 234799 74040 0 2897
2899 0 462751 234623 74120 0 2898
2900 0 463643 234203 74000 0 2899
2901 0 463713 234219 73960 0 2900
2902 0 463709 234247 73920 0 2901
2903 0 463893 234235 73880 0 2902
2904 0 463921 234271 73840 0 2903
2905 0 463981 234343 73800 0 2904
2906 0 464321 234227 73760 0 2905
2907 0 464413 234167 73720 0 2906
2908 0 464581 234095 73680 0 2907
2909 0 464625 234071 73640 0 2908
2910 0 464701 233987 73600 0 2909
2911 0 464813 233919 73560 0 2910
2912 0 464829 233887 73520 0 2911
2913 0 464885 233879 73480 0 2912
2914 0 464953 233843 73440 0 2913
2915 0 464929 233855 73400 0 2914
2916 0 464981 233835 73360 0 2915
2917 0 465033 233803 73320 0 2916
2918 0 465129 233759 73280 0 2917
2919 0 465217 233787 73240 0 2918
2920 0 465265 233751 73200 0 2919
2921 0 465329 233715 73160 0 2920
2922 0 465457 233695 73120 0 2921
2923 0 465589 233659 73080 0 2922
2924 0 465685 233591 73040 0 2923
2925 0 465841 233527 73000 0 2924
2926 0 465953 233507 72960 0 2925
2927 0 466093 233427 72920 0 2926
2928 0 466125 233403 72880 0 2927
2929 0 466169 233395 72840 0 2928
2930 0 466237 233367 72800 0 2929
2931 0 466425 233311 72760 0 2930
2932 0 466533 233279 72720 0 2931
2933 0 466633 233255 72680 0 2932
2934 0 466733 233227 72640 0 2933
2935 0 466885 233183 72600 0 2934
2936 0 467033 233167 72560 0 2935
2937 0 467309 233111 72520 0 2936
2938 0 467517 233071 72480 0 2937
2939 0 467829 233051 72440 0 2938
2940 5 468129 233019 72400 0 2939
2941 0 468453 232923 72440 0 2940
2942 0 468633 232839 72480 0 2941
2943 0 469053 232643 72480 0 2942
2944 0 469929 232447 72480 0 2943
2945 0 469957 232455 72440 0 2944
2946 0 469941 232451 72400 0 2945
2947 0 470005 232459 72320 0 2946
2948 0 470105 232415 72280 0 2947
2949 0 470177 232407 72200 0 2948
2950 0 470237 232443 72120 0 2949
2951 0 470365 232423 72040 0 2950
2952 0 470413 232455 71960 0 2951
2953 0 470425 232451 71840 0 2952
2954 0 470501 232543 71800 0 2953
2955 0 470577 232555 71720 0 2954
2956 0 470725 232475 71680 0 2955
2957 0 470961 232331 71640 0 2956
2958 0 471093 232279 71600 0 2957
2959 0 471181 232259 71520 0 2958
2960 0 471101 232299 71440 0 2959
2961 0 471153 232247 71400 0 2960
2962 0 471153 232199 71320 0 2961
2963 0 471137 232123 71280 0 2962
2964 0 471175 232054 71240 0 2963
2965 0 471169 232043 71200 0 2964
2966 0 471177 232043 71120 0 2965
2967 0 471157 232011 71040 0 2966
2968 0 471125 231951 70960 0 2967
2969 0 471109 231943 70840 0 2968
2970 0 471105 231935 70720 0 2969
2971 0 471113 231879 70600 0 2970
2972 0 471161 231859 70480 0 2971
2973 0 471249 231847 70360 0 2972
2974 5 471343 231837 70320 0 2973
2975 0 471661 231999 70320 0 2974
2976 0 471709 231991 70280 0 2975
2977 0 471865 231983 70200 0 2976
2978 0 472061 231903 70160 0 2977
2979 0 472161 231855 70080 0 2978
2980 0 472185 231787 70000 0 2979
2981 0 472285 231727 69920 0 2980
2982 0 472505 231659 69840 0 2981
2983 0 472809 231607 69760 0 2982
2984 5 473725 231379 69760 0 2983
2985 0 474401 231227 69760 0 2984
2986 0 474437 231223 69720 0 2985
2987 0 474645 231119 69640 0 2986
2988 0 474769 231087 69600 0 2987
2989 0 474857 230995 69520 0 2988
2990 0 474901 230975 69400 0 2989
2991 0 475097 230911 69320 0 2990
2992 0 475229 230867 69240 0 2991
2993 0 475365 230847 69160 0 2992
2994 0 475521 230775 69080 0 2993
2995 0 475689 230743 69000 0 2994
2996 0 475857 230755 68920 0 2995
2997 0 476005 230743 68840 0 2996
2998 0 476313 230663 68760 0 2997
2999 0 476821 230543 68720 0 2998
3000 0 477045 230507 68640 0 2999
3001 0 477181 230467 68560 0 3000
3002 0 477473 230359 68480 0 3001
3003 0 477697 230291 68400 0 3002
3004 0 477789 230227 68320 0 3003
3005 0 477937 230167 68240 0 3004
3006 0 478057 230099 68160 0 3005
3007 0 478141 230067 68080 0 3006
3008 0 478297 229951 68000 0 3007
3009 0 478457 229875 67920 0 3008
3010 0 478545 229719 67840 0 3009
3011 0 478677 229655 67760 0 3010
3012 0 478857 229631 67720 0 3011
3013 0 479085 229575 67640 0 3012
3014 0 479265 229571 67560 0 3013
3015 0 479545 229539 67480 0 3014
3016 0 479729 229495 67400 0 3015
3017 0 479953 229443 67320 0 3016
3018 0 480201 229375 67240 0 3017
3019 0 480433 229303 67200 0 3018
3020 0 480553 229295 67120 0 3019
3021 0 480933 229387 67080 0 3020
3022 5 481157 229347 67040 0 3021
3023 0 481341 229291 67080 0 3022
3024 0 481613 229195 67160 0 3023
3025 0 481775 229087 67200 0 3024
3026 0 481909 228975 67240 0 3025
3027 0 482237 228859 67280 0 3026
3028 0 482649 228735 67240 0 3027
3029 5 482665 228751 67200 0 3028
3030 5 483037 228691 67240 0 3029
3031 0 484147 228347 67240 0 3030
3032 0 484147 228347 67200 0 3031
3033 0 484147 228347 67160 0 3032
3034 0 484283 228255 67120 0 3033
3035 0 484479 228159 67040 0 3034
3036 0 484483 228107 66960 0 3035
3037 0 484527 228071 66880 0 3036
3038 0 484663 228007 66800 0 3037
3039 0 484767 227971 66720 0 3038
3040 0 484919 227967 66640 0 3039
3041 0 485147 227939 66560 0 3040
3042 0 485251 227899 66480 0 3041
3043 0 485471 227899 66400 0 3042
3044 0 485803 227899 66320 0 3043
3045 0 485931 227891 66240 0 3044
3046 0 486083 227891 66160 0 3045
3047 0 486175 227859 66080 0 3046
3048 0 486211 227819 66000 0 3047
3049 0 486219 227799 65920 0 3048
3050 0 486251 227759 65840 0 3049
3051 0 486291 227739 65760 0 3050
3052 5 486435 227631 65720 0 3051
3053 0 486739 227319 65800 0 3052
3054 0 487043 226851 65880 0 3053
3055 0 487119 226747 65920 0 3054
3056 0 487219 226439 66000 0 3055
3057 0 487283 225987 66080 0 3056
3058 5 487343 225767 66120 0 3057
3059 5 487595 225487 66080 0 3058
3060 0 487643 225399 66120 0 3059
3061 0 487731 225319 66160 0 3060
3062 0 487975 225227 66200 0 3061
3063 0 488255 225299 66240 0 3062
3064 0 488319 225279 66280 0 3063
3065 0 488127 225099 66320 0 3064
3066 0 487955 224795 66360 0 3065
3067 0 487911 224667 66400 0 3066
3068 0 487935 224355 66440 0 3067
3069 5 488067 224139 66480 0 3068
3070 0 488103 224071 66560 0 3069
3071 0 488175 224007 66600 0 3070
3072 0 488291 223951 66680 0 3071
3073 0 488363 223891 66760 0 3072
3074 0 488463 223875 66840 0 3073
3075 0 488511 223915 66920 0 3074
3076 0 488619 223943 67000 0 3075
3077 0 488723 223983 67080 0 3076
3078 0 488791 223967 67200 0 3077
3079 0 488875 223987 67280 0 3078
3080 0 488863 223935 67360 0 3079
3081 0 488879 223887 67480 0 3080
3082 0 488855 223775 67600 0 3081
3083 0 488847 223607 67680 0 3082
3084 0 488795 223583 67760 0 3083
3085 0 488787 223515 67840 0 3084
3086 0 488807 223415 67920 0 3085
3087 0 488843 223367 68000 0 3086
3088 0 488867 223259 68080 0 3087
3089 0 488939 223191 68160 0 3088
3090 0 489087 223143 68240 0 3089
3091 0 489163 223067 68320 0 3090
3092 0 489187 223019 68400 0 3091
3093 0 489239 222927 68480 0 3092
3094 0 489251 222867 68560 0 3093
3095 0 489299 222823 68640 0 3094
3096 0 489315 222747 68720 0 3095
3097 0 489303 222671 68800 0 3096
3098 0 489339 222595 68880 0 3097
3099 0 489335 222527 68960 0 3098
3100 0 489363 222487 69040 0 3099
3101 0 489335 222471 69120 0 3100
3102 0 489319 222431 69200 0 3101
3103 0 489307 222363 69280 0 3102
3104 0 489311 222347 69360 0 3103
3105 0 489307 222331 69440 0 3104
3106 0 489279 222307 69520 0 3105
3107 0 489267 222247 69600 0 3106
3108 0 489239 222223 69680 0 3107
3109 0 489247 222239 69760 0 3108
3110 0 489203 222207 69840 0 3109
3111 0 489199 222203 69920 0 3110
3112 0 489203 222203 70000 0 3111
3113 0 489211 222187 70080 0 3112
3114 0 489211 222151 70160 0 3113
3115 0 489235 222123 70240 0 3114
3116 0 489239 222115 70360 0 3115
3117 0 489251 222095 70480 0 3116
3118 0 489255 222115 70600 0 3117
3119 0 489191 222079 70720 0 3118
3120 0 489187 222059 70760 0 3119
3121 0 489199 222067 70800 0 3120
3122 0 489087 222027 70920 0 3121
3123 5 488847 221791 70960 0 3122
3124 0 488907 221899 71000 0 3123
3125 0 488903 221931 71040 0 3124
3126 0 488995 221947 71120 0 3125
3127 0 489039 221955 71240 0 3126
3128 0 489099 222003 71360 0 3127
3129 0 489151 221963 71480 0 3128
3130 0 489207 221911 71600 0 3129
3131 0 489263 221839 71760 0 3130
3132 0 489339 221723 71840 0 3131
3133 0 489375 221615 71960 0 3132
3134 0 489399 221559 72040 0 3133
3135 0 489419 221507 72160 0 3134
3136 0 489495 221491 72280 0 3135
3137 0 489575 221435 72400 0 3136
3138 0 489631 221379 72480 0 3137
3139 0 489759 221327 72560 0 3138
3140 0 489795 221323 72640 0 3139
3141 0 489915 221299 72680 0 3140
3142 0 490003 221287 72760 0 3141
3143 0 490071 221255 72840 0 3142
3144 0 490127 221191 72920 0 3143
3145 0 490175 221151 73000 0 3144
3146 0 490217 221147 73040 0 3145
3147 0 490233 221159 73120 0 3146
3148 0 490409 221167 73200 0 3147
3149 0 490497 221143 73280 0 3148
3150 0 490509 221143 73360 0 3149
3151 0 490565 221123 73440 0 3150
3152 0 490581 221079 73520 0 3151
3153 0 490621 221043 73600 0 3152
3154 0 490709 220947 73680 0 3153
3155 0 490813 220795 73760 0 3154
3156 0 490957 220611 73840 0 3155
3157 0 490997 220515 73920 0 3156
3158 0 490961 220467 74000 0 3157
3159 0 490973 220339 74080 0 3158
3160 0 490965 220343 74160 0 3159
3161 0 490965 220343 74280 0 3160
3162 0 490881 220231 74360 0 3161
3163 5 490777 220143 74440 0 3162
3164 0 491009 220311 74480 0 3163
3165 0 491277 220503 74480 0 3164
3166 0 491969 220287 74480 0 3165
3167 0 492285 220143 74400 0 3166
3168 0 492541 220071 74320 0 3167
3169 0 492769 220019 74240 0 3168
3170 5 492875 219991 74200 0 3169
3171 0 492981 219963 74160 0 3170
3172 0 493077 219967 74080 0 3171
3173 0 493097 219943 73960 0 3172
3174 0 493281 219895 73840 0 3173
3175 0 493565 219759 73760 0 3174
3176 0 493537 219843 73640 0 3175
3177 5 493597 219851 73600 0 3176
3178 0 494473 219579 73600 0 3177
3179 0 494617 219611 73520 0 3178
3180 0 494705 219603 73440 0 3179
3181 0 494833 219551 73360 0 3180
3182 0 495049 219579 73280 0 3181
3183 0 495137 219531 73200 0 3182
3184 0 495385 219499 73120 0 3183
3185 0 495557 219487 73080 0 3184
3186 0 495601 219487 73000 0 3185
3187 0 495697 219491 72920 0 3186
3188 0 495853 219467 72880 0 3187
3189 0 495989 219439 72800 0 3188
3190 0 496305 219395 72720 0 3189
3191 0 496425 219359 72640 0 3190
3192 0 496565 219339 72560 0 3191
3193 0 496737 219371 72480 0 3192
3194 0 496889 219367 72400 0 3193
3195 0 497069 219423 72320 0 3194
3196 0 497225 219467 72240 0 3195
3197 0 497309 219487 72160 0 3196
3198 0 497497 219531 72080 0 3197
3199 0 497849 219559 72000 0 3198
3200 0 498289 219543 71920 0 3199
3201 0 498449 219575 71840 0 3200
3202 0 498725 219635 71760 0 3201
3203 0 498965 219675 71680 0 3202
3204 0 499277 219687 71600 0 3203
3205 0 499445 219599 71560 0 3204
3206 0 499537 219531 71480 0 3205
3207 0 499585 219447 71400 0 3206
3208 5 499873 219203 71320 0 3207
3209 0 499997 219263 71280 0 3208
3210 0 500225 219283 71200 0 3209
3211 0 500497 219339 71160 0 3210
3212 0 500613 219383 71080 0 3211
3213 0 500745 219451 71000 0 3212
3214 0 500837 219471 70920 0 3213
3215 0 501033 219463 70840 0 3214
3216 0 501209 219363 70760 0 3215
3217 0 501321 219327 70680 0 3216
3218 0 501437 219239 70600 0 3217
3219 0 501541 219203 70520 0 3218
3220 0 501585 219131 70440 0 3219
3221 0 501621 219059 70360 0 3220
3222 0 501701 218987 70280 0 3221
3223 0 501965 218807 70280 0 3222
3224 0 502121 218647 70240 0 3223
3225 0 502209 218555 70200 0 3224
3226 0 502237 218475 70120 0 3225
3227 0 502221 218427 70040 0 3226
3228 0 502165 218411 69960 0 3227
3229 0 502233 218435 69920 0 3228
3230 0 502245 218447 69880 0 3229
3231 0 502261 218443 69800 0 3230
3232 0 502269 218419 69720 0 3231
3233 0 502293 218367 69640 0 3232
3234 0 502385 218331 69560 0 3233
3235 0 502485 218283 69480 0 3234
3236 0 502501 218263 69400 0 3235
3237 0 502529 218271 69320 0 3236
3238 0 502553 218255 69240 0 3237
3239 0 502537 218255 69160 0 3238
3240 0 502557 218199 69080 0 3239
3241 0 502561 218167 69000 0 3240
3242 0 502617 218115 68920 0 3241
3243 0 502621 218123 68840 0 3242
3244 0 502645 218099 68760 0 3243
3245 0 502677 218079 68680 0 3244
3246 0 502685 218023 68600 0 3245
3247 0 502717 218031 68520 0 3246
3248 0 502753 218043 68440 0 3247
3249 0 502757 218063 68360 0 3248
3250 0 502757 218055 68280 0 3249
3251 0 502769 217999 68240 0 3250
3252 0 502765 217979 68200 0 3251
3253 0 502785 217939 68160 0 3252
3254 0 502801 217847 68120 0 3253
3255 5 502845 217815 68080 0 3254
3256 0 502753 217839 68000 0 3255
3257 0 502705 217887 67960 0 3256
3258 0 502677 217891 67880 0 3257
3259 0 502617 217843 67800 0 3258
3260 0 502605 217795 67720 0 3259
3261 0 502625 217759 67640 0 3260
3262 0 502649 217739 67560 0 3261
3263 0 502689 217667 67480 0 3262
3264 0 502717 217635 67400 0 3263
3265 0 502753 217619 67320 0 3264
3266 0 502713 217547 67240 0 3265
3267 0 502697 217459 67160 0 3266
3268 0 502629 217399 67080 0 3267
3269 0 502617 217287 67000 0 3268
3270 0 502533 216963 66920 0 3269
3271 0 502457 216891 66840 0 3270
3272 0 502337 216875 66760 0 3271
3273 0 502277 216827 66720 0 3272
3274 0 502217 216911 66640 0 3273
3275 0 502209 216827 66520 0 3274
3276 0 502197 216775 66480 0 3275
3277 0 502145 216731 66400 0 3276
3278 0 502069 216683 66320 0 3277
3279 0 502053 216651 66240 0 3278
3280 0 502005 216619 66160 0 3279
3281 0 501969 216579 66080 0 3280
3282 5 501953 216559 66040 0 3281
3283 0 501905 216547 66000 0 3282
3284 0 501705 216519 65920 0 3283
3285 0 501653 216483 65840 0 3284
3286 0 501685 216503 65760 0 3285
3287 0 501701 216531 65680 0 3286
3288 0 501697 216567 65600 0 3287
3289 0 501709 216599 65520 0 3288
3290 0 501797 216627 65440 0 3289
3291 0 501821 216647 65360 0 3290
3292 0 501769 216651 65280 0 3291
3293 0 501761 216659 65200 0 3292
3294 0 501733 216707 65120 0 3293
3295 0 501769 216739 65040 0 3294
3296 0 501725 216695 64960 0 3295
3297 0 501733 216719 64880 0 3296
3298 0 501765 216739 64800 0 3297
3299 0 501809 216739 64720 0 3298
3300 0 501837 216755 64600 0 3299
3301 0 501853 216839 64520 0 3300
3302 0 501817 216707 64440 0 3301
3303 0 501829 216711 64360 0 3302
3304 0 501761 216611 64280 0 3303
3305 0 501785 216583 64200 0 3304
3306 0 501705 216535 64120 0 3305
3307 0 501641 216459 64040 0 3306
3308 0 501577 216275 64000 0 3307
3309 0 501589 216127 63960 0 3308
3310 0 501589 216099 63920 0 3309
3311 0 501585 215971 63840 0 3310
3312 0 501497 215907 63800 0 3311
3313 0 501449 215863 63720 0 3312
3314 0 501345 215851 63640 0 3313
3315 0 501265 215799 63560 0 3314
3316 0 501145 215687 63480 0 3315
3317 0 501045 215647 63400 0 3316
3318 0 500961 215583 63320 0 3317
3319 0 500921 215555 63240 0 3318
3320 0 500865 215491 63160 0 3319
3321 0 500829 215443 63080 0 3320
3322 0 500817 215443 63000 0 3321
3323 0 500797 215423 62920 0 3322
3324 0 500761 215371 62840 0 3323
3325 0 500721 215355 62720 0 3324
3326 0 500705 215367 62640 0 3325
3327 0 500493 215331 62560 0 3326
3328 0 500517 215255 62480 0 3327
3329 0 500473 215159 62400 0 3328
3330 0 500445 215075 62320 0 3329
3331 0 500449 214859 62240 0 3330
3332 0 500397 214751 62160 0 3331
3333 0 500313 214651 62080 0 3332
3334 0 500281 214607 62040 0 3333
3335 0 500241 214487 61960 0 3334
3336 0 500221 214395 61880 0 3335
3337 0 500217 214295 61800 0 3336
3338 0 500241 214243 61720 0 3337
3339 0 500161 214179 61640 0 3338
3340 0 500101 214107 61560 0 3339
3341 0 500057 214063 61480 0 3340
3342 0 499949 213995 61400 0 3341
3343 0 499981 213943 61320 0 3342
3344 0 499989 213899 61240 0 3343
3345 0 499941 213871 61160 0 3344
3346 0 499917 213811 61080 0 3345
3347 0 499893 213779 61000 0 3346
3348 0 499881 213711 60920 0 3347
3349 0 499845 213635 60840 0 3348
3350 0 499841 213579 60760 0 3349
3351 0 499793 213547 60680 0 3350
3352 0 499781 213543 60600 0 3351
3353 0 499785 213527 60520 0 3352
3354 0 499789 213511 60440 0 3353
3355 0 499805 213495 60360 0 3354
3356 0 499753 213487 60280 0 3355
3357 0 499709 213451 60200 0 3356
3358 0 499685 213439 60120 0 3357
3359 0 499637 213355 60040 0 3358
3360 0 499573 213275 59960 0 3359
3361 6 499545 213191 59880 0 3360
3362 0 432942 114326 125560 0 2122
3363 0 432803 114273 125200 0 3362
3364 0 432750 114218 124960 0 3363
3365 0 432675 114226 124760 0 3364
3366 0 432536 114125 124560 0 3365
3367 0 432406 114011 124320 0 3366
3368 0 432262 113871 124080 0 3367
3369 0 432035 113670 123920 0 3368
3370 0 431933 113569 123720 0 3369
3371 0 431860 113426 123520 0 3370
3372 0 431850 113352 123320 0 3371
3373 0 431871 113251 123120 0 3372
3374 0 431917 113121 122920 0 3373
3375 0 431961 112993 122720 0 3374
3376 0 431916 112951 122560 0 3375
3377 0 432086 112773 122360 0 3376
3378 0 432111 112718 122200 0 3377
3379 0 432072 112700 122000 0 3378
3380 0 432183 112738 121680 0 3379
3381 5 432113 112734 121640 0 3380
3382 0 432206 112787 121440 0 3381
3383 0 432158 112748 121320 0 3382
3384 0 432232 112763 121240 0 3383
3385 0 432284 112765 121200 0 3384
3386 0 432220 112778 121120 0 3385
3387 0 432218 112709 121000 0 3386
3388 0 432205 112618 120920 0 3387
3389 0 432305 112040 120520 0 3388
3390 0 432305 111807 120360 0 3389
3391 0 432378 111636 120200 0 3390
3392 0 432467 111406 120040 0 3391
3393 0 432495 111283 119880 0 3392
3394 0 432493 111148 119720 0 3393
3395 0 432520 111099 119560 0 3394
3396 0 432593 110998 119240 0 3395
3397 0 432670 110879 118920 0 3396
3398 0 432603 110905 118560 0 3397
3399 0 432565 110791 118240 0 3398
3400 0 432629 110654 118000 0 3399
3401 0 432615 110611 117960 0 3400
3402 0 432614 110556 117920 0 3401
3403 0 432579 110403 117800 0 3402
3404 0 432663 110245 117600 0 3403
3405 0 432747 110164 117440 0 3404
3406 0 432845 110060 117240 0 3405
3407 0 432868 109959 117040 0 3406
3408 0 432937 109852 116880 0 3407
3409 0 432964 109820 116720 0 3408
3410 0 432971 109802 116520 0 3409
3411 0 432945 109800 116280 0 3410
3412 0 432898 109785 116200 0 3411
3413 0 432827 109771 116080 0 3412
3414 0 432674 109873 115880 0 3413
3415 0 432458 109889 115720 0 3414
3416 0 432317 109920 115600 0 3415
3417 0 432146 109978 115400 0 3416
3418 0 431759 109884 115200 0 3417
3419 0 431643 109890 115120 0 3418
3420 0 431537 110002 114960 0 3419
3421 0 431287 110098 114760 0 3420
3422 0 431154 110174 114600 0 3421
3423 0 431033 110201 114360 0 3422
3424 0 430996 110108 114200 0 3423
3425 0 430955 109983 114000 0 3424
3426 0 431011 109951 113880 0 3425
3427 0 431097 109880 113680 0 3426
3428 0 431160 109784 113520 0 3427
3429 0 431166 109688 113360 0 3428
3430 0 431155 109680 113280 0 3429
3431 0 431172 109614 113240 0 3430
3432 0 431195 109673 113200 0 3431
3433 0 431252 109646 113040 0 3432
3434 5 431247 109653 113000 0 3433
3435 5 431313 109197 113000 0 3434
3436 0 431333 109072 112840 0 3435
3437 0 431315 108925 112680 0 3436
3438 0 431348 108753 112560 0 3437
3439 0 431263 108577 112400 0 3438
3440 0 431154 108364 112200 0 3439
3441 0 431156 108252 112040 0 3440
3442 0 431067 108109 111880 0 3441
3443 0 431131 107978 111720 0 3442
3444 0 430961 107892 111560 0 3443
3445 0 430946 107788 111360 0 3444
3446 0 430766 107544 111160 0 3445
3447 0 430770 107386 110960 0 3446
3448 0 430831 107129 110800 0 3447
3449 0 430845 106961 110640 0 3448
3450 0 430827 106828 110440 0 3449
3451 0 430937 106715 110240 0 3450
3452 0 430962 106551 110040 0 3451
3453 0 430964 106420 109880 0 3452
3454 0 431024 106237 109680 0 3453
3455 0 431059 106045 109400 0 3454
3456 0 431143 105879 109240 0 3455
3457 0 431186 105786 109080 0 3456
3458 0 431098 105441 108840 0 3457
3459 0 431045 105087 108640 0 3458
3460 5 430959 104806 108440 0 3459
3461 0 430584 104725 108240 0 3460
3462 0 430351 104706 108120 0 3461
3463 0 430060 104521 107960 0 3462
3464 0 429769 104376 107800 0 3463
3465 0 429530 104312 107600 0 3464
3466 0 429390 104375 107440 0 3465
3467 0 429227 104223 107240 0 3466
3468 0 429156 104394 107040 0 3467
3469 0 429223 104593 106800 0 3468
3470 0 429338 104657 106560 0 3469
3471 0 429550 105308 106360 0 3470
3472 0 429619 105192 106120 0 3471
3473 0 429661 105101 105880 0 3472
3474 0 429670 105078 105640 0 3473
3475 0 429605 105034 105360 0 3474
3476 0 429473 104956 105120 0 3475
3477 0 429288 104930 104920 0 3476
3478 0 429247 104913 104760 0 3477
3479 0 429143 104866 104560 0 3478
3480 0 428555 104322 104320 0 3479
3481 0 428388 104160 104120 0 3480
3482 0 428325 103844 103920 0 3481
3483 0 428121 103517 103520 0 3482
3484 0 428014 103376 103280 0 3483
3485 0 428014 103170 103040 0 3484
3486 0 427906 102957 102800 0 3485
3487 0 427853 102829 102600 0 3486
3488 0 427781 102692 102360 0 3487
3489 0 427668 102560 102000 0 3488
3490 0 427747 102412 101800 0 3489
3491 0 427805 102295 101440 0 3490
3492 0 427910 102387 101040 0 3491
3493 0 427915 102614 100640 0 3492
3494 0 427738 102803 100200 0 3493
3495 0 427553 102964 99960 0 3494
3496 0 427447 103087 99880 0 3495
3497 0 427193 103164 99760 0 3496
3498 0 426960 103331 99520 0 3497
3499 0 426849 103494 99320 0 3498
3500 0 426722 103612 99240 0 3499
3501 0 426627 103988 99040 0 3500
3502 0 426383 104521 98880 0 3501
3503 0 425662 105075 98760 0 3502
3504 0 425267 105289 98680 0 3503
3505 0 425084 105286 98640 0 3504
3506 0 424128 105447 98640 0 3505
3507 5 422761 105927 98640 0 3506
3508 5 422480 106221 98480 0 3507
3509 0 421677 105894 98480 0 3508
3510 0 421074 105880 98480 0 3509
3511 0 420772 105865 98480 0 3510
3512 0 420650 105949 98480 0 3511
3513 0 420442 105920 98480 0 3512
3514 0 420342 105963 98520 0 3513
3515 0 420211 105918 98560 0 3514
3516 0 419863 105887 98680 0 3515
3517 0 419586 105865 98840 0 3516
3518 0 419378 105883 99040 0 3517
3519 0 419040 105992 99240 0 3518
3520 0 418841 106138 99360 0 3519
3521 0 418624 106240 99520 0 3520
3522 0 418411 106459 99680 0 3521
3523 0 418350 106565 99840 0 3522
3524 0 418080 106700 100080 0 3523
3525 0 417890 106788 100240 0 3524
3526 5 417894 106878 100360 0 3525
3527 0 417350 107248 100360 0 3526
3528 0 417106 107494 100360 0 3527
3529 0 416985 107606 100320 0 3528
3530 0 416594 107718 100240 0 3529
3531 0 415789 107926 100080 0 3530
3532 0 415205 108101 99960 0 3531
3533 0 414865 108189 99880 0 3532
3534 0 414245 108274 99760 0 3533
3535 0 413512 108437 99680 0 3534
3536 0 413322 108564 99600 0 3535
3537 0 412947 108851 99440 0 3536
3538 0 412762 108946 99360 0 3537
3539 0 412595 109072 99360 0 3538
3540 5 412269 109118 99360 0 3539
3541 0 412250 109096 99400 0 3540
3542 0 412208 109045 99560 0 3541
3543 0 412108 108920 99720 0 3542
3544 0 412121 108826 99800 0 3543
3545 0 412153 108779 99880 0 3544
3546 0 412217 108684 100000 0 3545
3547 0 412210 108618 100120 0 3546
3548 0 412218 108515 100280 0 3547
3549 0 412149 108355 100360 0 3548
3550 0 412001 108152 100440 0 3549
3551 0 411909 108053 100480 0 3550
3552 0 411682 107839 100560 0 3551
3553 0 411574 107702 100600 0 3552
3554 0 411401 107539 100640 0 3553
3555 0 411326 107483 100720 0 3554
3556 0 411256 107360 100840 0 3555
3557 0 411197 107243 100920 0 3556
3558 0 410958 107201 101040 0 3557
3559 0 410712 107235 101160 0 3558
3560 0 410541 107186 101240 0 3559
3561 0 410465 107162 101320 0 3560
3562 0 410362 107169 101400 0 3561
3563 0 410206 107216 101520 0 3562
3564 0 410005 107170 101680 0 3563
3565 0 409884 107226 101800 0 3564
3566 0 409689 107279 101960 0 3565
3567 0 409456 107277 102120 0 3566
3568 0 409084 107303 102280 0 3567
3569 0 408997 107318 102360 0 3568
3570 0 408956 107318 102400 0 3569
3571 0 408837 107336 102520 0 3570
3572 0 408757 107328 102560 0 3571
3573 0 408578 107487 102640 0 3572
3574 0 408513 107574 102760 0 3573
3575 0 408497 107584 102800 0 3574
3576 0 408420 107668 102920 0 3575
3577 0 408302 107767 103040 0 3576
3578 0 408166 107852 103120 0 3577
3579 0 407983 107964 103200 0 3578
3580 0 407786 108141 103360 0 3579
3581 0 407663 108196 103400 0 3580
3582 0 407535 108227 103480 0 3581
3583 0 407350 108412 103560 0 3582
3584 0 407319 108464 103640 0 3583
3585 0 407220 108573 103720 0 3584
3586 0 407195 108566 103800 0 3585
3587 0 407098 108631 103920 0 3586
3588 0 407099 108710 104000 0 3587
3589 0 407098 108735 104040 0 3588
3590 0 407094 108809 104160 0 3589
3591 0 407069 108767 104240 0 3590
3592 0 407037 108808 104360 0 3591
3593 0 407010 108817 104400 0 3592
3594 0 407164 109081 104480 0 3593
3595 0 407016 109107 104600 0 3594
3596 0 406919 109134 104680 0 3595
3597 0 406926 109139 104720 0 3596
3598 0 406915 109099 104760 0 3597
3599 0 406823 108618 104760 0 3598
3600 5 406069 108109 104760 0 3599
3601 5 406045 108127 105040 0 3600
3602 0 406801 108892 105040 0 3601
3603 0 406633 109145 105040 0 3602
3604 0 406532 109218 105080 0 3603
3605 0 406377 109292 105120 0 3604
3606 5 406360 109422 105160 0 3605
3607 0 406204 109437 105200 0 3606
3608 0 406079 109501 105240 0 3607
3609 0 406024 109539 105280 0 3608
3610 0 405797 109706 105360 0 3609
3611 0 405691 109803 105400 0 3610
3612 0 405593 109850 105480 0 3611
3613 0 405458 109923 105600 0 3612
3614 0 405423 109956 105640 0 3613
3615 0 405345 110027 105680 0 3614
3616 0 405284 110052 105720 0 3615
3617 0 405238 110063 105760 0 3616
3618 0 405152 110095 105800 0 3617
3619 0 405090 110127 105840 0 3618
3620 0 405044 110191 105880 0 3619
3621 0 405012 110229 105920 0 3620
3622 0 404941 110295 105960 0 3621
3623 0 404865 110299 106000 0 3622
3624 0 404781 110322 106040 0 3623
3625 0 404747 110350 106080 0 3624
3626 0 404690 110400 106120 0 3625
3627 0 404595 110433 106160 0 3626
3628 0 404507 110447 106200 0 3627
3629 0 404479 110498 106240 0 3628
3630 0 404412 110527 106280 0 3629
3631 0 404376 110547 106320 0 3630
3632 0 404332 110565 106400 0 3631
3633 0 404131 110071 106440 0 3632
3634 0 404127 110069 106480 0 3633
3635 0 404131 110049 106520 0 3634
3636 0 404128 110031 106560 0 3635
3637 0 403974 110089 106600 0 3636
3638 0 403871 110047 106640 0 3637
3639 0 403572 110233 106680 0 3638
3640 0 403321 110281 106720 0 3639
3641 0 403078 110312 106800 0 3640
3642 0 402406 110478 106920 0 3641
3643 0 401831 110567 107000 0 3642
3644 0 401528 110441 107080 0 3643
3645 0 401509 110541 107160 0 3644
3646 0 401330 110545 107320 0 3645
3647 0 401254 110568 107400 0 3646
3648 0 401207 110566 107480 0 3647
3649 0 401123 110574 107600 0 3648
3650 0 401066 110664 107640 0 3649
3651 0 400855 110763 107680 0 3650
3652 0 400703 110831 107720 0 3651
3653 0 400706 110856 107760 0 3652
3654 0 400618 110855 107800 0 3653
3655 0 400704 110976 107920 0 3654
3656 0 400697 111057 108000 0 3655
3657 0 400558 111142 108040 0 3656
3658 0 400620 111231 108120 0 3657
3659 0 400623 111353 108240 0 3658
3660 0 400574 111406 108280 0 3659
3661 0 400399 111484 108360 0 3660
3662 0 400330 111508 108400 0 3661
3663 0 400085 111601 108400 0 3662
3664 0 399990 111600 108440 0 3663
3665 0 399935 111642 108520 0 3664
3666 0 399792 111716 108640 0 3665
3667 0 399747 111812 108720 0 3666
3668 0 399595 111935 108840 0 3667
3669 0 399371 112079 109040 0 3668
3670 0 399376 112093 109120 0 3669
3671 0 399221 112194 109240 0 3670
3672 0 398860 112285 109320 0 3671
3673 0 398466 112373 109480 0 3672
3674 0 398298 112441 109600 0 3673
3675 0 397916 112542 109800 0 3674
3676 0 397694 112561 109960 0 3675
3677 0 397409 112605 110120 0 3676
3678 0 397333 112681 110200 0 3677
3679 0 397076 112746 110320 0 3678
3680 0 396990 112816 110400 0 3679
3681 0 396829 112881 110560 0 3680
3682 0 396682 112875 110600 0 3681
3683 0 396520 112906 110640 0 3682
3684 0 396365 112857 110680 0 3683
3685 0 396125 112848 110800 0 3684
3686 0 395811 112725 110880 0 3685
3687 0 395560 112676 111000 0 3686
3688 0 395412 112776 111160 0 3687
3689 0 395467 112906 111280 0 3688
3690 0 395288 112944 111520 0 3689
3691 0 394922 112622 111600 0 3690
3692 0 395385 112044 111720 0 3691
3693 0 395311 112099 111840 0 3692
3694 0 395288 112146 111960 0 3693
3695 0 395287 112106 112160 0 3694
3696 0 395180 112161 112360 0 3695
3697 0 395157 112185 112520 0 3696
3698 0 395081 112209 112680 0 3697
3699 0 395111 112190 112960 0 3698
3700 6 395013 112146 113160 0 3699
3701 0 471642 258876 60680 0 2671
3702 0 472438 258869 60680 0 3701
3703 0 472984 258810 60680 0 3702
3704 0 473583 258725 60680 0 3703
3705 0 473591 257924 60720 0 3704
3706 0 473786 257780 60760 0 3705
3707 0 474007 257425 60840 0 3706
3708 0 474525 256997 60960 0 3707
3709 0 474868 256821 61000 0 3708
3710 0 474967 256534 61040 0 3709
3711 0 475066 256449 61080 0 3710
3712 0 475331 256332 61160 0 3711
3713 0 475784 256128 61280 0 3712
3714 5 476446 255861 61400 0 3713
3715 0 476966 255712 61360 0 3714
3716 0 477358 255628 61320 0 3715
3717 5 477432 255660 61280 0 3716
3718 0 477690 255652 61280 0 3717
3719 0 477750 255632 61320 0 3718
3720 0 477950 255564 61360 0 3719
3721 0 478138 255508 61400 0 3720
3722 0 478490 255372 61440 0 3721
3723 5 479098 255088 61480 0 3722
3724 0 479762 254676 61440 0 3723
3725 0 479842 254656 61400 0 3724
3726 0 480062 254604 61360 0 3725
3727 0 480454 254604 61320 0 3726
3728 0 480682 254584 61280 0 3727
3729 0 480830 254548 61240 0 3728
3730 0 480946 254520 61200 0 3729
3731 0 480978 254476 61160 0 3730
3732 0 481030 254432 61120 0 3731
3733 5 481530 253952 61080 0 3732
3734 0 482058 253580 61080 0 3733
3735 0 482214 253444 61120 0 3734
3736 5 482278 253372 61160 0 3735
3737 0 482534 253040 61160 0 3736
3738 0 482586 252984 61120 0 3737
3739 0 482670 252908 61080 0 3738
3740 0 482750 252824 61040 0 3739
3741 0 482786 252968 61000 0 3740
3742 0 482818 252988 60960 0 3741
3743 0 483158 252908 60920 0 3742
3744 0 483754 252628 60920 0 3743
3745 0 483894 252580 60880 0 3744
3746 0 484002 252612 60840 0 3745
3747 0 484094 252596 60800 0 3746
3748 0 484234 252620 60760 0 3747
3749 0 484274 252672 60720 0 3748
3750 0 484482 252772 60680 0 3749
3751 0 484526 252580 60640 0 3750
3752 0 484594 252488 60600 0 3751
3753 0 484642 252168 60520 0 3752
3754 0 484682 252076 60480 0 3753
3755 0 484714 251964 60440 0 3754
3756 0 484738 251824 60400 0 3755
3757 0 484802 251724 60360 0 3756
3758 0 484870 251572 60320 0 3757
3759 0 485014 251480 60280 0 3758
3760 0 485310 251240 60240 0 3759
3761 0 485382 251092 60200 0 3760
3762 0 485450 250996 60160 0 3761
3763 0 485478 250872 60120 0 3762
3764 0 485822 250708 60120 0 3763
3765 0 486058 250624 60080 0 3764
3766 0 486094 250612 60040 0 3765
3767 0 486098 250564 60000 0 3766
3768 0 486418 250412 59960 0 3767
3769 0 486490 250328 59920 0 3768
3770 0 486534 250340 59880 0 3769
3771 0 486534 250336 59840 0 3770
3772 0 486678 250304 59760 0 3771
3773 0 486734 250276 59680 0 3772
3774 0 486834 250248 59600 0 3773
3775 0 486902 250168 59520 0 3774
3776 0 486962 250076 59400 0 3775
3777 0 486974 250060 59320 0 3776
3778 0 486990 250004 59240 0 3777
3779 0 486974 250012 59200 0 3778
3780 0 486966 249940 59160 0 3779
3781 0 486934 249920 59120 0 3780
3782 0 486942 249876 59040 0 3781
3783 0 486974 249832 58960 0 3782
3784 0 486978 249808 58880 0 3783
3785 0 487030 249728 58800 0 3784
3786 0 487070 249728 58720 0 3785
3787 0 487130 249716 58640 0 3786
3788 0 487202 249712 58560 0 3787
3789 0 487342 249688 58480 0 3788
3790 0 487458 249680 58440 0 3789
3791 0 487550 249680 58360 0 3790
3792 0 487658 249700 58280 0 3791
3793 0 487726 249712 58200 0 3792
3794 0 487814 249672 58120 0 3793
3795 0 487914 249688 58040 0 3794
3796 0 488038 249668 57960 0 3795
3797 0 488110 249616 57880 0 3796
3798 0 488230 249600 57840 0 3797
3799 0 488202 249620 57800 0 3798
3800 0 488226 249612 57760 0 3799
3801 0 488278 249612 57720 0 3800
3802 0 488330 249596 57680 0 3801
3803 0 488470 249600 57600 0 3802
3804 0 488542 249560 57560 0 3803
3805 0 489046 249288 57520 0 3804
3806 0 489242 249192 57480 0 3805
3807 0 489706 249012 57480 0 3806
3808 0 490058 248924 57440 0 3807
3809 0 490174 248820 57400 0 3808
3810 0 490314 248740 57360 0 3809
3811 0 490402 248700 57320 0 3810
3812 0 490466 248656 57280 0 3811
3813 0 490534 248640 57240 0 3812
3814 0 490622 248552 57200 0 3813
3815 0 490686 248520 57160 0 3814
3816 0 490722 248428 57120 0 3815
3817 0 490742 248384 57080 0 3816
3818 0 490798 248380 57040 0 3817
3819 0 490818 248304 57000 0 3818
3820 0 490946 248284 56960 0 3819
3821 0 491002 248240 56920 0 3820
3822 0 491122 248212 56840 0 3821
3823 0 491246 248196 56760 0 3822
3824 5 491490 248152 56680 0 3823
3825 5 492062 248408 56680 0 3824
3826 0 492086 248448 56600 0 3825
3827 0 492138 248468 56520 0 3826
3828 0 492282 248560 56440 0 3827
3829 0 492358 248560 56360 0 3828
3830 0 492482 248580 56280 0 3829
3831 0 492886 248620 56280 0 3830
3832 0 493006 248624 56240 0 3831
3833 0 493206 248660 56160 0 3832
3834 0 493290 248648 56120 0 3833
3835 0 493378 248648 56080 0 3834
3836 0 493438 248668 56040 0 3835
3837 0 493462 248680 56000 0 3836
3838 0 493482 248692 55960 0 3837
3839 0 493526 248692 55920 0 3838
3840 0 493710 248684 55880 0 3839
3841 0 493934 248692 55840 0 3840
3842 0 494134 248696 55800 0 3841
3843 0 494414 248656 55760 0 3842
3844 0 494690 248664 55720 0 3843
3845 0 494866 248668 55680 0 3844
3846 0 495174 248644 55640 0 3845
3847 0 495246 248668 55600 0 3846
3848 0 495278 248664 55560 0 3847
3849 0 495334 248664 55480 0 3848
3850 0 495414 248668 55400 0 3849
3851 0 495462 248652 55320 0 3850
3852 0 495510 248652 55240 0 3851
3853 0 495514 248632 55160 0 3852
3854 0 495554 248616 55080 0 3853
3855 0 495530 248560 55000 0 3854
3856 0 495558 248548 54920 0 3855
3857 0 495602 248552 54840 0 3856
3858 0 495598 248568 54760 0 3857
3859 0 495690 248548 54680 0 3858
3860 0 495714 248556 54600 0 3859
3861 0 495762 248556 54520 0 3860
3862 0 495806 248564 54440 0 3861
3863 0 495862 248600 54360 0 3862
3864 0 495918 248596 54280 0 3863
3865 0 495962 248604 54200 0 3864
3866 0 496046 248592 54120 0 3865
3867 0 496130 248588 54040 0 3866
3868 0 496242 248628 53960 0 3867
3869 0 496290 248672 53880 0 3868
3870 0 496330 248676 53800 0 3869
3871 0 496354 248692 53720 0 3870
3872 0 496506 248732 53640 0 3871
3873 0 496622 248724 53560 0 3872
3874 0 496750 248780 53480 0 3873
3875 0 496610 248892 53440 0 3874
3876 0 496922 248644 53400 0 3875
3877 0 496902 248888 53360 0 3876
3878 0 496982 248948 53280 0 3877
3879 0 497154 249032 53200 0 3878
3880 0 497218 249100 53160 0 3879
3881 0 497418 249164 53080 0 3880
3882 0 497558 249196 53000 0 3881
3883 0 497654 249372 52960 0 3882
3884 5 497638 249380 52920 0 3883
3885 0 498050 249640 52880 0 3884
3886 0 498126 249652 52840 0 3885
3887 0 498166 249644 52800 0 3886
3888 0 498242 249672 52720 0 3887
3889 0 498346 249704 52640 0 3888
3890 0 498382 249716 52600 0 3889
3891 0 498382 249716 52520 0 3890
3892 0 498534 249696 52480 0 3891
3893 0 498630 249664 52400 0 3892
3894 0 498670 249652 52320 0 3893
3895 0 498778 249636 52240 0 3894
3896 0 498942 249688 52160 0 3895
3897 0 499134 249768 52080 0 3896
3898 0 499254 249844 52040 0 3897
3899 0 499358 249852 51960 0 3898
3900 0 499506 249896 51880 0 3899
3901 0 499582 250012 51800 0 3900
3902 0 499726 250168 51720 0 3901
3903 5 499910 250296 51680 0 3902
3904 0 499858 250332 51640 0 3903
3905 0 499846 250376 51600 0 3904
3906 5 499906 250528 51520 0 3905
3907 0 499902 250584 51480 0 3906
3908 0 499890 250596 51440 0 3907
3909 0 499838 250580 51400 0 3908
3910 0 499648 250324 51360 0 3909
3911 0 499632 250284 51280 0 3910
3912 5 499564 250160 51240 0 3911
3913 0 499576 250180 51200 0 3912
3914 5 499596 250228 51120 0 3913
3915 0 499968 250960 51120 0 3914
3916 0 499984 251060 51080 0 3915
3917 0 499988 251232 51000 0 3916
3918 0 499900 251408 50960 0 3917
3919 0 499736 251284 50880 0 3918
3920 0 499552 251360 50840 0 3919
3921 0 499512 251544 50760 0 3920
3922 0 499364 251732 50720 0 3921
3923 0 499264 251836 50640 0 3922
3924 0 499148 251896 50560 0 3923
3925 0 499052 251872 50480 0 3924
3926 0 499016 251888 50400 0 3925
3927 0 498968 251904 50280 0 3926
3928 0 498848 251924 50200 0 3927
3929 0 498840 251972 50160 0 3928
3930 0 498796 252028 50080 0 3929
3931 0 498844 252068 50000 0 3930
3932 0 498852 252060 49960 0 3931
3933 0 498668 252308 49920 0 3932
3934 0 498668 252300 49880 0 3933
3935 0 498660 252364 49800 0 3934
3936 0 498704 252396 49720 0 3935
3937 0 498728 252464 49640 0 3936
3938 0 498736 252500 49560 0 3937
3939 0 498760 252524 49480 0 3938
3940 0 498760 252616 49400 0 3939
3941 0 498816 252688 49320 0 3940
3942 0 498772 252792 49240 0 3941
3943 0 498780 252800 49160 0 3942
3944 0 498756 252816 49080 0 3943
3945 0 498744 252804 49000 0 3944
3946 0 498720 252856 48920 0 3945
3947 0 498688 252904 48840 0 3946
3948 0 498648 252952 48760 0 3947
3949 0 498612 252968 48680 0 3948
3950 0 498512 253020 48600 0 3949
3951 0 498348 253088 48520 0 3950
3952 0 498196 253212 48440 0 3951
3953 0 498036 253288 48360 0 3952
3954 0 497952 253340 48280 0 3953
3955 0 497856 253368 48200 0 3954
3956 0 497684 253260 48120 0 3955
3957 0 497664 253164 48080 0 3956
3958 0 497612 253136 48000 0 3957
3959 0 497724 253268 47920 0 3958
3960 5 497756 253304 47840 0 3959
3961 0 498000 253820 47840 0 3960
3962 0 498040 253856 47800 0 3961
3963 0 498072 254032 47760 0 3962
3964 0 497696 254400 47720 0 3963
3965 0 498256 254292 47680 0 3964
3966 0 498200 254220 47640 0 3965
3967 5 498568 254728 47600 0 3966
3968 0 498488 254808 47680 0 3967
3969 0 497984 255096 47720 0 3968
3970 0 498492 254896 47760 0 3969
3971 0 498800 254984 47840 0 3970
3972 0 498916 255012 47880 0 3971
3973 0 498948 255080 47920 0 3972
3974 0 498944 255016 47960 0 3973
3975 0 498896 255040 48000 0 3974
3976 0 498916 255136 48080 0 3975
3977 0 498936 255316 48120 0 3976
3978 0 498944 255504 48160 0 3977
3979 0 498960 255688 48200 0 3978
3980 0 498992 255744 48240 0 3979
3981 0 499028 255860 48280 0 3980
3982 0 499068 255944 48320 0 3981
3983 0 499168 256056 48360 0 3982
3984 5 499182 256090 48400 0 3983
3985 5 499872 256888 48400 0 3984
3986 5 499876 256900 48360 0 3985
3987 0 500760 256900 48360 0 3986
3988 0 501468 256908 48360 0 3987
3989 0 502088 256784 48360 0 3988
3990 0 502164 256768 48320 0 3989
3991 0 502244 256700 48240 0 3990
3992 0 502364 256524 48160 0 3991
3993 0 502516 256356 48120 0 3992
3994 0 502572 256196 48080 0 3993
3995 0 502700 256032 48000 0 3994
3996 0 502820 255932 47960 0 3995
3997 0 502832 255988 47920 0 3996
3998 6 502772 256052 47880 0 3997
3999 0 470374 256848 59200 0 2681
4000 0 470620 256880 59080 0 3999
4001 0 470871 256935 59000 0 4000
4002 0 471109 256950 58960 0 4001
4003 0 471430 256999 58840 0 4002
4004 0 471796 256935 58760 0 4003
4005 0 471896 256914 58640 0 4004
4006 0 472100 256926 58480 0 4005
4007 0 472368 256915 58320 0 4006
4008 0 472644 256890 58160 0 4007
4009 0 472801 256882 58040 0 4008
4010 0 472832 256863 58000 0 4009
4011 0 472965 256821 57880 0 4010
4012 0 473092 256751 57720 0 4011
4013 0 473219 256673 57600 0 4012
4014 0 473295 256698 57560 0 4013
4015 0 473450 256652 57440 0 4014
4016 0 473550 256578 57320 0 4015
4017 0 473744 256569 57200 0 4016
4018 0 473899 256593 57080 0 4017
4019 0 474004 256553 56960 0 4018
4020 0 474151 256532 56880 0 4019
4021 0 474393 256547 56720 0 4020
4022 0 474477 256542 56680 0 4021
4023 0 474470 256556 56600 0 4022
4024 0 474596 256558 56480 0 4023
4025 0 474829 256641 56280 0 4024
4026 0 474897 256625 56120 0 4025
4027 0 474986 256635 55920 0 4026
4028 0 475096 256617 55760 0 4027
4029 0 475189 256576 55600 0 4028
4030 0 475347 256516 55440 0 4029
4031 0 475568 256506 55240 0 4030
4032 0 475710 256495 55040 0 4031
4033 0 475928 256328 54800 0 4032
4034 0 476153 256108 54560 0 4033
4035 0 476459 255910 54320 0 4034
4036 0 476675 255665 54080 0 4035
4037 0 477153 255558 53920 0 4036
4038 0 477657 255177 53720 0 4037
4039 0 478250 254959 53600 0 4038
4040 0 478419 254740 53440 0 4039
4041 0 478630 254631 53280 0 4040
4042 0 478884 254560 53080 0 4041
4043 0 478917 254522 53040 0 4042
4044 0 479095 254575 53000 0 4043
4045 0 479083 254472 52960 0 4044
4046 0 479207 254329 52800 0 4045
4047 0 479315 254234 52720 0 4046
4048 0 479381 254178 52520 0 4047
4049 0 479562 254187 52280 0 4048
4050 0 479817 254211 51960 0 4049
4051 0 479899 254121 51800 0 4050
4052 0 480239 254067 51600 0 4051
4053 0 480387 253993 51400 0 4052
4054 0 480453 253972 51280 0 4053
4055 0 480643 253930 51080 0 4054
4056 0 480719 253927 51000 0 4055
4057 0 480692 253447 50920 0 4056
4058 0 480607 253847 50800 0 4057
4059 0 480813 253910 50640 0 4058
4060 0 480952 253891 50440 0 4059
4061 0 480923 253930 50400 0 4060
4062 0 481078 253884 50320 0 4061
4063 0 481078 253834 50280 0 4062
4064 0 481048 253897 50240 0 4063
4065 0 481257 253903 50160 0 4064
4066 0 481639 253905 50040 0 4065
4067 0 481846 254294 49920 0 4066
4068 0 481963 254307 49800 0 4067
4069 0 482022 254361 49760 0 4068
4070 0 482191 254421 49640 0 4069
4071 0 482332 254378 49520 0 4070
4072 0 482460 254368 49360 0 4071
4073 0 482535 254367 49240 0 4072
4074 0 482787 254300 49080 0 4073
4075 0 482822 254325 48920 0 4074
4076 5 482933 254338 48800 0 4075
4077 0 483080 254215 48600 0 4076
4078 0 483185 254292 48440 0 4077
4079 0 483274 254414 48320 0 4078
4080 0 483285 254409 48160 0 4079
4081 5 483365 254235 48000 0 4080
4082 0 483370 254227 47960 0 4081
4083 0 483682 254496 47880 0 4082
4084 0 483691 254469 47840 0 4083
4085 0 483725 254520 47800 0 4084
4086 0 483772 254578 47760 0 4085
4087 0 482950 255091 47720 0 4086
4088 0 484008 254695 47680 0 4087
4089 0 484503 254825 47560 0 4088
4090 0 484815 254791 47480 0 4089
4091 0 485220 254917 47360 0 4090
4092 0 485302 255028 47160 0 4091
4093 0 485324 255065 47080 0 4092
4094 0 485394 255219 46920 0 4093
4095 0 485184 256074 46880 0 4094
4096 0 485288 255527 46840 0 4095
4097 0 485342 256135 46800 0 4096
4098 0 485170 256188 46760 0 4097
4099 0 485333 256362 46560 0 4098
4100 0 485316 256432 46520 0 4099
4101 0 485309 256437 46480 0 4100
4102 0 485333 256569 46320 0 4101
4103 0 485429 256747 46200 0 4102
4104 0 485449 256891 46080 0 4103
4105 0 485462 257043 45960 0 4104
4106 0 485506 257334 45800 0 4105
4107 0 485543 257579 45600 0 4106
4108 0 485631 257618 45440 0 4107
4109 0 485600 257634 45280 0 4108
4110 0 485664 257729 45160 0 4109
4111 0 485636 257750 45120 0 4110
4112 0 485581 257891 44920 0 4111
4113 0 485422 258076 44800 0 4112
4114 5 485314 258249 44680 0 4113
4115 0 484911 258465 44680 0 4114
4116 0 484743 258567 44640 0 4115
4117 0 484644 258589 44600 0 4116
4118 0 484565 258642 44480 0 4117
4119 0 484495 258702 44400 0 4118
4120 0 484404 258760 44280 0 4119
4121 0 484337 258840 44200 0 4120
4122 0 484276 258964 44040 0 4121
4123 0 484224 258997 43960 0 4122
4124 0 484209 259126 43880 0 4123
4125 0 484300 259234 43880 0 4124
4126 0 484309 259236 43840 0 4125
4127 0 484353 259329 43720 0 4126
4128 0 484306 259420 43520 0 4127
4129 0 484343 259434 43360 0 4128
4130 0 484075 259625 43200 0 4129
4131 0 483965 259745 42960 0 4130
4132 0 483813 259908 42800 0 4131
4133 0 483679 260037 42680 0 4132
4134 0 483357 260187 42520 0 4133
4135 0 483298 260296 42440 0 4134
4136 0 483025 260623 42240 0 4135
4137 0 482912 261139 42120 0 4136
4138 0 482730 261453 42040 0 4137
4139 5 482403 262019 41880 0 4138
4140 0 482189 262343 41760 0 4139
4141 5 482135 262423 41720 0 4140
4142 0 482055 262447 41680 0 4141
4143 0 482027 262511 41600 0 4142
4144 0 482023 262551 41560 0 4143
4145 0 482037 262563 41520 0 4144
4146 0 482053 262551 41480 0 4145
4147 0 482053 262539 41440 0 4146
4148 0 482053 262539 41400 0 4147
4149 0 482033 262567 41360 0 4148
4150 0 482033 262567 41320 0 4149
4151 0 482033 262567 41280 0 4150
4152 0 482021 262571 41240 0 4151
4153 0 482009 262575 41200 0 4152
4154 0 481953 262595 41120 0 4153
4155 0 481921 262599 41040 0 4154
4156 0 481913 262627 40960 0 4155
4157 0 481901 262555 40880 0 4156
4158 0 481889 262523 40800 0 4157
4159 0 481793 262479 40720 0 4158
4160 0 481717 262439 40640 0 4159
4161 0 481745 262427 40560 0 4160
4162 0 481749 262399 40440 0 4161
4163 0 481689 262379 40360 0 4162
4164 0 481661 262363 40280 0 4163
4165 0 481625 262347 40200 0 4164
4166 0 481573 262307 40080 0 4165
4167 0 481553 262291 40000 0 4166
4168 0 481501 262315 39880 0 4167
4169 0 481449 262303 39840 0 4168
4170 0 481421 262311 39760 0 4169
4171 0 481217 262295 39680 0 4170
4172 0 481057 262303 39600 0 4171
4173 0 480937 262363 39520 0 4172
4174 0 480725 262411 39400 0 4173
4175 5 480597 262367 39320 0 4174
4176 0 480493 262311 39240 0 4175
4177 0 480341 262331 39160 0 4176
4178 0 480321 262355 39040 0 4177
4179 0 480253 262399 38920 0 4178
4180 0 480209 262439 38840 0 4179
4181 0 480129 262583 38760 0 4180
4182 0 480065 262631 38680 0 4181
4183 0 480041 262683 38600 0 4182
4184 0 480153 262715 38520 0 4183
4185 0 480213 262991 38480 0 4184
4186 0 480217 263043 38400 0 4185
4187 0 480229 263155 38360 0 4186
4188 0 480209 263179 38320 0 4187
4189 0 480217 263275 38280 0 4188
4190 0 480225 263339 38240 0 4189
4191 0 480213 263363 38200 0 4190
4192 0 480201 263419 38160 0 4191
4193 0 480209 263511 38080 0 4192
4194 0 480177 263539 38000 0 4193
4195 5 480205 263579 37920 0 4194
4196 0 480517 263727 37920 0 4195
4197 0 480549 263779 37880 0 4196
4198 0 480649 263879 37800 0 4197
4199 0 480757 263943 37760 0 4198
4200 0 480753 263951 37720 0 4199
4201 0 480785 263963 37640 0 4200
4202 0 480937 264047 37560 0 4201
4203 0 481325 264143 37480 0 4202
4204 5 481479 264175 37440 0 4203
4205 0 481627 264143 37400 0 4204
4206 5 482359 263801 37400 0 4205
4207 0 482443 263725 37360 0 4206
4208 0 482671 263693 37320 0 4207
4209 0 482733 263689 37280 0 4208
4210 0 482837 263669 37240 0 4209
4211 0 483005 263673 37160 0 4210
4212 0 483197 263653 37080 0 4211
4213 0 483225 263645 37000 0 4212
4214 0 483265 263657 36920 0 4213
4215 0 483125 263709 36840 0 4214
4216 0 483033 263793 36760 0 4215
4217 0 482893 263829 36680 0 4216
4218 0 482753 263869 36600 0 4217
4219 0 482649 263809 36560 0 4218
4220 0 482673 263821 36520 0 4219
4221 0 482669 263841 36480 0 4220
4222 0 482609 263861 36440 0 4221
4223 0 482641 263869 36400 0 4222
4224 0 482661 263885 36320 0 4223
4225 0 482693 263889 36240 0 4224
4226 0 482753 263933 36160 0 4225
4227 0 482777 263929 36080 0 4226
4228 0 482813 263921 36000 0 4227
4229 0 482853 263945 35920 0 4228
4230 0 482897 263941 35840 0 4229
4231 0 482905 263877 35760 0 4230
4232 0 482905 263881 35680 0 4231
4233 0 482905 263901 35600 0 4232
4234 0 482905 263917 35480 0 4233
4235 0 483001 263885 35360 0 4234
4236 0 483021 263909 35280 0 4235
4237 5 483075 263877 35240 0 4236
4238 0 483129 263845 35200 0 4237
4239 0 483081 263865 35120 0 4238
4240 0 483217 263761 35080 0 4239
4241 0 483233 263761 35000 0 4240
4242 0 483241 263765 34920 0 4241
4243 0 483261 263737 34840 0 4242
4244 0 483273 263721 34720 0 4243
4245 0 483293 263649 34600 0 4244
4246 0 483341 263645 34480 0 4245
4247 0 483349 263661 34400 0 4246
4248 0 483329 263629 34320 0 4247
4249 0 483149 263509 34280 0 4248
4250 0 483073 263465 34240 0 4249
4251 0 483021 263341 34200 0 4250
4252 0 482977 263433 34160 0 4251
4253 0 482941 263413 34120 0 4252
4254 0 482901 263437 34080 0 4253
4255 0 482853 263421 34040 0 4254
4256 0 482817 263381 34000 0 4255
4257 0 482777 263369 33960 0 4256
4258 0 482769 263361 33920 0 4257
4259 0 482749 263381 33880 0 4258
4260 0 482725 263385 33840 0 4259
4261 0 482717 263385 33800 0 4260
4262 0 482685 263397 33720 0 4261
4263 0 482713 263381 33640 0 4262
4264 0 482681 263401 33560 0 4263
4265 5 483293 263345 33560 0 4264
4266 0 483317 263353 33520 0 4265
4267 0 483409 263285 33480 0 4266
4268 0 483505 263237 33440 0 4267
4269 0 483541 263193 33400 0 4268
4270 0 483605 263153 33360 0 4269
4271 0 483633 263113 33320 0 4270
4272 0 483649 263077 33280 0 4271
4273 0 483657 263061 33240 0 4272
4274 0 483673 263041 33200 0 4273
4275 0 483701 263021 33160 0 4274
4276 0 483681 262901 33120 0 4275
4277 0 483681 262869 33080 0 4276
4278 0 483665 262753 33040 0 4277
4279 0 483677 262729 33000 0 4278
4280 0 483693 262721 32960 0 4279
4281 0 483689 262693 32920 0 4280
4282 6 483665 262557 32880 0 4281
4283 0 447580 238868 70080 0 2847
4284 0 447558 238832 70120 0 4283
4285 0 447457 238819 70240 0 4284
4286 0 447432 238783 70400 0 4285
4287 0 447300 238685 70560 0 4286
4288 0 447260 238500 70760 0 4287
4289 0 447186 238323 70920 0 4288
4290 0 447249 237625 70920 0 4289
4291 0 447273 237524 70880 0 4290
4292 0 447305 237309 70760 0 4291
4293 0 447211 236971 70640 0 4292
4294 0 447178 236782 70520 0 4293
4295 0 446958 236462 70360 0 4294
4296 5 447002 236467 70240 0 4295
4297 0 446387 235673 70240 0 4296
4298 0 446355 235467 70120 0 4297
4299 0 446282 234885 70000 0 4298
4300 0 446276 234854 69960 0 4299
4301 0 446292 234670 69840 0 4300
4302 0 446346 234334 69720 0 4301
4303 5 446322 233941 69640 0 4302
4304 0 446325 233627 69680 0 4303
4305 0 446289 233509 69720 0 4304
4306 5 446373 232751 69800 0 4305
4307 0 446453 232675 69720 0 4306
4308 0 446448 232549 69640 0 4307
4309 0 446519 232478 69520 0 4308
4310 0 446651 232438 69400 0 4309
4311 0 446666 232390 69280 0 4310
4312 0 446857 232292 69120 0 4311
4313 0 446939 232301 69000 0 4312
4314 0 447324 232221 68880 0 4313
4315 0 447448 232281 68840 0 4314
4316 5 448208 232034 68760 0 4315
4317 5 448403 231980 68720 0 4316
4318 0 449746 232134 68680 0 4317
4319 0 450052 232187 68600 0 4318
4320 5 450462 232218 68480 0 4319
4321 0 450751 232255 68400 0 4320
4322 0 450850 232266 68320 0 4321
4323 0 451223 232333 68240 0 4322
4324 0 451542 232450 68200 0 4323
4325 0 451661 232423 68120 0 4324
4326 0 451785 232469 68080 0 4325
4327 0 451995 232423 68000 0 4326
4328 5 452475 232343 67960 0 4327
4329 0 452905 232291 68000 0 4328
4330 0 453035 232247 68040 0 4329
4331 0 453131 232251 68080 0 4330
4332 0 453247 232251 68120 0 4331
4333 0 453415 232227 68200 0 4332
4334 0 453815 232159 68240 0 4333
4335 5 454035 232115 68280 0 4334
4336 0 454219 232091 68240 0 4335
4337 0 454367 232047 68200 0 4336
4338 0 454463 232039 68160 0 4337
4339 0 454631 231999 68120 0 4338
4340 0 454839 231956 68080 0 4339
4341 0 454931 231963 68040 0 4340
4342 0 455067 231943 68000 0 4341
4343 0 455311 231863 67960 0 4342
4344 5 455391 231819 67920 0 4343
4345 5 456787 231343 67920 0 4344
4346 0 457523 230987 67920 0 4345
4347 5 457599 230967 67960 0 4346
4348 0 457979 230731 67960 0 4347
4349 0 458067 230655 67920 0 4348
4350 0 458151 230631 67880 0 4349
4351 5 458299 230479 67840 0 4350
4352 0 458399 230176 67840 0 4351
4353 0 458423 230128 67880 0 4352
4354 0 458427 230112 67920 0 4353
4355 0 458439 230088 67960 0 4354
4356 0 458467 230072 68000 0 4355
4357 0 458511 230028 68040 0 4356
4358 0 458547 229996 68080 0 4357
4359 0 458627 229884 68120 0 4358
4360 0 458651 229828 68160 0 4359
4361 0 458431 229548 68240 0 4360
4362 0 458411 229448 68320 0 4361
4363 0 458463 229332 68400 0 4362
4364 0 458587 229020 68440 0 4363
4365 0 458635 228936 68480 0 4364
4366 0 458711 228860 68560 0 4365
4367 0 458763 228824 68640 0 4366
4368 0 458955 228788 68720 0 4367
4369 0 459075 228816 68760 0 4368
4370 0 459075 228784 68800 0 4369
4371 0 459131 228776 68840 0 4370
4372 0 459163 228776 68920 0 4371
4373 0 459187 228776 69000 0 4372
4374 0 459203 228792 69080 0 4373
4375 0 459179 228780 69160 0 4374
4376 0 459199 228784 69240 0 4375
4377 0 459191 228788 69320 0 4376
4378 0 459227 228776 69400 0 4377
4379 0 459291 228728 69480 0 4378
4380 0 459327 228668 69560 0 4379
4381 0 459427 228592 69640 0 4380
4382 0 459547 228532 69720 0 4381
4383 0 459571 228508 69800 0 4382
4384 0 459647 228448 69880 0 4383
4385 0 459711 228452 69960 0 4384
4386 0 459763 228428 70040 0 4385
4387 0 459803 228400 70120 0 4386
4388 0 459871 228356 70200 0 4387
4389 0 460107 228052 70280 0 4388
4390 0 460239 227804 70320 0 4389
4391 5 460451 227544 70360 0 4390
4392 0 460491 227452 70280 0 4391
4393 0 460687 227348 70240 0 4392
4394 0 460847 227236 70200 0 4393
4395 0 460995 227156 70120 0 4394
4396 0 461083 227132 70160 0 4395
4397 0 461151 227076 70240 0 4396
4398 0 461207 227044 70320 0 4397
4399 0 461323 227056 70400 0 4398
4400 0 461367 227048 70480 0 4399
4401 0 461419 227056 70560 0 4400
4402 0 461495 227096 70640 0 4401
4403 0 461547 227116 70720 0 4402
4404 0 461599 227136 70800 0 4403
4405 0 461667 227116 70880 0 4404
4406 0 461687 227108 70960 0 4405
4407 0 461659 227132 71040 0 4406
4408 0 461695 227132 71120 0 4407
4409 0 461731 227208 71200 0 4408
4410 0 461747 227208 71240 0 4409
4411 0 461783 227284 71320 0 4410
4412 0 461811 227356 71400 0 4411
4413 0 461847 227360 71480 0 4412
4414 0 461839 227368 71560 0 4413
4415 0 461823 227392 71640 0 4414
4416 0 461831 227412 71720 0 4415
4417 0 461851 227400 71800 0 4416
4418 0 461863 227376 71880 0 4417
4419 0 461883 227352 71960 0 4418
4420 0 461891 227320 72040 0 4419
4421 0 461895 227300 72120 0 4420
4422 0 461963 227276 72200 0 4421
4423 0 462027 227224 72280 0 4422
4424 0 462027 227216 72360 0 4423
4425 0 462063 227284 72440 0 4424
4426 0 462051 227328 72520 0 4425
4427 0 462035 227324 72560 0 4426
4428 0 462019 227320 72600 0 4427
4429 0 462023 227320 72680 0 4428
4430 0 461951 227272 72760 0 4429
4431 0 461875 227220 72800 0 4430
4432 0 461871 227196 72840 0 4431
4433 0 461839 227188 72880 0 4432
4434 0 461863 227204 72960 0 4433
4435 0 461871 227276 73040 0 4434
4436 0 461895 227332 73120 0 4435
4437 0 461931 227376 73200 0 4436
4438 0 461983 227412 73280 0 4437
4439 5 462407 227728 73320 0 4438
4440 0 462395 227708 73360 0 4439
4441 0 462355 227672 73400 0 4440
4442 0 462339 227636 73440 0 4441
4443 0 462359 227616 73520 0 4442
4444 0 462455 227644 73600 0 4443
4445 0 462451 227636 73680 0 4444
4446 0 462435 227636 73760 0 4445
4447 0 462439 227648 73840 0 4446
4448 0 462435 227604 73920 0 4447
4449 0 462419 227608 74000 0 4448
4450 0 462379 227596 74080 0 4449
4451 0 462475 227608 74160 0 4450
4452 0 462439 227640 74240 0 4451
4453 0 462483 227636 74320 0 4452
4454 0 462523 227644 74400 0 4453
4455 0 462487 227684 74480 0 4454
4456 0 462471 227724 74560 0 4455
4457 0 462507 227768 74640 0 4456
4458 0 462563 227848 74720 0 4457
4459 0 462599 227908 74800 0 4458
4460 0 462619 227980 74880 0 4459
4461 0 462643 228020 74920 0 4460
4462 0 462691 228088 75000 0 4461
4463 0 462743 228128 75080 0 4462
4464 0 462727 228184 75160 0 4463
4465 0 462747 228228 75200 0 4464
4466 0 462799 228300 75280 0 4465
4467 0 462831 228352 75360 0 4466
4468 0 462859 228408 75440 0 4467
4469 0 462903 228468 75520 0 4468
4470 0 463011 228484 75600 0 4469
4471 0 463035 228528 75680 0 4470
4472 0 463031 228632 75760 0 4471
4473 0 463039 228644 75840 0 4472
4474 0 463035 228648 75920 0 4473
4475 0 463063 228680 76000 0 4474
4476 0 463067 228684 76080 0 4475
4477 0 463083 228712 76160 0 4476
4478 0 463127 228776 76240 0 4477
4479 0 463135 228688 76280 0 4478
4480 0 463215 228772 76360 0 4479
4481 0 463311 228864 76440 0 4480
4482 0 463351 228936 76520 0 4481
4483 0 463455 229008 76600 0 4482
4484 0 463559 229064 76680 0 4483
4485 0 463619 229044 76720 0 4484
4486 0 463879 229176 76760 0 4485
4487 0 464027 229268 76840 0 4486
4488 0 464155 229372 76880 0 4487
4489 5 464299 229524 76920 0 4488
4490 0 464315 229620 77000 0 4489
4491 0 464323 229744 77080 0 4490
4492 0 464375 229800 77200 0 4491
4493 0 464459 229840 77240 0 4492
4494 0 464527 229888 77320 0 4493
4495 0 464511 229912 77360 0 4494
4496 0 464503 229948 77400 0 4495
4497 0 464555 229992 77480 0 4496
4498 0 464559 230028 77520 0 4497
4499 0 464571 230104 77560 0 4498
4500 5 464863 230552 77600 0 4499
4501 0 465111 230584 77560 0 4500
4502 0 465243 230648 77520 0 4501
4503 0 465527 230692 77480 0 4502
4504 0 465771 230700 77440 0 4503
4505 0 466319 230500 77400 0 4504
4506 0 466431 230480 77360 0 4505
4507 0 466699 230672 77360 0 4506
4508 0 466799 230728 77320 0 4507
4509 0 466867 230804 77280 0 4508
4510 0 466903 230836 77240 0 4509
4511 0 467043 230900 77200 0 4510
4512 0 467071 230940 77160 0 4511
4513 0 467095 230976 77120 0 4512
4514 0 467179 230996 77040 0 4513
4515 0 467403 231016 76960 0 4514
4516 0 467443 231008 76880 0 4515
4517 0 467459 231008 76800 0 4516
4518 0 467511 230992 76720 0 4517
4519 0 467563 230940 76600 0 4518
4520 6 467515 230936 76560 0 4519
4521 0 449577 240071 68160 0 2829
4522 0 449681 240051 68200 0 4521
4523 0 449777 240003 68240 0 4522
4524 0 449795 239939 68280 0 4523
4525 0 449843 239879 68320 0 4524
4526 0 450019 239727 68360 0 4525
4527 0 450119 239627 68400 0 4526
4528 0 450287 239571 68440 0 4527
4529 0 450303 239563 68480 0 4528
4530 0 450371 239535 68520 0 4529
4531 0 450531 239495 68560 0 4530
4532 0 450655 239459 68600 0 4531
4533 0 450695 239407 68640 0 4532
4534 0 450767 239359 68680 0 4533
4535 0 450851 239347 68720 0 4534
4536 5 451427 239311 68760 0 4535
4537 0 451799 239235 68720 0 4536
4538 0 452007 239171 68680 0 4537
4539 0 452051 239147 68640 0 4538
4540 0 451979 239127 68600 0 4539
4541 0 452503 238923 68600 0 4540
4542 5 452883 238787 68600 0 4541
4543 0 453037 238739 68640 0 4542
4544 0 453233 238623 68680 0 4543
4545 0 453545 238371 68720 0 4544
4546 0 453797 238191 68760 0 4545
4547 0 453917 238107 68800 0 4546
4548 0 454025 238035 68840 0 4547
4549 0 454269 237847 68880 0 4548
4550 0 454473 237727 68920 0 4549
4551 0 454569 237611 68960 0 4550
4552 5 454509 237695 69000 0 4551
4553 0 454845 237351 69000 0 4552
4554 0 455197 237071 69000 0 4553
4555 0 455309 236987 69040 0 4554
4556 0 455513 236823 69080 0 4555
4557 0 455657 236807 69120 0 4556
4558 0 455733 236791 69160 0 4557
4559 0 455873 236735 69200 0 4558
4560 0 455929 236719 69240 0 4559
4561 0 456093 236675 69320 0 4560
4562 0 456229 236631 69400 0 4561
4563 0 456417 236543 69480 0 4562
4564 0 456485 236471 69560 0 4563
4565 0 456689 236363 69640 0 4564
4566 0 456881 236295 69720 0 4565
4567 0 457057 236263 69800 0 4566
4568 0 457505 236027 69840 0 4567
4569 0 457813 235743 69920 0 4568
4570 0 458057 235567 70000 0 4569
4571 0 458349 235287 70040 0 4570
4572 0 458521 235167 70080 0 4571
4573 0 459265 234755 70120 0 4572
4574 0 459949 234227 70160 0 4573
4575 0 460253 234063 70200 0 4574
4576 0 460449 233879 70240 0 4575
4577 0 460733 233575 70280 0 4576
4578 0 460865 233467 70320 0 4577
4579 0 461049 233171 70280 0 4578
4580 0 461145 232991 70240 0 4579
4581 0 461193 232875 70160 0 4580
4582 0 461277 232427 70120 0 4581
4583 0 461209 232247 70040 0 4582
4584 0 461233 232155 70000 0 4583
4585 0 461257 232047 69920 0 4584
4586 0 461269 231895 69840 0 4585
4587 0 461269 231703 69760 0 4586
4588 0 461249 231507 69680 0 4587
4589 0 461301 231275 69640 0 4588
4590 0 461605 230875 69600 0 4589
4591 0 461753 230771 69560 0 4590
4592 0 461829 230695 69480 0 4591
4593 0 461965 230567 69400 0 4592
4594 0 462085 230399 69320 0 4593
4595 0 462149 230295 69240 0 4594
4596 0 462365 230159 69160 0 4595
4597 0 462417 230111 69080 0 4596
4598 0 462445 230051 69000 0 4597
4599 0 462473 229927 68920 0 4598
4600 0 462509 229847 68840 0 4599
4601 0 462549 229779 68720 0 4600
4602 0 462601 229711 68640 0 4601
4603 0 462669 229619 68560 0 4602
4604 0 462729 229519 68520 0 4603
4605 0 462753 229459 68440 0 4604
4606 0 462781 229363 68360 0 4605
4607 0 462857 229295 68280 0 4606
4608 0 462957 229199 68200 0 4607
4609 0 462913 229175 68120 0 4608
4610 0 462941 229119 68040 0 4609
4611 0 463009 229003 67960 0 4610
4612 0 463069 228879 67880 0 4611
4613 0 463121 228775 67800 0 4612
4614 0 463161 228595 67720 0 4613
4615 0 463289 228423 67680 0 4614
4616 0 463353 228387 67600 0 4615
4617 0 463441 228295 67560 0 4616
4618 0 463517 228271 67520 0 4617
4619 0 463641 228291 67480 0 4618
4620 0 463801 228283 67440 0 4619
4621 0 464049 228023 67360 0 4620
4622 0 464385 227871 67280 0 4621
4623 0 464413 227871 67200 0 4622
4624 5 464445 227797 67160 0 4623
4625 0 464477 227723 67120 0 4624
4626 0 464393 227599 67040 0 4625
4627 5 464253 227307 66960 0 4626
4628 0 464173 226995 66960 0 4627
4629 0 464305 226395 66960 0 4628
4630 0 464349 226319 66920 0 4629
4631 0 464353 226235 66840 0 4630
4632 0 464365 226083 66760 0 4631
4633 0 464437 225983 66720 0 4632
4634 0 464485 225903 66640 0 4633
4635 0 464529 225843 66560 0 4634
4636 0 464549 225719 66480 0 4635
4637 0 464553 225643 66400 0 4636
4638 0 464521 225567 66320 0 4637
4639 0 464677 225503 66240 0 4638
4640 0 464857 225483 66160 0 4639
4641 0 464905 225487 66080 0 4640
4642 0 464989 225467 66000 0 4641
4643 0 465337 225399 65960 0 4642
4644 0 465461 225339 65880 0 4643
4645 0 465597 225307 65800 0 4644
4646 0 465753 225271 65720 0 4645
4647 0 465873 225211 65640 0 4646
4648 0 465945 225167 65600 0 4647
4649 0 466029 225079 65520 0 4648
4650 0 466045 225059 65480 0 4649
4651 0 466097 225067 65400 0 4650
4652 0 466221 225011 65280 0 4651
4653 0 466365 224975 65160 0 4652
4654 0 466537 224991 65040 0 4653
4655 0 466717 224947 64960 0 4654
4656 0 466829 224923 64880 0 4655
4657 0 466865 224867 64800 0 4656
4658 0 466945 224751 64720 0 4657
4659 0 467117 224623 64640 0 4658
4660 0 467285 224491 64600 0 4659
4661 0 467437 224487 64520 0 4660
4662 0 467625 224383 64440 0 4661
4663 0 467701 224383 64360 0 4662
4664 0 467801 224403 64280 0 4663
4665 0 467857 224379 64200 0 4664
4666 0 467857 224359 64120 0 4665
4667 0 467865 224331 64000 0 4666
4668 5 467789 224255 63920 0 4667
4669 0 468281 224503 63920 0 4668
4670 0 468321 224479 63840 0 4669
4671 0 468305 224395 63760 0 4670
4672 0 468345 224315 63680 0 4671
4673 0 468367 224315 63640 0 4672
4674 0 468467 224275 63560 0 4673
4675 0 468651 224127 63480 0 4674
4676 0 468755 223975 63400 0 4675
4677 0 468883 223979 63320 0 4676
4678 0 468987 223955 63280 0 4677
4679 0 469075 223923 63240 0 4678
4680 0 469203 223943 63160 0 4679
4681 0 469679 224011 63120 0 4680
4682 0 470423 224151 63080 0 4681
4683 0 470659 224191 63040 0 4682
4684 0 470975 224231 63000 0 4683
4685 0 471471 224291 62960 0 4684
4686 5 472219 224019 62920 0 4685
4687 5 473567 224043 62920 0 4686
4688 0 473647 223999 63000 0 4687
4689 0 473783 223899 63080 0 4688
4690 0 473939 223791 63160 0 4689
4691 0 474271 223659 63200 0 4690
4692 0 474491 223523 63240 0 4691
4693 0 474751 223271 63280 0 4692
4694 0 474975 222991 63320 0 4693
4695 5 474993 222929 63360 0 4694
4696 0 475011 222867 63400 0 4695
4697 5 475735 222099 63400 0 4696
4698 0 475971 220779 63440 0 4697
4699 0 475955 220683 63480 0 4698
4700 0 475987 220463 63440 0 4699
4701 0 475959 220375 63400 0 4700
4702 0 475987 220307 63360 0 4701
4703 0 476039 220171 63280 0 4702
4704 0 476303 219763 63200 0 4703
4705 0 476315 219731 63160 0 4704
4706 0 476423 219591 63200 0 4705
4707 0 476519 219435 63280 0 4706
4708 0 476551 219315 63360 0 4707
4709 0 476695 219211 63440 0 4708
4710 0 476787 219099 63520 0 4709
4711 0 476859 218899 63600 0 4710
4712 0 477019 218851 63680 0 4711
4713 0 477207 218787 63760 0 4712
4714 0 477323 218687 63840 0 4713
4715 0 477443 218703 63920 0 4714
4716 0 477523 218579 63960 0 4715
4717 0 477531 218511 64040 0 4716
4718 0 477559 218495 64080 0 4717
4719 0 476999 218227 64080 0 4718
4720 0 476903 217847 64080 0 4719
4721 0 476831 217663 64000 0 4720
4722 0 476711 217587 63920 0 4721
4723 0 476583 217535 63840 0 4722
4724 0 476307 217491 63760 0 4723
4725 0 476247 217507 63720 0 4724
4726 0 476211 217503 63680 0 4725
4727 0 476207 217507 63640 0 4726
4728 0 476171 217535 63560 0 4727
4729 0 476071 217631 63520 0 4728
4730 0 476007 217667 63480 0 4729
4731 0 475891 217695 63400 0 4730
4732 0 475843 217723 63320 0 4731
4733 0 475839 217683 63240 0 4732
4734 0 475627 217707 63160 0 4733
4735 6 475459 217731 63120 0 4734
4736 0 412202 109416 99160 0 3540
4737 0 411853 109878 98960 0 4736
4738 0 411620 110149 98800 0 4737
4739 5 411621 110286 98800 0 4738
4740 0 411347 110363 98800 0 4739
4741 0 411278 110416 98840 0 4740
4742 0 411067 110529 98880 0 4741
4743 0 410792 110963 98920 0 4742
4744 0 410736 111028 98960 0 4743
4745 5 410311 111124 99040 0 4744
4746 0 409996 111644 99040 0 4745
4747 0 409940 111880 99040 0 4746
4748 0 409730 112017 99040 0 4747
4749 0 409623 112227 99120 0 4748
4750 0 409522 112371 99160 0 4749
4751 0 409424 112477 99200 0 4750
4752 0 409365 112536 99240 0 4751
4753 0 409233 112660 99320 0 4752
4754 0 409116 112830 99360 0 4753
4755 0 409014 112879 99400 0 4754
4756 0 408876 112962 99440 0 4755
4757 0 408777 113010 99520 0 4756
4758 0 408744 113005 99600 0 4757
4759 0 408576 113108 99680 0 4758
4760 0 408549 113243 99720 0 4759
4761 0 408534 113365 99760 0 4760
4762 0 408503 113560 99840 0 4761
4763 0 408321 114017 99840 0 4762
4764 0 408112 114297 99880 0 4763
4765 0 407926 114501 99880 0 4764
4766 0 407875 114766 99920 0 4765
4767 0 407726 115262 100000 0 4766
4768 0 407288 115944 100120 0 4767
4769 0 407106 116082 100200 0 4768
4770 0 406897 116223 100280 0 4769
4771 0 406731 116342 100440 0 4770
4772 0 406685 116524 100560 0 4771
4773 0 406578 116660 100680 0 4772
4774 0 406416 116912 100800 0 4773
4775 0 406397 117012 100920 0 4774
4776 0 406360 117115 101040 0 4775
4777 0 406101 117363 101120 0 4776
4778 0 406026 117582 101240 0 4777
4779 0 405939 117744 101360 0 4778
4780 0 405874 117880 101440 0 4779
4781 0 405735 118189 101520 0 4780
4782 0 405687 118263 101600 0 4781
4783 0 405651 118415 101680 0 4782
4784 0 405580 118587 101840 0 4783
4785 0 405490 118812 102000 0 4784
4786 0 405433 118911 102080 0 4785
4787 0 405297 119014 102280 0 4786
4788 0 405258 119059 102360 0 4787
4789 0 405104 119162 102480 0 4788
4790 0 405081 119219 102520 0 4789
4791 0 404853 119150 102560 0 4790
4792 0 404932 119437 102640 0 4791
4793 0 404825 119607 102760 0 4792
4794 0 404807 119744 102880 0 4793
4795 0 404707 119899 103040 0 4794
4796 0 404585 120115 103200 0 4795
4797 0 404586 120294 103360 0 4796
4798 0 404234 120275 103480 0 4797
4799 0 404162 120263 103560 0 4798
4800 0 404082 120241 103680 0 4799
4801 0 404036 120236 103760 0 4800
4802 0 404006 120294 103920 0 4801
4803 0 403932 120341 104080 0 4802
4804 0 403843 120388 104280 0 4803
4805 0 404049 120483 104440 0 4804
4806 0 403896 120496 104680 0 4805
4807 0 403814 120551 104880 0 4806
4808 0 403598 120614 105120 0 4807
4809 0 403488 120628 105320 0 4808
4810 0 403429 120743 105480 0 4809
4811 0 403218 120906 105760 0 4810
4812 0 403239 120960 105880 0 4811
4813 0 403194 120968 106080 0 4812
4814 0 403184 120927 106280 0 4813
4815 0 402988 120695 106480 0 4814
4816 0 402952 120661 106520 0 4815
4817 0 402914 120591 106560 0 4816
4818 5 402382 119846 106560 0 4817
4819 0 402400 119794 106680 0 4818
4820 0 402316 119688 106880 0 4819
4821 0 402230 119984 106920 0 4820
4822 0 402162 120071 106960 0 4821
4823 0 402057 120080 107040 0 4822
4824 0 402033 120064 107080 0 4823
4825 0 401907 120078 107120 0 4824
4826 0 401787 120047 107160 0 4825
4827 0 401776 120046 107200 0 4826
4828 0 401586 119994 107320 0 4827
4829 0 401446 119972 107400 0 4828
4830 0 401279 119943 107480 0 4829
4831 0 401176 119862 107560 0 4830
4832 0 400926 119711 107680 0 4831
4833 0 400830 119691 107720 0 4832
4834 0 400633 119545 107720 0 4833
4835 0 399938 119287 107720 0 4834
4836 0 399716 119210 107840 0 4835
4837 0 399950 119187 108000 0 4836
4838 0 400151 119258 108120 0 4837
4839 0 400345 119333 108280 0 4838
4840 0 400408 119341 108400 0 4839
4841 0 400411 119300 108480 0 4840
4842 0 400326 119245 108600 0 4841
4843 0 400235 119259 108720 0 4842
4844 0 400180 119277 108800 0 4843
4845 0 400154 119310 108880 0 4844
4846 0 400065 119373 109040 0 4845
4847 0 399953 119431 109200 0 4846
4848 0 399795 119380 109280 0 4847
4849 0 399679 119324 109320 0 4848
4850 0 399230 119262 109520 0 4849
4851 0 399001 119347 109680 0 4850
4852 0 398865 119379 109800 0 4851
4853 0 398690 119424 109920 0 4852
4854 0 398610 119524 110080 0 4853
4855 0 398529 119565 110280 0 4854
4856 0 398290 119565 110480 0 4855
4857 0 398048 119621 110680 0 4856
4858 0 397774 119635 110880 0 4857
4859 0 397556 119661 111040 0 4858
4860 0 397517 119657 111120 0 4859
4861 0 397527 119734 111240 0 4860
4862 0 397330 119737 111360 0 4861
4863 0 397175 119733 111440 0 4862
4864 0 397071 119635 111560 0 4863
4865 0 396905 119553 111600 0 4864
4866 0 396926 119490 111760 0 4865
4867 0 396891 119523 111920 0 4866
4868 5 396850 119547 112080 0 4867
4869 0 395860 119127 112080 0 4868
4870 0 395592 119057 112080 0 4869
4871 0 395403 118981 112160 0 4870
4872 0 395247 118905 112240 0 4871
4873 0 395106 118849 112320 0 4872
4874 0 394941 118770 112440 0 4873
4875 0 394852 118739 112520 0 4874
4876 0 394606 118635 112640 0 4875
4877 0 394386 118543 112760 0 4876
4878 0 394264 118001 112880 0 4877
4879 0 394356 118013 113040 0 4878
4880 0 394325 118001 113160 0 4879
4881 0 394366 117926 113360 0 4880
4882 0 394406 117803 113520 0 4881
4883 5 394281 117839 113640 0 4882
4884 0 394152 118462 113640 0 4883
4885 0 394138 118511 113680 0 4884
4886 6 393993 118606 113960 0 4885
4887 0 446205 232524 69840 0 4306
4888 0 445918 232394 69880 0 4887
4889 0 445514 232055 69920 0 4888
4890 0 445182 231902 69960 0 4889
4891 0 444962 231769 70040 0 4890
4892 0 444611 231512 70040 0 4891
4893 0 444484 231429 70160 0 4892
4894 0 444370 231400 70280 0 4893
4895 0 444238 231336 70400 0 4894
4896 0 444028 231198 70440 0 4895
4897 0 444011 231194 70480 0 4896
4898 0 443882 231114 70560 0 4897
4899 0 443746 231012 70640 0 4898
4900 0 443629 230915 70680 0 4899
4901 0 443595 230891 70720 0 4900
4902 0 443482 230804 70840 0 4901
4903 0 443426 230823 70920 0 4902
4904 0 443355 230786 71040 0 4903
4905 0 443197 230660 71080 0 4904
4906 0 443029 230576 71120 0 4905
4907 0 442892 230506 71200 0 4906
4908 0 442440 230256 71240 0 4907
4909 5 442356 230095 71280 0 4908
4910 0 442271 229934 71320 0 4909
4911 0 442175 229818 71360 0 4910
4912 0 441889 229529 71440 0 4911
4913 0 441784 229441 71480 0 4912
4914 0 441621 229349 71520 0 4913
4915 0 441461 229205 71600 0 4914
4916 0 441244 228933 71640 0 4915
4917 0 441125 228779 71680 0 4916
4918 0 440814 228411 71800 0 4917
4919 0 440262 227975 71960 0 4918
4920 0 439954 227759 72080 0 4919
4921 5 439840 227667 72120 0 4920
4922 0 439832 227637 72200 0 4921
4923 0 439821 227579 72280 0 4922
4924 0 439660 227326 72400 0 4923
4925 0 439538 227188 72440 0 4924
4926 0 439434 227072 72520 0 4925
4927 5 439296 226919 72560 0 4926
4928 0 438915 226543 72680 0 4927
4929 0 438909 226469 72800 0 4928
4930 0 438963 226456 72920 0 4929
4931 0 439105 226392 73080 0 4930
4932 0 439274 226337 73200 0 4931
4933 0 439302 226263 73280 0 4932
4934 0 439270 226136 73360 0 4933
4935 0 439234 225992 73480 0 4934
4936 0 439169 225849 73600 0 4935
4937 0 439086 225729 73760 0 4936
4938 0 439040 225610 73880 0 4937
4939 0 439002 225504 74000 0 4938
4940 0 439025 225325 74120 0 4939
4941 0 439026 225155 74280 0 4940
4942 0 439071 225132 74440 0 4941
4943 0 439107 225057 74560 0 4942
4944 0 439108 225061 74680 0 4943
4945 0 439161 224974 74760 0 4944
4946 0 439240 224928 74800 0 4945
4947 0 439285 224914 74920 0 4946
4948 0 439366 224916 75080 0 4947
4949 0 439424 224897 75240 0 4948
4950 0 439558 224813 75400 0 4949
4951 0 439650 224731 75560 0 4950
4952 0 439737 224635 75680 0 4951
4953 0 439932 224631 75800 0 4952
4954 0 439954 224570 75880 0 4953
4955 0 440156 224516 76000 0 4954
4956 0 440402 224410 76080 0 4955
4957 0 440565 224336 76200 0 4956
4958 0 440648 224082 76240 0 4957
4959 5 440066 223774 76240 0 4958
4960 0 440058 223786 76160 0 4959
4961 5 440074 223766 76080 0 4960
4962 0 440432 223762 76080 0 4961
4963 0 440472 223778 76000 0 4962
4964 0 440440 223762 75960 0 4963
4965 0 440416 223766 75920 0 4964
4966 0 440396 223794 75880 0 4965
4967 0 440376 223822 75840 0 4966
4968 0 440364 223818 75800 0 4967
4969 0 440368 223818 75760 0 4968
4970 0 440368 223814 75720 0 4969
4971 0 440304 223842 75680 0 4970
4972 0 440276 223838 75640 0 4971
4973 0 440244 223838 75600 0 4972
4974 0 440224 223818 75560 0 4973
4975 0 440216 223806 75520 0 4974
4976 0 440192 223786 75480 0 4975
4977 0 440184 223770 75440 0 4976
4978 0 440180 223766 75400 0 4977
4979 0 440172 223754 75360 0 4978
4980 0 440200 223754 75320 0 4979
4981 0 440184 223758 75280 0 4980
4982 0 440156 223738 75240 0 4981
4983 0 440156 223738 75200 0 4982
4984 0 440172 223742 75160 0 4983
4985 0 440180 223734 75120 0 4984
4986 0 440168 223734 75080 0 4985
4987 0 440136 223742 75040 0 4986
4988 0 440112 223726 75000 0 4987
4989 0 440072 223734 74960 0 4988
4990 0 440052 223718 74920 0 4989
4991 0 440044 223714 74880 0 4990
4992 0 440016 223702 74840 0 4991
4993 0 439984 223702 74800 0 4992
4994 0 439988 223710 74760 0 4993
4995 0 439936 223722 74720 0 4994
4996 0 439936 223714 74680 0 4995
4997 0 439896 223694 74640 0 4996
4998 0 439892 223718 74600 0 4997
4999 0 439868 223722 74560 0 4998
5000 0 439828 223726 74520 0 4999
5001 0 439816 223718 74480 0 5000
5002 0 439776 223738 74440 0 5001
5003 0 439688 223818 74400 0 5002
5004 0 439544 223786 74360 0 5003
5005 0 439692 223870 74320 0 5004
5006 0 439732 223886 74280 0 5005
5007 0 439768 223878 74200 0 5006
5008 0 439748 223886 74120 0 5007
5009 0 439764 223918 74080 0 5008
5010 0 439788 223946 74040 0 5009
5011 0 439816 223974 74000 0 5010
5012 0 439868 224026 73960 0 5011
5013 0 439928 224054 73920 0 5012
5014 0 439948 224082 73880 0 5013
5015 0 439968 224118 73840 0 5014
5016 0 439988 224150 73800 0 5015
5017 0 440020 224170 73760 0 5016
5018 0 440052 224194 73720 0 5017
5019 0 440060 224234 73640 0 5018
5020 0 440068 224294 73560 0 5019
5021 6 440048 224358 73520 0 5020
5022 0 488747 221571 71000 0 3123
5023 0 488695 221527 71080 0 5022
5024 0 488639 221463 71160 0 5023
5025 0 488619 221439 71240 0 5024
5026 0 488623 221343 71320 0 5025
5027 0 488531 221307 71400 0 5026
5028 0 488495 221275 71520 0 5027
5029 0 488435 221235 71600 0 5028
5030 0 488395 221179 71640 0 5029
5031 0 488363 221139 71720 0 5030
5032 0 488231 221071 71800 0 5031
5033 5 488047 220935 71840 0 5032
5034 0 487683 220959 71840 0 5033
5035 0 487547 220975 71880 0 5034
5036 0 487307 221011 71920 0 5035
5037 0 487211 221011 71880 0 5036
5038 0 487151 221011 71840 0 5037
5039 0 487075 221023 71800 0 5038
5040 5 486931 221007 71760 0 5039
5041 0 486587 220883 71800 0 5040
5042 0 486175 220975 71800 0 5041
5043 0 485999 221003 71840 0 5042
5044 0 485859 221023 71880 0 5043
5045 0 485699 221039 71960 0 5044
5046 0 485463 221055 72000 0 5045
5047 0 485175 221111 72080 0 5046
5048 0 484819 221219 72120 0 5047
5049 0 484539 221303 72160 0 5048
5050 0 484111 221387 72200 0 5049
5051 0 483979 221427 72240 0 5050
5052 0 483699 221463 72280 0 5051
5053 0 483587 221467 72360 0 5052
5054 0 483443 221447 72440 0 5053
5055 0 483027 221423 72480 0 5054
5056 0 482635 221471 72440 0 5055
5057 0 482619 221511 72360 0 5056
5058 0 482543 221563 72280 0 5057
5059 0 482051 221723 72200 0 5058
5060 0 481635 221855 72120 0 5059
5061 0 480999 222107 72120 0 5060
5062 5 480695 222311 72160 0 5061
5063 0 480079 222495 72160 0 5062
5064 0 479999 222563 72080 0 5063
5065 5 479571 222695 72000 0 5064
5066 0 479123 222719 72000 0 5065
5067 0 478771 222755 71960 0 5066
5068 0 478643 222771 71920 0 5067
5069 0 478583 222803 71840 0 5068
5070 0 478207 222855 71760 0 5069
5071 0 477807 222847 71760 0 5070
5072 0 477451 222871 71680 0 5071
5073 0 477175 222915 71640 0 5072
5074 0 476943 222911 71560 0 5073
5075 0 476675 222963 71520 0 5074
5076 0 476215 223219 71520 0 5075
5077 0 476127 223223 71440 0 5076
5078 0 476003 223215 71360 0 5077
5079 0 475581 223355 71360 0 5078
5080 0 475533 223343 71400 0 5079
5081 5 475321 223423 71440 0 5080
5082 0 475121 223535 71440 0 5081
5083 0 475041 223551 71400 0 5082
5084 0 474941 223563 71320 0 5083
5085 0 474665 223611 71280 0 5084
5086 0 474621 223619 71240 0 5085
5087 0 474381 223579 71200 0 5086
5088 0 474085 223531 71160 0 5087
5089 0 473937 223495 71120 0 5088
5090 0 473685 223467 71080 0 5089
5091 0 473457 223463 71040 0 5090
5092 0 473261 223463 71000 0 5091
5093 0 473181 223463 70920 0 5092
5094 0 472689 223571 70880 0 5093
5095 5 472093 223447 70840 0 5094
5096 0 471973 223427 70960 0 5095
5097 5 471861 223343 71040 0 5096
5098 5 470993 223023 71040 0 5097
5099 0 470689 223043 71000 0 5098
5100 0 470397 223063 70960 0 5099
5101 0 470241 223143 70920 0 5100
5102 0 470033 223255 70880 0 5101
5103 5 469705 223503 70840 0 5102
5104 0 469497 223691 70880 0 5103
5105 0 469421 223719 70920 0 5104
5106 5 469389 223731 71000 0 5105
5107 0 469245 223707 71040 0 5106
5108 0 468961 223655 71120 0 5107
5109 0 468861 223569 71160 0 5108
5110 0 468717 223549 71240 0 5109
5111 0 468637 223465 71320 0 5110
5112 0 468549 223421 71400 0 5111
5113 0 468385 223349 71480 0 5112
5114 0 468257 223305 71520 0 5113
5115 0 468105 223277 71600 0 5114
5116 0 468025 223225 71680 0 5115
5117 0 467953 223201 71760 0 5116
5118 0 467885 223173 71840 0 5117
5119 0 467801 223113 71920 0 5118
5120 0 467773 223057 72000 0 5119
5121 5 467585 222985 72080 0 5120
5122 0 467573 222977 72120 0 5121
5123 0 467501 222977 72200 0 5122
5124 0 467389 223049 72280 0 5123
5125 0 467301 223053 72360 0 5124
5126 0 467189 223073 72480 0 5125
5127 0 467041 223085 72600 0 5126
5128 0 466949 223053 72720 0 5127
5129 5 466885 223025 72840 0 5128
5130 0 466361 223053 72840 0 5129
5131 0 466237 223065 72920 0 5130
5132 0 465885 223157 73000 0 5131
5133 0 465737 223289 73080 0 5132
5134 0 465561 223429 73160 0 5133
5135 0 465389 223669 73240 0 5134
5136 0 465345 223853 73320 0 5135
5137 0 465297 223805 73400 0 5136
5138 0 465221 223785 73480 0 5137
5139 0 465165 223737 73560 0 5138
5140 0 464973 223665 73640 0 5139
5141 0 464873 223673 73760 0 5140
5142 0 464793 223669 73840 0 5141
5143 0 464621 223673 73920 0 5142
5144 0 464209 223601 73960 0 5143
5145 0 463561 223537 74000 0 5144
5146 0 463357 223485 74040 0 5145
5147 0 463053 223481 74080 0 5146
5148 0 462829 223465 74160 0 5147
5149 6 462397 223481 74240 0 5148
5150 0 431514 108345 113000 0 3435
5151 0 431759 108058 113000 0 5150
5152 0 431965 107924 113000 0 5151
5153 0 431971 107818 113000 0 5152
5154 0 432159 107766 113000 0 5153
5155 0 432346 107546 113000 0 5154
5156 0 432736 107020 113000 0 5155
5157 0 433230 106752 113000 0 5156
5158 0 433419 106631 113000 0 5157
5159 0 433808 106762 113000 0 5158
5160 0 434297 106605 113000 0 5159
5161 0 434519 106550 112960 0 5160
5162 0 434650 106497 112920 0 5161
5163 0 434871 106440 112880 0 5162
5164 0 435226 106341 112800 0 5163
5165 0 435425 106270 112760 0 5164
5166 0 435628 106110 112720 0 5165
5167 0 435737 106074 112680 0 5166
5168 0 435875 105869 112600 0 5167
5169 0 435994 105725 112560 0 5168
5170 5 436092 105617 112520 0 5169
5171 0 436225 105311 112520 0 5170
5172 0 436292 105193 112560 0 5171
5173 0 436417 105133 112600 0 5172
5174 0 436476 105076 112640 0 5173
5175 0 436568 104930 112720 0 5174
5176 0 436753 104854 112760 0 5175
5177 0 436894 104820 112800 0 5176
5178 5 437153 104691 112800 0 5177
5179 0 437325 104664 112800 0 5178
5180 0 437544 104542 112800 0 5179
5181 0 437899 104363 112800 0 5180
5182 0 437953 104330 112840 0 5181
5183 5 438015 104191 112840 0 5182
5184 0 438186 104097 112840 0 5183
5185 0 438238 104034 112800 0 5184
5186 0 438341 103897 112760 0 5185
5187 0 438426 103772 112680 0 5186
5188 0 438623 103571 112640 0 5187
5189 0 438768 103377 112600 0 5188
5190 0 438884 103221 112560 0 5189
5191 0 438933 103158 112520 0 5190
5192 0 439317 102965 112520 0 5191
5193 0 439929 102817 112520 0 5192
5194 0 439869 102813 112440 0 5193
5195 0 439902 102779 112400 0 5194
5196 0 439931 102741 112360 0 5195
5197 0 439997 102668 112280 0 5196
5198 0 440070 102604 112200 0 5197
5199 0 440006 102611 112120 0 5198
5200 0 440384 102508 111920 0 5199
5201 0 440481 102438 111800 0 5200
5202 0 440549 102462 111680 0 5201
5203 0 440617 102389 111560 0 5202
5204 0 440759 102433 111400 0 5203
5205 0 440792 102417 111360 0 5204
5206 0 440821 102394 111280 0 5205
5207 0 441005 102365 111160 0 5206
5208 0 441347 102419 111080 0 5207
5209 0 441696 102507 111000 0 5208
5210 0 441867 102548 110960 0 5209
5211 5 442192 102670 110960 0 5210
5212 0 442223 102589 110800 0 5211
5213 0 442449 102548 110680 0 5212
5214 0 442592 102398 110640 0 5213
5215 0 442777 102271 110480 0 5214
5216 0 442937 102296 110400 0 5215
5217 0 442978 102305 110360 0 5216
5218 0 443136 102249 110240 0 5217
5219 0 443201 102253 110120 0 5218
5220 0 443329 102252 110040 0 5219
5221 0 443538 102245 109960 0 5220
5222 0 443799 102187 109840 0 5221
5223 0 444031 102132 109720 0 5222
5224 0 444257 102153 109640 0 5223
5225 0 444440 102175 109560 0 5224
5226 0 444540 102172 109480 0 5225
5227 0 444725 102238 109360 0 5226
5228 0 445071 102277 109200 0 5227
5229 0 445160 102292 109120 0 5228
5230 0 445401 102316 109000 0 5229
5231 0 445677 102386 108840 0 5230
5232 0 445767 102392 108800 0 5231
5233 0 445948 102367 108640 0 5232
5234 0 446259 102339 108480 0 5233
5235 0 446269 102308 108400 0 5234
5236 0 446406 102236 108280 0 5235
5237 0 446615 102088 108080 0 5236
5238 0 446763 101870 107960 0 5237
5239 0 446980 101806 107840 0 5238
5240 0 447060 101753 107760 0 5239
5241 0 447187 101672 107680 0 5240
5242 0 447108 101720 107640 0 5241
5243 0 447182 101650 107560 0 5242
5244 0 447382 101530 107520 0 5243
5245 0 447840 101338 107480 0 5244
5246 0 447996 101330 107440 0 5245
5247 0 448274 101187 107360 0 5246
5248 0 448383 100968 107280 0 5247
5249 0 448536 100915 107160 0 5248
5250 5 448672 100804 107080 0 5249
5251 0 449473 100636 107080 0 5250
5252 0 449806 100421 107080 0 5251
5253 0 450303 100221 107080 0 5252
5254 0 450302 100193 107120 0 5253
5255 0 450752 99903 107120 0 5254
5256 0 451045 99743 107120 0 5255
5257 5 451110 99078 107120 0 5256
5258 0 451091 98954 107280 0 5257
5259 5 451030 98934 107360 0 5258
5260 0 451007 98001 107360 0 5259
5261 0 450787 97896 107360 0 5260
5262 0 450791 97667 107360 0 5261
5263 0 450820 97515 107320 0 5262
5264 0 450767 97246 107280 0 5263
5265 0 450649 97015 107240 0 5264
5266 0 450570 96810 107200 0 5265
5267 0 450564 96710 107160 0 5266
5268 0 450391 96211 107080 0 5267
5269 0 450293 96178 107040 0 5268
5270 0 450230 96132 107000 0 5269
5271 6 450219 96104 106960 0 5270
5272 0 491478 247948 56680 0 3824
5273 0 491466 247916 56640 0 5272
5274 0 491434 247912 56600 0 5273
5275 0 491450 247892 56560 0 5274
5276 0 491446 247864 56520 0 5275
5277 0 491486 247824 56480 0 5276
5278 0 491520 247776 56400 0 5277
5279 0 491584 247768 56320 0 5278
5280 0 491588 247732 56240 0 5279
5281 0 491592 247700 56160 0 5280
5282 0 491632 247708 56080 0 5281
5283 0 491680 247688 56000 0 5282
5284 0 491680 247640 55920 0 5283
5285 0 491648 247624 55840 0 5284
5286 0 491632 247620 55760 0 5285
5287 0 491608 247568 55680 0 5286
5288 0 491628 247488 55600 0 5287
5289 0 491632 247424 55520 0 5288
5290 0 491664 247376 55440 0 5289
5291 0 491596 247324 55360 0 5290
5292 0 491548 247296 55280 0 5291
5293 0 491508 247276 55200 0 5292
5294 0 491464 247248 55120 0 5293
5295 0 491476 247212 55040 0 5294
5296 0 491492 247180 54960 0 5295
5297 0 491508 247180 54880 0 5296
5298 0 491532 247164 54800 0 5297
5299 0 491596 247112 54720 0 5298
5300 0 491612 247076 54640 0 5299
5301 0 491684 247048 54560 0 5300
5302 0 491744 247024 54480 0 5301
5303 0 491792 246992 54400 0 5302
5304 0 491856 246968 54320 0 5303
5305 0 491856 246948 54240 0 5304
5306 0 491896 246912 54160 0 5305
5307 0 491880 246844 54080 0 5306
5308 0 491920 246800 54000 0 5307
5309 0 491920 246744 53920 0 5308
5310 0 491916 246696 53840 0 5309
5311 0 491964 246656 53760 0 5310
5312 0 491932 246584 53680 0 5311
5313 0 491952 246584 53600 0 5312
5314 0 491932 246536 53520 0 5313
5315 0 491884 246572 53480 0 5314
5316 0 491716 246604 53440 0 5315
5317 0 491924 246516 53400 0 5316
5318 0 491932 246500 53360 0 5317
5319 0 491984 246424 53280 0 5318
5320 0 491996 246472 53200 0 5319
5321 0 492044 246520 53120 0 5320
5322 0 492064 246560 53040 0 5321
5323 0 492172 246588 52960 0 5322
5324 0 492236 246600 52880 0 5323
5325 0 492232 246580 52840 0 5324
5326 0 492224 246592 52800 0 5325
5327 0 492280 246580 52760 0 5326
5328 0 492340 246548 52680 0 5327
5329 0 492392 246524 52600 0 5328
5330 0 492480 246496 52520 0 5329
5331 0 492584 246488 52440 0 5330
5332 0 492644 246464 52360 0 5331
5333 0 492696 246440 52280 0 5332
5334 0 492712 246424 52200 0 5333
5335 0 492760 246428 52120 0 5334
5336 0 492836 246412 52040 0 5335
5337 0 492924 246448 51960 0 5336
5338 0 493016 246492 51880 0 5337
5339 0 493108 246536 51800 0 5338
5340 0 493268 246616 51720 0 5339
5341 5 493368 246636 51640 0 5340
5342 0 493336 246596 51560 0 5341
5343 0 493258 246560 51480 0 5342
5344 0 493254 246544 51440 0 5343
5345 0 493254 246552 51400 0 5344
5346 0 493250 246564 51360 0 5345
5347 0 493282 246560 51320 0 5346
5348 0 493302 246564 51280 0 5347
5349 0 493306 246572 51240 0 5348
5350 0 493322 246580 51200 0 5349
5351 0 493350 246588 51120 0 5350
5352 0 493338 246672 51040 0 5351
5353 0 493298 246804 50960 0 5352
5354 0 493218 246544 50880 0 5353
5355 0 493034 246624 50840 0 5354
5356 0 493050 246696 50800 0 5355
5357 0 493050 246620 50760 0 5356
5358 0 493058 246636 50720 0 5357
5359 0 493042 246612 50680 0 5358
5360 0 493030 246620 50640 0 5359
5361 0 493006 246640 50600 0 5360
5362 0 492986 246636 50560 0 5361
5363 0 492994 246620 50520 0 5362
5364 0 492978 246620 50480 0 5363
5365 0 492934 246604 50400 0 5364
5366 0 492950 246624 50320 0 5365
5367 0 492926 246700 50240 0 5366
5368 0 492970 246756 50160 0 5367
5369 0 493014 246808 50080 0 5368
5370 0 492982 246840 50000 0 5369
5371 6 493054 246728 49960 0 5370
5372 0 436270 105577 112360 0 5170
5373 0 436334 105573 112240 0 5372
5374 0 436375 105588 112200 0 5373
5375 0 436378 105552 112120 0 5374
5376 0 436376 105493 112000 0 5375
5377 0 436584 105540 111880 0 5376
5378 0 436739 105635 111720 0 5377
5379 0 436831 105817 111680 0 5378
5380 0 436782 105704 111600 0 5379
5381 0 436799 105660 111480 0 5380
5382 0 437094 105649 111360 0 5381
5383 0 437160 105619 111320 0 5382
5384 0 437466 105649 111200 0 5383
5385 0 437745 105534 111120 0 5384
5386 0 437879 105596 111040 0 5385
5387 5 438115 105616 110960 0 5386
5388 0 438343 105771 110960 0 5387
5389 0 438686 105852 110960 0 5388
5390 0 438813 105912 111000 0 5389
5391 0 439004 105982 111040 0 5390
5392 0 439260 106051 111120 0 5391
5393 5 439663 106189 111120 0 5392
5394 0 439988 106348 111080 0 5393
5395 0 440288 106322 111040 0 5394
5396 0 440486 106293 111000 0 5395
5397 0 440780 106239 110960 0 5396
5398 0 441023 106211 110920 0 5397
5399 0 441109 106150 110880 0 5398
5400 0 441199 106070 110840 0 5399
5401 0 441376 105990 110800 0 5400
5402 0 441465 105992 110760 0 5401
5403 0 441703 106013 110720 0 5402
5404 0 441980 105941 110680 0 5403
5405 0 442495 105990 110680 0 5404
5406 0 442764 106096 110680 0 5405
5407 0 442921 106191 110640 0 5406
5408 0 442976 106213 110600 0 5407
5409 0 442972 106212 110560 0 5408
5410 0 443116 106276 110520 0 5409
5411 0 443178 106222 110480 0 5410
5412 0 443290 106210 110440 0 5411
5413 0 443424 106209 110400 0 5412
5414 0 443493 106141 110360 0 5413
5415 0 443554 106112 110320 0 5414
5416 0 443691 106025 110240 0 5415
5417 0 443691 106023 110200 0 5416
5418 0 443699 105997 110160 0 5417
5419 0 443745 106007 110120 0 5418
5420 0 443769 105982 110080 0 5419
5421 0 443820 105953 110040 0 5420
5422 0 443872 105912 110000 0 5421
5423 0 443891 105880 109960 0 5422
5424 0 443993 105809 109880 0 5423
5425 0 444165 105750 109800 0 5424
5426 0 444312 105755 109720 0 5425
5427 0 444500 105677 109640 0 5426
5428 0 444563 105636 109560 0 5427
5429 0 444738 105679 109480 0 5428
5430 0 445330 105702 109360 0 5429
5431 0 445521 105712 109320 0 5430
5432 0 445583 105598 109200 0 5431
5433 0 445603 105560 109160 0 5432
5434 0 445691 105528 109040 0 5433
5435 0 445863 105472 108880 0 5434
5436 0 445915 105458 108840 0 5435
5437 0 446130 105392 108680 0 5436
5438 0 446290 105310 108480 0 5437
5439 0 446716 105366 108400 0 5438
5440 0 446837 105402 108360 0 5439
5441 0 446881 105384 108320 0 5440
5442 0 446938 105335 108240 0 5441
5443 0 446913 105234 108120 0 5442
5444 0 446862 105123 107960 0 5443
5445 0 446751 105017 107800 0 5444
5446 0 446800 104930 107640 0 5445
5447 0 447003 104913 107520 0 5446
5448 0 447249 105143 107400 0 5447
5449 0 447314 104994 107280 0 5448
5450 0 447303 105011 107160 0 5449
5451 0 447337 105012 107080 0 5450
5452 0 447530 105132 106920 0 5451
5453 0 447612 105283 106760 0 5452
5454 0 447713 105442 106560 0 5453
5455 0 447875 106075 106400 0 5454
5456 0 447702 106084 106320 0 5455
5457 0 447263 106126 106320 0 5456
5458 0 447197 106142 106280 0 5457
5459 0 447136 106327 106240 0 5458
5460 0 446956 106526 106160 0 5459
5461 0 446802 106637 106080 0 5460
5462 0 446743 106638 106000 0 5461
5463 0 446723 106742 105880 0 5462
5464 0 446560 106867 105760 0 5463
5465 0 446517 106922 105720 0 5464
5466 0 446517 106961 105680 0 5465
5467 6 446506 107033 105640 0 5466
5468 0 425570 120531 129480 0 2171
5469 0 425546 120575 129440 0 5468
5470 0 425518 120599 129400 0 5469
5471 0 425494 120615 129360 0 5470
5472 0 425454 120659 129320 0 5471
5473 0 425458 120671 129280 0 5472
5474 0 425430 120639 129240 0 5473
5475 0 425402 120639 129200 0 5474
5476 0 425386 120631 129160 0 5475
5477 0 425326 120691 129120 0 5476
5478 0 425270 120715 129080 0 5477
5479 0 425198 120683 129040 0 5478
5480 0 425138 120655 129000 0 5479
5481 0 425026 120663 128920 0 5480
5482 0 424970 120603 128880 0 5481
5483 0 424810 120579 128840 0 5482
5484 0 424610 120539 128760 0 5483
5485 0 424442 120507 128680 0 5484
5486 0 424234 120547 128600 0 5485
5487 0 424054 120731 128560 0 5486
5488 0 423990 120799 128520 0 5487
5489 0 423914 120879 128480 0 5488
5490 0 423850 120931 128440 0 5489
5491 0 423686 120983 128360 0 5490
5492 0 423642 121067 128240 0 5491
5493 0 423598 121135 128080 0 5492
5494 0 423510 121139 127960 0 5493
5495 0 423382 121091 127880 0 5494
5496 0 423082 121143 127760 0 5495
5497 0 422874 121159 127640 0 5496
5498 0 422726 121267 127520 0 5497
5499 0 422670 121359 127360 0 5498
5500 0 422506 121571 127240 0 5499
5501 0 422270 121831 127080 0 5500
5502 0 422094 122087 126960 0 5501
5503 0 422006 122315 126800 0 5502
5504 0 422130 122703 126720 0 5503
5505 0 421910 123075 126720 0 5504
5506 0 421810 123123 126800 0 5505
5507 0 421614 123279 126800 0 5506
5508 0 421514 123351 126840 0 5507
5509 0 421306 123563 126920 0 5508
5510 0 421162 123787 127000 0 5509
5511 0 421018 123859 127120 0 5510
5512 0 420834 123935 127280 0 5511
5513 0 420482 124015 127440 0 5512
5514 0 420266 124139 127600 0 5513
5515 0 420062 124379 127760 0 5514
5516 0 419886 124471 127800 0 5515
5517 0 419838 124619 127880 0 5516
5518 0 419770 124691 127920 0 5517
5519 0 419702 124719 127960 0 5518
5520 0 419678 124763 128000 0 5519
5521 0 419686 124799 128040 0 5520
5522 0 419670 124831 128080 0 5521
5523 0 419654 124819 128120 0 5522
5524 0 419630 124851 128160 0 5523
5525 0 419530 124851 128320 0 5524
5526 0 419538 124895 128400 0 5525
5527 0 419498 124955 128440 0 5526
5528 0 419466 124899 128480 0 5527
5529 0 419406 124979 128520 0 5528
5530 0 419314 125063 128600 0 5529
5531 0 419154 125099 128680 0 5530
5532 0 419110 125083 128760 0 5531
5533 0 419122 125235 128840 0 5532
5534 0 419058 125331 128920 0 5533
5535 0 418914 125423 129080 0 5534
5536 0 418766 125487 129160 0 5535
5537 0 418642 125619 129320 0 5536
5538 0 418619 125578 129360 0 5537
5539 0 418550 125455 129480 0 5538
5540 6 418446 125475 129560 0 5539
5541 0 370562 151792 152120 0 2449
5542 0 370550 151838 152080 0 5541
5543 0 370507 151962 152040 0 5542
5544 0 370257 152125 152040 0 5543
5545 0 370221 152204 152080 0 5544
5546 0 370109 152395 152080 0 5545
5547 5 369869 152691 152080 0 5546
5548 0 369640 152924 152080 0 5547
5549 0 369332 153118 152080 0 5548
5550 0 369382 153214 152040 0 5549
5551 0 369313 153270 152000 0 5550
5552 0 369287 153333 151960 0 5551
5553 0 369214 153449 151920 0 5552
5554 0 369068 153618 151880 0 5553
5555 0 369010 153707 151840 0 5554
5556 0 368922 153935 151840 0 5555
5557 0 368742 154187 151880 0 5556
5558 0 368594 154171 151920 0 5557
5559 0 368554 154187 151960 0 5558
5560 0 368534 154427 151960 0 5559
5561 0 368230 154575 152000 0 5560
5562 0 367818 155287 152040 0 5561
5563 0 367858 155351 152000 0 5562
5564 0 367838 155371 151960 0 5563
5565 0 367858 155427 151880 0 5564
5566 0 367862 155447 151800 0 5565
5567 0 367814 155655 151720 0 5566
5568 0 367806 155819 151640 0 5567
5569 0 367750 155839 151560 0 5568
5570 0 367690 155935 151480 0 5569
5571 0 367598 156095 151440 0 5570
5572 0 367518 156163 151400 0 5571
5573 5 367334 156255 151480 0 5572
5574 0 367238 156399 151480 0 5573
5575 0 367354 156595 151480 0 5574
5576 0 367294 156651 151400 0 5575
5577 0 367334 156731 151360 0 5576
5578 0 367374 156795 151280 0 5577
5579 0 367410 156923 151200 0 5578
5580 0 367398 157095 151120 0 5579
5581 5 367382 157715 151080 0 5580
5582 0 367140 158379 151080 0 5581
5583 5 366880 158827 151080 0 5582
5584 0 366710 159138 151080 0 5583
5585 0 365839 159907 150760 0 5584
5586 0 365538 160107 150760 0 5585
5587 0 365600 160241 150680 0 5586
5588 0 365600 160377 150640 0 5587
5589 0 365626 160481 150600 0 5588
5590 0 365638 160609 150560 0 5589
5591 0 365610 160773 150520 0 5590
5592 0 365598 160973 150480 0 5591
5593 0 365610 161173 150440 0 5592
5594 0 365630 161289 150400 0 5593
5595 0 365374 161474 150400 0 5594
5596 0 365404 161497 150360 0 5595
5597 0 365396 161613 150320 0 5596
5598 0 365368 161745 150280 0 5597
5599 0 365360 161785 150240 0 5598
5600 0 365272 161853 150200 0 5599
5601 0 365248 161897 150160 0 5600
5602 0 365226 161881 150120 0 5601
5603 0 365090 161941 150120 0 5602
5604 0 365054 161945 150080 0 5603
5605 0 364694 162105 150040 0 5604
5606 0 364684 162057 150000 0 5605
5607 0 364656 161997 149960 0 5606
5608 6 364584 161945 149920 0 5607
5609 0 430990 104272 108440 0 3460
5610 0 431100 104042 108440 0 5609
5611 0 431089 104001 108400 0 5610
5612 0 431109 103882 108360 0 5611
5613 0 431147 103694 108320 0 5612
5614 5 431293 103631 108320 0 5613
5615 0 431247 103439 108320 0 5614
5616 0 431370 103307 108400 0 5615
5617 0 431489 102955 108520 0 5616
5618 0 431516 102873 108600 0 5617
5619 0 431606 102621 108720 0 5618
5620 0 431627 102536 108760 0 5619
5621 5 431740 102244 108760 0 5620
5622 0 431906 101957 108760 0 5621
5623 0 431964 101721 108720 0 5622
5624 0 431962 101597 108680 0 5623
5625 0 431988 101420 108640 0 5624
5626 0 432044 101134 108560 0 5625
5627 0 431977 100835 108440 0 5626
5628 0 431892 100644 108360 0 5627
5629 0 431776 100320 108280 0 5628
5630 0 431779 100218 108240 0 5629
5631 5 431771 99777 108240 0 5630
5632 0 431440 99647 108080 0 5631
5633 0 431246 99563 108000 0 5632
5634 0 430984 99492 107880 0 5633
5635 0 430621 99425 107760 0 5634
5636 0 430344 99488 107640 0 5635
5637 0 430009 99380 107560 0 5636
5638 0 429807 99340 107520 0 5637
5639 0 429434 99419 107440 0 5638
5640 0 429163 99683 107400 0 5639
5641 0 429124 99564 107360 0 5640
5642 0 429182 99201 107280 0 5641
5643 0 429118 99157 107200 0 5642
5644 0 429085 99148 107160 0 5643
5645 0 428986 99108 107040 0 5644
5646 0 428828 99151 106880 0 5645
5647 0 428765 99145 106760 0 5646
5648 0 428738 99123 106640 0 5647
5649 0 428680 99112 106520 0 5648
5650 0 428861 99902 106400 0 5649
5651 0 428782 99808 106280 0 5650
5652 0 428641 99628 106120 0 5651
5653 0 428545 99504 106040 0 5652
5654 0 428435 99390 105920 0 5653
5655 0 428349 99317 105840 0 5654
5656 0 428231 99256 105720 0 5655
5657 0 428054 99120 105600 0 5656
5658 0 427892 98952 105560 0 5657
5659 0 427496 98787 105480 0 5658
5660 0 427219 99186 105400 0 5659
5661 0 427066 98997 105280 0 5660
5662 0 427008 98933 105200 0 5661
5663 5 427013 98916 105160 0 5662
5664 0 427375 99509 105160 0 5663
5665 0 427456 99601 105120 0 5664
5666 0 427459 99633 105080 0 5665
5667 0 427504 99692 105040 0 5666
5668 5 427567 99765 105000 0 5667
5669 0 427513 99874 105000 0 5668
5670 0 427519 99995 105040 0 5669
5671 0 427477 100157 105040 0 5670
5672 0 427493 100292 105080 0 5671
5673 6 427511 100400 105120 0 5672
5674 0 438666 226422 72560 0 4927
5675 0 438607 226367 72480 0 5674
5676 0 438617 226340 72320 0 5675
5677 0 438254 226032 72320 0 5676
5678 5 438305 225584 72320 0 5677
5679 0 438252 225520 72400 0 5678
5680 0 438241 225375 72520 0 5679
5681 0 438034 225188 72680 0 5680
5682 0 437953 225111 72760 0 5681
5683 0 437874 224815 72960 0 5682
5684 0 437737 224548 73120 0 5683
5685 0 437523 224569 73280 0 5684
5686 0 437527 224559 73360 0 5685
5687 0 437472 224561 73440 0 5686
5688 0 437404 224579 73680 0 5687
5689 0 437378 224564 73800 0 5688
5690 0 437179 224656 73960 0 5689
5691 0 437047 224721 74120 0 5690
5692 0 436809 224793 74280 0 5691
5693 0 436573 224908 74440 0 5692
5694 0 436473 224969 74600 0 5693
5695 0 436423 225002 74680 0 5694
5696 0 436386 225034 74800 0 5695
5697 0 436157 225160 74880 0 5696
5698 0 436021 225259 74960 0 5697
5699 0 435655 225417 75080 0 5698
5700 0 435165 225634 75200 0 5699
5701 0 434783 225829 75320 0 5700
5702 0 434640 226113 75480 0 5701
5703 5 434698 226196 75560 0 5702
5704 0 434757 226280 75640 0 5703
5705 0 434662 226247 75760 0 5704
5706 0 434365 225992 75760 0 5705
5707 0 434077 225924 76000 0 5706
5708 0 433685 226037 76080 0 5707
5709 0 433230 226421 76080 0 5708
5710 0 432625 226823 76080 0 5709
5711 0 432444 227200 76080 0 5710
5712 0 432460 227299 76160 0 5711
5713 0 432362 227350 76280 0 5712
5714 0 432172 227439 76400 0 5713
5715 0 432121 227471 76440 0 5714
5716 0 431968 227567 76560 0 5715
5717 0 431815 227683 76600 0 5716
5718 5 431729 227643 76640 0 5717
5719 0 432046 227599 76680 0 5718
5720 0 432182 227579 76760 0 5719
5721 0 432362 227591 76800 0 5720
5722 0 432412 227647 76880 0 5721
5723 0 432504 227643 76960 0 5722
5724 0 432616 227615 77040 0 5723
5725 0 432732 227583 77080 0 5724
5726 0 432764 227587 77160 0 5725
5727 0 432876 227555 77200 0 5726
5728 0 432908 227543 77240 0 5727
5729 0 432948 227515 77280 0 5728
5730 0 432968 227511 77320 0 5729
5731 0 432996 227495 77360 0 5730
5732 6 433020 227451 77400 0 5731
5733 0 485574 257851 44680 0 4114
5734 0 485505 258009 44640 0 5733
5735 0 485493 258029 44520 0 5734
5736 0 485413 258121 44400 0 5735
5737 0 485365 258133 44280 0 5736
5738 0 485399 258033 44200 0 5737
5739 0 485427 257981 44120 0 5738
5740 0 485435 257953 44040 0 5739
5741 0 485435 257925 43960 0 5740
5742 0 485443 257941 43880 0 5741
5743 0 485431 257965 43840 0 5742
5744 0 485431 257981 43760 0 5743
5745 0 485451 258017 43680 0 5744
5746 0 485495 258021 43600 0 5745
5747 0 485495 258021 43520 0 5746
5748 0 485519 258041 43440 0 5747
5749 0 485555 258069 43360 0 5748
5750 0 485607 258085 43280 0 5749
5751 0 485627 258121 43200 0 5750
5752 0 485651 258117 43080 0 5751
5753 0 485687 258097 43000 0 5752
5754 0 485723 258113 42920 0 5753
5755 0 485743 258133 42800 0 5754
5756 0 485767 258185 42720 0 5755
5757 0 485715 258229 42640 0 5756
5758 0 485691 258269 42560 0 5757
5759 0 485671 258349 42480 0 5758
5760 0 485631 258409 42400 0 5759
5761 0 485579 258469 42320 0 5760
5762 0 485587 258493 42240 0 5761
5763 0 485639 258389 42160 0 5762
5764 0 485655 258321 42080 0 5763
5765 0 485719 258265 42000 0 5764
5766 5 485809 258277 41960 0 5765
5767 0 486415 258133 41960 0 5766
5768 0 486567 258133 42040 0 5767
5769 0 486655 258117 42120 0 5768
5770 0 486675 258109 42200 0 5769
5771 0 486839 258109 42280 0 5770
5772 0 486907 258081 42320 0 5771
5773 0 487023 258085 42400 0 5772
5774 0 487139 258057 42480 0 5773
5775 0 487251 258045 42560 0 5774
5776 0 487323 258061 42640 0 5775
5777 0 487403 258097 42680 0 5776
5778 0 487459 258097 42720 0 5777
5779 0 487643 258121 42760 0 5778
5780 0 487711 258141 42800 0 5779
5781 0 487783 258193 42880 0 5780
5782 0 488027 258221 42960 0 5781
5783 0 488227 258141 43040 0 5782
5784 0 488459 258101 43120 0 5783
5785 0 488579 258085 43160 0 5784
5786 0 488687 258105 43240 0 5785
5787 0 489059 258089 43320 0 5786
5788 0 489231 258073 43400 0 5787
5789 0 489371 258409 43400 0 5788
5790 0 489367 258433 43480 0 5789
5791 6 489419 258441 43520 0 5790
5792 0 431231 109695 112840 0 3434
5793 0 431166 109747 112760 0 5792
5794 0 431171 109800 112640 0 5793
5795 0 431215 109814 112600 0 5794
5796 0 431204 109844 112520 0 5795
5797 0 431152 109872 112440 0 5796
5798 0 430970 109823 112280 0 5797
5799 0 430893 109833 112200 0 5798
5800 0 430845 109857 112080 0 5799
5801 0 430718 109836 111920 0 5800
5802 0 430567 109756 111760 0 5801
5803 0 430479 109736 111720 0 5802
5804 0 430304 109706 111600 0 5803
5805 0 430260 109754 111480 0 5804
5806 0 430066 109692 111320 0 5805
5807 0 429628 109659 111160 0 5806
5808 0 429392 109649 111000 0 5807
5809 0 429278 109652 110840 0 5808
5810 0 429272 109655 110640 0 5809
5811 0 429289 109663 110480 0 5810
5812 0 429338 109631 110280 0 5811
5813 0 429400 109529 110040 0 5812
5814 0 429322 109497 109920 0 5813
5815 0 429176 109445 109800 0 5814
5816 0 429099 109365 109760 0 5815
5817 0 429010 109299 109720 0 5816
5818 0 428915 109261 109680 0 5817
5819 0 428823 109317 109640 0 5818
5820 0 428763 109331 109600 0 5819
5821 0 428653 109396 109560 0 5820
5822 0 428624 109518 109440 0 5821
5823 0 428683 109572 109320 0 5822
5824 0 428784 109696 109120 0 5823
5825 0 428686 109776 109040 0 5824
5826 0 428609 109945 108920 0 5825
5827 0 428542 110173 108760 0 5826
5828 0 428580 110251 108680 0 5827
5829 0 428453 110324 108560 0 5828
5830 0 428318 110477 108480 0 5829
5831 0 428328 110554 108440 0 5830
5832 0 428328 110626 108400 0 5831
5833 0 428270 110646 108360 0 5832
5834 0 428041 111113 108360 0 5833
5835 0 427744 111608 108360 0 5834
5836 0 427590 111897 108360 0 5835
5837 5 427656 112317 108360 0 5836
5838 0 427675 112394 108400 0 5837
5839 0 427714 112539 108480 0 5838
5840 0 427820 112783 108600 0 5839
5841 0 427944 112924 108760 0 5840
5842 0 428044 113044 108840 0 5841
5843 0 428029 113236 109000 0 5842
5844 0 427899 113279 109160 0 5843
5845 0 427805 113296 109240 0 5844
5846 6 427594 113327 109480 0 5845
5847 0 482195 262999 41720 0 4141
5848 0 482187 263155 41680 0 5847
5849 5 482187 263367 41600 0 5848
5850 0 482277 263671 41640 0 5849
5851 0 482225 263711 41680 0 5850
5852 0 482187 263711 41720 0 5851
5853 0 482187 263787 41760 0 5852
5854 0 482195 263843 41800 0 5853
5855 0 482295 264063 41840 0 5854
5856 5 482341 264113 41880 0 5855
5857 0 482387 264163 41920 0 5856
5858 0 482347 264163 42000 0 5857
5859 5 482327 264191 42120 0 5858
5860 0 482183 265015 42120 0 5859
5861 0 482151 265167 42080 0 5860
5862 5 482219 265503 42080 0 5861
5863 0 482147 265815 42040 0 5862
5864 0 482127 265863 42000 0 5863
5865 0 482039 265983 41960 0 5864
5866 0 481911 266179 41920 0 5865
5867 0 481763 266431 41880 0 5866
5868 0 481719 266511 41840 0 5867
5869 0 481723 266591 41800 0 5868
5870 0 481687 266627 41760 0 5869
5871 0 481695 266707 41720 0 5870
5872 0 481647 267023 41720 0 5871
5873 0 481615 267095 41680 0 5872
5874 0 481599 267203 41640 0 5873
5875 0 481615 267303 41560 0 5874
5876 5 481631 267387 41480 0 5875
5877 0 481731 267639 41480 0 5876
5878 0 481727 267711 41440 0 5877
5879 0 481731 267755 41400 0 5878
5880 0 481787 267867 41320 0 5879
5881 0 481871 267979 41240 0 5880
5882 0 481883 268039 41200 0 5881
5883 0 481911 268467 41160 0 5882
5884 0 481999 268863 41120 0 5883
5885 5 481619 269743 41120 0 5884
5886 0 481479 269799 41080 0 5885
5887 0 481303 269891 41040 0 5886
5888 0 481303 270027 40960 0 5887
5889 0 481367 270123 40880 0 5888
5890 0 481327 270167 40800 0 5889
5891 0 481255 270259 40720 0 5890
5892 5 481159 270543 40640 0 5891
5893 0 481111 270663 40560 0 5892
5894 0 481075 270715 40480 0 5893
5895 0 481067 270719 40400 0 5894
5896 0 480963 270791 40360 0 5895
5897 0 480915 270819 40280 0 5896
5898 6 480879 270815 40240 0 5897
5899 0 432119 112744 121560 0 3381
5900 0 432137 112763 121520 0 5899
5901 0 431848 113238 121520 0 5900
5902 0 431715 113273 121560 0 5901
5903 0 431596 113350 121640 0 5902
5904 0 431510 113427 121680 0 5903
5905 0 431415 113536 121720 0 5904
5906 0 431360 113576 121760 0 5905
5907 0 431315 113630 121800 0 5906
5908 0 431323 113704 121840 0 5907
5909 0 431320 113772 121880 0 5908
5910 0 431311 113831 121920 0 5909
5911 0 431279 113894 121960 0 5910
5912 0 431268 113944 122000 0 5911
5913 0 431271 113963 122040 0 5912
5914 0 431326 114004 122080 0 5913
5915 0 431366 114061 122120 0 5914
5916 0 431369 114082 122160 0 5915
5917 0 431375 114149 122200 0 5916
5918 0 431340 114161 122240 0 5917
5919 0 431340 114205 122280 0 5918
5920 0 431321 114232 122360 0 5919
5921 0 431316 114219 122400 0 5920
5922 0 431227 114236 122440 0 5921
5923 0 431188 114243 122480 0 5922
5924 0 431114 114292 122520 0 5923
5925 0 431085 114305 122560 0 5924
5926 0 431022 114321 122600 0 5925
5927 0 430960 114314 122640 0 5926
5928 0 430913 114325 122680 0 5927
5929 0 430824 114361 122760 0 5928
5930 0 430753 114373 122840 0 5929
5931 0 430675 114459 122880 0 5930
5932 0 430590 114535 122920 0 5931
5933 0 430541 114595 122960 0 5932
5934 0 430314 114719 123000 0 5933
5935 0 430249 114768 123040 0 5934
5936 0 430185 114866 123120 0 5935
5937 0 430050 114936 123240 0 5936
5938 0 429987 115073 123400 0 5937
5939 0 430000 115115 123440 0 5938
5940 0 430017 115143 123480 0 5939
5941 0 429957 115141 123560 0 5940
5942 0 429825 115156 123680 0 5941
5943 0 429813 115164 123720 0 5942
5944 0 429799 115175 123800 0 5943
5945 0 429799 115183 123840 0 5944
5946 0 429800 115194 123880 0 5945
5947 0 429879 115286 124000 0 5946
5948 6 429912 115310 124040 0 5947
5949 5 471981 223383 70760 0 5095
5950 0 472557 223623 70760 0 5949
5951 0 472677 223659 70680 0 5950
5952 0 472681 223687 70640 0 5951
5953 0 472673 223743 70560 0 5952
5954 0 472633 223843 70520 0 5953
5955 0 472605 223871 70440 0 5954
5956 0 472569 223891 70360 0 5955
5957 0 472541 223931 70280 0 5956
5958 0 472509 224031 70200 0 5957
5959 0 472513 224067 70120 0 5958
5960 0 472529 224131 70040 0 5959
5961 0 472489 224115 69960 0 5960
5962 0 472445 224215 69920 0 5961
5963 0 472477 224231 69840 0 5962
5964 0 472465 224303 69760 0 5963
5965 0 472373 224383 69680 0 5964
5966 0 472397 224519 69600 0 5965
5967 0 472409 224599 69520 0 5966
5968 0 472357 224623 69440 0 5967
5969 0 472297 224715 69400 0 5968
5970 0 472185 224763 69320 0 5969
5971 0 472089 224775 69280 0 5970
5972 0 472109 224779 69240 0 5971
5973 0 472057 224787 69200 0 5972
5974 0 472045 224775 69160 0 5973
5975 0 472013 224759 69120 0 5974
5976 0 471981 224747 69040 0 5975
5977 0 471941 224771 69000 0 5976
5978 0 471857 224851 68960 0 5977
5979 0 471673 224863 68920 0 5978
5980 0 471471 224931 68960 0 5979
5981 0 471423 224939 69000 0 5980
5982 0 471327 224971 69080 0 5981
5983 0 471263 224995 69160 0 5982
5984 0 471255 224999 69200 0 5983
5985 0 471219 225011 69240 0 5984
5986 0 471207 225011 69280 0 5985
5987 0 471131 225007 69320 0 5986
5988 0 471055 225003 69360 0 5987
5989 0 471015 225007 69440 0 5988
5990 6 471007 224995 69480 0 5989
5991 0 431813 99390 108240 0 5631
5992 0 432172 98751 108240 0 5991
5993 5 432504 98212 108240 0 5992
5994 0 432531 97915 108120 0 5993
5995 0 432504 97881 108080 0 5994
5996 0 433095 97801 108080 0 5995
5997 0 433371 97603 108080 0 5996
5998 0 433205 97338 107880 0 5997
5999 0 433353 97171 107800 0 5998
6000 5 433404 96949 107720 0 5999
6001 0 433411 96838 107680 0 6000
6002 5 433311 96791 107640 0 6001
6003 0 433349 95676 107640 0 6002
6004 0 433328 95480 107640 0 6003
6005 0 433146 95245 107640 0 6004
6006 0 433200 95203 107680 0 6005
6007 0 433338 95177 107720 0 6006
6008 0 433417 95138 107760 0 6007
6009 0 433506 94933 107800 0 6008
6010 0 433649 94833 107840 0 6009
6011 0 433935 94789 107880 0 6010
6012 0 434143 94808 107920 0 6011
6013 5 434428 94558 107920 0 6012
6014 0 435067 94174 107920 0 6013
6015 5 435163 94085 107880 0 6014
6016 0 435436 93832 107880 0 6015
6017 0 435582 93742 107920 0 6016
6018 0 435695 93679 107960 0 6017
6019 0 435782 93674 108000 0 6018
6020 0 435790 93347 108000 0 6019
6021 0 436591 92842 108000 0 6020
6022 0 436909 92648 108120 0 6021
6023 0 437157 92609 108240 0 6022
6024 0 437344 92508 108320 0 6023
6025 0 437366 92540 108360 0 6024
6026 0 437433 92638 108480 0 6025
6027 0 437700 93046 108760 0 6026
6028 6 437702 93102 108840 0 6027
6029 0 459532 235690 74440 0 2890
6030 0 459614 235568 74560 0 6029
6031 0 459655 235464 74640 0 6030
6032 0 459712 235363 74760 0 6031
6033 0 459766 235277 74840 0 6032
6034 0 459825 235260 74920 0 6033
6035 0 459839 235232 74960 0 6034
6036 0 459887 235196 75040 0 6035
6037 0 459919 235160 75120 0 6036
6038 0 459915 235128 75160 0 6037
6039 0 459915 235116 75200 0 6038
6040 0 459963 235096 75280 0 6039
6041 0 459987 235072 75360 0 6040
6042 0 460003 235052 75400 0 6041
6043 0 459983 235024 75440 0 6042
6044 0 460051 234964 75520 0 6043
6045 0 460063 234900 75600 0 6044
6046 0 460095 234904 75640 0 6045
6047 0 460099 234900 75720 0 6046
6048 0 460103 234880 75760 0 6047
6049 0 460135 234852 75840 0 6048
6050 0 460175 234856 75880 0 6049
6051 0 460191 234856 75920 0 6050
6052 0 460251 234852 76000 0 6051
6053 0 460295 234848 76040 0 6052
6054 0 460383 234852 76120 0 6053
6055 0 460463 234808 76200 0 6054
6056 0 460471 234820 76240 0 6055
6057 0 460595 234768 76280 0 6056
6058 0 460619 234756 76320 0 6057
6059 0 460639 234744 76360 0 6058
6060 0 460655 234736 76400 0 6059
6061 0 460739 234720 76440 0 6060
6062 0 460835 234684 76480 0 6061
6063 0 460927 234640 76520 0 6062
6064 0 460959 234636 76560 0 6063
6065 0 461019 234640 76600 0 6064
6066 6 461015 234664 76640 0 6065
6067 5 440114 223842 76320 0 4959
6068 0 440822 224342 76320 0 6067
6069 0 441322 224406 76320 0 6068
6070 0 442250 224294 76320 0 6069
6071 5 442662 223950 76320 0 6070
6072 0 442690 223910 76280 0 6071
6073 0 442674 223882 76200 0 6072
6074 0 442674 223814 76120 0 6073
6075 0 442790 223794 76040 0 6074
6076 0 442914 223750 75960 0 6075
6077 0 442900 223814 75920 0 6076
6078 5 442924 223830 75880 0 6077
6079 0 443204 223590 75880 0 6078
6080 0 443228 223562 75840 0 6079
6081 0 443312 223514 75760 0 6080
6082 0 443344 223510 75720 0 6081
6083 0 443420 223502 75680 0 6082
6084 0 443544 223482 75600 0 6083
6085 0 443568 223434 75560 0 6084
6086 0 443568 223426 75520 0 6085
6087 0 443636 223394 75480 0 6086
6088 0 443760 223346 75440 0 6087
6089 0 443860 223282 75400 0 6088
6090 0 443948 223230 75360 0 6089
6091 0 444064 223182 75280 0 6090
6092 0 444084 223134 75200 0 6091
6093 0 444148 223070 75120 0 6092
6094 0 444172 223014 75040 0 6093
6095 0 444232 222978 74960 0 6094
6096 0 444240 222990 74880 0 6095
6097 0 444312 222978 74800 0 6096
6098 0 444384 222978 74720 0 6097
6099 0 444412 222934 74640 0 6098
6100 6 444396 222914 74560 0 6099
6101 0 493531 220203 74200 0 3170
6102 0 493551 220191 74240 0 6101
6103 0 493571 220183 74280 0 6102
6104 0 493655 220187 74360 0 6103
6105 0 493771 220251 74440 0 6104
6106 0 493811 220283 74480 0 6105
6107 0 494047 220323 74520 0 6106
6108 0 494119 220335 74600 0 6107
6109 0 494287 220503 74640 0 6108
6110 0 494327 220555 74720 0 6109
6111 0 494355 220575 74800 0 6110
6112 0 494399 220583 74920 0 6111
6113 0 494439 220479 75000 0 6112
6114 0 494459 220487 75080 0 6113
6115 0 494523 220491 75200 0 6114
6116 0 494567 220479 75280 0 6115
6117 0 494627 220491 75360 0 6116
6118 0 494727 220467 75440 0 6117
6119 0 494839 220439 75480 0 6118
6120 0 494903 220411 75520 0 6119
6121 5 494959 220355 75600 0 6120
6122 0 494943 220431 75640 0 6121
6123 0 494979 220459 75720 0 6122
6124 0 494951 220503 75800 0 6123
6125 0 494927 220599 75920 0 6124
6126 0 494855 220687 76040 0 6125
6127 0 494791 220803 76160 0 6126
6128 0 494719 220883 76280 0 6127
6129 0 494647 220887 76360 0 6128
6130 0 494615 220895 76440 0 6129
6131 0 494543 220879 76520 0 6130
6132 6 494519 220891 76600 0 6131
6133 0 458359 230447 67800 0 4351
6134 0 458327 230519 67720 0 6133
6135 0 458439 230607 67680 0 6134
6136 0 458503 230679 67640 0 6135
6137 0 458587 230715 67600 0 6136
6138 0 458651 230747 67560 0 6137
6139 0 458797 230771 67520 0 6138
6140 0 458877 230771 67480 0 6139
6141 0 459057 230763 67400 0 6140
6142 0 459201 230747 67320 0 6141
6143 0 459341 230727 67240 0 6142
6144 0 459513 230691 67160 0 6143
6145 0 459721 230635 67080 0 6144
6146 0 460001 230543 67000 0 6145
6147 0 460161 230435 66920 0 6146
6148 0 460561 230179 66920 0 6147
6149 0 460637 230151 66880 0 6148
6150 0 460661 230111 66800 0 6149
6151 0 460765 230071 66720 0 6150
6152 0 460961 229907 66680 0 6151
6153 5 461045 229759 66640 0 6152
6154 0 461129 229611 66600 0 6153
6155 0 460997 229487 66520 0 6154
6156 5 460973 229399 66400 0 6155
6157 0 460981 229435 66320 0 6156
6158 0 461053 229527 66240 0 6157
6159 0 460913 229503 66160 0 6158
6160 0 460897 229483 66120 0 6159
6161 0 460893 229499 66080 0 6160
6162 6 460901 229511 66040 0 6161
6163 0 378708 146684 155400 0 2408
6164 0 378727 146813 155200 0 6163
6165 0 379150 147088 155040 0 6164
6166 0 379440 147300 154920 0 6165
6167 0 379915 147575 154920 0 6166
6168 0 380285 147729 154920 0 6167
6169 0 380342 147896 154920 0 6168
6170 0 380363 147942 154960 0 6169
6171 0 380507 148053 155000 0 6170
6172 0 380544 148218 155040 0 6171
6173 0 380527 148293 155080 0 6172
6174 0 380545 148431 155160 0 6173
6175 0 380585 148785 155240 0 6174
6176 0 380693 149181 155320 0 6175
6177 0 380714 149323 155400 0 6176
6178 0 380850 149615 155480 0 6177
6179 0 380843 149813 155560 0 6178
6180 0 380838 150047 155680 0 6179
6181 0 380794 150074 155720 0 6180
6182 0 380585 150595 155720 0 6181
6183 0 380520 151184 155960 0 6182
6184 0 380398 151117 156120 0 6183
6185 0 380368 151100 156160 0 6184
6186 0 380337 151083 156200 0 6185
6187 0 380222 151012 156320 0 6186
6188 0 380183 150989 156360 0 6187
6189 0 380050 150988 156520 0 6188
6190 6 380110 150849 156640 0 6189
6191 0 439790 227726 72080 0 4921
6192 0 439812 227782 72000 0 6191
6193 0 439871 227855 71920 0 6192
6194 0 439848 227893 71840 0 6193
6195 0 439782 227900 71800 0 6194
6196 0 439678 227962 71720 0 6195
6197 0 439502 228002 71600 0 6196
6198 0 439396 228073 71480 0 6197
6199 0 439380 228123 71440 0 6198
6200 0 439123 228096 71360 0 6199
6201 0 438994 228101 71280 0 6200
6202 0 438676 228201 71160 0 6201
6203 5 438370 228297 71120 0 6202
6204 0 437802 227985 71160 0 6203
6205 0 437606 227841 71200 0 6204
6206 0 437450 227733 71280 0 6205
6207 0 437422 227665 71360 0 6206
6208 0 437316 227577 71400 0 6207
6209 0 437312 227525 71480 0 6208
6210 0 437248 227441 71560 0 6209
6211 0 437196 227413 71640 0 6210
6212 0 437220 227389 71720 0 6211
6213 0 437196 227381 71760 0 6212
6214 0 437220 227353 71840 0 6213
6215 0 437208 227281 71920 0 6214
6216 0 437168 227221 72000 0 6215
6217 0 437100 227149 72080 0 6216
6218 6 437100 227133 72120 0 6217
6219 0 447222 236589 70200 0 4296
6220 0 447250 236590 70080 0 6219
6221 0 447303 236564 70000 0 6220
6222 0 447354 236512 69880 0 6221
6223 0 447332 236492 69800 0 6222
6224 0 447330 236436 69680 0 6223
6225 0 447250 236395 69520 0 6224
6226 0 447252 236395 69440 0 6225
6227 0 447264 236375 69360 0 6226
6228 0 447268 236355 69320 0 6227
6229 0 447276 236335 69240 0 6228
6230 0 447268 236299 69200 0 6229
6231 0 447236 236291 69160 0 6230
6232 0 447020 236331 69120 0 6231
6233 0 446956 236335 69080 0 6232
6234 0 446912 236351 69000 0 6233
6235 0 446820 236315 68920 0 6234
6236 0 446796 236255 68840 0 6235
6237 0 446792 236219 68800 0 6236
6238 0 446796 236239 68760 0 6237
6239 0 446840 236167 68720 0 6238
6240 0 446840 236099 68680 0 6239
6241 0 446844 236067 68640 0 6240
6242 0 446868 236039 68600 0 6241
6243 0 447012 236063 68600 0 6242
6244 0 446980 236051 68560 0 6243
6245 6 446972 236031 68520 0 6244
6246 0 405723 107906 105160 0 3601
6247 0 405284 107656 105240 0 6246
6248 0 405118 107638 105280 0 6247
6249 0 405078 107666 105400 0 6248
6250 0 404947 107636 105520 0 6249
6251 0 404846 107601 105600 0 6250
6252 0 404760 107575 105800 0 6251
6253 0 404798 107662 106040 0 6252
6254 0 404814 107864 106240 0 6253
6255 0 404814 107931 106320 0 6254
6256 0 404766 108080 106400 0 6255
6257 0 404604 107631 106520 0 6256
6258 0 404548 107708 106600 0 6257
6259 0 404516 107724 106640 0 6258
6260 0 404470 107714 106720 0 6259
6261 0 404425 107813 106880 0 6260
6262 0 404349 107788 107000 0 6261
6263 0 404334 107763 107040 0 6262
6264 0 404317 107652 107080 0 6263
6265 0 404368 107787 107160 0 6264
6266 0 404376 107923 107320 0 6265
6267 0 404392 108025 107400 0 6266
6268 0 404411 108107 107440 0 6267
6269 0 404631 108327 107480 0 6268
6270 0 404751 108352 107560 0 6269
6271 6 404795 108340 107600 0 6270
6272 5 465437 227891 67160 0 4624
6273 0 465365 227867 67080 0 6272
6274 0 465357 227839 67000 0 6273
6275 0 465333 227947 66920 0 6274
6276 0 465229 227991 66840 0 6275
6277 0 465281 228003 66800 0 6276
6278 0 465297 227995 66720 0 6277
6279 0 465893 228099 66800 0 6278
6280 0 466093 228187 66760 0 6279
6281 0 466221 228287 66720 0 6280
6282 0 466249 228323 66680 0 6281
6283 0 466421 228367 66680 0 6282
6284 0 466521 228383 66720 0 6283
6285 0 466665 228375 66760 0 6284
6286 0 466893 228371 66800 0 6285
6287 0 466985 228435 66880 0 6286
6288 0 466761 228427 66920 0 6287
6289 0 466765 228455 66960 0 6288
6290 0 466757 228499 67000 0 6289
6291 0 466717 228559 67040 0 6290
6292 0 466741 228615 67080 0 6291
6293 0 466773 228611 67120 0 6292
6294 6 466705 228607 67160 0 6293
6295 0 438364 115824 136640 0 2056
6296 0 438347 115867 136680 0 6295
6297 0 438279 115969 136720 0 6296
6298 0 438489 116446 136720 0 6297
6299 0 438732 116711 136720 0 6298
6300 0 438779 116851 136760 0 6299
6301 0 438851 116861 136800 0 6300
6302 0 439112 116968 136800 0 6301
6303 0 439175 117796 136800 0 6302
6304 5 439297 118142 136800 0 6303
6305 0 439301 118229 136960 0 6304
6306 0 439406 118449 137080 0 6305
6307 0 439411 118562 137240 0 6306
6308 0 439484 118616 137280 0 6307
6309 0 439664 118939 137280 0 6308
6310 5 439690 119733 137280 0 6309
6311 0 439679 119818 137240 0 6310
6312 0 439778 119882 137160 0 6311
6313 0 439823 119827 136920 0 6312
6314 0 440071 119730 136720 0 6313
6315 0 440202 119665 136640 0 6314
6316 6 440263 119597 136480 0 6315
6317 0 487679 223803 66480 0 3069
6318 0 487659 223811 66440 0 6317
6319 0 487323 223655 66440 0 6318
6320 0 487223 223655 66400 0 6319
6321 0 487219 223663 66360 0 6320
6322 0 487095 223707 66400 0 6321
6323 0 486923 223687 66440 0 6322
6324 0 486847 223699 66480 0 6323
6325 0 486703 223735 66560 0 6324
6326 0 486515 223779 66600 0 6325
6327 0 486371 223823 66640 0 6326
6328 0 486199 223811 66680 0 6327
6329 0 485959 223699 66720 0 6328
6330 5 485865 223647 66760 0 6329
6331 0 485639 223623 66680 0 6330
6332 0 485555 223703 66600 0 6331
6333 0 485499 223756 66520 0 6332
6334 0 485471 223783 66480 0 6333
6335 0 485423 223799 66400 0 6334
6336 5 485401 223845 66360 0 6335
6337 0 485303 224555 66400 0 6336
6338 6 485335 224623 66440 0 6337
6339 0 483201 228683 67320 0 3030
6340 0 483321 228623 67400 0 6339
6341 0 483493 228603 67480 0 6340
6342 0 483357 228567 67560 0 6341
6343 0 483261 228551 67640 0 6342
6344 0 483313 228503 67760 0 6343
6345 0 483309 228515 67840 0 6344
6346 0 483325 228563 67880 0 6345
6347 0 483277 228567 67960 0 6346
6348 5 483281 228531 68080 0 6347
6349 0 483257 228311 68080 0 6348
6350 0 483225 228107 68080 0 6349
6351 0 483193 227851 68080 0 6350
6352 0 482817 227583 68080 0 6351
6353 0 482589 227443 68040 0 6352
6354 0 482545 227399 68000 0 6353
6355 0 482461 227343 67960 0 6354
6356 0 482397 227307 67920 0 6355
6357 0 482371 227287 67880 0 6356
6358 0 482367 227291 67800 0 6357
6359 0 482367 227375 67760 0 6358
6360 6 482351 227395 67720 0 6359
6361 0 497792 253304 47760 0 3960
6362 0 497784 253404 47680 0 6361
6363 0 497924 253372 47600 0 6362
6364 0 498112 253244 47520 0 6363
6365 0 498304 253124 47440 0 6364
6366 0 498460 253012 47360 0 6365
6367 0 498504 252996 47280 0 6366
6368 0 498520 252964 47200 0 6367
6369 0 498468 252984 47080 0 6368
6370 0 498476 252980 46960 0 6369
6371 0 498464 252976 46920 0 6370
6372 0 498368 253720 46880 0 6371
6373 0 498364 253144 46840 0 6372
6374 0 498360 253780 46800 0 6373
6375 0 498380 253752 46760 0 6374
6376 0 498380 253792 46640 0 6375
6377 0 498380 253840 46520 0 6376
6378 0 498280 253768 46360 0 6377
6379 0 498268 253812 46280 0 6378
6380 0 498316 253936 46200 0 6379
6381 6 498344 253980 46160 0 6380
6382 0 483489 263233 35240 0 4237
6383 0 483477 263257 35280 0 6382
6384 0 483597 263097 35320 0 6383
6385 0 483709 263049 35360 0 6384
6386 0 483817 263097 35400 0 6385
6387 0 483861 263017 35440 0 6386
6388 0 483933 263037 35480 0 6387
6389 0 483985 263037 35520 0 6388
6390 0 484201 263013 35560 0 6389
6391 0 484313 262945 35600 0 6390
6392 0 484405 262817 35640 0 6391
6393 0 484493 262765 35680 0 6392
6394 0 484545 262773 35720 0 6393
6395 0 484545 262733 35760 0 6394
6396 0 484493 262701 35800 0 6395
6397 0 484437 262677 35880 0 6396
6398 0 484349 262537 35920 0 6397
6399 0 484241 262481 36000 0 6398
6400 0 484193 262429 36040 0 6399
6401 0 484173 262381 36120 0 6400
6402 6 484193 262361 36160 0 6401
6403 0 493636 246680 51640 0 5341
6404 0 493736 246668 51560 0 6403
6405 0 493852 246660 51520 0 6404
6406 0 493912 246620 51480 0 6405
6407 0 494008 246676 51400 0 6406
6408 0 494096 246728 51360 0 6407
6409 0 494260 246752 51320 0 6408
6410 0 494376 246776 51240 0 6409
6411 0 494496 246788 51200 0 6410
6412 0 494504 246776 51120 0 6411
6413 0 494516 246808 51080 0 6412
6414 0 494524 246788 51040 0 6413
6415 0 494584 246760 51000 0 6414
6416 0 494624 246800 50960 0 6415
6417 0 494392 246628 50880 0 6416
6418 0 494220 246716 50840 0 6417
6419 0 494196 246824 50800 0 6418
6420 0 494176 246756 50760 0 6419
6421 0 494168 246724 50680 0 6420
6422 0 494160 246708 50640 0 6421
6423 6 494112 246692 50600 0 6422
6424 0 368195 151220 150400 0 2472
6425 0 368093 151359 150360 0 6424
6426 0 368070 151494 150320 0 6425
6427 0 368032 151655 150240 0 6426
6428 0 368022 151715 150200 0 6427
6429 0 368006 151743 150160 0 6428
6430 0 367934 151735 150120 0 6429
6431 0 367858 151823 150080 0 6430
6432 0 367822 151807 150040 0 6431
6433 0 367714 151807 150000 0 6432
6434 0 367678 151723 149960 0 6433
6435 0 367550 151675 149920 0 6434
6436 0 367442 151639 149880 0 6435
6437 0 367354 151559 149840 0 6436
6438 0 367214 151483 149800 0 6437
6439 0 367126 151475 149760 0 6438
6440 0 366750 151127 149640 0 6439
6441 0 366598 150963 149560 0 6440
6442 0 366586 150951 149520 0 6441
6443 6 366566 150979 149480 0 6442
6444 0 499862 250836 51520 0 3906
6445 0 499794 250964 51480 0 6444
6446 0 499774 251068 51400 0 6445
6447 0 499730 251220 51360 0 6446
6448 0 499694 251504 51320 0 6447
6449 5 499398 251776 51280 0 6448
6450 5 499222 251912 51200 0 6449
6451 0 499106 252568 51200 0 6450
6452 0 499458 252944 51200 0 6451
6453 0 499554 253040 51240 0 6452
6454 0 499630 253112 51280 0 6453
6455 0 499642 253152 51320 0 6454
6456 0 499662 253188 51360 0 6455
6457 0 499642 253232 51400 0 6456
6458 5 499562 253600 51400 0 6457
6459 0 499566 253728 51440 0 6458
6460 0 499550 253784 51480 0 6459
6461 5 499402 254036 51520 0 6460
6462 0 499298 254328 51480 0 6461
6463 6 499274 254332 51440 0 6462
6464 0 371803 150030 153040 0 2437
6465 0 371761 149994 153080 0 6464
6466 0 371770 149994 153120 0 6465
6467 0 371760 150022 153160 0 6466
6468 0 371674 150070 153200 0 6467
6469 0 371632 150079 153240 0 6468
6470 0 371570 150070 153320 0 6469
6471 0 371518 150075 153400 0 6470
6472 0 371370 150157 153560 0 6471
6473 0 371284 150100 153600 0 6472
6474 0 371101 150045 153640 0 6473
6475 0 371036 150056 153680 0 6474
6476 5 371061 150071 153720 0 6475
6477 0 371086 150086 153760 0 6476
6478 0 371183 150132 153880 0 6477
6479 0 371139 150213 154000 0 6478
6480 0 371076 150216 154120 0 6479
6481 0 371095 150200 154200 0 6480
6482 6 371078 150186 154240 0 6481
6483 0 474667 223195 63440 0 4695
6484 0 474695 223175 63520 0 6483
6485 0 474751 223099 63600 0 6484
6486 0 474759 223011 63680 0 6485
6487 0 474499 223031 63760 0 6486
6488 0 474471 223099 63840 0 6487
6489 0 474495 223109 63880 0 6488
6490 0 474519 223119 63920 0 6489
6491 0 474611 223179 64000 0 6490
6492 0 474671 223251 64080 0 6491
6493 0 474711 223235 64160 0 6492
6494 0 474671 223163 64240 0 6493
6495 0 474459 222923 64280 0 6494
6496 0 474443 222883 64360 0 6495
6497 0 474555 222983 64440 0 6496
6498 0 474607 222871 64480 0 6497
6499 0 474583 222559 64480 0 6498
6500 0 474583 222503 64520 0 6499
6501 6 474563 222455 64560 0 6500
6502 0 402410 119869 106520 0 4818
6503 5 402422 119889 106480 0 6502
6504 0 402509 120099 106240 0 6503
6505 5 402593 120067 106160 0 6504
6506 0 402836 119294 106160 0 6505
6507 0 402958 119244 106200 0 6506
6508 0 403040 119240 106240 0 6507
6509 0 403130 119246 106280 0 6508
6510 0 403173 119229 106320 0 6509
6511 0 403186 119207 106360 0 6510
6512 0 403195 119208 106400 0 6511
6513 0 403123 118979 106480 0 6512
6514 0 403105 118946 106560 0 6513
6515 0 403063 118885 106680 0 6514
6516 0 403126 118779 106800 0 6515
6517 0 403180 118704 106880 0 6516
6518 0 403192 118627 106960 0 6517
6519 6 403296 118438 107080 0 6518
6520 0 458057 236522 73720 0 2884
6521 0 458028 236523 73600 0 6520
6522 0 458055 236499 73520 0 6521
6523 0 458037 236467 73440 0 6522
6524 0 458084 236447 73360 0 6523
6525 0 458109 236417 73320 0 6524
6526 0 458165 236443 73280 0 6525
6527 0 458214 236455 73200 0 6526
6528 0 458216 236443 73160 0 6527
6529 0 458260 236399 73120 0 6528
6530 0 458304 236379 73080 0 6529
6531 0 458352 236371 73040 0 6530
6532 0 458352 236371 73000 0 6531
6533 0 458404 236379 72960 0 6532
6534 0 458448 236375 72920 0 6533
6535 0 458436 236335 72840 0 6534
6536 0 458480 236279 72760 0 6535
6537 6 458524 236247 72680 0 6536
6538 0 451369 239031 73440 0 2872
6539 0 451366 239031 73480 0 6538
6540 0 451361 239031 73560 0 6539
6541 0 451325 239019 73680 0 6540
6542 0 451281 239031 73840 0 6541
6543 0 450877 239023 73920 0 6542
6544 0 450769 239047 74000 0 6543
6545 0 450725 239039 74040 0 6544
6546 0 450699 238979 74080 0 6545
6547 0 450551 238959 74120 0 6546
6548 0 450515 238963 74160 0 6547
6549 0 450479 238967 74200 0 6548
6550 0 450427 238851 74240 0 6549
6551 5 450339 238783 74280 0 6550
6552 0 450299 238787 74320 0 6551
6553 0 450307 238815 74360 0 6552
6554 6 450287 238795 74400 0 6553
6555 0 488403 224223 66400 0 3069
6556 0 488787 224383 66320 0 6555
6557 0 489371 224511 66400 0 6556
6558 0 489595 224567 66520 0 6557
6559 0 489759 224719 66600 0 6558
6560 5 489867 224987 66760 0 6559
6561 0 489927 225159 66840 0 6560
6562 0 490091 225387 66880 0 6561
6563 0 490655 225671 66920 0 6562
6564 5 491107 226259 66960 0 6563
6565 0 491278 226256 67040 0 6564
6566 5 491535 226251 67160 0 6565
6567 0 491511 226347 67280 0 6566
6568 0 490843 226119 67440 0 6567
6569 0 490659 225899 67600 0 6568
6570 6 490603 225979 67800 0 6569
6571 0 490837 220143 74560 0 3163
6572 0 490887 220161 74600 0 6571
6573 5 490937 220179 74640 0 6572
6574 0 491205 220399 74680 0 6573
6575 0 491545 220387 74720 0 6574
6576 0 491733 220335 74760 0 6575
6577 0 491725 220263 74840 0 6576
6578 0 491641 220127 74920 0 6577
6579 0 491613 220079 75000 0 6578
6580 0 491593 220007 75080 0 6579
6581 0 491573 219999 75160 0 6580
6582 0 491577 219959 75240 0 6581
6583 0 491485 219907 75320 0 6582
6584 0 491449 219867 75400 0 6583
6585 6 491481 219851 75480 0 6584
6586 0 479961 263515 37880 0 4195
6587 0 479913 263519 37800 0 6586
6588 0 479749 263559 37720 0 6587
6589 0 479679 263587 37680 0 6588
6590 0 479655 263575 37640 0 6589
6591 0 479587 263567 37600 0 6590
6592 0 479535 263559 37560 0 6591
6593 0 479495 263583 37520 0 6592
6594 0 479467 263599 37480 0 6593
6595 0 479455 263643 37440 0 6594
6596 0 479483 263647 37400 0 6595
6597 0 479491 263671 37360 0 6596
6598 0 479559 263683 37320 0 6597
6599 0 479579 263699 37280 0 6598
6600 6 479651 263703 37240 0 6599
6601 0 499538 249932 51680 0 3903
6602 0 499558 249880 51640 0 6601
6603 0 499606 249864 51600 0 6602
6604 0 499682 249752 51520 0 6603
6605 0 499744 249752 51440 0 6604
6606 0 499708 249764 51360 0 6605
6607 0 499648 249752 51280 0 6606
6608 0 499620 249688 51200 0 6607
6609 0 499568 249676 51120 0 6608
6610 0 499488 249708 51040 0 6609
6611 0 499508 249736 50960 0 6610
6612 0 499300 249652 50880 0 6611
6613 0 498944 249720 50840 0 6612
6614 0 499015 249876 50800 0 6613
6615 6 499008 249824 50760 0 6614
6616 0 403015 119608 106480 0 6503
6617 0 403187 119476 106480 0 6616
6618 0 403370 119434 106480 0 6617
6619 0 403411 119366 106520 0 6618
6620 0 403470 119288 106560 0 6619
6621 0 403515 119224 106600 0 6620
6622 0 403583 119154 106640 0 6621
6623 0 403723 119079 106680 0 6622
6624 0 403854 119030 106720 0 6623
6625 0 404017 118999 106760 0 6624
6626 0 404108 118966 106800 0 6625
6627 0 404142 118946 106840 0 6626
6628 0 404166 118851 106920 0 6627
6629 6 404196 118813 106960 0 6628
6630 0 442218 102678 111000 0 5211
6631 0 442220 102682 111040 0 6630
6632 0 442281 102657 111080 0 6631
6633 0 442290 102643 111120 0 6632
6634 0 442342 102652 111160 0 6633
6635 0 442466 102746 111240 0 6634
6636 0 442539 102695 111320 0 6635
6637 0 442594 102671 111400 0 6636
6638 0 442698 102645 111480 0 6637
6639 0 442847 102638 111520 0 6638
6640 0 443026 102674 111560 0 6639
6641 0 443060 102767 111680 0 6640
6642 0 443007 102774 111840 0 6641
6643 6 443022 102807 111880 0 6642
6644 0 390399 141526 154000 0 2363
6645 0 389752 141258 154000 0 6644
6646 0 389011 141208 154000 0 6645
6647 0 388506 141205 154000 0 6646
6648 0 387942 141094 154000 0 6647
6649 0 387613 141184 154120 0 6648
6650 0 387504 141214 154160 0 6649
6651 0 387394 141244 154200 0 6650
6652 0 387250 141229 154280 0 6651
6653 0 387033 141206 154400 0 6652
6654 0 387155 141301 154600 0 6653
6655 0 387298 141400 154840 0 6654
6656 6 387290 141341 154920 0 6655
6657 0 440130 223874 76400 0 6067
6658 0 440158 223902 76480 0 6657
6659 5 440238 223926 76560 0 6658
6660 0 440458 223986 76640 0 6659
6661 0 440594 223998 76760 0 6660
6662 0 440701 224050 76800 0 6661
6663 5 440701 224054 76840 0 6662
6664 0 440905 224583 76840 0 6663
6665 0 440913 224731 76880 0 6664
6666 0 440891 224805 76920 0 6665
6667 5 440869 224879 76960 0 6666
6668 0 440769 224941 77000 0 6667
6669 6 440705 224933 77040 0 6668
6670 5 497504 255000 47640 0 3967
6671 0 496568 255216 47720 0 6670
6672 0 496972 254984 47760 0 6671
6673 0 497016 254908 47840 0 6672
6674 0 496984 254820 47920 0 6673
6675 0 496908 254752 48000 0 6674
6676 0 496816 254720 48080 0 6675
6677 0 496892 255012 48160 0 6676
6678 0 496980 255088 48200 0 6677
6679 0 497060 255172 48240 0 6678
6680 0 497092 255196 48320 0 6679
6681 0 497144 255252 48360 0 6680
6682 6 497160 255244 48400 0 6681
6683 0 453687 232212 68320 0 4335
6684 0 453571 232480 68320 0 6683
6685 5 453331 232836 68320 0 6684
6686 0 453263 232896 68280 0 6685
6687 0 453251 232924 68240 0 6686
6688 0 453219 232984 68200 0 6687
6689 0 453111 233228 68200 0 6688
6690 0 453139 233392 68160 0 6689
6691 5 453175 233480 68120 0 6690
6692 0 453371 233412 68080 0 6691
6693 0 453427 233432 68040 0 6692
6694 0 453463 233420 67960 0 6693
6695 6 453463 233436 67920 0 6694
6696 0 497534 248984 52880 0 3884
6697 0 497606 248968 52840 0 6696
6698 0 497666 248920 52800 0 6697
6699 0 497650 248956 52720 0 6698
6700 0 497594 249016 52680 0 6699
6701 0 497606 249028 52600 0 6700
6702 0 497586 249060 52520 0 6701
6703 0 497698 249064 52440 0 6702
6704 0 497662 249100 52400 0 6703
6705 0 497730 249128 52320 0 6704
6706 0 497766 249152 52240 0 6705
6707 0 497750 249144 52160 0 6706
6708 6 497758 249152 52120 0 6707
6709 0 433969 97500 107720 0 6000
6710 0 434162 97564 107720 0 6709
6711 0 434271 97582 107760 0 6710
6712 5 434461 97630 107800 0 6711
6713 0 434591 97545 107800 0 6712
6714 5 434750 97524 107760 0 6713
6715 0 434926 97533 107760 0 6714
6716 0 435046 97592 107800 0 6715
6717 5 435536 97645 107800 0 6716
6718 5 435963 97709 107800 0 6717
6719 0 436174 97692 107800 0 6718
6720 6 436301 97651 107760 0 6719
6721 0 499186 252032 51160 0 6450
6722 0 499214 252132 51080 0 6721
6723 0 499262 252228 51000 0 6722
6724 0 499222 252216 50960 0 6723
6725 0 499166 251556 50920 0 6724
6726 0 499214 252060 50880 0 6725
6727 0 499014 252140 50840 0 6726
6728 0 499074 252300 50760 0 6727
6729 0 499182 252400 50680 0 6728
6730 0 499122 252400 50640 0 6729
6731 0 499122 252384 50560 0 6730
6732 6 499054 252300 50520 0 6731
6733 0 406439 109441 105240 0 3606
6734 0 406529 109397 105280 0 6733
6735 0 406630 109403 105280 0 6734
6736 0 406714 109418 105240 0 6735
6737 0 406820 109473 105200 0 6736
6738 0 407103 109573 105160 0 6737
6739 0 407182 109566 105120 0 6738
6740 0 407293 109645 105080 0 6739
6741 0 407376 109726 105040 0 6740
6742 6 407392 109735 105000 0 6741
6743 0 442662 223950 76400 0 6071
6744 0 442602 224006 76520 0 6743
6745 0 442658 224058 76640 0 6744
6746 0 442478 223978 76720 0 6745
6747 0 442492 224118 76760 0 6746
6748 0 442748 224270 76800 0 6747
6749 0 442756 224306 76840 0 6748
6750 0 442736 224302 76880 0 6749
6751 6 442676 224282 76920 0 6750
6752 0 448374 231922 68640 0 4317
6753 0 448366 231946 68520 0 6752
6754 0 448386 231990 68400 0 6753
6755 0 448626 231982 68320 0 6754
6756 0 448770 231970 68280 0 6755
6757 0 448792 231942 68240 0 6756
6758 0 448824 232030 68200 0 6757
6759 0 448824 232090 68160 0 6758
6760 6 448856 232098 68120 0 6759
6761 0 482855 254165 48000 0 4081
6762 0 482865 254285 47920 0 6761
6763 0 482945 254373 47880 0 6762
6764 0 482893 254385 47840 0 6763
6765 0 482885 254397 47800 0 6764
6766 0 482901 254449 47760 0 6765
6767 0 481977 254941 47720 0 6766
6768 0 482997 254557 47680 0 6767
6769 6 482981 254617 47640 0 6768
6770 0 451092 99095 107080 0 5257
6771 0 451169 99017 106920 0 6770
6772 0 451446 99907 106400 0 6771
6773 0 451445 99831 106280 0 6772
6774 0 451520 99808 106240 0 6773
6775 0 451842 99707 106080 0 6774
6776 0 451855 99689 106040 0 6775
6777 6 451846 99691 106000 0 6776
6778 0 479994 142937 163040 0 1281
6779 0 479975 142888 163080 0 6778
6780 0 479987 142939 163120 0 6779
6781 0 479980 143062 163160 0 6780
6782 0 479985 143101 163200 0 6781
6783 0 479963 143109 163240 0 6782
6784 0 479959 143113 163280 0 6783
6785 6 479970 143111 163320 0 6784
6786 0 467061 223029 72920 0 5129
6787 0 467149 223077 73000 0 6786
6788 0 467109 223093 73120 0 6787
6789 0 467157 223197 73200 0 6788
6790 0 467141 223241 73280 0 6789
6791 0 467025 223241 73400 0 6790
6792 0 466989 223237 73520 0 6791
6793 6 466913 223325 73600 0 6792
6794 0 431249 227847 76640 0 5718
6795 0 431149 227946 76720 0 6794
6796 0 431197 228070 76760 0 6795
6797 0 431177 228142 76800 0 6796
6798 0 431073 228279 76840 0 6797
6799 0 430869 228447 76920 0 6798
6800 0 430816 228571 76960 0 6799
6801 6 430854 228523 77000 0 6800
6802 0 455503 231683 67880 0 4344
6803 0 455467 231727 67840 0 6802
6804 0 455503 231907 67800 0 6803
6805 0 455559 231971 67760 0 6804
6806 0 455563 231983 67720 0 6805
6807 0 455643 232000 67680 0 6806
6808 0 455679 232044 67640 0 6807
6809 6 455707 232080 67600 0 6808
6810 0 481771 264769 37440 0 4204
6811 0 482131 265005 37400 0 6810
6812 0 482109 265025 37360 0 6811
6813 0 482157 265045 37320 0 6812
6814 0 482625 265209 37280 0 6813
6815 0 482821 265273 37240 0 6814
6816 0 482925 265313 37200 0 6815
6817 6 482997 265337 37160 0 6816
6818 0 482191 263423 41560 0 5849
6819 0 482165 263471 41520 0 6818
6820 0 482097 263483 41480 0 6819
6821 0 481917 263507 41440 0 6820
6822 0 481857 263531 41400 0 6821
6823 0 481817 263555 41360 0 6822
6824 0 481737 263531 41320 0 6823
6825 6 481685 263515 41280 0 6824
6826 0 476404 255872 61440 0 3714
6827 0 476444 255836 61480 0 6826
6828 0 476464 255824 61520 0 6827
6829 0 476500 255788 61600 0 6828
6830 0 476556 255716 61640 0 6829
6831 0 476584 255704 61680 0 6830
6832 0 476516 255648 61760 0 6831
6833 6 476528 255656 61800 0 6832
6834 0 367318 156275 151520 0 5573
6835 0 367366 156291 151560 0 6834
6836 0 367418 156279 151600 0 6835
6837 0 367462 156227 151640 0 6836
6838 0 367466 156227 151680 0 6837
6839 0 367482 156223 151720 0 6838
6840 6 367430 156203 151760 0 6839
6841 0 402820 119993 106040 0 6505
6842 5 402844 119976 106000 0 6841
6843 0 402554 119501 106000 0 6842
6844 0 402503 119457 105960 0 6843
6845 0 402447 119402 105880 0 6844
6846 0 402425 119344 105800 0 6845
6847 6 402429 119291 105760 0 6846
6848 0 493593 219855 73560 0 3177
6849 0 493609 219855 73480 0 6848
6850 0 493285 219931 73400 0 6849
6851 0 493341 219887 73320 0 6850
6852 0 493389 219871 73240 0 6851
6853 0 493301 219991 73200 0 6852
6854 6 493253 220015 73160 0 6853
6855 0 474627 224343 62920 0 4687
6856 0 474747 224435 62960 0 6855
6857 0 474895 224539 63000 0 6856
6858 0 475235 224639 63040 0 6857
6859 0 475275 224619 63080 0 6858
6860 0 475311 224555 63160 0 6859
6861 6 475335 224503 63200 0 6860
6862 0 499896 256936 48440 0 3985
6863 0 499904 256964 48520 0 6862
6864 0 499916 257020 48600 0 6863
6865 0 499864 257080 48640 0 6864
6866 0 500004 257028 48720 0 6865
6867 0 500024 257020 48760 0 6866
6868 6 500016 257028 48800 0 6867
6869 5 448618 231942 68880 0 4316
6870 0 448386 231854 69000 0 6869
6871 0 448359 231825 69040 0 6870
6872 0 448278 231738 69160 0 6871
6873 0 448294 231770 69280 0 6872
6874 0 448378 231730 69360 0 6873
6875 6 448418 231730 69400 0 6874
6876 0 452743 238835 68520 0 4542
6877 0 452743 238835 68480 0 6876
6878 0 452923 238819 68440 0 6877
6879 0 453051 238819 68400 0 6878
6880 0 453079 238771 68360 0 6879
6881 0 453047 238759 68320 0 6880
6882 6 452991 238803 68280 0 6881
6883 0 366958 159517 150800 0 5583
6884 0 366980 159714 150720 0 6883
6885 0 367014 160009 150600 0 6884
6886 0 367285 160560 150480 0 6885
6887 0 367362 160734 150440 0 6886
6888 6 367369 160748 150400 0 6887
6889 0 397189 119582 112200 0 4868
6890 0 397194 119565 112360 0 6889
6891 0 397273 119638 112400 0 6890
6892 0 397311 119753 112640 0 6891
6893 0 397562 119990 112800 0 6892
6894 6 397529 119991 112880 0 6893
6895 5 448760 100744 107040 0 5250
6896 0 448652 100285 107040 0 6895
6897 0 448739 100155 107040 0 6896
6898 0 448677 100010 107080 0 6897
6899 0 448642 99953 107120 0 6898
6900 6 448632 99910 107160 0 6899
6901 0 501357 216335 66040 0 3282
6902 0 501293 216099 66040 0 6901
6903 0 501237 215995 66000 0 6902
6904 0 501209 215931 65960 0 6903
6905 0 501225 215859 65920 0 6904
6906 6 501205 215823 65840 0 6905
6907 0 469583 223883 71000 0 5106
6908 0 469655 224011 71040 0 6907
6909 0 469683 224107 71080 0 6908
6910 0 469731 224219 71120 0 6909
6911 0 469819 224375 71160 0 6910
6912 6 469799 224399 71240 0 6911
6913 0 487651 225479 66040 0 3059
6914 0 487975 225479 66000 0 6913
6915 0 488059 225527 65960 0 6914
6916 0 488207 225575 65920 0 6915
6917 0 488227 225559 65880 0 6916
6918 6 488239 225523 65840 0 6917
6919 0 486407 227639 65640 0 3052
6920 5 486427 227587 65600 0 6919
6921 0 486259 228127 65600 0 6920
6922 0 486043 228255 65560 0 6921
6923 0 485995 228375 65520 0 6922
6924 6 485907 228551 65480 0 6923
6925 0 473713 231399 69800 0 2984
6926 0 473741 231399 69840 0 6925
6927 0 473765 231403 69880 0 6926
6928 0 473777 231427 69920 0 6927
6929 0 473781 231459 69960 0 6928
6930 6 473941 231395 70000 0 6929
6931 0 497172 254944 47560 0 6670
6932 0 497312 254808 47480 0 6931
6933 0 497220 254580 47400 0 6932
6934 0 497264 254524 47360 0 6933
6935 0 497420 254540 47320 0 6934
6936 6 497452 254608 47280 0 6935
6937 0 482327 264183 42200 0 5859
6938 0 482315 264231 42320 0 6937
6939 0 482335 264255 42440 0 6938
6940 0 482431 264291 42520 0 6939
6941 0 482515 264271 42600 0 6940
6942 6 482531 264291 42680 0 6941
6943 0 483233 254133 48800 0 4076
6944 0 483221 254089 48840 0 6943
6945 0 483221 254049 48880 0 6944
6946 0 483217 253989 48920 0 6945
6947 0 483221 253941 48960 0 6946
6948 6 483249 253913 49000 0 6947
6949 0 378555 146671 155680 0 2407
6950 0 378342 146713 155760 0 6949
6951 0 378170 146616 156000 0 6950
6952 0 378154 146588 156040 0 6951
6953 6 378123 146533 156120 0 6952
6954 0 387393 144617 155560 0 2384
6955 0 387341 144897 155560 0 6954
6956 0 387329 144925 155520 0 6955
6957 0 387325 145057 155480 0 6956
6958 6 387328 145115 155480 0 6957
6959 0 417828 106932 100600 0 3526
6960 0 417846 106972 100800 0 6959
6961 0 417803 107088 101080 0 6960
6962 0 417442 107051 101240 0 6961
6963 6 417408 107042 101280 0 6962
6964 0 422749 105959 98680 0 3507
6965 0 422746 105934 98800 0 6964
6966 0 422625 105851 99120 0 6965
6967 0 422566 105796 99440 0 6966
6968 6 422579 105715 99640 0 6967
6969 0 500025 219179 71360 0 3208
6970 0 500045 219179 71440 0 6969
6971 0 500005 219047 71520 0 6970
6972 0 500013 219019 71640 0 6971
6973 6 499997 219043 71680 0 6972
6974 0 480559 222403 72080 0 5062
6975 0 480551 222423 72000 0 6974
6976 0 480583 222411 71920 0 6975
6977 0 480583 222467 71840 0 6976
6978 6 480571 222519 71800 0 6977
6979 0 480659 222307 72240 0 5062
6980 0 480487 222355 72280 0 6979
6981 0 480543 222335 72360 0 6980
6982 0 480631 222379 72400 0 6981
6983 6 480607 222355 72480 0 6982
6984 0 483301 263429 33600 0 4265
6985 0 483301 263485 33640 0 6984
6986 0 483289 263537 33680 0 6985
6987 0 483277 263549 33720 0 6986
6988 6 483309 263541 33760 0 6987
6989 0 438788 225338 72320 0 5678
6990 0 438766 225362 72280 0 6989
6991 0 438770 225394 72240 0 6990
6992 0 438766 225426 72200 0 6991
6993 6 438722 225518 72160 0 6992
6994 0 456715 231367 67960 0 4345
6995 0 456723 231383 68040 0 6994
6996 0 456707 231403 68120 0 6995
6997 0 456711 231423 68160 0 6996
6998 6 456687 231415 68200 0 6997
6999 0 449770 232142 68480 0 4320
7000 0 449654 232182 68400 0 6999
7001 0 449618 232202 68320 0 7000
7002 0 449594 232202 68280 0 7001
7003 6 449522 232166 68200 0 7002
7004 0 455589 254069 59280 0 2742
7005 0 455541 254073 59200 0 7004
7006 0 455525 253957 59120 0 7005
7007 0 455597 253953 59080 0 7006
7008 6 455625 253957 59040 0 7007
7009 0 367422 158039 150720 0 5581
7010 0 367726 158207 150600 0 7009
7011 0 367742 158223 150560 0 7010
7012 6 367774 158367 150520 0 7011
7013 0 410302 111114 99080 0 4745
7014 0 410477 111036 99360 0 7013
7015 0 410536 110986 99520 0 7014
7016 6 410624 110926 99560 0 7015
7017 0 433008 96600 107480 0 6002
7018 0 432507 97242 107360 0 7017
7019 0 433019 96587 107040 0 7018
7020 6 433021 96667 106840 0 7019
7021 0 439648 119749 137480 0 6310
7022 0 439547 119698 137720 0 7021
7023 0 439497 119709 137920 0 7022
7024 6 439500 119705 138000 0 7023
7025 0 439374 118130 136680 0 6304
7026 0 439420 117882 136440 0 7025
7027 0 439594 117451 136280 0 7026
7028 6 439609 117478 136240 0 7027
7029 0 469725 223527 70800 0 5103
7030 0 469709 223543 70760 0 7029
7031 0 469761 223519 70720 0 7030
7032 6 469773 223495 70680 0 7031
7033 0 471849 223335 70720 0 5949
7034 0 471853 223339 70640 0 7033
7035 0 471841 223363 70560 0 7034
7036 6 471901 223363 70520 0 7035
7037 0 488111 220923 71880 0 5033
7038 0 488215 220851 71960 0 7037
7039 0 488223 220787 72040 0 7038
7040 6 488171 220719 72120 0 7039
7041 0 472283 223915 62840 0 4686
7042 0 472251 223911 62760 0 7041
7043 0 472207 223811 62680 0 7042
7044 6 472207 223811 62640 0 7043
7045 0 472211 224031 63000 0 4686
7046 0 472263 224027 63160 0 7045
7047 0 472287 224079 63280 0 7046
7048 6 472375 224059 63360 0 7047
7049 0 471353 231667 70280 0 2974
7050 0 471353 231667 70200 0 7049
7051 0 471337 231619 70160 0 7050
7052 6 471341 231615 70120 0 7051
7053 0 471213 231387 70320 0 2974
7054 0 470941 231423 70320 0 7053
7055 0 470913 231391 70280 0 7054
7056 6 470865 231383 70240 0 7055
7057 0 499872 256888 48320 0 3986
7058 0 499876 256900 48240 0 7057
7059 0 499812 256844 48160 0 7058
7060 6 499720 256592 48080 0 7059
7061 0 440701 224062 76920 0 6663
7062 0 440733 224150 77000 0 7061
7063 0 440821 224190 77080 0 7062
7064 6 440893 224198 77160 0 7063
7065 0 440002 223770 76040 0 4961
7066 0 439816 223722 76000 0 7065
7067 0 439748 223698 75960 0 7066
7068 6 439724 223690 75920 0 7067
7069 0 461285 228927 66400 0 6156
7070 0 461345 228879 66360 0 7069
7071 0 461393 228771 66320 0 7070
7072 6 461445 228723 66280 0 7071
7073 0 461479 235171 74040 0 2897
7074 0 461489 235131 74000 0 7073
7075 0 461537 235155 73920 0 7074
7076 6 461569 235143 73880 0 7075
7077 0 498886 252048 51280 0 6449
7078 0 498886 252036 51360 0 7077
7079 0 498906 252048 51400 0 7078
7080 6 498978 252060 51440 0 7079
7081 0 481731 270143 40640 0 5892
7082 0 481783 270143 40600 0 7081
7083 0 481951 270111 40520 0 7082
7084 6 482051 270095 40440 0 7083
7085 0 482311 264271 41800 0 5856
7086 0 482303 264299 41720 0 7085
7087 0 482291 264323 41680 0 7086
7088 6 482287 264323 41640 0 7087
7089 0 448742 247325 63240 0 2780
7090 0 448778 247337 63200 0 7089
7091 0 448762 247301 63160 0 7090
7092 6 448766 247305 63080 0 7091
7093 0 370048 142288 153000 0 2512
7094 0 370004 142294 153080 0 7093
7095 6 369885 142521 153240 0 7094
7096 0 394467 117939 113840 0 4883
7097 0 394440 118029 114000 0 7096
7098 6 394400 118019 114040 0 7097
7099 0 426985 98881 105000 0 5663
7100 0 426997 98812 104840 0 7099
7101 6 426909 98844 104720 0 7100
7102 0 432508 98239 108280 0 5993
7103 0 432521 98256 108320 0 7102
7104 6 432742 98491 108520 0 7103
7105 0 439951 113233 138800 0 2040
7106 0 439949 113266 138840 0 7105
7107 6 439887 113417 139000 0 7106
7108 0 502819 217631 68080 0 3255
7109 0 502767 217547 68120 0 7108
7110 6 502747 217459 68160 0 7109
7111 0 467413 222433 72080 0 5121
7112 0 467373 222313 72000 0 7111
7113 6 467337 222229 71960 0 7112
7114 0 471089 222975 71080 0 5098
7115 0 471113 222935 71160 0 7114
7116 6 471093 222935 71200 0 7115
7117 0 475317 223447 71480 0 5081
7118 0 475305 223439 71520 0 7117
7119 6 475309 223415 71560 0 7118
7120 0 490753 219955 74640 0 6573
7121 0 490789 219967 74680 0 7120
7122 6 490797 219971 74760 0 7121
7123 0 486731 220923 71720 0 5040
7124 0 486755 220967 71640 0 7123
7125 6 486779 221007 71600 0 7124
7126 0 464347 229748 76880 0 4489
7127 0 464323 229720 76800 0 7126
7128 6 464323 229728 76720 0 7127
7129 0 482709 228731 67160 0 3029
7130 0 482689 228727 67120 0 7129
7131 6 482573 228747 67040 0 7130
7132 0 480973 229387 66960 0 3022
7133 0 480869 229367 66880 0 7132
7134 6 480953 229355 66800 0 7133
7135 0 475787 221983 63320 0 4697
7136 0 475795 221991 63240 0 7135
7137 6 475735 221975 63200 0 7136
7138 0 462463 227924 73280 0 4439
7139 0 462515 228020 73200 0 7138
7140 6 462495 227992 73120 0 7139
7141 0 473607 224043 62800 0 4687
7142 0 473635 224067 62720 0 7141
7143 6 473547 224131 62680 0 7142
7144 0 467309 223787 63920 0 4668
7145 0 467029 223691 63880 0 7144
7146 6 466977 223627 63840 0 7145
7147 0 467761 224211 63880 0 4668
7148 0 467613 224139 63800 0 7147
7149 6 467565 224155 63760 0 7148
7150 0 442948 223846 75840 0 6078
7151 0 442960 223854 75800 0 7150
7152 6 442936 223874 75760 0 7151
7153 0 499196 256124 48440 0 3984
7154 0 499196 256180 48520 0 7153
7155 6 499196 256184 48560 0 7154
7156 0 468289 232995 72360 0 2940
7157 0 468277 233003 72320 0 7156
7158 6 468317 233011 72280 0 7157
7159 0 464137 227339 66920 0 4627
7160 0 464085 227359 66840 0 7159
7161 6 463993 227379 66800 0 7160
7162 0 465553 228041 67240 0 6272
7163 0 465569 228425 67360 0 7162
7164 6 465593 228553 67240 0 7163
7165 0 438172 228122 70720 0 6203
7166 0 438220 228040 70600 0 7165
7167 6 438232 227989 70440 0 7166
7168 0 456759 231339 67880 0 4345
7169 0 456747 231363 67800 0 7168
7170 6 456743 231403 67760 0 7169
7171 0 442114 229406 71240 0 4909
7172 0 442198 229394 71200 0 7171
7173 6 442254 229394 71160 0 7172
7174 0 452309 232355 67920 0 4328
7175 0 452321 232363 67880 0 7174
7176 6 452257 232387 67840 0 7175
7177 0 499554 253620 51360 0 6458
7178 0 499546 253612 51320 0 7177
7179 6 499542 253612 51280 0 7178
7180 0 499580 250212 51080 0 3914
7181 0 499676 250324 51000 0 7180
7182 6 499680 250372 50960 0 7181
7183 0 449770 232002 68880 0 6869
7184 0 449811 231979 68960 0 7183
7185 6 449770 231978 69120 0 7184
7186 0 446346 233882 69480 0 4303
7187 0 446336 233978 69440 0 7186
7188 6 446320 233954 69400 0 7187
7189 0 454449 237779 69040 0 4552
7190 0 454417 237843 69120 0 7189
7191 6 454397 237891 69160 0 7190
7192 0 451431 239331 68800 0 4536
7193 0 451415 239359 68840 0 7192
7194 6 451475 239351 68880 0 7193
7195 0 482203 265523 42120 0 5862
7196 0 482203 265527 42160 0 7195
7197 6 482175 265543 42200 0 7196
7198 0 485899 258289 41920 0 5766
7199 0 486043 258329 41840 0 7198
7200 6 486007 258405 41800 0 7199
7201 0 479022 255044 61520 0 3723
7202 0 479054 255052 61560 0 7201
7203 6 479030 255072 61600 0 7202
7204 0 374246 138275 152760 0 2530
7205 6 374245 138254 152680 0 7204
7206 0 370100 142266 152680 0 2512
7207 6 369978 142256 152560 0 7206
7208 0 384320 145138 156080 0 2394
7209 6 384115 145154 156200 0 7208
7210 0 402912 119964 105880 0 6842
7211 6 402955 120017 105800 0 7210
7212 0 391548 140170 152720 0 2353
7213 6 391470 140367 152520 0 7212
7214 0 451233 98402 107600 0 5259
7215 6 451269 98302 107720 0 7214
7216 0 411550 110275 98760 0 4739
7217 6 411523 110274 98720 0 7216
7218 0 448868 100818 106880 0 6895
7219 6 448848 100863 106840 0 7218
7220 0 435129 94063 107840 0 6015
7221 6 435059 94064 107720 0 7220
7222 0 427601 112161 108240 0 5837
7223 6 427552 112064 108160 0 7222
7224 0 439648 106212 111160 0 5393
7225 6 439831 106367 111200 0 7224
7226 0 431208 103559 108280 0 5614
7227 6 431204 103496 108240 0 7226
7228 0 437179 104710 112920 0 5178
7229 6 437150 104800 113000 0 7228
7230 0 453335 108689 137560 0 1960
7231 6 453311 108772 137480 0 7230
7232 0 471553 223175 71120 0 5097
7233 6 471809 223255 71160 0 7232
7234 0 495127 220239 75600 0 6121
7235 6 495131 220239 75640 0 7234
7236 0 492819 225635 67120 0 6566
7237 6 493103 225431 67040 0 7236
7238 0 489747 225255 66720 0 6560
7239 6 489647 225415 66600 0 7238
7240 0 464867 230528 77640 0 4500
7241 6 464875 230500 77680 0 7240
7242 0 487339 225783 66160 0 3058
7243 6 487343 225779 66200 0 7242
7244 0 460487 227544 70400 0 4391
7245 6 460503 227548 70440 0 7244
7246 0 438893 224183 76560 0 6659
7247 6 438777 224267 76680 0 7246
7248 0 461189 229655 66720 0 6153
7249 6 461301 229767 66800 0 7248
7250 0 457739 230907 68000 0 4347
7251 6 457795 230907 68040 0 7250
7252 0 453153 233636 68080 0 6691
7253 6 453157 233668 68040 0 7252
7254 0 499382 254028 51560 0 6461
7255 6 499362 254012 51600 0 7254
7256 0 482471 263637 37520 0 4206
7257 6 482455 263509 37600 0 7256
7258 0 449969 238575 74240 0 6551
7259 6 449905 238523 74200 0 7258
7260 0 480283 261633 39320 0 4175
7261 6 480295 261553 39280 0 7260
7262 0 482148 262312 41920 0 4139
7263 6 482128 262324 41960 0 7262
7264 0 446561 243087 64760 0 2800
7265 6 445905 243199 64960 0 7264
7266 0 447682 246065 63400 0 2783
7267 6 447414 246137 63320 0 7266
7268 0 482026 253560 61200 0 3736
7269 6 481934 253664 61240 0 7268
7270 0 481662 253868 61040 0 3733
7271 6 481854 253840 61000 0 7270
7272 0 477450 255684 61240 0 3717
7273 6 477422 255728 61200 0 7272
7274 0 476703 255703 61400 0 3714
7275 6 476828 255586 61440 0 7274
7276 6 372887 139430 152960 0 2524
7277 6 371591 141014 152600 0 2516
7278 6 369882 152684 152120 0 5547
7279 6 370542 150094 153720 0 6476
7280 6 405476 107587 104240 0 3600
7281 6 427527 99798 104920 0 5668
7282 6 422441 106434 98200 0 3508
7283 6 434783 94583 108080 0 6013
7284 6 436026 97716 107840 0 6718
7285 6 435550 97670 107720 0 6717
7286 6 434786 97487 107680 0 6714
7287 6 434741 97736 107960 0 6712
7288 6 431777 102311 108880 0 5621
7289 6 438197 105639 110920 0 5387
7290 6 438049 104346 112920 0 5183
7291 6 447941 112058 143200 0 1999
7292 6 479475 222771 71920 0 5065
7293 6 485379 223891 66320 0 6336
7294 6 485771 223595 66800 0 6330
7295 6 490775 226331 66760 0 6564
7296 6 486459 227427 65520 0 6920
7297 6 483269 228483 68120 0 6348
7298 6 440773 225035 76920 0 6667
7299 6 435300 226435 75480 0 5703
7300 6 498644 254632 47560 0 3967
7301 6 453355 232840 68360 0 6685
7302 6 499372 249276 51240 0 3912
7303 6 481535 269727 41160 0 5885
7304 6 481523 267295 41440 0 5876
7305 6 491918 248332 56640 0 3825
```
