## Supplementary material for "Complete connectomic reconstruction of olfactory projection neurons in the fly brain": neuron skeletons: 56999.swc

```
# SWC format file
# based on specifications at http://research.mssm.edu/cnic/swc.html
# Created by pymaid (https://github.com/schlegelp/PyMaid)
# PointNo Label X Y Z Radius Parent
# Labels:
# 0 = undefined
# 1 = soma
# 5 = fork point
# 6 = end point
1 1 401035 272800 74880 2154 -1
2 0 401419 272912 76920 0 1
3 0 401475 272840 77640 0 2
4 0 401755 272456 77800 0 3
5 0 401923 272144 77880 0 4
6 0 402443 271680 78000 0 5
7 0 402883 271448 78240 0 6
8 0 402891 271392 78480 0 7
9 0 402923 271344 78640 0 8
10 0 402795 271268 78760 0 9
11 0 402743 271124 78920 0 10
12 0 402659 270864 79120 0 11
13 0 402779 270636 79280 0 12
14 0 402909 270504 79400 0 13
15 0 403109 270352 79520 0 14
16 0 403475 269768 79840 0 15
17 0 403627 269444 79680 0 16
18 0 404023 269036 79560 0 17
19 0 405031 268144 79480 0 18
20 0 405607 267684 79600 0 19
21 0 405677 267668 79720 0 20
22 0 405741 267608 79840 0 21
23 0 405905 267500 80040 0 22
24 0 405949 267404 80120 0 23
25 0 406013 267316 80240 0 24
26 0 406101 267216 80360 0 25
27 0 406161 267132 80480 0 26
28 0 406353 267020 80560 0 27
29 0 406397 266924 80680 0 28
30 0 406595 266760 80800 0 29
31 0 406663 266636 80920 0 30
32 0 406735 266564 81040 0 31
33 0 406871 266420 81120 0 32
34 0 406943 266348 81240 0 33
35 0 407135 266176 81440 0 34
36 0 407163 266124 81560 0 35
37 0 407167 266064 81640 0 36
38 0 407263 266020 81760 0 37
39 0 407339 265984 81840 0 38
40 0 407551 266092 82040 0 39
41 0 407535 266148 82160 0 40
42 0 407515 266108 82280 0 41
43 0 407443 266032 82400 0 42
44 0 407551 266008 82520 0 43
45 0 407883 265820 82640 0 44
46 0 407935 265752 82800 0 45
47 0 407995 265652 82880 0 46
48 0 408163 265636 83000 0 47
49 0 408345 265572 83080 0 48
50 0 408709 265404 83240 0 49
51 0 408793 265400 83360 0 50
52 0 408929 265264 83440 0 51
53 0 409017 265160 83600 0 52
54 0 409157 264996 83680 0 53
55 0 409413 264788 83800 0 54
56 0 409445 264768 83920 0 55
57 0 409577 264712 84040 0 56
58 0 409861 264664 84240 0 57
59 0 410017 264600 84400 0 58
60 0 410225 264548 84520 0 59
61 0 410497 264520 84640 0 60
62 0 410499 264512 84760 0 61
63 0 410831 264464 84880 0 62
64 0 411203 264260 85040 0 63
65 0 411551 263884 85160 0 64
66 0 412167 263604 85280 0 65
67 0 412423 263604 85400 0 66
68 0 412499 263680 85520 0 67
69 0 412523 263732 85680 0 68
70 0 412511 263748 85800 0 69
71 0 412569 263888 85880 0 70
72 0 412637 263988 86000 0 71
73 0 412757 263888 86120 0 72
74 0 413069 263892 86200 0 73
75 0 413509 263652 86320 0 74
76 0 413921 263308 86440 0 75
77 0 413997 263172 86560 0 76
78 0 414125 263072 86680 0 77
79 0 414305 262940 86760 0 78
80 0 414701 262856 86880 0 79
81 0 414923 262884 87000 0 80
82 0 415159 262840 87080 0 81
83 0 415279 262788 87240 0 82
84 0 415363 262740 87360 0 83
85 0 415639 262616 87480 0 84
86 0 415931 262392 87600 0 85
87 0 416355 262064 87720 0 86
88 0 416575 262040 87840 0 87
89 0 416935 261928 87960 0 88
90 0 417155 261892 88080 0 89
91 0 417303 261780 88200 0 90
92 0 417505 261768 88280 0 91
93 0 417801 261392 88440 0 92
94 0 417893 261268 88520 0 93
95 0 418033 261272 88640 0 94
96 0 418113 261556 88720 0 95
97 0 418197 261544 88760 0 96
98 0 418277 261648 88800 0 97
99 0 418351 261652 88840 0 98
100 0 418711 261572 88960 0 99
101 0 419175 261452 89080 0 100
102 0 419891 261272 89200 0 101
103 0 420275 261188 89320 0 102
104 0 420631 261180 89440 0 103
105 0 420943 261204 89560 0 104
106 0 421339 261032 89600 0 105
107 0 421655 261208 89640 0 106
108 0 422443 261040 89760 0 107
109 0 422703 260952 89880 0 108
110 0 422995 260860 90000 0 109
111 0 423399 260784 90120 0 110
112 0 423695 260756 90240 0 111
113 0 424155 260664 90360 0 112
114 0 424779 260592 90480 0 113
115 0 425635 260712 90600 0 114
116 0 427503 260600 90720 0 115
117 0 427743 260456 90840 0 116
118 0 428243 260424 90920 0 117
119 0 428499 260644 91040 0 118
120 0 428715 260736 91120 0 119
121 0 429051 260840 91280 0 120
122 0 429239 260876 91440 0 121
123 0 429431 260920 91560 0 122
124 0 430503 260640 91640 0 123
125 0 431063 260276 91720 0 124
126 0 431187 260220 91840 0 125
127 0 431443 260132 92000 0 126
128 0 431851 260060 92120 0 127
129 0 432699 259888 92200 0 128
130 0 433091 259492 92360 0 129
131 0 433203 259272 92480 0 130
132 0 433367 259172 92600 0 131
133 0 433443 259208 92800 0 132
134 0 433605 259148 92920 0 133
135 0 433953 259172 93000 0 134
136 0 434121 259192 93200 0 135
137 0 434373 259164 93240 0 136
138 0 434577 259188 93360 0 137
139 0 435001 259080 93480 0 138
140 0 435309 259056 93600 0 139
141 0 435725 259016 93720 0 140
142 0 436673 259088 93800 0 141
143 0 436901 259040 93920 0 142
144 0 437117 258964 94080 0 143
145 0 437265 258972 94240 0 144
146 0 437445 258956 94360 0 145
147 0 437609 258960 94480 0 146
148 0 437809 258948 94600 0 147
149 0 438269 258908 94640 0 148
150 0 438565 258884 94760 0 149
151 0 439301 258944 94840 0 150
152 0 440059 259132 94920 0 151
153 0 440859 259276 95000 0 152
154 0 441647 259324 95120 0 153
155 0 442055 259208 95240 0 154
156 0 442395 259168 95360 0 155
157 0 442487 259164 95480 0 156
158 0 443107 259204 95600 0 157
159 0 443603 259240 95680 0 158
160 0 443967 259208 95760 0 159
161 0 444383 259168 95840 0 160
162 0 444983 259104 95960 0 161
163 0 446479 258936 96000 0 162
164 0 447583 258920 95960 0 163
165 0 448255 258820 95920 0 164
166 0 449313 258372 95880 0 165
167 0 450473 257960 96000 0 166
168 0 450581 258064 96120 0 167
169 0 451061 258112 96200 0 168
170 0 452181 257892 96160 0 169
171 0 453287 257724 96080 0 170
172 0 453567 257668 95960 0 171
173 0 453859 257580 95840 0 172
174 0 454151 257484 95760 0 173
175 0 454507 257432 95640 0 174
176 0 454923 257272 95520 0 175
177 0 455183 257224 95400 0 176
178 0 456071 257040 95360 0 177
179 0 456827 256768 95280 0 178
180 0 457267 256560 95200 0 179
181 0 457679 256520 95160 0 180
182 0 457847 256488 95040 0 181
183 0 457995 256500 94920 0 182
184 0 458175 256476 94840 0 183
185 0 458267 256456 94720 0 184
186 0 458293 256448 94680 0 185
187 0 458461 256388 94600 0 186
188 0 458837 256236 94480 0 187
189 0 459097 256088 94360 0 188
190 0 459561 255896 94280 0 189
191 0 459841 255852 94160 0 190
192 0 460329 255940 94080 0 191
193 0 460885 255804 93960 0 192
194 0 461157 255592 93880 0 193
195 0 461377 255504 93760 0 194
196 0 461641 255428 93640 0 195
197 0 461709 255364 93520 0 196
198 0 461769 255336 93360 0 197
199 0 461849 255312 93320 0 198
200 0 461997 255212 93240 0 199
201 0 462485 255060 93200 0 200
202 0 462789 255040 93080 0 201
203 0 463035 255064 93000 0 202
204 5 463211 255040 92960 0 203
205 0 463873 254872 92840 0 204
206 0 464005 254736 92720 0 205
207 0 464065 254700 92600 0 206
208 0 464179 254588 92480 0 207
209 0 464235 254464 92400 0 208
210 0 464267 254336 92280 0 209
211 0 464307 254292 92160 0 210
212 0 464451 254320 92080 0 211
213 0 464519 254340 91960 0 212
214 0 464599 254348 91880 0 213
215 5 464827 254316 91840 0 214
216 0 464571 254408 91800 0 215
217 0 464807 254372 91680 0 216
218 0 465095 254336 91480 0 217
219 0 465143 254224 91360 0 218
220 0 465183 254224 91080 0 219
221 0 465371 254156 91000 0 220
222 0 465711 254060 90880 0 221
223 0 466111 253900 90760 0 222
224 0 466559 253740 90680 0 223
225 0 466919 253664 90640 0 224
226 0 467367 253516 90600 0 225
227 0 465331 253404 90560 0 226
228 0 465563 253232 90440 0 227
229 0 465653 253128 90360 0 228
230 0 465811 253104 90280 0 229
231 0 466127 252932 90200 0 230
232 0 466439 252796 90080 0 231
233 0 466563 252696 90000 0 232
234 0 466711 252620 89880 0 233
235 0 466855 252524 89800 0 234
236 0 467011 252360 89720 0 235
237 0 467077 252452 89640 0 236
238 0 467389 252356 89600 0 237
239 0 467705 251952 89480 0 238
240 0 467825 251764 89360 0 239
241 0 467945 251488 89240 0 240
242 0 468245 251192 89200 0 241
243 0 468493 251068 89080 0 242
244 0 468869 250876 88920 0 243
245 0 468969 250864 88800 0 244
246 0 469121 250812 88600 0 245
247 0 469137 250808 88480 0 246
248 0 469135 250776 88360 0 247
249 0 469099 250676 88240 0 248
250 0 469085 250580 88160 0 249
251 0 469137 250472 88000 51 250
252 0 469221 250244 87800 51 251
253 0 469221 250224 87680 51 252
254 0 469197 250244 87520 51 253
255 0 469125 250252 87360 51 254
256 0 469073 250160 87240 81 255
257 0 468973 250072 87160 81 256
258 0 469005 249944 87000 98 257
259 0 469021 249896 86880 98 258
260 0 469165 249680 86760 86 259
261 0 469205 249552 86640 107 260
262 0 469239 249672 86560 107 261
263 0 469439 249556 86400 120 262
264 0 469623 249484 86240 120 263
265 0 469703 249192 86160 137 264
266 0 469831 248708 86040 120 265
267 0 469999 248152 85920 80 266
268 0 470007 248020 85800 80 267
269 0 469959 247916 85680 98 268
270 0 469875 247772 85520 128 269
271 0 469847 247712 85400 128 270
272 0 469799 247652 85240 148 271
273 5 469846 247641 85120 172 272
274 0 470754 247333 85120 80 273
275 5 471342 247104 85120 102 274
276 0 471762 247088 85080 108 275
277 0 472217 246976 84920 124 276
278 0 473152 246617 84920 156 277
279 0 473713 246161 85200 137 278
280 0 474296 245708 85520 157 279
281 5 475700 244384 85520 0 280
282 0 476004 244390 85760 0 281
283 0 476242 244282 86080 0 282
284 0 475973 243882 86680 0 283
285 0 475863 243844 87000 0 284
286 0 476021 243380 87440 0 285
287 0 476967 243103 87440 0 286
288 0 478659 242883 87520 0 287
289 0 479457 242513 87800 0 288
290 0 479763 241773 88080 0 289
291 0 479533 241118 88360 0 290
292 0 480009 240195 88520 0 291
293 0 480802 239579 88560 0 292
294 0 479842 240416 88600 0 293
295 0 479820 241428 88680 0 294
296 0 479833 240015 88720 0 295
297 0 479894 239406 89200 0 296
298 0 480226 239159 89640 0 297
299 0 480156 238797 89920 0 298
300 0 480157 238521 90120 0 299
301 0 480546 238115 90600 0 300
302 0 481859 238346 90680 0 301
303 0 482379 238202 90680 0 302
304 0 482386 237914 90680 0 303
305 0 482628 237364 90680 0 304
306 0 483106 236968 90680 0 305
307 0 483470 236790 90720 0 306
308 0 483738 236624 90920 0 307
309 0 484538 236237 91240 0 308
310 0 484795 235691 91520 0 309
311 0 484879 235551 91680 0 310
312 0 484730 234735 91800 0 311
313 0 484827 234260 92160 0 312
314 0 485180 233825 92840 0 313
315 0 485501 233615 93200 0 314
316 0 486275 233223 93800 0 315
317 0 486519 232606 93800 0 316
318 0 486920 231854 93800 0 317
319 0 487232 231540 93960 0 318
320 0 487415 231288 94160 0 319
321 0 488033 230988 94480 0 320
322 0 488389 230959 94600 0 321
323 0 488740 230860 94800 0 322
324 0 489094 230703 95000 0 323
325 0 489273 230604 95280 0 324
326 0 489359 230427 95520 0 325
327 0 489493 230296 95720 0 326
328 0 489615 230227 96000 0 327
329 0 489888 230011 96320 0 328
330 0 490141 229956 96600 0 329
331 0 490164 229897 96760 0 330
332 0 490120 229877 96800 0 331
333 0 490319 229790 97040 0 332
334 0 490595 229649 97200 0 333
335 0 490853 229417 97400 0 334
336 0 491129 229087 97640 0 335
337 0 491096 228716 97840 0 336
338 0 491347 228413 98080 0 337
339 0 491513 228296 98320 0 338
340 0 491788 228181 98520 0 339
341 0 492106 228182 98720 0 340
342 0 492426 228059 99040 0 341
343 0 492851 227966 99320 0 342
344 0 493019 227630 99520 0 343
345 0 492998 227531 99640 0 344
346 0 493229 226985 99880 0 345
347 0 493367 226534 100160 0 346
348 0 493530 226218 100400 0 347
349 0 493738 226076 100560 0 348
350 0 493987 226017 100720 0 349
351 0 494283 225962 100960 0 350
352 0 494623 225851 101080 0 351
353 0 494782 225483 101280 0 352
354 0 494762 225142 101480 0 353
355 0 494730 224811 101680 0 354
356 0 494753 224580 101920 0 355
357 0 494814 224517 102040 0 356
358 0 494922 224366 102240 0 357
359 0 495193 223971 102440 0 358
360 0 495355 223616 102640 0 359
361 0 495363 223341 102880 0 360
362 0 495411 223235 103080 0 361
363 0 495515 223159 103320 0 362
364 0 495598 223105 103520 0 363
365 0 495690 223029 103760 0 364
366 0 495784 222886 104000 0 365
367 0 495798 222682 104200 0 366
368 0 495817 222608 104400 0 367
369 0 495908 222237 104560 0 368
370 0 496097 221697 104960 0 369
371 0 496162 221482 105280 0 370
372 0 496185 221486 105400 0 371
373 0 496243 221426 105480 0 372
374 0 496202 221456 105520 0 373
375 0 496292 221324 105760 0 374
376 0 496494 221110 106040 0 375
377 0 496572 220903 106200 0 376
378 0 496558 220584 106360 0 377
379 0 496449 220309 106480 0 378
380 0 496425 219872 106680 0 379
381 0 496622 219354 106960 0 380
382 0 496829 219091 107200 0 381
383 0 497013 218928 107400 0 382
384 0 497208 218771 107640 0 383
385 0 497383 218573 107840 0 384
386 0 497610 217855 108080 0 385
387 0 497704 217601 108240 0 386
388 0 497900 217369 108440 0 387
389 0 498048 217217 108640 0 388
390 0 498291 216909 108960 0 389
391 0 498421 216676 109200 0 390
392 0 498410 216491 109360 0 391
393 0 498381 216054 109520 0 392
394 0 498452 215755 109720 0 393
395 0 498361 215579 109920 0 394
396 0 498413 215393 110120 0 395
397 0 498343 215322 110280 0 396
398 0 498453 215317 110400 0 397
399 0 498570 214956 110680 0 398
400 0 498590 214742 110840 0 399
401 0 498609 214465 111080 0 400
402 0 498672 214312 111240 0 401
403 0 498740 214075 111400 0 402
404 0 498856 213955 111600 0 403
405 0 498912 213856 111800 0 404
406 0 498923 213748 111920 0 405
407 0 498995 213596 112120 0 406
408 0 499016 213176 112320 0 407
409 0 498877 212525 112520 0 408
410 0 498880 212238 112800 0 409
411 0 498933 211895 113160 0 410
412 0 498705 211302 113480 0 411
413 0 498479 210727 113760 0 412
414 0 498423 210362 114040 0 413
415 0 498525 210053 114400 0 414
416 0 498813 209785 114680 0 415
417 0 498846 209586 115160 0 416
418 0 498866 209488 115320 0 417
419 0 498689 209314 115400 0 418
420 0 498674 209249 115480 0 419
421 0 498671 209246 115560 0 420
422 0 498725 208980 115680 0 421
423 0 498728 208512 115960 0 422
424 0 498556 208020 116400 0 423
425 0 498380 207860 116680 0 424
426 0 498492 207701 116960 0 425
427 0 498605 207702 117200 0 426
428 0 498701 207218 117200 0 427
429 0 498472 206700 117360 0 428
430 0 498526 206606 117480 0 429
431 0 498275 206508 117520 0 430
432 0 498296 206282 117800 0 431
433 0 498074 206064 118080 0 432
434 0 498088 205037 118440 0 433
435 0 498100 204977 118520 0 434
436 0 498296 204762 118960 0 435
437 0 498248 204477 119240 0 436
438 0 497972 203729 119560 0 437
439 0 498175 203322 120320 0 438
440 0 498128 203009 120800 0 439
441 0 497749 202678 121200 0 440
442 0 497339 202023 121480 0 441
443 0 497364 201612 121840 0 442
444 0 497397 201251 122200 0 443
445 0 497366 200909 122640 0 444
446 0 497374 200867 122760 0 445
447 0 497366 200536 123200 0 446
448 0 497750 199569 123720 0 447
449 0 497709 198893 124000 0 448
450 0 497749 198770 124600 0 449
451 0 497656 198520 125000 0 450
452 0 497445 198215 125440 0 451
453 0 497268 197912 125680 0 452
454 0 497331 197367 126000 0 453
455 0 497627 196897 126240 0 454
456 0 497522 196445 126760 0 455
457 0 497122 196007 127000 0 456
458 0 496893 195555 127400 0 457
459 0 497034 195332 127720 0 458
460 0 497195 195175 128000 0 459
461 0 496943 194639 128320 0 460
462 0 496634 194138 128600 0 461
463 0 496729 193741 128920 0 462
464 0 496619 192946 129320 0 463
465 0 496012 192289 129680 0 464
466 0 495968 191847 130000 0 465
467 0 496162 191811 130400 0 466
468 0 496199 191663 130720 0 467
469 0 496215 191469 130960 0 468
470 0 496136 191083 131200 0 469
471 0 496015 190760 131400 0 470
472 0 495818 190465 131600 0 471
473 0 495724 190265 131800 0 472
474 0 495564 189862 132000 0 473
475 0 495540 189615 132280 0 474
476 0 495513 189350 132680 0 475
477 0 495444 189091 133040 0 476
478 0 495484 188814 133240 0 477
479 0 495329 188249 133520 0 478
480 0 495304 187908 133800 0 479
481 0 495292 187560 134080 0 480
482 0 495316 187310 134280 0 481
483 0 495298 186889 134520 0 482
484 0 495348 186300 134760 0 483
485 0 495398 185980 135000 0 484
486 0 495331 185682 135200 0 485
487 0 495377 185417 135400 0 486
488 0 495323 184985 135640 0 487
489 0 495364 184809 135840 0 488
490 0 495306 184584 136000 0 489
491 0 495297 184347 136200 0 490
492 0 495298 184121 136400 0 491
493 0 495164 183673 136680 0 492
494 0 494887 183463 136920 0 493
495 0 494904 183195 137120 0 494
496 0 495006 182723 137320 0 495
497 0 495045 182647 137360 0 496
498 0 495017 182086 137680 0 497
499 0 494929 181461 137960 0 498
500 0 494857 181326 138040 0 499
501 0 494865 181261 138080 0 500
502 0 494811 181145 138120 0 501
503 0 494812 181202 138160 0 502
504 0 494807 181065 138200 0 503
505 0 494842 180987 138240 0 504
506 0 494837 180960 138280 0 505
507 0 494828 180933 138320 0 506
508 0 494832 180900 138360 0 507
509 0 494832 180830 138400 0 508
510 0 494838 180757 138440 0 509
511 0 494845 180687 138480 0 510
512 0 494861 180640 138520 0 511
513 0 494885 180601 138560 0 512
514 0 494895 180558 138600 0 513
515 0 494909 180517 138640 0 514
516 0 494927 180465 138680 0 515
517 0 494940 180424 138720 0 516
518 0 494941 180421 138760 0 517
519 0 494930 180434 138800 0 518
520 0 494925 180442 138840 0 519
521 0 494923 180398 138880 0 520
522 0 494910 180356 138920 0 521
523 0 494912 180316 138960 0 522
524 0 494916 180319 139000 0 523
525 0 494919 180323 139040 0 524
526 0 494924 180328 139080 0 525
527 0 494905 180318 139120 0 526
528 0 494882 180293 139160 0 527
529 0 494832 180299 139200 0 528
530 0 494796 180325 139240 0 529
531 0 494836 180468 139280 0 530
532 0 494829 180429 139320 0 531
533 0 494831 180400 139360 0 532
534 0 494822 180363 139400 0 533
535 0 494795 180353 139440 0 534
536 0 494794 180338 139480 0 535
537 0 494781 180322 139520 0 536
538 0 494774 180283 139560 0 537
539 0 494762 180237 139600 0 538
540 0 494813 180192 139640 0 539
541 0 494866 180127 139680 0 540
542 0 494878 180067 139720 0 541
543 0 494933 180020 139760 0 542
544 0 494982 179995 139800 0 543
545 0 495063 179954 139840 0 544
546 0 495303 179838 139880 0 545
547 0 495323 179810 139920 0 546
548 0 495352 179838 139960 0 547
549 0 495386 179738 140000 0 548
550 0 495372 179663 140040 0 549
551 0 495370 179677 140080 0 550
552 0 495287 179699 140120 0 551
553 0 495312 179698 140160 0 552
554 0 495322 179605 140200 0 553
555 0 495314 179539 140240 0 554
556 0 495324 179461 140280 0 555
557 0 495340 179434 140320 0 556
558 0 495348 179386 140360 0 557
559 0 495360 179341 140400 0 558
560 0 495321 179264 140440 0 559
561 0 495285 179186 140480 0 560
562 0 495261 179100 140520 0 561
563 0 495250 179044 140560 0 562
564 0 495242 178995 140600 0 563
565 0 495228 178925 140640 0 564
566 0 495219 178863 140680 0 565
567 0 495216 178797 140720 0 566
568 0 495220 178740 140760 0 567
569 0 495219 178694 140800 0 568
570 0 495227 178659 140840 0 569
571 0 495235 178619 140880 0 570
572 0 495249 178579 140920 0 571
573 0 495251 178542 140960 0 572
574 0 495262 178486 141000 0 573
575 0 495269 178436 141040 0 574
576 0 495282 178374 141080 0 575
577 0 495282 178314 141120 0 576
578 0 495282 178262 141160 0 577
579 0 495276 178205 141200 0 578
580 0 495282 178162 141240 0 579
581 0 495284 178119 141280 0 580
582 0 495295 178055 141320 0 581
583 0 495301 177992 141360 0 582
584 0 495274 177932 141400 0 583
585 0 495253 177849 141440 0 584
586 0 495240 177806 141480 0 585
587 0 495223 177757 141520 0 586
588 0 495210 177728 141560 0 587
589 0 495169 177690 141600 0 588
590 0 495125 177653 141640 0 589
591 0 495077 177616 141680 0 590
592 0 495053 177583 141720 0 591
593 0 495030 177558 141760 0 592
594 0 495010 177517 141800 0 593
595 0 494989 177456 141840 0 594
596 0 494972 177409 141880 0 595
597 0 494954 177369 141920 0 596
598 0 494968 177347 141960 0 597
599 0 494964 177317 142000 0 598
600 0 494945 177306 142040 0 599
601 0 494925 177291 142080 0 600
602 0 494898 177232 142120 0 601
603 0 494851 177177 142160 0 602
604 0 494925 177071 142200 0 603
605 0 494991 176963 142240 0 604
606 0 495053 176857 142280 0 605
607 0 495119 176732 142320 0 606
608 0 495196 176617 142360 0 607
609 0 495258 176497 142400 0 608
610 0 495320 176460 142440 0 609
611 0 495375 176430 142480 0 610
612 0 495432 176402 142520 0 611
613 0 495473 176325 142560 0 612
614 0 495513 176271 142600 0 613
615 0 495560 176204 142640 0 614
616 0 495557 176148 142680 0 615
617 0 495547 176111 142720 0 616
618 0 495542 176056 142760 0 617
619 0 495492 175935 142800 0 618
620 0 495443 175814 142840 0 619
621 0 495377 175704 142880 0 620
622 0 495336 175653 142920 0 621
623 0 495290 175605 142960 0 622
624 0 495245 175559 143000 0 623
625 0 495211 175437 143040 0 624
626 0 495172 175316 143080 0 625
627 0 495186 175312 143120 0 626
628 0 495206 175258 143160 0 627
629 0 495247 175227 143200 0 628
630 0 495198 175058 143240 0 629
631 0 495271 174663 143280 0 630
632 5 495340 174558 143320 0 631
633 0 495415 174481 143360 0 632
634 0 495477 174439 143400 0 633
635 0 495536 174348 143440 0 634
636 0 495598 174282 143480 0 635
637 0 495601 174226 143520 0 636
638 0 495604 174174 143560 0 637
639 0 495622 174117 143600 0 638
640 0 495632 174049 143640 0 639
641 0 495628 173981 143680 0 640
642 0 495635 173909 143720 0 641
643 0 495642 173842 143760 0 642
644 0 495652 173618 143920 0 643
645 0 495644 173540 143960 0 644
646 0 495631 173444 144000 0 645
647 0 495580 173280 144040 0 646
648 0 495524 173120 144080 0 647
649 0 495467 172968 144120 0 648
650 0 495450 172889 144160 0 649
651 0 495429 172814 144200 0 650
652 0 495408 172761 144240 0 651
653 0 495423 172727 144280 0 652
654 0 495434 172693 144320 0 653
655 0 495452 172664 144360 0 654
656 0 495526 172587 144400 0 655
657 0 495588 172535 144440 0 656
658 0 495660 172480 144480 0 657
659 0 495687 172446 144520 0 658
660 0 495716 172419 144560 0 659
661 0 495747 172389 144600 0 660
662 0 495758 172375 144640 0 661
663 0 495776 172369 144680 0 662
664 0 495786 172365 144720 0 663
665 0 495812 172360 144760 0 664
666 0 495838 172355 144800 0 665
667 0 495841 172316 144840 0 666
668 0 495852 172282 144880 0 667
669 0 495868 172249 144920 0 668
670 0 495861 172198 144960 0 669
671 0 495855 172167 145000 0 670
672 0 495854 172126 145040 0 671
673 0 495857 172027 145080 0 672
674 0 495867 171943 145120 0 673
675 0 495863 171868 145160 0 674
676 0 495857 171833 145200 0 675
677 0 495850 171798 145240 0 676
678 0 495848 171786 145280 0 677
679 0 495840 171759 145320 0 678
680 0 495839 171734 145360 0 679
681 0 495825 171704 145400 0 680
682 0 495833 171659 145440 0 681
683 0 495832 171611 145480 0 682
684 0 495830 171556 145520 0 683
685 0 495824 171541 145560 0 684
686 0 495811 171492 145600 0 685
687 0 495823 171455 145640 0 686
688 0 495832 171424 145680 0 687
689 0 495779 171394 145720 0 688
690 0 495683 171293 145760 0 689
691 0 495669 171276 145800 0 690
692 0 495651 171199 145840 0 691
693 0 495631 171148 145880 0 692
694 0 495643 171068 145920 0 693
695 0 495653 170991 145960 0 694
696 0 495660 170927 146000 0 695
697 0 495653 170884 146040 0 696
698 0 495650 170835 146080 0 697
699 0 495663 170784 146120 0 698
700 0 495664 170738 146160 0 699
701 0 495645 170674 146200 0 700
702 0 495624 170634 146240 0 701
703 0 495585 170575 146280 0 702
704 0 495509 170513 146320 0 703
705 0 495457 170448 146360 0 704
706 0 495387 170388 146400 0 705
707 0 495204 170329 146440 0 706
708 0 495246 170266 146480 0 707
709 0 495283 170196 146520 0 708
710 0 495331 170117 146560 0 709
711 0 495349 170050 146600 0 710
712 0 495351 169997 146640 0 711
713 0 495377 169917 146680 0 712
714 0 495362 169899 146720 0 713
715 0 495363 169841 146760 0 714
716 0 495377 169762 146800 0 715
717 0 495386 169678 146840 0 716
718 0 495379 169644 146880 0 717
719 0 495364 169619 146920 0 718
720 0 495366 169591 146960 0 719
721 0 495356 169559 147000 0 720
722 0 495320 169475 147040 0 721
723 0 495313 169394 147080 0 722
724 0 495302 169313 147120 0 723
725 0 495290 169251 147160 0 724
726 0 495320 169233 147200 0 725
727 0 495289 169252 147240 0 726
728 0 495265 169095 147280 0 727
729 0 495205 168956 147320 0 728
730 0 495143 168863 147360 0 729
731 0 495114 168791 147400 0 730
732 0 495078 168721 147440 0 731
733 0 495047 168651 147480 0 732
734 0 495021 168569 147520 0 733
735 0 494992 168481 147560 0 734
736 0 494958 168394 147600 0 735
737 0 494951 168374 147640 0 736
738 0 494940 168350 147680 0 737
739 0 494928 168336 147720 0 738
740 0 494911 168316 147760 0 739
741 0 494893 168286 147800 0 740
742 0 494884 168250 147840 0 741
743 0 494866 168129 147880 0 742
744 0 494808 167953 147920 0 743
745 0 494790 167890 147960 0 744
746 0 494768 167737 148000 0 745
747 0 494760 167604 148040 0 746
748 0 494749 167400 148080 0 747
749 0 494750 167213 148120 0 748
750 0 494539 166801 148160 0 749
751 0 494514 166817 148200 0 750
752 0 494547 166720 148240 0 751
753 0 494633 166794 148280 0 752
754 0 494533 166644 148320 0 753
755 0 494524 166614 148360 0 754
756 0 494522 166563 148400 0 755
757 0 494508 166544 148440 0 756
758 0 494495 166538 148480 0 757
759 0 494470 166448 148520 0 758
760 0 494533 166403 148560 0 759
761 0 494519 166368 148640 0 760
762 0 494559 166308 148680 0 761
763 0 494560 166288 148720 0 762
764 0 494534 166164 148760 0 763
765 0 494511 166136 148800 0 764
766 0 494462 166013 148840 0 765
767 0 494416 165812 148880 0 766
768 0 494379 165630 148920 0 767
769 0 494331 165514 148960 0 768
770 0 494280 165384 149000 0 769
771 0 494155 165267 149040 0 770
772 0 494031 165135 149080 0 771
773 0 493960 165028 149120 0 772
774 0 493883 164913 149160 0 773
775 0 493801 164791 149200 0 774
776 0 493784 164768 149240 0 775
777 0 493764 164733 149280 0 776
778 0 493746 164706 149320 0 777
779 0 493731 164600 149360 0 778
780 0 493712 164503 149400 0 779
781 0 493702 164427 149440 0 780
782 0 493676 164215 149480 0 781
783 0 493688 164104 149520 0 782
784 0 493650 164011 149560 0 783
785 0 493673 164068 149600 0 784
786 0 493638 164068 149640 0 785
787 0 493612 164099 149680 0 786
788 0 493616 164127 149720 0 787
789 0 493620 164169 149760 0 788
790 0 493559 164093 149800 0 789
791 0 493340 163894 149840 0 790
792 0 493331 163902 149880 0 791
793 0 493314 163888 149920 0 792
794 0 493289 163852 149960 0 793
795 0 493357 163718 150000 0 794
796 0 493445 163887 150080 0 795
797 0 493505 163838 150120 0 796
798 0 493555 163734 150160 0 797
799 0 493616 163622 150200 0 798
800 0 493648 163530 150240 0 799
801 0 493666 163421 150280 0 800
802 0 493692 163302 150320 0 801
803 0 493711 163199 150360 0 802
804 0 493719 163082 150400 0 803
805 0 493711 162918 150440 0 804
806 0 493696 162771 150480 0 805
807 0 493676 162647 150520 0 806
808 0 493653 162497 150560 0 807
809 0 493614 162356 150600 0 808
810 0 493596 162231 150640 0 809
811 0 493533 162060 150680 0 810
812 0 493456 161949 150720 0 811
813 0 493383 161872 150760 0 812
814 0 493305 161800 150800 0 813
815 0 493246 161715 150840 0 814
816 0 493179 161623 150880 0 815
817 0 493123 161536 150920 0 816
818 0 493097 161477 150960 0 817
819 0 493077 161434 151000 0 818
820 0 493056 161397 151040 0 819
821 0 493035 161329 151080 0 820
822 0 493012 161288 151120 0 821
823 0 492993 161231 151160 0 822
824 0 492990 161169 151200 0 823
825 0 492987 161120 151240 0 824
826 0 492993 161082 151280 0 825
827 0 493007 161037 151320 0 826
828 0 493021 160988 151360 0 827
829 0 493004 160926 151400 0 828
830 0 493000 160870 151440 0 829
831 0 492988 160802 151480 0 830
832 0 492983 160727 151520 0 831
833 0 492983 160678 151560 0 832
834 0 492973 160610 151600 0 833
835 0 492987 160565 151640 0 834
836 0 492994 160506 151680 0 835
837 0 493008 160454 151720 0 836
838 0 492995 160388 151760 0 837
839 0 492975 160323 151800 0 838
840 0 492963 160268 151840 0 839
841 0 492946 160214 151880 0 840
842 0 492939 160167 151920 0 841
843 0 492936 160116 151960 0 842
844 0 492932 160072 152000 0 843
845 0 492924 160021 152040 0 844
846 0 492913 159973 152080 0 845
847 0 492883 159937 152120 0 846
848 0 492852 159896 152160 0 847
849 0 492819 159856 152200 0 848
850 0 492779 159774 152240 0 849
851 0 492735 159703 152280 0 850
852 0 492694 159606 152320 0 851
853 0 492652 159564 152360 0 852
854 0 492612 159499 152400 0 853
855 0 492573 159433 152440 0 854
856 0 492570 159443 152480 0 855
857 0 492571 159456 152520 0 856
858 0 492564 159452 152560 0 857
859 0 492561 159446 152600 0 858
860 0 492546 159446 152640 0 859
861 0 492529 159430 152680 0 860
862 0 492504 159414 152720 0 861
863 0 492486 159400 152760 0 862
864 0 492473 159361 152800 0 863
865 0 492458 159321 152840 0 864
866 0 492449 159271 152880 0 865
867 0 492430 159219 152920 0 866
868 0 492412 159158 152960 0 867
869 0 492389 159125 153000 0 868
870 0 492374 159099 153040 0 869
871 0 492361 159074 153080 0 870
872 0 492326 159036 153120 0 871
873 0 492328 158994 153160 0 872
874 0 492322 158953 153200 0 873
875 0 492325 158942 153240 0 874
876 0 492317 158905 153280 0 875
877 0 492315 158863 153320 0 876
878 0 492314 158823 153360 0 877
879 0 492293 158806 153400 0 878
880 0 492270 158792 153440 0 879
881 0 492248 158773 153480 0 880
882 0 492223 158748 153520 0 881
883 0 492173 158714 153560 0 882
884 0 492116 158671 153600 0 883
885 0 492060 158631 153640 0 884
886 0 491970 158582 153680 0 885
887 0 491889 158539 153720 0 886
888 0 491811 158503 153760 0 887
889 0 491741 158479 153800 0 888
890 0 491672 158438 153840 0 889
891 0 491597 158416 153880 0 890
892 0 491572 158384 153920 0 891
893 0 491538 158354 153960 0 892
894 0 491513 158320 154000 0 893
895 0 491470 158290 154040 0 894
896 0 491420 158238 154080 0 895
897 0 491371 158183 154120 0 896
898 0 491325 158127 154160 0 897
899 0 491273 158063 154200 0 898
900 0 491235 158009 154240 0 899
901 0 491181 157953 154280 0 900
902 0 491174 157876 154320 0 901
903 0 491162 157833 154360 0 902
904 0 491160 157777 154400 0 903
905 0 491150 157663 154440 0 904
906 0 491148 157553 154480 0 905
907 0 491135 157438 154520 0 906
908 0 491082 157305 154560 0 907
909 0 491016 157171 154600 0 908
910 0 490956 157030 154640 0 909
911 0 490919 156993 154680 0 910
912 0 490886 156951 154720 0 911
913 0 490855 156920 154760 0 912
914 0 490822 156895 154800 0 913
915 0 490800 156877 154840 0 914
916 0 490775 156845 154880 0 915
917 0 490759 156823 154920 0 916
918 0 490731 156797 154960 0 917
919 0 490708 156787 155000 0 918
920 0 490673 156758 155040 0 919
921 0 490631 156724 155080 0 920
922 0 490595 156688 155120 0 921
923 0 490587 156687 155160 0 922
924 0 490570 156681 155200 0 923
925 0 490543 156671 155240 0 924
926 0 490514 156652 155280 0 925
927 0 490480 156627 155320 0 926
928 0 490437 156599 155360 0 927
929 0 490426 156590 155400 0 928
930 0 490403 156570 155440 0 929
931 0 490380 156540 155480 0 930
932 0 490348 156516 155520 0 931
933 0 490312 156507 155560 0 932
934 0 490270 156468 155600 0 933
935 0 490242 156431 155640 0 934
936 0 490205 156416 155680 0 935
937 0 490168 156373 155720 0 936
938 0 490116 156328 155760 0 937
939 0 490044 156288 155800 0 938
940 0 489977 156231 155840 0 939
941 0 489955 156171 155880 0 940
942 0 489935 156111 155920 0 941
943 0 489920 156076 155960 0 942
944 0 489882 155936 156000 0 943
945 0 489828 155787 156040 0 944
946 0 489779 155628 156080 0 945
947 0 489739 155538 156120 0 946
948 0 489688 155433 156160 0 947
949 0 489638 155350 156200 0 948
950 0 489559 155276 156240 0 949
951 0 489474 155192 156280 0 950
952 0 489392 155141 156320 0 951
953 0 489294 154956 156360 0 952
954 0 489180 154793 156400 0 953
955 0 489108 154702 156440 0 954
956 0 489041 154621 156480 0 955
957 0 488890 154522 156520 0 956
958 0 488755 154434 156560 0 957
959 0 488598 154329 156600 0 958
960 0 488578 154276 156640 0 959
961 0 488555 154212 156680 0 960
962 0 488539 154149 156720 0 961
963 0 488507 154097 156760 0 962
964 0 488483 154046 156800 0 963
965 0 488455 153983 156840 0 964
966 0 488441 153911 156880 0 965
967 0 488433 153858 156920 0 966
968 0 488421 153783 156960 0 967
969 0 488432 153731 157000 0 968
970 0 488436 153663 157040 0 969
971 0 488459 153594 157080 0 970
972 0 488475 153544 157120 0 971
973 0 488484 153501 157160 0 972
974 0 488494 153460 157200 0 973
975 0 488462 153456 157240 0 974
976 0 488423 153441 157280 0 975
977 0 488382 153431 157320 0 976
978 0 488291 153366 157360 0 977
979 0 488175 153308 157400 0 978
980 0 488076 153235 157440 0 979
981 0 488029 153167 157480 0 980
982 0 487959 153112 157520 0 981
983 0 487906 153052 157560 0 982
984 0 487851 152980 157600 0 983
985 0 487750 152750 157640 0 984
986 0 487642 152518 157680 0 985
987 0 487538 152289 157720 0 986
988 0 487526 152227 157760 0 987
989 0 487519 152177 157800 0 988
990 0 487509 152131 157840 0 989
991 0 487492 152081 157880 0 990
992 0 487439 152004 157920 0 991
993 0 487402 151958 157960 0 992
994 0 487359 151909 158000 0 993
995 0 487335 151905 158040 0 994
996 0 487325 151903 158080 0 995
997 0 487297 151979 158120 0 996
998 0 487279 151947 158160 0 997
999 0 487239 151957 158200 0 998
1000 0 487220 151976 158240 0 999
1001 0 487198 151986 158280 0 1000
1002 0 487179 152015 158320 0 1001
1003 0 487163 152018 158360 0 1002
1004 0 487135 152011 158400 0 1003
1005 0 487112 151988 158440 0 1004
1006 0 487090 151952 158480 0 1005
1007 0 487062 151942 158520 0 1006
1008 0 487043 151936 158560 0 1007
1009 0 487020 151931 158600 0 1008
1010 0 486987 151900 158640 0 1009
1011 0 486958 151876 158680 0 1010
1012 0 486915 151863 158720 0 1011
1013 0 486915 151819 158760 0 1012
1014 0 486901 151755 158800 0 1013
1015 0 486908 151709 158840 0 1014
1016 0 486889 151668 158880 0 1015
1017 0 486867 151626 158920 0 1016
1018 0 486856 151575 158960 0 1017
1019 0 486845 151430 159000 0 1018
1020 0 486840 151270 159040 0 1019
1021 0 486819 151115 159080 0 1020
1022 0 486648 150953 159120 0 1021
1023 0 486475 150776 159160 0 1022
1024 0 486315 150602 159200 0 1023
1025 0 486227 150544 159240 0 1024
1026 0 486144 150488 159280 0 1025
1027 0 486055 150423 159320 0 1026
1028 0 485990 150394 159360 0 1027
1029 0 485938 150330 159400 0 1028
1030 0 485912 150078 159440 0 1029
1031 0 485626 149693 159480 0 1030
1032 0 485371 149379 159520 0 1031
1033 0 485251 149339 159560 0 1032
1034 0 485129 149283 159600 0 1033
1035 0 485009 149238 159640 0 1034
1036 0 484963 149223 159680 0 1035
1037 0 484912 149204 159720 0 1036
1038 0 484846 149190 159760 0 1037
1039 0 484746 149166 159800 0 1038
1040 0 484654 149124 159840 0 1039
1041 0 484562 149071 159880 0 1040
1042 0 484503 149069 159920 0 1041
1043 0 484461 149050 159960 0 1042
1044 0 484421 149056 160000 0 1043
1045 0 484378 149023 160040 0 1044
1046 0 484345 148981 160080 0 1045
1047 0 484317 148955 160120 0 1046
1048 0 484255 148914 160160 0 1047
1049 0 484209 148873 160200 0 1048
1050 0 484147 148807 160240 0 1049
1051 0 484132 148737 160280 0 1050
1052 0 484101 148644 160320 0 1051
1053 0 484069 148561 160360 0 1052
1054 0 484045 148521 160400 0 1053
1055 0 484028 148443 160440 0 1054
1056 0 484003 148358 160480 0 1055
1057 0 483983 148248 160520 0 1056
1058 0 483973 148129 160560 0 1057
1059 0 483922 148039 160600 0 1058
1060 0 483892 147952 160640 0 1059
1061 0 483852 147849 160680 0 1060
1062 0 483785 147812 160720 0 1061
1063 0 483709 147741 160760 0 1062
1064 0 483677 147667 160800 0 1063
1065 0 483629 147595 160840 0 1064
1066 0 483604 147537 160880 0 1065
1067 0 483573 147481 160920 0 1066
1068 0 483552 147428 160960 0 1067
1069 0 483520 147354 161000 0 1068
1070 0 483473 147290 161040 0 1069
1071 0 483414 147248 161080 0 1070
1072 0 483360 147182 161120 0 1071
1073 0 483300 147123 161160 0 1072
1074 0 483242 147055 161200 0 1073
1075 0 483173 146982 161240 0 1074
1076 0 483128 146910 161280 0 1075
1077 0 483057 146804 161320 0 1076
1078 0 483013 146734 161360 0 1077
1079 0 482975 146718 161400 0 1078
1080 0 482941 146687 161440 0 1079
1081 0 482910 146657 161480 0 1080
1082 0 482887 146611 161520 0 1081
1083 0 482863 146553 161560 0 1082
1084 0 482841 146507 161600 0 1083
1085 0 482793 146455 161640 0 1084
1086 0 482734 146401 161680 0 1085
1087 0 482653 146357 161720 0 1086
1088 0 482566 146334 161760 0 1087
1089 0 482526 146185 161800 0 1088
1090 0 482448 146164 161840 0 1089
1091 0 482372 146130 161880 0 1090
1092 0 482294 146094 161920 0 1091
1093 0 482220 146043 161960 0 1092
1094 0 482181 146004 162000 0 1093
1095 0 482086 145961 162040 0 1094
1096 0 481997 145894 162080 0 1095
1097 0 481937 145865 162120 0 1096
1098 0 481884 145861 162160 0 1097
1099 0 481807 145806 162200 0 1098
1100 0 481740 145794 162240 0 1099
1101 0 481658 145737 162280 0 1100
1102 0 481599 145620 162320 0 1101
1103 0 481523 145588 162360 0 1102
1104 0 481520 145483 162400 0 1103
1105 0 481470 145477 162440 0 1104
1106 0 481400 145315 162480 0 1105
1107 0 481342 145178 162520 0 1106
1108 0 481230 144970 162560 0 1107
1109 0 481010 144829 162600 0 1108
1110 0 480860 144722 162640 0 1109
1111 0 480607 144586 162680 0 1110
1112 0 480455 144492 162720 0 1111
1113 0 480093 144185 162760 0 1112
1114 0 480024 144116 162800 0 1113
1115 0 479998 144027 162840 0 1114
1116 0 479866 143825 162880 0 1115
1117 0 479800 143717 162920 0 1116
1118 0 479741 143599 162960 0 1117
1119 0 479713 143545 163000 0 1118
1120 0 479615 143473 163040 0 1119
1121 0 479542 143463 163080 0 1120
1122 0 479440 143348 163120 0 1121
1123 0 479200 143236 163160 0 1122
1124 0 478738 143186 163200 0 1123
1125 0 478504 143095 163240 0 1124
1126 0 478396 143061 163280 0 1125
1127 0 478254 143033 163320 0 1126
1128 0 478192 143018 163360 0 1127
1129 0 478058 142924 163400 0 1128
1130 0 477975 142841 163440 0 1129
1131 0 477828 142786 163480 0 1130
1132 0 477607 142761 163520 0 1131
1133 0 477451 142567 163560 0 1132
1134 0 477351 142499 163600 0 1133
1135 0 477064 142305 163640 0 1134
1136 0 476777 142151 163680 0 1135
1137 0 476488 141874 163720 0 1136
1138 0 476276 141589 163760 0 1137
1139 0 476091 141403 163800 0 1138
1140 0 476036 141476 163840 0 1139
1141 0 475959 141389 163880 0 1140
1142 0 475896 141260 163920 0 1141
1143 0 475758 141118 163960 0 1142
1144 0 475686 141109 164000 0 1143
1145 0 475640 141064 164040 0 1144
1146 0 475575 141025 164080 0 1145
1147 0 475537 140891 164120 0 1146
1148 0 475425 140853 164160 0 1147
1149 0 475366 140885 164200 0 1148
1150 0 475264 140819 164240 0 1149
1151 0 475152 140626 164280 0 1150
1152 0 475098 140580 164320 0 1151
1153 0 475064 140613 164360 0 1152
1154 0 475070 140581 164400 0 1153
1155 0 475037 140579 164440 0 1154
1156 0 474999 140577 164480 0 1155
1157 0 475000 140504 164520 0 1156
1158 0 474967 140432 164560 0 1157
1159 0 474903 140447 164600 0 1158
1160 0 474881 140439 164640 0 1159
1161 0 474862 140392 164680 0 1160
1162 0 474859 140430 164720 0 1161
1163 0 474858 140483 164760 0 1162
1164 0 474834 140420 164800 0 1163
1165 0 474702 140403 164840 0 1164
1166 0 474712 140348 164880 0 1165
1167 0 474669 140222 164920 0 1166
1168 0 474591 140184 164960 0 1167
1169 0 474499 140045 165000 0 1168
1170 0 474465 140065 165040 0 1169
1171 0 474427 140037 165080 0 1170
1172 0 474369 139955 165120 0 1171
1173 0 474361 139882 165160 0 1172
1174 0 474353 139879 165200 0 1173
1175 0 474391 139832 165240 0 1174
1176 0 474347 139711 165280 0 1175
1177 0 474265 139662 165320 0 1176
1178 0 474132 139558 165360 0 1177
1179 0 474066 139505 165400 0 1178
1180 0 473983 139412 165440 0 1179
1181 0 473913 139326 165480 0 1180
1182 0 474003 139254 165520 0 1181
1183 0 473922 139180 165560 0 1182
1184 0 473827 139070 165600 0 1183
1185 0 473764 138988 165640 0 1184
1186 0 473702 138963 165680 0 1185
1187 0 473641 138986 165720 0 1186
1188 0 473602 138992 165760 0 1187
1189 0 473556 138970 165800 0 1188
1190 0 473511 138969 165840 0 1189
1191 0 473465 138898 165880 0 1190
1192 0 473407 138811 165920 0 1191
1193 0 473319 138760 165960 0 1192
1194 0 472683 137990 166000 0 1193
1195 0 472393 137657 166000 0 1194
1196 0 472383 137434 166000 0 1195
1197 0 472251 137119 166000 0 1196
1198 0 471928 136825 166000 0 1197
1199 0 471754 136626 166040 0 1198
1200 0 471527 136435 166040 0 1199
1201 0 471430 136412 166040 0 1200
1202 0 471281 136310 166040 0 1201
1203 0 470855 136011 166040 0 1202
1204 0 470821 135926 166080 0 1203
1205 0 470733 135869 166120 0 1204
1206 0 470655 135769 166160 0 1205
1207 0 470605 135709 166200 0 1206
1208 0 470661 135647 166240 0 1207
1209 0 470587 135593 166280 0 1208
1210 0 470510 135506 166320 0 1209
1211 0 470421 135398 166360 0 1210
1212 0 470341 135372 166400 0 1211
1213 0 470224 135238 166440 0 1212
1214 0 470113 135103 166480 0 1213
1215 0 470065 134954 166520 0 1214
1216 0 470009 134920 166560 0 1215
1217 0 469874 134745 166600 0 1216
1218 0 469759 134639 166640 0 1217
1219 0 469680 134493 166680 0 1218
1220 0 469484 134302 166720 0 1219
1221 0 469202 134004 166760 0 1220
1222 0 469157 134008 166800 0 1221
1223 0 469143 133983 166840 0 1222
1224 0 469128 133961 166880 0 1223
1225 0 469124 133929 166920 0 1224
1226 0 469128 133897 166960 0 1225
1227 0 469101 133924 167000 0 1226
1228 0 469055 133911 167040 0 1227
1229 0 469068 133866 167080 0 1228
1230 0 469014 133880 167120 0 1229
1231 0 468934 133806 167160 0 1230
1232 0 468795 133757 167200 0 1231
1233 0 468773 133751 167240 0 1232
1234 0 468747 133742 167280 0 1233
1235 0 468703 133686 167320 0 1234
1236 0 468636 133617 167360 0 1235
1237 0 468540 133542 167400 0 1236
1238 0 468528 133478 167440 0 1237
1239 0 468472 133399 167480 0 1238
1240 0 468399 133344 167520 0 1239
1241 0 468277 133306 167560 0 1240
1242 0 468203 133208 167600 0 1241
1243 0 468174 133265 167640 0 1242
1244 0 468113 133109 167720 0 1243
1245 0 468141 133119 167760 0 1244
1246 0 468094 132943 167800 0 1245
1247 0 468066 132968 167840 0 1246
1248 0 468044 132865 167880 0 1247
1249 0 468010 132797 167920 0 1248
1250 0 467979 132709 167960 0 1249
1251 0 467934 132658 168000 0 1250
1252 0 467876 132653 168040 0 1251
1253 0 467827 132600 168080 0 1252
1254 0 467755 132544 168120 0 1253
1255 0 467350 132455 168160 0 1254
1256 0 466911 131889 168160 0 1255
1257 0 466840 131818 168120 0 1256
1258 0 466878 131713 168080 0 1257
1259 0 466764 131586 168040 0 1258
1260 0 466817 131529 168000 0 1259
1261 0 466797 131457 167960 0 1260
1262 0 466725 131436 167920 0 1261
1263 0 466700 131401 167880 0 1262
1264 0 466711 131429 167840 0 1263
1265 0 466670 131439 167800 0 1264
1266 0 466691 131425 167760 0 1265
1267 0 466705 131434 167720 0 1266
1268 0 466693 131492 167640 0 1267
1269 0 466617 131488 167600 0 1268
1270 0 466566 131474 167560 0 1269
1271 0 466610 131433 167520 0 1270
1272 0 466618 131410 167480 0 1271
1273 0 466688 131365 167440 0 1272
1274 0 466658 131372 167400 0 1273
1275 0 466693 131403 167360 0 1274
1276 0 466716 131311 167320 0 1275
1277 0 466776 131247 167280 0 1276
1278 0 466819 131201 167240 0 1277
1279 0 466853 131295 167200 0 1278
1280 0 466792 131352 167160 0 1279
1281 0 467081 131347 167160 0 1280
1282 0 467077 131157 167160 0 1281
1283 0 467177 131101 167120 0 1282
1284 0 467365 131037 167080 0 1283
1285 0 467678 130962 167040 0 1284
1286 0 467723 131002 167000 0 1285
1287 0 467741 131051 166960 0 1286
1288 0 467737 131058 166920 0 1287
1289 0 467934 130993 166880 0 1288
1290 0 468124 130928 166840 0 1289
1291 0 468342 130937 166800 0 1290
1292 0 468562 130905 166760 0 1291
1293 0 468681 130910 166720 0 1292
1294 0 468647 130958 166680 0 1293
1295 0 468649 130994 166640 0 1294
1296 0 468744 130950 166600 0 1295
1297 0 468853 130960 166560 0 1296
1298 0 468908 130970 166520 0 1297
1299 0 469001 131013 166480 0 1298
1300 0 468993 130999 166440 0 1299
1301 0 469006 131108 166400 0 1300
1302 0 469045 131213 166360 0 1301
1303 0 469076 131201 166320 0 1302
1304 0 469172 131242 166280 0 1303
1305 0 469273 131287 166240 0 1304
1306 0 469280 131298 166200 0 1305
1307 0 469332 131324 166160 0 1306
1308 0 469374 131378 166120 0 1307
1309 0 469389 131362 166080 0 1308
1310 0 469423 131367 166040 0 1309
1311 0 469430 131408 166000 0 1310
1312 0 469499 131420 165960 0 1311
1313 0 469572 131452 165920 0 1312
1314 0 469622 131467 165880 0 1313
1315 0 469635 131516 165840 0 1314
1316 0 469646 131514 165800 0 1315
1317 0 469717 131515 165760 0 1316
1318 0 469763 131459 165720 0 1317
1319 0 469751 131481 165680 0 1318
1320 0 469713 131424 165640 0 1319
1321 0 469751 131380 165600 0 1320
1322 0 469769 131310 165560 0 1321
1323 0 469828 131341 165520 0 1322
1324 0 469867 131311 165480 0 1323
1325 0 469881 131334 165440 0 1324
1326 0 469842 131331 165400 0 1325
1327 0 469886 131199 165360 0 1326
1328 0 469913 131061 165320 0 1327
1329 0 469944 130840 165280 0 1328
1330 0 469946 130703 165240 0 1329
1331 0 469983 130311 165200 0 1330
1332 0 469738 129222 165200 0 1331
1333 0 469696 129108 165160 0 1332
1334 0 469656 129128 165120 0 1333
1335 0 469618 129141 165080 0 1334
1336 0 469559 129017 165040 0 1335
1337 0 469502 128710 165000 0 1336
1338 0 469384 128498 164960 0 1337
1339 0 469367 128378 164920 0 1338
1340 0 469307 128277 164880 0 1339
1341 0 469093 128089 164840 0 1340
1342 0 469059 128115 164800 0 1341
1343 0 469013 128041 164760 0 1342
1344 0 468955 128004 164720 0 1343
1345 0 468801 127827 164680 0 1344
1346 0 468376 127554 164640 0 1345
1347 0 467930 126972 164640 0 1346
1348 0 467846 126910 164600 0 1347
1349 0 467932 126856 164560 0 1348
1350 0 467962 126878 164520 0 1349
1351 0 468033 126864 164480 0 1350
1352 0 468014 126845 164440 0 1351
1353 0 468085 126863 164400 0 1352
1354 0 468033 126843 164360 0 1353
1355 0 468022 126894 164320 0 1354
1356 0 467675 126757 164280 0 1355
1357 0 467397 126710 164240 0 1356
1358 0 467136 126587 164200 0 1357
1359 0 467090 126493 164160 0 1358
1360 0 467058 126443 164120 0 1359
1361 0 467087 126386 164080 0 1360
1362 0 467071 126356 164040 0 1361
1363 0 466975 126311 164000 0 1362
1364 0 467005 126291 163960 0 1363
1365 0 467010 126233 163920 0 1364
1366 0 467037 126181 163880 0 1365
1367 0 467000 126191 163840 0 1366
1368 0 466985 126130 163800 0 1367
1369 0 467025 126120 163760 0 1368
1370 0 466917 126082 163720 0 1369
1371 0 466874 125919 163680 0 1370
1372 0 466361 124897 163640 0 1371
1373 0 466212 123993 163680 0 1372
1374 0 466192 123897 163720 0 1373
1375 0 466074 123671 163760 0 1374
1376 0 465891 123332 163800 0 1375
1377 0 465571 122940 163840 0 1376
1378 0 464912 122560 163840 0 1377
1379 0 464640 122518 163880 0 1378
1380 0 464491 122545 163920 0 1379
1381 0 464367 122286 163960 0 1380
1382 0 464374 122244 164000 0 1381
1383 0 464314 122153 164040 0 1382
1384 0 464317 122050 164080 0 1383
1385 0 464361 121900 164120 0 1384
1386 0 464230 121648 164160 0 1385
1387 0 464108 121269 164200 0 1386
1388 0 463949 121040 164240 0 1387
1389 0 463909 120935 164280 0 1388
1390 0 463854 120767 164320 0 1389
1391 0 463683 120437 164360 0 1390
1392 5 463602 120185 164400 0 1391
1393 0 463451 119633 164440 0 1392
1394 0 463208 119266 164480 0 1393
1395 0 462043 118116 164480 0 1394
1396 0 461701 117926 164520 0 1395
1397 0 461681 117870 164560 0 1396
1398 0 461590 117857 164600 0 1397
1399 0 461471 117749 164640 0 1398
1400 0 461322 117740 164680 0 1399
1401 0 461248 117665 164720 0 1400
1402 0 461105 117602 164760 0 1401
1403 0 461029 117584 164800 0 1402
1404 0 461009 117538 164840 0 1403
1405 0 460943 117540 164880 0 1404
1406 0 460957 117513 164920 0 1405
1407 0 460926 117550 164960 0 1406
1408 0 460857 117500 165000 0 1407
1409 0 460829 117498 165040 0 1408
1410 0 460795 117480 165080 0 1409
1411 0 460612 117463 165120 0 1410
1412 0 460284 117465 165160 0 1411
1413 0 460147 117494 165200 0 1412
1414 0 459984 117450 165240 0 1413
1415 0 459899 117430 165280 0 1414
1416 0 459910 117389 165320 0 1415
1417 0 459800 117436 165360 0 1416
1418 0 459753 117429 165400 0 1417
1419 0 459726 117367 165440 0 1418
1420 0 459618 117370 165480 0 1419
1421 0 459566 117376 165520 0 1420
1422 0 459510 117334 165560 0 1421
1423 0 459495 117324 165600 0 1422
1424 0 459403 117369 165640 0 1423
1425 0 459373 117259 165680 0 1424
1426 0 459303 117245 165720 0 1425
1427 0 459250 117245 165760 0 1426
1428 0 459199 117260 165800 0 1427
1429 0 459127 117167 165840 0 1428
1430 0 459002 117178 165880 0 1429
1431 0 458992 117120 165920 0 1430
1432 0 458901 117071 165960 0 1431
1433 0 458817 117016 166000 0 1432
1434 0 458728 116991 166040 0 1433
1435 0 458631 117026 166080 0 1434
1436 0 458538 117028 166120 0 1435
1437 0 458448 116957 166160 0 1436
1438 0 458343 116894 166200 0 1437
1439 0 458117 116553 166240 0 1438
1440 0 458252 116819 166280 0 1439
1441 0 458170 116785 166320 0 1440
1442 0 458061 116733 166360 0 1441
1443 0 458083 116712 166400 0 1442
1444 0 458032 116709 166440 0 1443
1445 0 457982 116667 166480 0 1444
1446 0 457928 116645 166520 0 1445
1447 0 457904 116576 166560 0 1446
1448 0 457787 116509 166600 0 1447
1449 0 457642 116437 166640 0 1448
1450 0 457555 116385 166680 0 1449
1451 0 457495 116341 166720 0 1450
1452 0 457441 116223 166760 0 1451
1453 0 457412 116162 166800 0 1452
1454 0 457431 116138 166840 0 1453
1455 0 457406 116061 166880 0 1454
1456 0 457276 115938 166920 0 1455
1457 0 457146 115730 166960 0 1456
1458 0 457076 115747 167000 0 1457
1459 0 456944 115646 167040 0 1458
1460 0 456922 115620 167080 0 1459
1461 0 456851 115567 167120 0 1460
1462 0 456811 115536 167160 0 1461
1463 0 456757 115512 167200 0 1462
1464 0 456697 115528 167240 0 1463
1465 0 456623 115536 167280 0 1464
1466 0 456574 115483 167320 0 1465
1467 0 456517 115458 167360 0 1466
1468 0 456436 115358 167400 0 1467
1469 0 456360 115278 167440 0 1468
1470 0 456235 115402 167480 0 1469
1471 0 456154 115399 167520 0 1470
1472 0 456041 115411 167560 0 1471
1473 0 455871 115457 167600 0 1472
1474 0 455924 115408 167640 0 1473
1475 0 455863 115395 167720 0 1474
1476 0 455713 115369 167760 0 1475
1477 0 455579 115368 167800 0 1476
1478 0 455530 115354 167840 0 1477
1479 0 455438 115347 167880 0 1478
1480 0 455394 115343 167920 0 1479
1481 0 455340 115334 167960 0 1480
1482 0 455305 115354 168000 0 1481
1483 0 455281 115342 168040 0 1482
1484 0 455264 115324 168080 0 1483
1485 0 455204 115323 168120 0 1484
1486 0 455245 115223 168160 0 1485
1487 0 455165 115214 168200 0 1486
1488 0 455097 115188 168240 0 1487
1489 0 455034 115149 168280 0 1488
1490 0 454957 115122 168320 0 1489
1491 0 454752 115058 168360 0 1490
1492 0 454388 114950 168360 0 1491
1493 5 453624 114883 168360 0 1492
1494 0 453562 114849 168400 0 1493
1495 0 453482 114861 168440 0 1494
1496 0 453444 114839 168480 0 1495
1497 0 453481 114848 168520 0 1496
1498 0 453507 114770 168560 0 1497
1499 0 453490 114743 168600 0 1498
1500 0 453500 114799 168640 0 1499
1501 0 453405 114805 168680 0 1500
1502 0 453340 114761 168720 0 1501
1503 0 453224 114799 168760 0 1502
1504 0 453137 114771 168800 0 1503
1505 0 452952 114715 168840 0 1504
1506 0 452868 114738 168880 0 1505
1507 0 452824 114723 168920 0 1506
1508 0 452744 114652 168960 0 1507
1509 0 452691 114568 169000 0 1508
1510 0 452608 114608 169040 0 1509
1511 0 452516 114671 169080 0 1510
1512 0 452468 114557 169120 0 1511
1513 0 452525 114625 169160 0 1512
1514 0 452448 114540 169200 0 1513
1515 0 452465 114572 169240 0 1514
1516 0 452411 114526 169280 0 1515
1517 0 452386 114496 169320 0 1516
1518 0 452341 114452 169360 0 1517
1519 0 452295 114505 169400 0 1518
1520 0 452228 114506 169440 0 1519
1521 0 452183 114520 169480 0 1520
1522 0 452123 114493 169520 0 1521
1523 0 452116 114540 169560 0 1522
1524 0 452068 114527 169600 0 1523
1525 0 451972 114599 169640 0 1524
1526 0 451923 114587 169680 0 1525
1527 0 451901 114600 169720 0 1526
1528 0 451809 114609 169760 0 1527
1529 0 451787 114577 169800 0 1528
1530 0 451735 114635 169840 0 1529
1531 0 451701 114651 169880 0 1530
1532 0 451627 114724 169920 0 1531
1533 0 451579 114668 169960 0 1532
1534 0 451533 114719 170000 0 1533
1535 0 451543 114682 170040 0 1534
1536 0 451503 114726 170080 0 1535
1537 0 451523 114722 170120 0 1536
1538 0 451491 114710 170160 0 1537
1539 0 451490 114775 170200 0 1538
1540 0 451473 114781 170240 0 1539
1541 0 451366 114761 170280 0 1540
1542 0 451315 114780 170320 0 1541
1543 0 451265 114704 170360 0 1542
1544 0 451258 114662 170400 0 1543
1545 0 451206 114670 170440 0 1544
1546 0 451144 114724 170480 0 1545
1547 0 451059 114700 170520 0 1546
1548 0 450990 114600 170560 0 1547
1549 0 450890 114584 170600 0 1548
1550 0 450811 114564 170640 0 1549
1551 0 450821 114555 170680 0 1550
1552 0 450694 114624 170720 0 1551
1553 0 449899 114550 170720 0 1552
1554 0 449502 114305 170720 0 1553
1555 0 449259 113870 170720 0 1554
1556 0 448890 113637 170720 0 1555
1557 0 448162 113527 170720 0 1556
1558 0 447976 113556 170760 0 1557
1559 0 448018 113547 170800 0 1558
1560 0 447969 113561 170840 0 1559
1561 0 447947 113567 170880 0 1560
1562 0 447862 113566 170920 0 1561
1563 0 447736 113581 170960 0 1562
1564 0 447181 113611 170960 0 1563
1565 0 446616 113399 170960 0 1564
1566 0 446545 113360 171000 0 1565
1567 0 446456 113348 171040 0 1566
1568 0 446407 113362 171080 0 1567
1569 0 446506 113377 171120 0 1568
1570 0 446344 113390 171160 0 1569
1571 0 446298 113415 171200 0 1570
1572 0 446227 113466 171240 0 1571
1573 0 446157 113478 171280 0 1572
1574 5 445978 113487 171320 0 1573
1575 0 445667 113527 171360 0 1574
1576 0 445536 113508 171400 0 1575
1577 0 445624 113496 171440 0 1576
1578 0 445774 113526 171480 0 1577
1579 0 445568 113606 171520 0 1578
1580 0 445555 113619 171560 0 1579
1581 0 445585 113614 171600 0 1580
1582 0 445612 113670 171640 0 1581
1583 0 445546 113678 171680 0 1582
1584 0 445531 113699 171720 0 1583
1585 0 445388 113706 171760 0 1584
1586 0 445336 113727 171800 0 1585
1587 0 445240 113689 171840 0 1586
1588 0 445194 113669 171880 0 1587
1589 0 445133 113700 171920 0 1588
1590 0 445079 113708 171960 0 1589
1591 0 445052 113693 172000 0 1590
1592 0 444993 113724 172040 0 1591
1593 0 445010 113683 172080 0 1592
1594 0 444943 113665 172120 0 1593
1595 0 444909 113714 172160 0 1594
1596 0 444911 113739 172200 0 1595
1597 0 444927 113756 172240 0 1596
1598 0 444905 113760 172280 0 1597
1599 0 444867 113802 172320 0 1598
1600 0 444818 113767 172360 0 1599
1601 0 444778 113755 172400 0 1600
1602 0 444754 113758 172440 0 1601
1603 0 444572 113841 172480 0 1602
1604 5 444440 114058 172520 0 1603
1605 0 444261 114135 172560 0 1604
1606 0 444148 114159 172600 0 1605
1607 0 444021 114148 172640 0 1606
1608 0 443989 114208 172680 0 1607
1609 0 443870 114186 172720 0 1608
1610 0 443742 114323 172760 0 1609
1611 0 443581 114334 172800 0 1610
1612 0 443542 114350 172840 0 1611
1613 0 443396 114499 172880 0 1612
1614 0 443216 114559 172920 0 1613
1615 0 443181 114560 172960 0 1614
1616 0 443140 114594 173000 0 1615
1617 0 443104 114565 173040 0 1616
1618 0 443069 114596 173080 0 1617
1619 0 443011 114587 173120 0 1618
1620 0 443004 114533 173160 0 1619
1621 0 442918 114517 173280 0 1620
1622 0 442898 114438 173320 0 1621
1623 0 442872 114448 173360 0 1622
1624 0 442896 114433 173400 0 1623
1625 0 442916 114460 173440 0 1624
1626 0 442853 114438 173480 0 1625
1627 0 442797 114379 173560 0 1626
1628 0 442774 114350 173640 0 1627
1629 0 442751 114416 173720 0 1628
1630 0 442663 114391 173840 0 1629
1631 0 442606 114456 173880 0 1630
1632 0 442557 114460 173960 0 1631
1633 0 442501 114353 174040 0 1632
1634 0 442346 114240 174200 0 1633
1635 0 442081 114221 174280 0 1634
1636 0 441806 114137 174400 0 1635
1637 0 441695 114083 174480 0 1636
1638 0 441550 114115 174520 0 1637
1639 0 441444 114130 174640 0 1638
1640 0 441218 114082 174720 0 1639
1641 0 441179 114066 174800 0 1640
1642 0 440864 114003 174960 0 1641
1643 0 440798 113982 175000 0 1642
1644 0 440696 113933 175080 0 1643
1645 0 440543 113773 175160 0 1644
1646 0 440382 113990 175360 0 1645
1647 0 440333 113859 175440 0 1646
1648 0 440324 113701 175520 0 1647
1649 0 440226 113657 175600 0 1648
1650 0 440063 113577 175720 0 1649
1651 0 439901 113553 175840 0 1650
1652 0 439898 113561 175960 0 1651
1653 0 439664 113475 176040 0 1652
1654 0 439088 113508 176120 0 1653
1655 0 438682 113523 176280 0 1654
1656 0 438406 113458 176320 0 1655
1657 0 438208 113350 176400 0 1656
1658 0 437939 113273 176520 0 1657
1659 0 437762 113256 176600 0 1658
1660 0 437734 113173 176680 0 1659
1661 0 437731 113123 176760 0 1660
1662 0 437664 113129 176840 0 1661
1663 0 437615 113138 176920 0 1662
1664 0 437507 113206 177000 0 1663
1665 0 437414 113212 177080 0 1664
1666 0 437379 113219 177200 0 1665
1667 0 437372 113247 177320 0 1666
1668 0 437324 113274 177360 0 1667
1669 0 437190 113154 177560 0 1668
1670 0 437100 113103 177680 0 1669
1671 0 437094 113061 177760 0 1670
1672 0 437102 112946 177840 0 1671
1673 0 437071 112782 177880 0 1672
1674 0 436975 112777 177960 0 1673
1675 0 436836 112683 178040 0 1674
1676 0 436828 112601 178080 0 1675
1677 0 436658 112524 178120 0 1676
1678 0 436651 112513 178160 0 1677
1679 0 436553 112590 178200 0 1678
1680 0 436425 112536 178240 0 1679
1681 0 436421 112520 178280 0 1680
1682 0 436259 112532 178320 0 1681
1683 0 436257 112533 178360 0 1682
1684 0 435835 112601 178440 0 1683
1685 0 435514 112649 178560 0 1684
1686 0 435361 112706 178600 0 1685
1687 0 434683 112754 178720 0 1686
1688 0 434007 112956 178840 0 1687
1689 0 433733 112951 178920 0 1688
1690 0 433607 112985 179000 0 1689
1691 0 433498 113000 179080 0 1690
1692 0 433374 113020 179160 0 1691
1693 0 433271 112992 179240 0 1692
1694 0 433190 113013 179320 0 1693
1695 0 433204 112983 179400 0 1694
1696 0 433163 112957 179480 0 1695
1697 0 433104 112923 179560 0 1696
1698 0 433110 112875 179600 0 1697
1699 0 433116 112827 179640 0 1698
1700 0 433039 112701 179760 0 1699
1701 0 432968 112724 179840 0 1700
1702 0 432893 112743 179920 0 1701
1703 0 432919 112527 179960 0 1702
1704 0 432846 112470 180040 0 1703
1705 0 432827 112488 180120 0 1704
1706 0 432711 112485 180280 0 1705
1707 0 431883 112160 180320 0 1706
1708 0 431818 112230 180360 0 1707
1709 0 431710 112290 180440 0 1708
1710 0 431603 112351 180520 0 1709
1711 0 431549 112381 180560 0 1710
1712 5 431540 112472 180680 0 1711
1713 0 430265 112039 180680 0 1712
1714 0 430331 112090 180760 0 1713
1715 0 430196 112143 180920 0 1714
1716 0 430130 112135 181000 0 1715
1717 0 430063 112127 181080 0 1716
1718 0 429565 112108 181120 0 1717
1719 0 428893 111892 181120 0 1718
1720 0 427972 112048 181120 0 1719
1721 0 427834 112093 181000 0 1720
1722 0 427390 112012 180800 0 1721
1723 0 427087 112014 180640 0 1722
1724 5 426476 112051 180600 0 1723
1725 0 425736 112427 180600 0 1724
1726 0 425642 112585 180680 0 1725
1727 0 425550 112710 180800 0 1726
1728 0 425522 112701 180840 0 1727
1729 0 425463 112753 180920 0 1728
1730 0 425370 112861 181040 0 1729
1731 0 425351 112873 181120 0 1730
1732 0 425353 112890 181200 0 1731
1733 0 425391 112947 181240 0 1732
1734 0 425208 113056 181280 0 1733
1735 0 425222 113101 181320 0 1734
1736 0 425188 113147 181360 0 1735
1737 0 425208 113218 181440 0 1736
1738 0 425218 113271 181560 0 1737
1739 0 425147 113225 181720 0 1738
1740 0 425158 113282 181840 0 1739
1741 0 425173 113467 181920 0 1740
1742 0 425132 113493 182000 0 1741
1743 0 425150 113482 182040 0 1742
1744 0 425138 113580 182080 0 1743
1745 0 425128 113646 182160 0 1744
1746 0 425092 113645 182280 0 1745
1747 0 425109 113674 182320 0 1746
1748 0 425088 113657 182440 0 1747
1749 0 425129 113743 182480 0 1748
1750 0 425059 113685 182560 0 1749
1751 0 424978 113625 182640 0 1750
1752 0 424938 113608 182760 0 1751
1753 0 424959 113620 182840 0 1752
1754 0 425006 113574 182960 0 1753
1755 0 424982 113567 183040 0 1754
1756 0 425051 113626 183160 0 1755
1757 0 425034 113729 183320 0 1756
1758 0 425018 113754 183440 0 1757
1759 0 424994 113818 183480 0 1758
1760 0 424928 113873 183520 0 1759
1761 0 424927 114051 183560 0 1760
1762 0 424651 114206 183640 0 1761
1763 0 424422 114394 183680 0 1762
1764 0 424302 114506 183720 0 1763
1765 0 424170 114559 183760 0 1764
1766 0 424062 114619 183800 0 1765
1767 0 423935 114642 183840 0 1766
1768 0 423923 114675 183880 0 1767
1769 0 423861 114795 183920 0 1768
1770 0 423785 114864 183960 0 1769
1771 0 423559 115053 184040 0 1770
1772 0 423423 115261 184120 0 1771
1773 0 423279 115333 184160 0 1772
1774 0 423250 115454 184200 0 1773
1775 0 423187 115526 184240 0 1774
1776 0 422887 115723 184320 0 1775
1777 0 422848 115940 184440 0 1776
1778 0 422820 116049 184520 0 1777
1779 0 422728 116221 184600 0 1778
1780 0 422711 116256 184640 0 1779
1781 0 422478 116407 184760 0 1780
1782 0 422420 116491 184880 0 1781
1783 0 422319 116596 184920 0 1782
1784 0 422227 116609 185000 0 1783
1785 0 422063 116704 185080 0 1784
1786 0 421910 116700 185160 0 1785
1787 0 421901 116751 185200 0 1786
1788 0 421627 116780 185280 0 1787
1789 0 421659 116811 185320 0 1788
1790 0 421546 116857 185360 0 1789
1791 0 421544 116940 185440 0 1790
1792 0 421425 116971 185520 0 1791
1793 0 421000 117127 185640 0 1792
1794 0 420995 117165 185720 0 1793
1795 0 420991 117205 185800 0 1794
1796 0 420829 117300 185880 0 1795
1797 0 420532 117386 186000 0 1796
1798 0 420298 117474 186120 0 1797
1799 0 420190 117575 186200 0 1798
1800 0 419797 117631 186280 0 1799
1801 0 419428 117725 186400 0 1800
1802 0 419025 117942 186520 0 1801
1803 0 418755 118246 186560 0 1802
1804 0 418718 118255 186600 0 1803
1805 0 418458 118455 186640 0 1804
1806 0 418530 118448 186680 0 1805
1807 0 418522 118536 186720 0 1806
1808 0 418417 118490 186800 0 1807
1809 0 418295 118507 186880 0 1808
1810 0 417907 118866 186920 0 1809
1811 0 417797 118908 186960 0 1810
1812 0 417687 118951 187000 0 1811
1813 0 417574 118849 187080 0 1812
1814 0 417483 118874 187240 0 1813
1815 0 417324 118939 187320 0 1814
1816 0 417507 118896 187400 0 1815
1817 0 417231 119098 187440 0 1816
1818 0 417065 119039 187520 0 1817
1819 0 416942 118983 187640 0 1818
1820 0 416867 119029 187720 0 1819
1821 0 416433 119234 187800 0 1820
1822 0 416147 119256 187880 0 1821
1823 0 415920 119373 187960 0 1822
1824 0 415269 119605 188000 0 1823
1825 0 414870 119741 188000 0 1824
1826 0 414328 119810 187960 0 1825
1827 0 414171 119901 188040 0 1826
1828 0 414003 120045 188120 0 1827
1829 0 413860 120102 188160 0 1828
1830 0 413864 120123 188200 0 1829
1831 0 413834 120093 188240 0 1830
1832 0 413738 120247 188320 0 1831
1833 0 413732 120320 188360 0 1832
1834 0 413572 120444 188400 0 1833
1835 0 413451 120495 188480 0 1834
1836 0 413408 120589 188520 0 1835
1837 0 413281 120680 188560 0 1836
1838 0 413207 120653 188600 0 1837
1839 0 412986 120756 188640 0 1838
1840 0 412938 120726 188720 0 1839
1841 0 412942 120758 188760 0 1840
1842 0 412842 120819 188800 0 1841
1843 0 412164 121066 188880 0 1842
1844 0 411948 121176 188920 0 1843
1845 0 411731 121396 189080 0 1844
1846 0 411698 121441 189120 0 1845
1847 0 411713 121544 189200 0 1846
1848 0 411685 121611 189240 0 1847
1849 0 411547 121672 189280 0 1848
1850 0 411260 121796 189360 0 1849
1851 0 411165 121821 189400 0 1850
1852 0 410392 122339 189440 0 1851
1853 0 410176 122604 189520 0 1852
1854 0 410055 122606 189600 0 1853
1855 0 410157 122686 189640 0 1854
1856 0 410061 122769 189720 0 1855
1857 0 409961 122920 189800 0 1856
1858 0 409769 123087 189920 0 1857
1859 0 409499 123151 190080 0 1858
1860 0 409468 123200 190240 0 1859
1861 0 409460 123212 190280 0 1860
1862 0 409462 123297 190400 0 1861
1863 0 409394 123311 190440 0 1862
1864 0 409409 123367 190520 0 1863
1865 0 409415 123389 190560 0 1864
1866 0 409294 123441 190680 0 1865
1867 0 409230 123408 190760 0 1866
1868 0 409121 123464 190840 0 1867
1869 0 409048 123507 190920 0 1868
1870 0 408988 123489 191000 0 1869
1871 0 409005 123574 191080 0 1870
1872 0 409008 123668 191160 0 1871
1873 0 408762 124079 191200 0 1872
1874 0 408946 123662 191240 0 1873
1875 0 408860 123687 191280 0 1874
1876 0 408554 123988 191360 0 1875
1877 0 408389 124249 191440 0 1876
1878 0 408268 124287 191560 0 1877
1879 0 408069 124503 191600 0 1878
1880 0 408017 124567 191640 0 1879
1881 0 407770 124674 191680 0 1880
1882 0 407563 124816 191760 0 1881
1883 0 407067 125022 191880 0 1882
1884 0 406940 125170 191920 0 1883
1885 0 406837 125195 191960 0 1884
1886 0 406496 125277 192040 0 1885
1887 0 406662 125551 192120 0 1886
1888 0 406665 125601 192200 0 1887
1889 0 406524 125653 192280 0 1888
1890 0 406473 125724 192320 0 1889
1891 0 406372 125867 192400 0 1890
1892 0 406136 125957 192440 0 1891
1893 0 405900 126047 192480 0 1892
1894 0 406094 126061 192520 0 1893
1895 0 406094 126081 192560 0 1894
1896 0 406038 126088 192600 0 1895
1897 0 406056 126146 192680 0 1896
1898 0 405942 126295 192760 0 1897
1899 0 405847 126361 192880 0 1898
1900 0 405586 126366 192960 0 1899
1901 0 405150 126751 193120 0 1900
1902 0 405066 126781 193160 0 1901
1903 0 404983 126811 193200 0 1902
1904 0 404899 126841 193240 0 1903
1905 0 404693 126821 193400 0 1904
1906 0 404545 126928 193520 0 1905
1907 0 404458 127036 193600 0 1906
1908 0 404504 127108 193640 0 1907
1909 0 404658 126978 193680 0 1908
1910 6 404722 126914 193720 0 1909
1911 0 463123 119036 164400 0 1392
1912 0 461725 117939 164400 0 1911
1913 0 460891 117466 164400 0 1912
1914 0 460951 117464 164360 0 1913
1915 0 461012 117479 164320 0 1914
1916 0 461071 117493 164280 0 1915
1917 0 461146 117498 164240 0 1916
1918 0 461223 117505 164200 0 1917
1919 0 461287 117524 164160 0 1918
1920 0 461323 117489 164120 0 1919
1921 0 461361 117451 164080 0 1920
1922 0 461412 117418 164040 0 1921
1923 0 461373 117395 164000 0 1922
1924 0 461343 117337 163960 0 1923
1925 0 461297 117304 163920 0 1924
1926 0 461381 117271 163880 0 1925
1927 0 461438 117262 163840 0 1926
1928 0 461500 117270 163800 0 1927
1929 0 461520 117230 163760 0 1928
1930 0 461523 117215 163720 0 1929
1931 0 461538 117182 163680 0 1930
1932 0 461576 117177 163640 0 1931
1933 0 461585 117143 163600 0 1932
1934 0 461617 117090 163560 0 1933
1935 0 461638 117063 163520 0 1934
1936 0 461639 117073 163480 0 1935
1937 0 461632 117076 163440 0 1936
1938 0 461647 117077 163400 0 1937
1939 0 461665 117070 163360 0 1938
1940 0 461684 117087 163320 0 1939
1941 0 461725 117053 163280 0 1940
1942 0 461780 117023 163240 0 1941
1943 0 461819 117011 163200 0 1942
1944 0 461853 116997 163160 0 1943
1945 0 461878 116980 163120 0 1944
1946 0 461907 116964 163080 0 1945
1947 0 461915 116954 163040 0 1946
1948 0 461964 116928 163000 0 1947
1949 0 462001 116920 162960 0 1948
1950 0 462015 116899 162920 0 1949
1951 0 462039 116871 162880 0 1950
1952 0 462106 116768 162840 0 1951
1953 0 462171 116702 162800 0 1952
1954 0 462259 116632 162760 0 1953
1955 0 462318 116536 162720 0 1954
1956 0 462403 116449 162680 0 1955
1957 0 462488 116348 162640 0 1956
1958 0 462545 116283 162600 0 1957
1959 0 462615 116207 162560 0 1958
1960 0 462684 116131 162520 0 1959
1961 0 462776 116032 162480 0 1960
1962 0 462868 115981 162440 0 1961
1963 0 462941 115948 162400 0 1962
1964 0 463004 115895 162360 0 1963
1965 0 463105 115821 162320 0 1964
1966 0 463156 115781 162280 0 1965
1967 0 463224 115720 162240 0 1966
1968 0 463280 115672 162200 0 1967
1969 0 463344 115605 162160 0 1968
1970 0 463402 115564 162120 0 1969
1971 0 463468 115510 162080 0 1970
1972 0 463517 115396 162040 0 1971
1973 0 463473 115407 162000 0 1972
1974 0 463450 115363 161960 0 1973
1975 0 463425 115319 161920 0 1974
1976 0 463422 115227 161880 0 1975
1977 0 463401 115173 161840 0 1976
1978 5 463450 115137 161800 0 1977
1979 0 463518 115078 161760 0 1978
1980 0 463566 115008 161720 0 1979
1981 0 463630 114985 161680 0 1980
1982 5 463676 114940 161640 0 1981
1983 0 464254 114833 161640 0 1982
1984 0 464638 114056 161640 0 1983
1985 0 464708 114006 161600 0 1984
1986 0 464774 113940 161560 0 1985
1987 0 464816 113878 161520 0 1986
1988 0 464858 113814 161480 0 1987
1989 0 464870 113802 161440 0 1988
1990 0 464883 113780 161400 0 1989
1991 0 464914 113700 161360 0 1990
1992 0 464915 113656 161320 0 1991
1993 0 464912 113612 161280 0 1992
1994 0 464898 113549 161240 0 1993
1995 0 464877 113520 161200 0 1994
1996 0 464855 113501 161160 0 1995
1997 0 464852 113456 161120 0 1996
1998 0 464859 113444 161080 0 1997
1999 0 464850 113423 161040 0 1998
2000 0 464882 113386 161000 0 1999
2001 0 464925 113350 160960 0 2000
2002 0 464952 113322 160920 0 2001
2003 0 464985 113288 160880 0 2002
2004 0 465031 113252 160840 0 2003
2005 0 465074 113209 160800 0 2004
2006 0 465117 113204 160760 0 2005
2007 0 465163 113180 160720 0 2006
2008 0 465190 113202 160680 0 2007
2009 0 465219 113210 160640 0 2008
2010 0 465217 113191 160600 0 2009
2011 0 465234 113167 160560 0 2010
2012 0 465229 113161 160520 0 2011
2013 0 465202 113131 160480 0 2012
2014 0 465181 113067 160440 0 2013
2015 0 465165 113057 160400 0 2014
2016 0 465154 113002 160360 0 2015
2017 0 464999 112944 160320 0 2016
2018 0 464942 112915 160280 0 2017
2019 0 464860 112897 160240 0 2018
2020 0 464799 112886 160200 0 2019
2021 0 464784 112902 160160 0 2020
2022 0 464765 112919 160120 0 2021
2023 0 464739 112934 160080 0 2022
2024 0 464715 112947 160040 0 2023
2025 0 464618 112911 160000 0 2024
2026 0 464506 112889 159960 0 2025
2027 0 464166 112877 159960 0 2026
2028 0 463893 112770 159960 0 2027
2029 0 463832 112749 159920 0 2028
2030 0 463762 112756 159880 0 2029
2031 0 463718 112732 159840 0 2030
2032 0 463716 112715 159800 0 2031
2033 0 463712 112691 159760 0 2032
2034 0 463706 112681 159720 0 2033
2035 0 463711 112655 159680 0 2034
2036 0 463726 112629 159640 0 2035
2037 0 463726 112588 159600 0 2036
2038 0 463721 112505 159560 0 2037
2039 0 463716 112423 159520 0 2038
2040 0 463697 112342 159480 0 2039
2041 0 463700 112271 159440 0 2040
2042 0 463678 112244 159400 0 2041
2043 0 463725 112272 159360 0 2042
2044 0 463724 112259 159320 0 2043
2045 0 463732 112252 159280 0 2044
2046 0 463747 112232 159240 0 2045
2047 0 463758 112211 159200 0 2046
2048 0 463777 112187 159160 0 2047
2049 0 463762 112158 159120 0 2048
2050 0 463755 112117 159080 0 2049
2051 0 463749 112096 159040 0 2050
2052 0 463730 112025 159000 0 2051
2053 0 463717 111996 158960 0 2052
2054 0 463701 111927 158920 0 2053
2055 0 463673 111856 158880 0 2054
2056 0 463675 111781 158840 0 2055
2057 0 463666 111714 158800 0 2056
2058 0 463640 111638 158760 0 2057
2059 0 463627 111588 158720 0 2058
2060 0 463619 111539 158680 0 2059
2061 0 463601 111489 158640 0 2060
2062 0 463608 111447 158600 0 2061
2063 0 463633 111314 158560 0 2062
2064 0 463661 111190 158520 0 2063
2065 0 463687 111063 158480 0 2064
2066 0 463695 110917 158440 0 2065
2067 0 463621 110756 158440 0 2066
2068 0 463489 110761 158400 0 2067
2069 0 463387 110740 158360 0 2068
2070 0 463373 110699 158320 0 2069
2071 0 463360 110665 158280 0 2070
2072 0 463318 110617 158240 0 2071
2073 0 463287 110574 158200 0 2072
2074 0 463264 110535 158160 0 2073
2075 0 463242 110498 158120 0 2074
2076 0 463232 110449 158080 0 2075
2077 0 463201 110451 158040 0 2076
2078 0 463192 110435 158000 0 2077
2079 0 463187 110425 157960 0 2078
2080 0 463185 110418 157920 0 2079
2081 0 463189 110400 157880 0 2080
2082 0 463164 110333 157840 0 2081
2083 0 463141 110274 157800 0 2082
2084 0 463124 110219 157760 0 2083
2085 0 463127 110171 157720 0 2084
2086 0 463129 110172 157680 0 2085
2087 0 463129 110133 157640 0 2086
2088 0 463144 110142 157600 0 2087
2089 0 463136 110116 157560 0 2088
2090 0 463154 110107 157520 0 2089
2091 0 463159 110086 157480 0 2090
2092 0 463126 110041 157440 0 2091
2093 0 463090 109984 157400 0 2092
2094 0 463048 109936 157360 0 2093
2095 0 463008 109884 157320 0 2094
2096 0 462971 109821 157280 0 2095
2097 0 462938 109689 157240 0 2096
2098 0 462902 109561 157200 0 2097
2099 0 462874 109438 157160 0 2098
2100 0 462829 109374 157120 0 2099
2101 0 462791 109308 157080 0 2100
2102 0 462750 109240 157040 0 2101
2103 0 462759 109203 157000 0 2102
2104 0 462781 109186 156960 0 2103
2105 0 462797 109133 156920 0 2104
2106 0 462805 109132 156880 0 2105
2107 0 462811 109113 156840 0 2106
2108 0 462825 109090 156800 0 2107
2109 0 462837 109065 156760 0 2108
2110 0 462846 109045 156720 0 2109
2111 0 462881 109003 156680 0 2110
2112 0 462907 108966 156640 0 2111
2113 0 462934 108930 156600 0 2112
2114 0 462922 108871 156560 0 2113
2115 0 462929 108819 156520 0 2114
2116 0 462916 108781 156480 0 2115
2117 0 462874 108746 156440 0 2116
2118 0 462831 108709 156400 0 2117
2119 0 462781 108674 156360 0 2118
2120 0 462790 108657 156320 0 2119
2121 0 462793 108647 156280 0 2120
2122 0 462805 108632 156240 0 2121
2123 0 462825 108654 156200 0 2122
2124 0 462847 108656 156160 0 2123
2125 0 462864 108656 156120 0 2124
2126 0 462856 108620 156080 0 2125
2127 0 462859 108566 156040 0 2126
2128 0 462856 108514 156000 0 2127
2129 0 462902 108431 155960 0 2128
2130 0 462891 108466 155920 0 2129
2131 0 462913 108460 155880 0 2130
2132 0 462923 108452 155840 0 2131
2133 0 462924 108448 155800 0 2132
2134 0 462917 108455 155760 0 2133
2135 0 462922 108446 155720 0 2134
2136 0 462907 108423 155680 0 2135
2137 0 462892 108409 155640 0 2136
2138 0 462878 108377 155600 0 2137
2139 0 462880 108342 155560 0 2138
2140 0 462884 108319 155520 0 2139
2141 0 462899 108275 155480 0 2140
2142 0 462919 108221 155440 0 2141
2143 0 462933 108153 155400 0 2142
2144 0 462961 108100 155360 0 2143
2145 0 462961 107961 155320 0 2144
2146 0 462926 107886 155280 0 2145
2147 0 462728 107950 155280 0 2146
2148 0 462541 107612 155280 0 2147
2149 0 462561 107612 155240 0 2148
2150 0 462569 107602 155200 0 2149
2151 0 462589 107610 155160 0 2150
2152 0 462602 107600 155120 0 2151
2153 0 462558 107567 155080 0 2152
2154 0 462516 107527 155040 0 2153
2155 0 462473 107488 155000 0 2154
2156 5 461294 107376 155000 0 2155
2157 0 461210 107405 155040 0 2156
2158 0 461117 107426 155080 0 2157
2159 0 461035 107448 155120 0 2158
2160 0 460942 107474 155160 0 2159
2161 0 460847 107491 155200 0 2160
2162 5 460758 107520 155240 0 2161
2163 0 459905 108058 155240 0 2162
2164 0 459855 108101 155280 0 2163
2165 0 459806 108150 155320 0 2164
2166 0 459746 108196 155360 0 2165
2167 0 459684 108230 155400 0 2166
2168 0 459640 108269 155440 0 2167
2169 0 459624 108243 155480 0 2168
2170 0 459605 108233 155520 0 2169
2171 0 459592 108202 155560 0 2170
2172 0 459585 108181 155600 0 2171
2173 0 459563 108158 155640 0 2172
2174 0 459556 108148 155680 0 2173
2175 0 459550 108145 155720 0 2174
2176 0 459539 108138 155760 0 2175
2177 0 459525 108117 155800 0 2176
2178 0 459508 108103 155840 0 2177
2179 0 459502 108112 155880 0 2178
2180 0 459485 108108 155920 0 2179
2181 0 459463 108117 155960 0 2180
2182 0 459430 108181 156000 0 2181
2183 0 459409 108182 156040 0 2182
2184 0 459386 108191 156080 0 2183
2185 5 459346 108246 156120 0 2184
2186 0 459312 108312 156160 0 2185
2187 0 459270 108382 156200 0 2186
2188 0 459235 108438 156240 0 2187
2189 0 459198 108520 156280 0 2188
2190 0 458970 108684 156360 0 2189
2191 0 458956 108674 156480 0 2190
2192 6 458690 108759 156520 0 2191
2193 0 475489 244404 85440 0 281
2194 5 475385 244448 85280 0 2193
2195 0 476117 243988 85200 0 2194
2196 0 476173 243896 85040 0 2195
2197 0 476249 243752 84920 0 2196
2198 0 476413 243696 84840 0 2197
2199 0 476819 243484 84800 143 2198
2200 0 477147 243416 84720 143 2199
2201 0 477527 243244 84600 140 2200
2202 0 477675 243036 84480 115 2201
2203 0 477803 242772 84320 98 2202
2204 0 478047 242468 84160 120 2203
2205 0 478231 242384 84040 175 2204
2206 0 478427 242336 83920 189 2205
2207 5 478703 242312 83760 136 2206
2208 0 478067 242060 83720 98 2207
2209 0 477915 241972 83680 98 2208
2210 0 477741 241888 83600 98 2209
2211 0 477523 241904 83480 60 2210
2212 0 477307 241848 83360 81 2211
2213 0 476999 241788 83240 115 2212
2214 0 476847 241704 83120 91 2213
2215 0 476679 241524 83000 80 2214
2216 0 476411 241252 82880 120 2215
2217 5 476339 241184 82800 102 2216
2218 0 476267 241116 82720 102 2217
2219 0 476183 241012 82680 98 2218
2220 0 476153 240936 82640 98 2219
2221 0 476001 240852 82520 104 2220
2222 0 475997 240756 82400 104 2221
2223 0 476009 240544 82360 122 2222
2224 0 476081 240492 82240 131 2223
2225 5 476105 240420 82120 98 2224
2226 0 476413 240272 82080 148 2225
2227 0 476480 240248 82000 148 2226
2228 0 476513 240236 81960 156 2227
2229 0 476709 240204 81880 156 2228
2230 0 476741 240212 81760 120 2229
2231 0 476933 240172 81640 102 2230
2232 0 477077 240156 81520 102 2231
2233 0 477211 240200 81440 32 2232
2234 0 477263 240216 81280 32 2233
2235 0 477371 240188 81160 32 2234
2236 0 477423 240288 81000 122 2235
2237 0 477559 240284 80920 122 2236
2238 0 477383 240296 80760 160 2237
2239 0 477375 240268 80680 160 2238
2240 5 477492 240274 80560 102 2239
2241 0 477531 240276 80520 102 2240
2242 0 477611 240188 80480 102 2241
2243 0 477691 240112 80360 102 2242
2244 5 477635 240004 80280 75 2243
2245 0 477691 239972 80240 71 2244
2246 0 477699 239948 80040 71 2245
2247 0 477591 239876 79920 81 2246
2248 0 477635 239780 79800 81 2247
2249 0 477699 239604 79640 135 2248
2250 0 477715 239540 79520 107 2249
2251 0 477731 239488 79400 107 2250
2252 0 477759 239312 79200 101 2251
2253 0 477735 239192 79120 108 2252
2254 0 477819 239068 78920 81 2253
2255 0 477696 238560 78200 120 2254
2256 0 477760 238368 78000 107 2255
2257 0 477728 238208 77760 71 2256
2258 0 477728 238176 77480 71 2257
2259 0 477728 238048 77240 81 2258
2260 0 477696 237920 77000 86 2259
2261 5 477664 237856 76920 60 2260
2262 0 477568 237696 76720 71 2261
2263 0 477440 237504 76520 75 2262
2264 0 477408 237344 76320 81 2263
2265 0 477344 237184 76120 102 2264
2266 0 477280 237024 75920 122 2265
2267 0 477152 236896 75720 98 2266
2268 0 476992 236832 75520 81 2267
2269 0 476832 236768 75320 120 2268
2270 0 476704 236736 75080 90 2269
2271 0 476608 236768 74800 71 2270
2272 0 476512 236768 74560 51 2271
2273 0 476576 236832 74320 160 2272
2274 0 476640 236896 74080 137 2273
2275 0 476672 236768 73840 120 2274
2276 0 476672 236768 73560 122 2275
2277 0 476640 236736 73280 108 2276
2278 0 476480 236736 73080 71 2277
2279 0 476320 236672 72880 90 2278
2280 0 476224 236512 72640 128 2279
2281 0 476096 236480 72400 96 2280
2282 0 475968 236384 72200 115 2281
2283 0 475904 236352 71960 120 2282
2284 0 475744 236256 71760 137 2283
2285 0 475712 236128 71520 81 2284
2286 0 475648 236000 71280 75 2285
2287 0 475520 235936 71040 104 2286
2288 0 475392 235840 70840 75 2287
2289 0 475168 235680 70720 104 2288
2290 0 475168 235520 70520 107 2289
2291 0 475008 235296 70480 45 2290
2292 0 474816 235136 70360 102 2291
2293 0 474624 235008 70200 107 2292
2294 0 474496 234880 70000 45 2293
2295 0 474528 234720 69760 60 2294
2296 0 474368 234560 69600 115 2295
2297 0 474112 234464 69480 131 2296
2298 0 473888 234368 69360 101 2297
2299 0 473632 234304 69360 91 2298
2300 0 473376 234208 69320 98 2299
2301 0 473120 234208 69280 101 2300
2302 0 472864 234144 69200 75 2301
2303 0 472608 234080 69160 122 2302
2304 0 472416 234112 69000 101 2303
2305 0 472160 234144 68880 102 2304
2306 0 471968 234208 68720 101 2305
2307 0 471776 234304 68560 107 2306
2308 0 471584 234368 68400 64 2307
2309 0 471424 234464 68200 104 2308
2310 5 471264 234496 68080 172 2309
2311 0 471072 234304 68000 71 2310
2312 0 470848 234208 67880 64 2311
2313 0 470592 234080 67800 51 2312
2314 0 470336 234048 67720 40 2313
2315 0 470080 234016 67720 96 2314
2316 0 469920 233888 67560 96 2315
2317 0 469728 233792 67400 51 2316
2318 0 469600 233632 67200 40 2317
2319 0 469408 233472 67160 51 2318
2320 0 469184 233312 67160 51 2319
2321 0 468992 233120 67120 120 2320
2322 0 468768 232960 67080 107 2321
2323 0 468608 232768 67000 51 2322
2324 0 468416 232576 66920 51 2323
2325 0 468256 232384 66800 51 2324
2326 0 468096 232192 66760 86 2325
2327 0 468032 231936 66680 40 2326
2328 0 468000 231680 66640 40 2327
2329 0 468000 231424 66600 64 2328
2330 0 468032 231168 66560 75 2329
2331 0 468032 230912 66480 91 2330
2332 0 468160 230656 66440 64 2331
2333 0 468256 230400 66440 45 2332
2334 0 468256 230176 66320 45 2333
2335 0 468128 230016 66160 81 2334
2336 0 467904 229888 66120 71 2335
2337 0 467712 229760 65960 81 2336
2338 0 467456 229632 65920 75 2337
2339 0 467200 229504 65840 75 2338
2340 0 466976 229344 65840 51 2339
2341 0 466784 229152 65800 51 2340
2342 0 466688 228896 65760 90 2341
2343 0 466624 228672 65640 60 2342
2344 0 466592 228416 65560 104 2343
2345 0 466592 228160 65520 128 2344
2346 0 466656 227968 65360 154 2345
2347 0 466752 227712 65240 204 2346
2348 0 466880 227520 65120 205 2347
2349 0 466816 227264 65080 197 2348
2350 0 466816 227040 64960 178 2349
2351 0 466944 226816 64880 160 2350
2352 0 466944 226624 64680 81 2351
2353 0 466848 226496 64480 96 2352
2354 0 466848 226336 64280 60 2353
2355 0 466720 226240 64080 32 2354
2356 0 466560 226080 63960 51 2355
2357 0 466400 225888 63880 51 2356
2358 0 466304 225632 63840 75 2357
2359 0 466272 225408 63640 64 2358
2360 0 466176 225248 63440 71 2359
2361 0 466112 225088 63200 64 2360
2362 0 466112 224928 63000 71 2361
2363 0 466112 224704 62880 75 2362
2364 0 466112 224448 62760 75 2363
2365 0 466176 224256 62560 45 2364
2366 0 466048 224032 62480 51 2365
2367 0 466016 223872 62440 40 2366
2368 0 465896 223782 62360 0 2367
2369 5 465404 223302 62280 0 2368
2370 0 465112 223074 62120 0 2369
2371 0 465454 223126 61920 0 2370
2372 0 465105 222861 61880 0 2371
2373 0 464924 222910 61840 0 2372
2374 0 464456 222446 61800 0 2373
2375 0 464244 222042 61600 0 2374
2376 0 463852 221106 61680 0 2375
2377 0 464124 220226 61680 0 2376
2378 5 464164 219522 61680 0 2377
2379 0 464180 219458 61720 0 2378
2380 0 464236 219038 61760 0 2379
2381 0 464296 218802 61800 0 2380
2382 5 464416 218326 61840 0 2381
2383 0 464340 217918 61800 0 2382
2384 0 464296 217806 61680 0 2383
2385 0 464736 217606 61640 0 2384
2386 0 464828 217418 61560 0 2385
2387 0 465528 216898 61520 0 2386
2388 0 466356 216614 61400 0 2387
2389 0 466584 216386 61280 0 2388
2390 0 466860 216258 61240 0 2389
2391 0 467336 215850 61200 0 2390
2392 0 467788 215438 61240 0 2391
2393 0 467696 215282 61320 0 2392
2394 0 467612 214934 61480 0 2393
2395 0 467540 214818 61600 0 2394
2396 0 467616 214790 61640 0 2395
2397 0 467668 214686 61720 0 2396
2398 0 467640 214698 61800 0 2397
2399 0 467672 214522 61920 0 2398
2400 0 467700 214490 62000 0 2399
2401 0 467684 214490 62120 0 2400
2402 0 467712 214574 62440 0 2401
2403 0 467600 214578 62640 0 2402
2404 0 467536 214470 62800 0 2403
2405 0 467440 214442 63000 0 2404
2406 0 467172 214454 63120 0 2405
2407 0 466676 214322 63160 0 2406
2408 0 466364 214226 63240 0 2407
2409 0 466056 214106 63440 0 2408
2410 0 465848 214074 63640 0 2409
2411 0 465428 213994 63720 0 2410
2412 0 465312 213646 63840 0 2411
2413 0 464672 213366 63760 0 2412
2414 0 464440 213170 63880 0 2413
2415 0 464220 213066 64000 0 2414
2416 0 464064 213106 64120 0 2415
2417 0 463772 213054 64280 0 2416
2418 0 463200 212794 64480 0 2417
2419 0 462864 212598 64600 0 2418
2420 0 462844 211794 64680 0 2419
2421 0 463136 211586 64760 0 2420
2422 6 462728 211742 65120 0 2421
2423 0 479233 242276 83680 124 2207
2424 0 479537 242304 83560 148 2423
2425 0 479929 242300 83480 150 2424
2426 0 480081 242316 83400 153 2425
2427 0 480305 242364 83240 141 2426
2428 0 480633 242344 83160 148 2427
2429 0 481569 242204 83080 172 2428
2430 0 482101 242256 82920 148 2429
2431 0 482341 242296 82800 163 2430
2432 0 482721 242360 82680 98 2431
2433 0 482921 242336 82520 156 2432
2434 0 483021 242392 82400 164 2433
2435 0 483269 242404 82240 128 2434
2436 0 483873 242212 82120 131 2435
2437 0 484141 242140 82000 75 2436
2438 0 484217 242052 81880 131 2437
2439 0 484281 242048 81760 131 2438
2440 0 484385 242064 81640 96 2439
2441 0 484499 242072 81520 96 2440
2442 0 484507 242036 81400 108 2441
2443 0 484511 242016 81280 108 2442
2444 0 484515 242024 81120 128 2443
2445 0 484663 241916 81000 128 2444
2446 0 484823 241800 80880 137 2445
2447 5 485307 241516 80760 131 2446
2448 0 486403 241512 80640 137 2447
2449 0 486629 241484 80600 128 2448
2450 0 486753 241436 80480 128 2449
2451 0 486929 241464 80320 134 2450
2452 0 487173 241452 80200 122 2451
2453 0 487257 241436 80080 120 2452
2454 0 487451 241464 79920 120 2453
2455 0 487621 241520 79840 139 2454
2456 0 487841 241620 79720 139 2455
2457 0 487921 241704 79600 115 2456
2458 0 488217 241808 79480 115 2457
2459 0 488277 241840 79360 104 2458
2460 0 488377 241896 79240 104 2459
2461 0 488541 241908 79120 96 2460
2462 0 488557 241900 79000 96 2461
2463 0 488521 241992 78880 115 2462
2464 0 488497 242024 78720 115 2463
2465 0 488517 242008 78640 115 2464
2466 5 488541 242012 78520 115 2465
2467 0 488669 242012 78440 108 2466
2468 0 488741 241972 78400 108 2467
2469 0 488743 241972 78280 108 2468
2470 0 488847 241868 78200 140 2469
2471 0 488851 241892 78040 140 2470
2472 0 489263 241932 77920 134 2471
2473 0 489603 241912 77840 178 2472
2474 0 489671 241900 77720 178 2473
2475 0 489683 241876 77560 198 2474
2476 0 489867 241796 77440 139 2475
2477 0 490055 241796 77320 139 2476
2478 0 490119 241776 77240 108 2477
2479 5 490311 241792 77040 81 2478
2480 0 489883 241728 76960 178 2479
2481 0 489743 241664 76800 175 2480
2482 0 489739 241612 76600 175 2481
2483 0 489737 241612 76520 122 2482
2484 0 489701 241580 76360 122 2483
2485 0 489773 241580 76200 71 2484
2486 0 489793 241616 76080 71 2485
2487 0 489825 241672 75960 102 2486
2488 0 489957 241720 75880 102 2487
2489 0 490137 241648 75680 128 2488
2490 0 490213 241716 75520 102 2489
2491 0 490359 241716 75400 122 2490
2492 0 490603 241796 75280 141 2491
2493 0 491031 242044 75120 120 2492
2494 5 491132 242217 75040 102 2493
2495 0 490903 241864 75040 128 2494
2496 0 490887 241808 74880 104 2495
2497 0 490943 241756 74720 71 2496
2498 0 490959 241688 74640 71 2497
2499 0 490955 241664 74480 75 2498
2500 0 490983 241580 74400 75 2499
2501 0 490939 241508 74280 75 2500
2502 0 490895 241384 74160 71 2501
2503 0 490859 241276 74040 64 2502
2504 0 490651 241288 73960 64 2503
2505 0 490467 241272 73840 96 2504
2506 0 490167 241228 73640 96 2505
2507 0 489971 241280 73400 96 2506
2508 0 489859 241380 73160 64 2507
2509 0 489679 241392 72960 71 2508
2510 0 489575 241392 72680 81 2509
2511 0 489363 241348 72440 81 2510
2512 0 489315 241416 72240 81 2511
2513 0 489155 241496 71880 81 2512
2514 0 488947 241564 71680 64 2513
2515 0 488731 241612 71480 96 2514
2516 5 488579 241648 71400 101 2515
2517 0 488635 241636 71280 101 2516
2518 0 488515 241676 71040 75 2517
2519 0 488467 241728 70800 71 2518
2520 0 488423 241772 70560 90 2519
2521 0 488407 241880 70240 101 2520
2522 0 488359 242168 69960 81 2521
2523 0 488215 242328 69720 81 2522
2524 0 488083 242376 69520 81 2523
2525 0 487891 242484 69320 90 2524
2526 0 487855 242564 69120 90 2525
2527 0 487711 242736 68920 75 2526
2528 0 487731 242892 68760 98 2527
2529 0 487623 243076 68520 90 2528
2530 0 487499 243128 68280 96 2529
2531 0 487355 243120 68080 120 2530
2532 0 487175 243128 67880 98 2531
2533 0 487051 242964 67720 91 2532
2534 0 486751 242696 67720 75 2533
2535 0 486731 242568 67720 51 2534
2536 0 486851 242356 67640 51 2535
2537 0 486855 242124 67640 80 2536
2538 0 486971 242100 67520 80 2537
2539 0 486615 241600 67680 80 2538
2540 5 486555 241500 67680 51 2539
2541 0 486607 241360 67640 51 2540
2542 0 486647 241172 67640 80 2541
2543 5 486635 240960 67640 96 2542
2544 0 486663 240692 67680 32 2543
2545 0 486527 240596 67680 32 2544
2546 0 486459 240540 67800 32 2545
2547 5 486451 240528 67960 64 2546
2548 0 486823 240376 68040 75 2547
2549 0 487039 240260 68040 122 2548
2550 5 487119 239772 68040 86 2549
2551 0 487315 239716 68160 86 2550
2552 5 487555 239628 68320 166 2551
2553 0 487566 239169 68360 157 2552
2554 0 487456 238848 68760 75 2553
2555 0 487424 238624 68920 120 2554
2556 0 487392 238528 69160 81 2555
2557 0 487456 238464 69400 101 2556
2558 0 487360 238336 69600 81 2557
2559 0 487488 238144 69800 75 2558
2560 0 487520 237952 69960 98 2559
2561 0 487616 237728 70040 64 2560
2562 0 487648 237536 70200 108 2561
2563 0 487648 237280 70240 60 2562
2564 0 487616 237056 70400 86 2563
2565 0 487488 236832 70400 32 2564
2566 0 487424 236576 70360 120 2565
2567 0 487328 236352 70200 60 2566
2568 0 487264 236160 70000 51 2567
2569 0 487328 235936 69840 32 2568
2570 0 487264 235680 69800 45 2569
2571 0 487104 235488 69680 75 2570
2572 0 487008 235360 69480 81 2571
2573 0 486912 235200 69280 71 2572
2574 5 486848 234944 69280 135 2573
2575 0 486784 234848 69040 115 2574
2576 0 486656 234720 68840 101 2575
2577 0 486528 234624 68640 75 2576
2578 0 486336 234496 68440 75 2577
2579 0 486208 234368 68200 81 2578
2580 0 486016 234272 68040 96 2579
2581 0 485760 234176 67960 45 2580
2582 0 485504 234176 67960 45 2581
2583 0 485408 234176 67920 32 2582
2584 0 485100 233950 67840 0 2583
2585 0 485116 233782 67560 0 2584
2586 0 485132 233706 67320 0 2585
2587 0 485044 233614 67120 0 2586
2588 0 484800 233438 67000 0 2587
2589 0 484600 233274 66800 0 2588
2590 0 484356 233074 66600 0 2589
2591 0 484384 232862 66400 0 2590
2592 0 484248 232758 66200 0 2591
2593 0 484092 232670 65960 0 2592
2594 0 483920 232578 65720 0 2593
2595 0 483652 232410 65520 0 2594
2596 0 483384 232138 65320 0 2595
2597 0 483208 231886 65160 0 2596
2598 0 482988 231774 64960 0 2597
2599 0 482760 231858 64720 0 2598
2600 0 482068 231706 64520 0 2599
2601 0 481564 231518 64320 0 2600
2602 0 481336 231466 64080 0 2601
2603 5 481216 231410 64000 0 2602
2604 0 480648 231366 63960 0 2603
2605 0 480428 231374 63880 0 2604
2606 0 480068 231358 63840 0 2605
2607 0 479808 231254 63760 0 2606
2608 0 479656 231166 63600 0 2607
2609 0 479528 231142 63440 0 2608
2610 0 479296 231078 63240 0 2609
2611 0 478848 230810 63080 0 2610
2612 0 478580 230782 62880 0 2611
2613 0 478532 230866 62640 0 2612
2614 0 478476 230766 62440 0 2613
2615 0 478436 230658 62280 0 2614
2616 0 478380 230662 62080 0 2615
2617 0 478296 230650 62000 0 2616
2618 0 478252 230618 61960 0 2617
2619 0 478160 230666 61920 0 2618
2620 0 477968 230746 61880 0 2619
2621 0 478056 230522 61840 0 2620
2622 0 478048 230450 61800 0 2621
2623 0 478056 230394 61760 0 2622
2624 0 477984 230326 61680 0 2623
2625 0 477784 230130 61520 0 2624
2626 0 477664 230002 61360 0 2625
2627 0 477312 229934 61160 0 2626
2628 0 477184 229986 61000 0 2627
2629 0 476776 229902 60800 0 2628
2630 0 476608 229718 60320 0 2629
2631 5 476612 229598 60240 0 2630
2632 0 476500 229842 60120 0 2631
2633 0 476324 229770 59960 0 2632
2634 0 476100 229462 59760 0 2633
2635 6 475860 229210 59600 0 2634
2636 0 445460 113499 171320 0 1574
2637 0 445393 113443 171280 0 2636
2638 0 445296 113435 171240 0 2637
2639 0 445235 113375 171200 0 2638
2640 0 445050 113310 171160 0 2639
2641 0 444981 113232 171120 0 2640
2642 0 444917 113183 171080 0 2641
2643 0 444886 113147 171040 0 2642
2644 0 444897 113114 171000 0 2643
2645 0 444890 113095 170960 0 2644
2646 0 444786 113051 170880 0 2645
2647 0 444642 113060 170840 0 2646
2648 0 444460 113110 170760 0 2647
2649 0 444388 113071 170680 0 2648
2650 0 444399 113077 170600 0 2649
2651 0 444259 112965 170520 0 2650
2652 0 444171 113002 170440 0 2651
2653 0 444045 113041 170360 0 2652
2654 0 443806 113032 170280 0 2653
2655 5 443297 113198 170200 0 2654
2656 0 443793 113006 170160 0 2655
2657 0 443793 112910 170080 0 2656
2658 0 443840 112824 170000 0 2657
2659 0 443822 112703 169920 0 2658
2660 0 443618 112487 169840 0 2659
2661 0 443613 112296 169760 0 2660
2662 0 443733 112221 169680 0 2661
2663 5 443776 112191 169640 0 2662
2664 0 443819 112161 169600 0 2663
2665 0 443745 112171 169520 0 2664
2666 0 443801 112291 169440 0 2665
2667 0 443809 112345 169360 0 2666
2668 0 443833 112279 169240 0 2667
2669 0 443829 112357 169160 0 2668
2670 0 443844 112399 169080 0 2669
2671 0 443814 112495 169000 0 2670
2672 0 443817 112614 168920 0 2671
2673 0 443829 112569 168840 0 2672
2674 0 443825 112700 168720 0 2673
2675 0 443861 112772 168680 0 2674
2676 0 443785 112785 168600 0 2675
2677 0 443797 112866 168520 0 2676
2678 0 443761 112872 168440 0 2677
2679 0 443722 112902 168360 0 2678
2680 0 443747 112963 168280 0 2679
2681 0 443685 113064 168240 0 2680
2682 0 443783 113180 168160 0 2681
2683 0 443345 113567 168080 0 2682
2684 0 443126 113761 168040 0 2683
2685 0 442975 114004 168000 0 2684
2686 0 442945 113789 167960 0 2685
2687 0 442959 113962 167920 0 2686
2688 0 443169 113981 167880 0 2687
2689 0 443166 114004 167840 0 2688
2690 0 443167 114003 167800 0 2689
2691 0 443190 114019 167760 0 2690
2692 0 443205 113999 167720 0 2691
2693 0 442970 114066 167640 0 2692
2694 0 442894 114120 167600 0 2693
2695 0 442904 114247 167520 0 2694
2696 0 442846 114264 167480 0 2695
2697 0 442847 114266 167440 0 2696
2698 0 442824 114251 167400 0 2697
2699 0 442738 114271 167360 0 2698
2700 0 442464 114213 167280 0 2699
2701 0 442306 114187 167200 0 2700
2702 0 442272 114208 167160 0 2701
2703 5 442325 114237 167120 0 2702
2704 0 441804 113777 167120 0 2703
2705 0 441558 113318 167120 0 2704
2706 0 441517 113256 167080 0 2705
2707 0 441479 113256 167040 0 2706
2708 0 441320 113228 167000 0 2707
2709 0 441275 113218 166920 0 2708
2710 0 441278 113242 166760 0 2709
2711 0 441280 113247 166600 0 2710
2712 0 441269 113220 166480 0 2711
2713 0 441264 113175 166400 0 2712
2714 0 441277 113162 166320 0 2713
2715 0 441372 113296 166160 0 2714
2716 0 441458 113416 166040 0 2715
2717 0 441530 113538 165960 0 2716
2718 0 441570 113643 165880 0 2717
2719 0 441522 113683 165800 0 2718
2720 0 441457 113714 165720 0 2719
2721 0 441451 113757 165680 0 2720
2722 0 441450 113811 165600 0 2721
2723 0 441363 113765 165480 0 2722
2724 0 441348 113722 165360 0 2723
2725 0 441218 113596 165240 0 2724
2726 0 441209 113381 165120 0 2725
2727 0 441258 113322 165000 0 2726
2728 0 441219 113257 164920 0 2727
2729 0 441118 113086 164800 0 2728
2730 0 441026 112854 164720 0 2729
2731 0 441006 112743 164640 0 2730
2732 0 440884 112670 164480 0 2731
2733 0 440727 112616 164400 0 2732
2734 0 440722 112522 164360 0 2733
2735 0 440739 112469 164240 0 2734
2736 0 440735 112447 164120 0 2735
2737 0 440541 112324 164000 0 2736
2738 0 440412 112272 163920 0 2737
2739 0 440390 112254 163840 0 2738
2740 0 440374 112252 163760 0 2739
2741 0 440330 112223 163680 0 2740
2742 0 440315 112175 163600 0 2741
2743 0 440261 112108 163520 0 2742
2744 0 440072 111982 163440 0 2743
2745 0 440054 111990 163320 0 2744
2746 0 440015 112020 163240 0 2745
2747 0 439988 111990 163160 0 2746
2748 0 439962 111961 163080 0 2747
2749 0 439954 111926 163000 0 2748
2750 0 439899 111876 162920 0 2749
2751 0 439864 111838 162840 0 2750
2752 0 439886 111639 162720 0 2751
2753 0 439842 111559 162600 0 2752
2754 0 439833 111417 162480 0 2753
2755 0 439814 111330 162400 0 2754
2756 0 439777 111307 162320 0 2755
2757 0 439632 111343 162240 0 2756
2758 0 439569 111295 162120 0 2757
2759 0 439534 111224 162000 0 2758
2760 0 439460 111191 161920 0 2759
2761 0 439395 111168 161840 0 2760
2762 0 439372 111158 161720 0 2761
2763 0 439407 111155 161640 0 2762
2764 0 439516 111152 161560 0 2763
2765 0 439461 111172 161440 0 2764
2766 0 439360 111163 161400 0 2765
2767 0 439325 111146 161360 0 2766
2768 0 439324 111191 161280 0 2767
2769 0 439335 111200 161200 0 2768
2770 0 439313 111152 161080 0 2769
2771 0 439209 111146 160960 0 2770
2772 0 439107 111195 160840 0 2771
2773 0 439104 111203 160760 0 2772
2774 0 439099 111168 160680 0 2773
2775 0 439040 111168 160600 0 2774
2776 0 439031 111161 160560 0 2775
2777 0 439037 111145 160480 0 2776
2778 0 439058 111148 160400 0 2777
2779 0 439065 111134 160280 0 2778
2780 0 439063 111104 160160 0 2779
2781 0 439104 111027 160000 0 2780
2782 0 439082 110971 159840 0 2781
2783 0 439072 110856 159680 0 2782
2784 0 439037 110883 159520 0 2783
2785 0 438971 110759 159400 0 2784
2786 0 438995 110673 159240 0 2785
2787 0 438899 110520 159040 0 2786
2788 0 438861 110296 158920 0 2787
2789 5 438869 110054 158800 0 2788
2790 0 438872 109932 158720 0 2789
2791 0 438739 109466 158600 0 2790
2792 0 438787 109223 158480 0 2791
2793 0 438748 108642 158400 0 2792
2794 0 438681 108426 158400 0 2793
2795 0 438621 108287 158240 0 2794
2796 0 438554 108080 158080 0 2795
2797 0 438540 107858 157920 0 2796
2798 0 438556 107616 157800 0 2797
2799 0 438584 107555 157680 0 2798
2800 0 438650 107562 157520 0 2799
2801 0 438865 107522 157400 0 2800
2802 0 438995 107482 157200 0 2801
2803 0 439145 107346 157000 0 2802
2804 0 439162 107194 156840 0 2803
2805 0 439162 107194 156800 0 2804
2806 5 439074 107055 156680 0 2805
2807 0 438676 106474 156680 0 2806
2808 0 438342 106539 156680 0 2807
2809 0 437986 106639 156680 0 2808
2810 0 437822 106802 156680 0 2809
2811 5 437760 106874 156760 0 2810
2812 0 437410 106845 156760 0 2811
2813 0 437331 106862 156760 0 2812
2814 0 437222 106906 156680 0 2813
2815 0 437144 106970 156600 0 2814
2816 0 437034 107041 156520 0 2815
2817 0 437046 107046 156440 0 2816
2818 0 437114 107063 156400 0 2817
2819 0 437249 107097 156320 0 2818
2820 6 437240 107108 156280 0 2819
2821 0 474941 244312 85200 122 2194
2822 0 474225 244140 85120 128 2821
2823 0 473921 244172 85000 81 2822
2824 0 473619 244236 84920 91 2823
2825 0 473459 244288 84840 81 2824
2826 0 473235 244336 84720 51 2825
2827 0 473211 244428 84640 51 2826
2828 0 473165 244476 84520 75 2827
2829 0 473101 244556 84360 75 2828
2830 0 473025 244652 84240 98 2829
2831 0 472945 244688 84120 98 2830
2832 5 472801 244768 84000 102 2831
2833 0 472737 244860 83960 102 2832
2834 0 472633 244916 83840 104 2833
2835 0 472537 244960 83760 96 2834
2836 0 472481 245008 83640 96 2835
2837 0 472361 245028 83520 102 2836
2838 0 471989 244968 83440 104 2837
2839 0 471829 244976 83360 108 2838
2840 0 471389 245012 83280 140 2839
2841 5 471521 244908 83160 140 2840
2842 0 471201 245152 83120 81 2841
2843 0 470725 245268 83080 128 2842
2844 0 470399 245288 83000 124 2843
2845 0 470259 245316 82840 124 2844
2846 0 469907 245356 82720 102 2845
2847 0 469507 245392 82600 104 2846
2848 0 469399 245416 82480 64 2847
2849 0 469303 245484 82360 104 2848
2850 0 468959 245576 82240 75 2849
2851 5 468843 245615 82200 75 2850
2852 0 468495 245732 82080 124 2851
2853 0 467717 245876 82000 101 2852
2854 0 466989 246048 81920 101 2853
2855 0 466605 246340 81800 75 2854
2856 0 466233 246436 81720 102 2855
2857 5 465817 246524 81640 124 2856
2858 0 465529 246440 81600 104 2857
2859 0 465345 246472 81480 104 2858
2860 0 465081 246468 81320 124 2859
2861 5 464881 246484 81200 124 2860
2862 0 464881 246532 81160 176 2861
2863 0 464745 246644 81080 176 2862
2864 0 464829 246648 81000 176 2863
2865 0 464757 246724 80920 176 2864
2866 0 464533 246796 80800 164 2865
2867 0 463949 246948 80760 91 2866
2868 0 463837 247000 80600 91 2867
2869 0 463677 247080 80480 81 2868
2870 0 463169 247296 80360 91 2869
2871 0 463045 247320 80320 154 2870
2872 0 463033 247324 80200 154 2871
2873 5 463026 247337 80160 150 2872
2874 0 463005 247376 80040 150 2873
2875 0 462965 247456 79920 64 2874
2876 0 462688 247776 79280 75 2875
2877 0 462496 247904 79120 81 2876
2878 0 462304 247936 78960 51 2877
2879 0 461449 248136 78520 108 2878
2880 0 460768 248192 78080 75 2879
2881 0 460576 248224 77920 81 2880
2882 0 460448 248320 77680 71 2881
2883 0 460480 248352 77400 122 2882
2884 0 460480 248416 77120 71 2883
2885 5 460352 248416 76880 137 2884
2886 0 460352 248384 76680 135 2885
2887 0 460352 248448 76400 122 2886
2888 0 460224 248544 76200 86 2887
2889 0 460192 248608 75960 101 2888
2890 0 460096 248672 75720 108 2889
2891 0 459936 248576 75520 98 2890
2892 0 459776 248512 75280 75 2891
2893 0 459680 248384 75040 98 2892
2894 0 459584 248192 74840 75 2893
2895 0 459552 248032 74640 101 2894
2896 0 459584 247872 74440 102 2895
2897 0 459776 247712 74280 91 2896
2898 0 459968 247552 74200 64 2897
2899 0 460096 247328 74080 64 2898
2900 0 460288 247136 73960 91 2899
2901 0 460480 246944 73880 136 2900
2902 0 460640 246752 73800 135 2901
2903 0 460800 246592 73680 96 2902
2904 0 460928 246432 73480 60 2903
2905 0 460992 246272 73240 101 2904
2906 0 460992 246176 73000 64 2905
2907 0 460928 246112 72760 75 2906
2908 0 460896 246016 72520 98 2907
2909 5 460896 245824 72320 128 2908
2910 0 460864 246016 72160 60 2909
2911 0 460832 246272 72080 86 2910
2912 0 460736 246432 71880 60 2911
2913 0 460672 246592 71640 81 2912
2914 0 460544 246688 71400 96 2913
2915 0 460512 246688 71120 64 2914
2916 0 460416 246720 70880 75 2915
2917 0 460288 246688 70640 71 2916
2918 0 460160 246592 70400 75 2917
2919 0 460000 246528 70200 60 2918
2920 0 459872 246464 69960 51 2919
2921 0 459872 246432 69680 96 2920
2922 0 459904 246432 69400 131 2921
2923 0 459904 246464 69120 75 2922
2924 0 459808 246560 68880 71 2923
2925 0 459744 246656 68640 81 2924
2926 0 459712 246688 68360 81 2925
2927 0 459680 246752 68120 71 2926
2928 0 459648 246848 67880 71 2927
2929 0 459680 246912 67640 60 2928
2930 0 459808 246976 67400 81 2929
2931 0 459680 247040 67160 51 2930
2932 0 459456 247040 67000 75 2931
2933 0 459296 247040 66880 64 2932
2934 0 459224 247098 66800 0 2933
2935 0 459108 247150 66560 0 2934
2936 0 459344 246994 66200 0 2935
2937 0 459216 246858 65880 0 2936
2938 0 458812 247050 65600 0 2937
2939 0 458596 246974 65280 0 2938
2940 0 458532 247026 65040 0 2939
2941 0 458416 247086 64840 0 2940
2942 0 458328 247022 64680 0 2941
2943 0 458460 246906 64520 0 2942
2944 0 458572 246802 64320 0 2943
2945 0 458484 246838 64160 0 2944
2946 0 458340 246930 63960 0 2945
2947 0 458092 247046 63760 0 2946
2948 0 457924 247178 63560 0 2947
2949 0 457860 247034 63360 0 2948
2950 0 457972 247110 63120 0 2949
2951 0 458000 247250 62920 0 2950
2952 0 457564 247074 62680 0 2951
2953 5 457432 247230 62480 0 2952
2954 0 456960 247774 62440 0 2953
2955 0 456568 247758 62320 0 2954
2956 0 455776 247954 62160 0 2955
2957 0 455172 248138 62120 0 2956
2958 0 454812 248290 62160 0 2957
2959 0 453568 249070 62200 0 2958
2960 0 452916 249442 62160 0 2959
2961 0 452736 249706 62200 0 2960
2962 0 452504 249774 62280 0 2961
2963 0 451968 249978 62400 0 2962
2964 0 451408 250162 62480 0 2963
2965 0 451044 249762 62680 0 2964
2966 0 450920 249070 62720 0 2965
2967 6 450844 249026 62800 0 2966
2968 0 464279 114743 161600 0 1982
2969 0 464331 114698 161560 0 2968
2970 0 464336 114624 161480 0 2969
2971 0 464306 114619 161400 0 2970
2972 0 464365 114671 161280 0 2971
2973 0 464560 114760 161120 0 2972
2974 0 464748 114843 161000 0 2973
2975 0 464950 115084 161000 0 2974
2976 0 465094 115217 161000 0 2975
2977 0 465296 115397 160880 0 2976
2978 0 465402 115497 160720 0 2977
2979 0 465417 115564 160560 0 2978
2980 0 465417 115584 160400 0 2979
2981 0 465514 115582 160280 0 2980
2982 0 465557 115482 160200 0 2981
2983 0 465644 115480 160080 0 2982
2984 0 465757 115437 159960 0 2983
2985 0 465923 115351 159760 0 2984
2986 0 466218 115317 159640 0 2985
2987 0 466374 115284 159440 0 2986
2988 0 466465 115282 159320 0 2987
2989 0 466495 115254 159120 0 2988
2990 0 466462 115155 158880 0 2989
2991 0 466546 115052 158760 0 2990
2992 0 466545 115054 158720 0 2991
2993 0 466544 115055 158680 0 2992
2994 0 466649 114965 158560 0 2993
2995 0 466880 114843 158360 0 2994
2996 0 466972 114775 158320 0 2995
2997 0 466985 114699 158240 0 2996
2998 0 467030 114668 158160 0 2997
2999 5 467123 114628 158120 0 2998
3000 0 467189 114574 158080 0 2999
3001 0 467270 114627 157960 0 3000
3002 0 467291 114623 157880 0 3001
3003 0 467327 114567 157760 0 3002
3004 0 467382 114581 157680 0 3003
3005 0 467536 114701 157480 0 3004
3006 0 467733 114709 157320 0 3005
3007 0 467985 114594 157160 0 3006
3008 0 468081 114516 157000 0 3007
3009 0 468217 114340 156800 0 3008
3010 0 468311 114112 156640 0 3009
3011 0 468386 114062 156600 0 3010
3012 0 468395 114046 156520 0 3011
3013 0 468495 113943 156360 0 3012
3014 0 468567 113904 156200 0 3013
3015 0 468554 113896 156080 0 3014
3016 0 468558 113832 155960 0 3015
3017 0 468577 113747 155800 0 3016
3018 0 468495 113588 155640 0 3017
3019 0 468450 113455 155480 0 3018
3020 0 468411 113249 155280 0 3019
3021 0 468369 113145 155080 0 3020
3022 0 468290 112851 154920 0 3021
3023 0 468496 112677 154800 0 3022
3024 0 468559 112620 154680 0 3023
3025 0 468539 112506 154520 0 3024
3026 0 468497 112434 154320 0 3025
3027 0 468502 112376 154160 0 3026
3028 0 468536 112252 154000 0 3027
3029 0 468760 112185 153800 0 3028
3030 0 468829 112069 153600 0 3029
3031 0 468840 111974 153480 0 3030
3032 0 468837 111666 153320 0 3031
3033 0 468782 111507 153120 0 3032
3034 0 468811 111498 153000 0 3033
3035 0 468775 111541 152800 0 3034
3036 0 468709 111156 152640 0 3035
3037 0 468696 111061 152520 0 3036
3038 0 468636 110845 152360 0 3037
3039 0 468636 110706 152200 0 3038
3040 0 468523 110443 152120 0 3039
3041 0 468524 110284 152040 0 3040
3042 0 468669 110098 151840 0 3041
3043 0 468791 109916 151680 0 3042
3044 0 468807 109864 151520 0 3043
3045 0 468917 109759 151360 0 3044
3046 0 468905 109720 151200 0 3045
3047 0 468950 109420 151000 0 3046
3048 0 469061 109257 150880 0 3047
3049 0 469194 109230 150760 0 3048
3050 0 469211 109273 150720 0 3049
3051 0 469250 109407 150680 0 3050
3052 0 469399 109674 150560 0 3051
3053 0 469442 109792 150520 0 3052
3054 0 469469 109875 150480 0 3053
3055 0 469499 109907 150440 0 3054
3056 0 469754 109964 150280 0 3055
3057 0 469783 109950 150160 0 3056
3058 0 469707 109846 150080 0 3057
3059 0 469613 109675 149960 0 3058
3060 0 469527 109527 149920 0 3059
3061 0 469493 109463 149880 0 3060
3062 0 469343 108978 149760 0 3061
3063 0 469299 108845 149720 0 3062
3064 0 469322 108493 149640 0 3063
3065 5 469616 107541 149640 0 3064
3066 0 469491 107351 149520 0 3065
3067 0 469449 107288 149480 0 3066
3068 0 469394 107210 149440 0 3067
3069 0 469125 106944 149360 0 3068
3070 0 469103 106932 149240 0 3069
3071 0 468892 106729 149080 0 3070
3072 0 468740 106713 148880 0 3071
3073 0 468700 106851 148720 0 3072
3074 0 468714 106962 148560 0 3073
3075 0 468723 107032 148360 0 3074
3076 0 468740 107053 148200 0 3075
3077 0 468496 106993 148040 0 3076
3078 0 468383 106960 147960 0 3077
3079 0 468446 106892 147880 0 3078
3080 0 468531 106893 147840 0 3079
3081 0 468548 107067 147840 0 3080
3082 0 468547 107073 147760 0 3081
3083 0 468582 107042 147680 0 3082
3084 0 468551 107007 147480 0 3083
3085 0 468554 106999 147360 0 3084
3086 0 468537 107015 147200 0 3085
3087 0 468633 107039 147040 0 3086
3088 0 468789 107050 146880 0 3087
3089 0 468753 107085 146760 0 3088
3090 0 468572 107232 146600 0 3089
3091 0 468506 107366 146440 0 3090
3092 0 468541 107350 146240 0 3091
3093 0 468537 107336 146120 0 3092
3094 0 468684 107196 146000 0 3093
3095 0 468813 107104 145800 0 3094
3096 0 468864 107074 145760 0 3095
3097 0 468910 107094 145720 0 3096
3098 0 469038 107069 145640 0 3097
3099 0 469146 107100 145600 0 3098
3100 0 469152 107102 145520 0 3099
3101 0 469156 107101 145480 0 3100
3102 0 469128 107099 145400 0 3101
3103 0 469138 107103 145360 0 3102
3104 0 469155 107098 145320 0 3103
3105 0 469173 107096 145200 0 3104
3106 0 469191 107259 145200 0 3105
3107 0 469185 107300 145080 0 3106
3108 0 469202 107319 145040 0 3107
3109 0 469236 107356 144960 0 3108
3110 0 469385 107345 144840 0 3109
3111 6 469377 107337 144800 0 3110
3112 0 443773 112023 169640 0 2663
3113 0 443952 111869 169640 0 3112
3114 0 444072 111756 169640 0 3113
3115 0 444084 111609 169640 0 3114
3116 0 444216 111511 169600 0 3115
3117 0 444297 111448 169520 0 3116
3118 0 444331 111290 169360 0 3117
3119 0 444395 111250 169240 0 3118
3120 0 444415 111203 169080 0 3119
3121 0 444513 111249 168960 0 3120
3122 0 444533 111279 168840 0 3121
3123 0 444546 111259 168720 0 3122
3124 0 444621 111227 168600 0 3123
3125 0 444650 111204 168480 0 3124
3126 0 444559 111216 168360 0 3125
3127 0 444495 111216 168240 0 3126
3128 0 444436 111212 168120 0 3127
3129 5 444352 111230 167960 0 3128
3130 0 443830 111253 167960 0 3129
3131 0 443565 111177 167960 0 3130
3132 5 443335 111155 167960 0 3131
3133 0 443257 111108 168040 0 3132
3134 0 443094 111042 168080 0 3133
3135 0 442910 110955 168160 0 3134
3136 0 442807 110893 168240 0 3135
3137 0 442707 110899 168320 0 3136
3138 0 442406 110913 168400 0 3137
3139 0 441986 110942 168400 0 3138
3140 0 441830 110979 168400 0 3139
3141 0 441700 110914 168440 0 3140
3142 0 441498 110915 168440 0 3141
3143 0 441024 110877 168440 0 3142
3144 0 440790 110849 168440 0 3143
3145 0 440718 110836 168440 0 3144
3146 0 440583 110763 168520 0 3145
3147 0 439989 110706 168720 0 3146
3148 0 439916 110688 168840 0 3147
3149 0 439751 110704 168960 0 3148
3150 0 439570 110648 169040 0 3149
3151 0 439251 110594 169040 0 3150
3152 0 439184 110593 169040 0 3151
3153 0 439089 110659 169000 0 3152
3154 0 438999 110650 168880 0 3153
3155 0 438910 110666 168720 0 3154
3156 0 438602 110536 168560 0 3155
3157 0 438502 110471 168360 0 3156
3158 0 438414 110415 168200 0 3157
3159 0 438407 110406 168160 0 3158
3160 0 438497 110429 168040 0 3159
3161 0 438559 110402 168000 0 3160
3162 0 438632 110399 167920 0 3161
3163 0 438536 110458 167760 0 3162
3164 0 438428 110330 167560 0 3163
3165 0 438381 110326 167400 0 3164
3166 0 438366 110334 167280 0 3165
3167 0 438245 110178 167120 0 3166
3168 0 438078 110115 167040 0 3167
3169 0 437933 110036 167040 0 3168
3170 0 437813 109965 167040 0 3169
3171 0 437725 109905 167040 0 3170
3172 0 437717 109914 166960 0 3171
3173 0 437644 110002 166840 0 3172
3174 0 437644 110003 166720 0 3173
3175 0 437495 109890 166560 0 3174
3176 0 437576 109875 166440 0 3175
3177 0 437666 109777 166440 0 3176
3178 0 437718 109600 166440 0 3177
3179 0 437726 109496 166320 0 3178
3180 0 437787 109475 166280 0 3179
3181 0 437916 109492 166200 0 3180
3182 0 438103 109446 166040 0 3181
3183 0 438295 109427 165920 0 3182
3184 0 438214 109250 165840 0 3183
3185 0 438192 109074 165760 0 3184
3186 0 438125 109002 165600 0 3185
3187 0 438030 108867 165480 0 3186
3188 0 438082 108721 165320 0 3187
3189 0 438081 108519 165200 0 3188
3190 0 438195 108383 165080 0 3189
3191 0 438214 108303 164920 0 3190
3192 0 438350 108197 164840 0 3191
3193 0 438433 108168 164720 0 3192
3194 0 438542 108055 164600 0 3193
3195 0 438583 108045 164440 0 3194
3196 0 438593 108006 164400 0 3195
3197 0 438618 107972 164280 0 3196
3198 0 438701 107903 164120 0 3197
3199 0 438889 107972 163960 0 3198
3200 0 439016 108025 163800 0 3199
3201 0 439308 108043 163640 0 3200
3202 0 439561 107962 163520 0 3201
3203 0 439774 107852 163360 0 3202
3204 0 439892 107802 163200 0 3203
3205 0 439943 107754 163040 0 3204
3206 0 440086 107662 162880 0 3205
3207 0 440182 107500 162680 0 3206
3208 0 440338 107455 162520 0 3207
3209 0 440472 107474 162440 0 3208
3210 0 440609 107519 162360 0 3209
3211 0 440749 107578 162240 0 3210
3212 0 440864 107635 162080 0 3211
3213 0 440944 107665 162000 0 3212
3214 0 441090 107666 161840 0 3213
3215 0 441105 107654 161680 0 3214
3216 0 441160 107542 161520 0 3215
3217 0 441166 107417 161360 0 3216
3218 0 441228 106993 161200 0 3217
3219 0 441154 106847 161080 0 3218
3220 0 440681 106383 161080 0 3219
3221 0 440664 106086 161080 0 3220
3222 0 440838 106260 160880 0 3221
3223 0 440923 106264 160840 0 3222
3224 0 441010 106269 160680 0 3223
3225 0 441023 106295 160520 0 3224
3226 0 441096 106253 160360 0 3225
3227 0 441236 106255 160280 0 3226
3228 0 441318 106246 160120 0 3227
3229 0 441348 106196 160040 0 3228
3230 0 441377 105850 160000 0 3229
3231 0 441380 105831 159960 0 3230
3232 5 441376 105844 159920 0 3231
3233 0 441612 105750 159920 0 3232
3234 0 442154 105718 159920 0 3233
3235 0 442308 105744 159880 0 3234
3236 0 442455 105745 159720 0 3235
3237 0 442500 105723 159600 0 3236
3238 0 442457 105747 159560 0 3237
3239 0 441861 105562 159560 0 3238
3240 0 441839 105563 159520 0 3239
3241 0 441668 105503 159400 0 3240
3242 0 441653 105380 159240 0 3241
3243 5 441665 105325 159200 0 3242
3244 0 441801 105440 159200 0 3243
3245 0 441847 105435 159160 0 3244
3246 0 441858 105345 159040 0 3245
3247 0 441948 105253 158920 0 3246
3248 0 441999 105176 158880 0 3247
3249 0 442093 105174 158880 0 3248
3250 0 442103 105198 158840 0 3249
3251 0 442048 105298 158840 0 3250
3252 5 442001 105384 158840 0 3251
3253 0 442008 105430 158960 0 3252
3254 6 442005 105454 159000 0 3253
3255 0 469764 247580 85000 172 273
3256 0 469737 247560 84960 178 3255
3257 0 468773 247740 84960 154 3256
3258 0 468365 247912 84600 101 3257
3259 0 467965 248096 84240 104 3258
3260 0 467665 248239 83920 75 3259
3261 0 467728 248334 83720 102 3260
3262 0 467501 248449 83480 135 3261
3263 5 467121 248644 83160 175 3262
3264 0 466438 248974 82840 136 3263
3265 0 465772 248974 82440 108 3264
3266 0 464869 249041 81960 209 3265
3267 0 464118 249293 81760 148 3266
3268 0 463046 249713 81760 189 3267
3269 0 462725 250405 81280 122 3268
3270 0 462590 250848 81000 154 3269
3271 0 462106 251341 80680 124 3270
3272 0 461964 251616 80520 166 3271
3273 0 461845 251890 80400 203 3272
3274 0 461595 252305 80160 168 3273
3275 5 460863 252716 80040 90 3274
3276 0 460399 252996 80040 176 3275
3277 0 460350 253005 80360 204 3276
3278 5 460218 253166 80560 178 3277
3279 0 459874 253500 80560 90 3278
3280 0 459697 253776 80400 122 3279
3281 0 459655 254142 80120 181 3280
3282 0 459293 254920 79880 98 3281
3283 0 459110 255312 79760 120 3282
3284 0 459234 256088 79760 137 3283
3285 0 459170 256684 79760 102 3284
3286 0 458639 256763 79320 115 3285
3287 0 458142 256976 79160 203 3286
3288 0 457721 257231 78880 181 3287
3289 0 457366 257608 78520 104 3288
3290 0 457086 257944 78200 175 3289
3291 0 456554 258496 77880 139 3290
3292 0 456118 258861 77600 120 3291
3293 0 456022 259078 77280 124 3292
3294 0 456070 259149 77120 128 3293
3295 0 456078 259349 76960 186 3294
3296 0 455967 259592 76600 160 3295
3297 0 455859 259756 76440 90 3296
3298 0 455606 260105 76040 163 3297
3299 0 455466 260379 75680 164 3298
3300 0 455443 260545 75280 163 3299
3301 0 455423 260469 75040 104 3300
3302 0 455679 260451 74360 148 3301
3303 0 455942 260597 73840 131 3302
3304 0 456577 260793 73560 128 3303
3305 0 457071 260916 73240 98 3304
3306 0 457581 260917 72960 172 3305
3307 0 458455 260644 72760 120 3306
3308 0 458622 260688 72640 120 3307
3309 5 458796 260758 72320 122 3308
3310 0 458784 260732 72280 122 3309
3311 0 458927 260517 72000 185 3310
3312 0 459046 260140 71800 134 3311
3313 0 459039 259937 71640 160 3312
3314 0 459199 259134 71480 107 3313
3315 5 459314 258940 71440 120 3314
3316 0 459030 259692 71440 131 3315
3317 0 459222 259708 70920 140 3316
3318 0 459492 259502 69960 101 3317
3319 0 459554 259425 69840 115 3318
3320 0 459594 259424 69400 115 3319
3321 0 459866 259347 69040 140 3320
3322 0 460082 259170 68720 135 3321
3323 0 460627 259037 68440 136 3322
3324 0 461171 258768 68200 102 3323
3325 0 461690 258674 68080 71 3324
3326 0 461910 258512 68000 71 3325
3327 0 462733 258562 67800 128 3326
3328 0 463493 258746 67800 120 3327
3329 0 464050 258814 67760 101 3328
3330 0 465530 259009 67760 120 3329
3331 0 466266 259025 67440 128 3330
3332 5 466807 259168 67160 107 3331
3333 0 466960 259393 67000 108 3332
3334 0 466878 259932 66720 163 3333
3335 0 466989 260048 66560 154 3334
3336 0 467167 260374 66200 108 3335
3337 0 466956 260758 66000 102 3336
3338 0 466580 260911 65560 104 3337
3339 5 466527 260906 65120 128 3338
3340 0 466287 260842 64960 86 3339
3341 0 465970 260870 64760 102 3340
3342 0 465617 260750 64520 32 3341
3343 5 465469 260636 64360 86 3342
3344 0 465557 260731 64360 32 3343
3345 0 465654 260777 64280 32 3344
3346 0 465712 260792 64240 32 3345
3347 0 465770 260956 64200 32 3346
3348 0 465863 261118 64120 60 3347
3349 0 466006 261343 64080 64 3348
3350 0 466538 261863 64080 80 3349
3351 0 467359 262674 63920 80 3350
3352 0 467931 262812 63920 60 3351
3353 0 468342 262650 63760 122 3352
3354 0 468902 262060 63600 120 3353
3355 0 469342 261572 63600 139 3354
3356 0 469521 261463 63520 120 3355
3357 0 470345 260971 63520 86 3356
3358 0 470679 260700 63560 80 3357
3359 0 470890 260461 63640 80 3358
3360 0 471321 260009 63640 86 3359
3361 0 471436 259928 63680 86 3360
3362 0 471753 259632 63680 40 3361
3363 0 472589 259190 63960 75 3362
3364 0 472586 259142 64000 75 3363
3365 0 472728 259028 64040 51 3364
3366 0 472869 258887 64080 40 3365
3367 0 473030 258729 64120 60 3366
3368 0 474120 258168 64200 51 3367
3369 0 474621 257558 64120 148 3368
3370 0 475050 257476 64000 153 3369
3371 0 475306 257360 64000 51 3370
3372 0 475522 257262 64120 51 3371
3373 0 475645 257130 64200 64 3372
3374 0 475817 256982 64320 91 3373
3375 0 476057 256730 64480 75 3374
3376 0 476029 256758 64520 75 3375
3377 0 476045 256738 64640 75 3376
3378 0 476309 256530 64680 75 3377
3379 0 476629 256298 64720 0 3378
3380 0 476745 256262 64800 0 3379
3381 0 476989 256138 64880 0 3380
3382 0 477233 255910 64840 0 3381
3383 6 477777 255462 64880 0 3382
3384 0 426330 112044 180480 0 1724
3385 0 426115 111925 180440 0 3384
3386 5 426168 111978 180400 0 3385
3387 0 425764 111741 180400 0 3386
3388 0 425795 111590 180360 0 3387
3389 0 425756 111506 180320 0 3388
3390 0 425619 111319 180280 0 3389
3391 0 425625 111257 180240 0 3390
3392 0 425585 111111 180160 0 3391
3393 0 425533 110788 180120 0 3392
3394 0 425136 110124 180080 0 3393
3395 5 424938 109674 180040 0 3394
3396 0 424122 109106 180040 0 3395
3397 0 423756 108985 180000 0 3396
3398 0 423386 108749 179960 0 3397
3399 5 423220 108713 179920 0 3398
3400 0 422916 108622 179920 0 3399
3401 0 422811 108583 179960 0 3400
3402 0 422864 108637 180000 0 3401
3403 0 422806 108589 180040 0 3402
3404 0 422805 108596 180080 0 3403
3405 0 422813 108668 180120 0 3404
3406 0 422787 108668 180160 0 3405
3407 0 422726 108758 180240 0 3406
3408 0 422579 108756 180280 0 3407
3409 5 422482 108773 180320 0 3408
3410 0 421631 108812 180320 0 3409
3411 0 421362 108625 180280 0 3410
3412 0 421266 108562 180240 0 3411
3413 0 421121 108488 180160 0 3412
3414 0 420752 108407 180120 0 3413
3415 0 420231 108169 180040 0 3414
3416 0 419759 107919 180000 0 3415
3417 0 419685 107715 179960 0 3416
3418 0 419549 107317 179960 0 3417
3419 0 419529 107270 179920 0 3418
3420 0 419515 107136 179880 0 3419
3421 0 419539 107151 179840 0 3420
3422 0 419506 107054 179800 0 3421
3423 0 419314 106976 179760 0 3422
3424 0 419297 106973 179720 0 3423
3425 0 419278 107035 179680 0 3424
3426 0 419234 107061 179640 0 3425
3427 0 419256 107015 179600 0 3426
3428 0 419292 107064 179560 0 3427
3429 0 419254 107041 179520 0 3428
3430 5 419178 107061 179480 0 3429
3431 0 419194 107007 179480 0 3430
3432 0 419311 106746 179400 0 3431
3433 0 419244 106624 179320 0 3432
3434 0 419077 106422 179320 0 3433
3435 5 418342 106102 179320 0 3434
3436 0 418210 106070 179200 0 3435
3437 5 418023 105946 178680 0 3436
3438 0 418008 105939 178640 0 3437
3439 0 417748 105977 178600 0 3438
3440 0 417397 105852 178600 0 3439
3441 0 417146 105435 178600 0 3440
3442 0 417298 104947 178600 0 3441
3443 0 417259 105017 178440 0 3442
3444 0 417270 105199 178240 0 3443
3445 0 417251 105229 178040 0 3444
3446 0 417188 105367 177840 0 3445
3447 0 417173 105378 177680 0 3446
3448 0 417056 105457 177440 0 3447
3449 0 417037 105470 177400 0 3448
3450 0 416751 105449 177360 0 3449
3451 0 416686 105482 177280 0 3450
3452 5 416608 105410 177160 0 3451
3453 0 416536 105418 177120 0 3452
3454 0 416541 105110 176960 0 3453
3455 0 416381 104949 176960 0 3454
3456 0 416251 104812 176960 0 3455
3457 0 416205 104762 176880 0 3456
3458 0 415970 104571 176760 0 3457
3459 0 415949 104587 176720 0 3458
3460 0 415817 104636 176680 0 3459
3461 0 415826 104583 176640 0 3460
3462 0 415773 104523 176600 0 3461
3463 0 415816 104459 176560 0 3462
3464 0 415761 104480 176520 0 3463
3465 0 415731 104477 176480 0 3464
3466 0 415667 104459 176400 0 3465
3467 0 415651 104396 176280 0 3466
3468 0 415658 104316 176240 0 3467
3469 0 415674 104206 176160 0 3468
3470 0 415645 103981 176080 0 3469
3471 0 415524 103845 176080 0 3470
3472 0 415478 103831 176040 0 3471
3473 0 415318 103756 176040 0 3472
3474 0 414800 103540 176040 0 3473
3475 0 414785 103528 175960 0 3474
3476 0 414791 103529 175920 0 3475
3477 0 414797 103530 175880 0 3476
3478 0 414828 103537 175600 0 3477
3479 0 414851 103606 175520 0 3478
3480 0 414788 103512 175440 0 3479
3481 0 414769 103030 175440 0 3480
3482 0 414927 102889 175360 0 3481
3483 0 414961 102877 175320 0 3482
3484 0 415047 102559 175160 0 3483
3485 0 415139 102104 175080 0 3484
3486 0 415169 101769 174880 0 3485
3487 0 415346 101624 174720 0 3486
3488 0 415423 101789 174680 0 3487
3489 0 415529 101728 174600 0 3488
3490 0 415699 101527 174440 0 3489
3491 0 415884 101277 174360 0 3490
3492 0 416032 101119 174360 0 3491
3493 0 416234 101110 174320 0 3492
3494 0 416568 100662 174320 0 3493
3495 0 416758 100156 174320 0 3494
3496 0 416748 99899 174320 0 3495
3497 0 416759 99679 174200 0 3496
3498 0 416793 99504 174160 0 3497
3499 0 416699 99138 174000 0 3498
3500 0 416658 99047 173840 0 3499
3501 0 416634 99097 173720 0 3500
3502 0 416524 98999 173600 0 3501
3503 0 416036 98872 173520 0 3502
3504 0 415760 98904 173520 0 3503
3505 0 415640 98951 173480 0 3504
3506 0 415635 98942 173440 0 3505
3507 6 415732 98945 173400 0 3506
3508 0 444478 111300 167840 0 3129
3509 0 444544 111342 167640 0 3508
3510 0 444619 111441 167480 0 3509
3511 0 444744 111668 167320 0 3510
3512 0 444871 111748 167160 0 3511
3513 0 444978 111769 167080 0 3512
3514 0 445033 111804 167040 0 3513
3515 0 445078 111872 166960 0 3514
3516 0 445277 111979 166800 0 3515
3517 0 445413 112040 166760 0 3516
3518 0 445668 112021 166600 0 3517
3519 0 445754 112048 166560 0 3518
3520 0 445941 112086 166440 0 3519
3521 0 446025 112150 166320 0 3520
3522 0 446069 112209 166280 0 3521
3523 0 446102 112274 166160 0 3522
3524 0 446111 112371 166040 0 3523
3525 0 446180 112476 165960 0 3524
3526 0 446284 112557 165880 0 3525
3527 0 446347 112600 165800 0 3526
3528 0 446400 112639 165720 0 3527
3529 0 446476 112567 165640 0 3528
3530 0 446514 112496 165600 0 3529
3531 0 446557 112403 165480 0 3530
3532 0 446801 112246 165360 0 3531
3533 0 446936 112188 165240 0 3532
3534 0 446954 112176 165080 0 3533
3535 0 447088 112171 164960 0 3534
3536 0 447170 112162 164840 0 3535
3537 0 447141 112116 164680 0 3536
3538 0 447141 112115 164480 0 3537
3539 0 447305 112129 164320 0 3538
3540 0 447567 112094 164200 0 3539
3541 0 447874 112090 164080 0 3540
3542 0 448124 112156 163960 0 3541
3543 0 448241 112236 163840 0 3542
3544 0 448355 112348 163680 0 3543
3545 0 448324 112354 163520 0 3544
3546 0 448382 112343 163320 0 3545
3547 0 448616 112357 163120 0 3546
3548 0 448810 112312 162960 0 3547
3549 0 448839 112281 162880 0 3548
3550 0 448849 112218 162680 0 3549
3551 0 448972 112136 162560 0 3550
3552 0 449067 112112 162400 0 3551
3553 0 449117 111986 162200 0 3552
3554 0 449206 111907 162040 0 3553
3555 0 449204 111887 161840 0 3554
3556 0 449124 111833 161680 0 3555
3557 0 449204 111776 161480 0 3556
3558 0 449315 111703 161280 0 3557
3559 0 449405 111663 161160 0 3558
3560 0 449374 111552 161000 0 3559
3561 0 449387 111522 160960 0 3560
3562 0 449387 111522 160800 0 3561
3563 0 449400 111536 160640 0 3562
3564 0 449352 111518 160480 0 3563
3565 0 449394 111469 160280 0 3564
3566 0 449421 111484 160120 0 3565
3567 0 449412 111479 159960 0 3566
3568 0 449146 111395 159840 0 3567
3569 5 448906 111192 159840 0 3568
3570 0 448917 111212 159800 0 3569
3571 0 448938 111252 159720 0 3570
3572 0 448938 111252 159640 0 3571
3573 0 449012 111279 159520 0 3572
3574 0 449201 111250 159240 0 3573
3575 5 449437 111311 159160 0 3574
3576 0 449438 111317 159120 0 3575
3577 0 449480 111375 158960 0 3576
3578 5 449487 111400 158920 0 3577
3579 0 449494 111467 158800 0 3578
3580 0 449432 111552 158680 0 3579
3581 0 449204 111796 158560 0 3580
3582 0 449232 111798 158400 0 3581
3583 0 449186 111900 158360 0 3582
3584 0 449135 112045 158200 0 3583
3585 0 449107 112086 158040 0 3584
3586 0 449185 112018 157840 0 3585
3587 0 449190 111978 157760 0 3586
3588 5 449190 111978 157720 0 3587
3589 0 449102 111696 157720 0 3588
3590 0 449011 111366 157720 0 3589
3591 0 448893 111181 157760 0 3590
3592 0 448878 111169 157800 0 3591
3593 0 448842 111101 157840 0 3592
3594 0 448818 110936 157840 0 3593
3595 0 448834 110876 157760 0 3594
3596 0 448896 110753 157640 0 3595
3597 0 448938 110660 157560 0 3596
3598 0 449034 110558 157480 0 3597
3599 0 449120 110480 157360 0 3598
3600 0 449195 110260 157360 0 3599
3601 0 449232 110216 157320 0 3600
3602 0 449258 110125 157280 0 3601
3603 0 449221 110065 157240 0 3602
3604 0 449310 109872 157160 0 3603
3605 0 449342 109511 157040 0 3604
3606 0 449299 109335 157000 0 3605
3607 0 449135 109154 157000 0 3606
3608 0 449140 109051 157000 0 3607
3609 0 449096 108929 156960 0 3608
3610 0 448931 108646 156920 0 3609
3611 0 448853 108596 156960 0 3610
3612 0 448758 108469 156960 0 3611
3613 0 448779 108314 156880 0 3612
3614 0 448819 108328 156800 0 3613
3615 6 448839 108335 156760 0 3614
3616 0 453503 114932 168320 0 1493
3617 0 453470 114947 168280 0 3616
3618 0 453394 114952 168240 0 3617
3619 0 453399 114965 168200 0 3618
3620 0 453373 114980 168160 0 3619
3621 0 453332 115035 168120 0 3620
3622 0 453165 115022 168120 0 3621
3623 0 452742 114891 168120 0 3622
3624 0 452648 114884 168080 0 3623
3625 0 452526 114891 168040 0 3624
3626 0 452239 114965 168000 0 3625
3627 5 451979 115020 167960 0 3626
3628 0 451944 115094 167920 0 3627
3629 0 451941 115168 167880 0 3628
3630 0 451942 115230 167840 0 3629
3631 0 451928 115304 167800 0 3630
3632 0 451951 115292 167760 0 3631
3633 0 451973 115261 167720 0 3632
3634 0 451982 115268 167640 0 3633
3635 0 452005 115236 167600 0 3634
3636 0 452029 115218 167560 0 3635
3637 0 451942 115295 167520 0 3636
3638 0 451841 115374 167480 0 3637
3639 0 451741 115460 167440 0 3638
3640 0 451655 115564 167400 0 3639
3641 0 451757 115543 167360 0 3640
3642 0 451855 115512 167320 0 3641
3643 5 451945 115503 167280 0 3642
3644 0 452721 115385 167280 0 3643
3645 0 452758 115459 167240 0 3644
3646 0 452796 115525 167200 0 3645
3647 0 452829 115597 167160 0 3646
3648 5 452858 115678 167120 0 3647
3649 0 453556 115657 167120 0 3648
3650 0 453589 115675 167080 0 3649
3651 0 453639 115683 167040 0 3650
3652 0 453688 115689 167000 0 3651
3653 0 453719 115714 166960 0 3652
3654 0 453758 115751 166920 0 3653
3655 0 453781 115758 166880 0 3654
3656 0 453815 115763 166840 0 3655
3657 0 453851 115794 166800 0 3656
3658 0 453870 115838 166760 0 3657
3659 0 453942 115818 166720 0 3658
3660 0 454012 115808 166680 0 3659
3661 0 454079 115802 166640 0 3660
3662 0 454131 115829 166600 0 3661
3663 0 454173 115825 166560 0 3662
3664 0 454235 115806 166520 0 3663
3665 0 454238 115803 166480 0 3664
3666 0 454275 115827 166440 0 3665
3667 0 454292 115836 166400 0 3666
3668 0 454288 115840 166360 0 3667
3669 0 454297 115868 166320 0 3668
3670 0 454301 115902 166280 0 3669
3671 0 454363 115925 166200 0 3670
3672 0 454368 115978 166160 0 3671
3673 0 454366 115999 166120 0 3672
3674 0 454378 116013 166080 0 3673
3675 0 454397 115999 166040 0 3674
3676 0 454432 116025 166000 0 3675
3677 0 454460 116057 165960 0 3676
3678 0 454489 116064 165920 0 3677
3679 0 454514 116078 165880 0 3678
3680 0 454543 116087 165840 0 3679
3681 0 454564 116106 165800 0 3680
3682 0 454579 116111 165760 0 3681
3683 0 454588 116135 165720 0 3682
3684 0 454601 116164 165680 0 3683
3685 0 454597 116210 165640 0 3684
3686 0 454626 116168 165600 0 3685
3687 0 454678 116179 165560 0 3686
3688 0 454730 116176 165520 0 3687
3689 0 454795 116204 165480 0 3688
3690 0 454878 116209 165440 0 3689
3691 0 454945 116216 165400 0 3690
3692 0 454939 116234 165360 0 3691
3693 0 454930 116256 165320 0 3692
3694 0 454947 116241 165280 0 3693
3695 0 454966 116245 165240 0 3694
3696 0 454971 116237 165200 0 3695
3697 0 455043 116254 165160 0 3696
3698 0 455111 116278 165120 0 3697
3699 0 455194 116306 165080 0 3698
3700 0 455260 116317 165040 0 3699
3701 0 455337 116325 165000 0 3700
3702 0 455545 116418 164960 0 3701
3703 0 455664 116481 164920 0 3702
3704 0 455745 116561 164880 0 3703
3705 0 455719 116548 164840 0 3704
3706 0 455686 116549 164800 0 3705
3707 0 455671 116563 164760 0 3706
3708 0 455631 116542 164720 0 3707
3709 0 455629 116499 164680 0 3708
3710 0 455637 116458 164640 0 3709
3711 0 455744 116399 164600 0 3710
3712 6 455834 116427 164560 0 3711
3713 0 462713 247144 80120 60 2873
3714 0 462473 247076 80000 51 3713
3715 0 462341 246988 79920 51 3714
3716 0 462097 246804 79840 96 3715
3717 0 462213 246808 79720 96 3716
3718 0 461965 246516 79520 75 3717
3719 0 461921 246228 79360 120 3718
3720 5 462009 246140 79360 120 3719
3721 5 462077 246044 79240 120 3720
3722 0 461821 246036 79120 96 3721
3723 0 461557 245832 79040 90 3722
3724 0 461409 245776 78880 101 3723
3725 0 461253 245696 78720 96 3724
3726 0 461137 245652 78640 102 3725
3727 0 460929 245608 78520 71 3726
3728 0 460789 245552 78360 51 3727
3729 0 460417 245500 78200 71 3728
3730 0 460085 245424 78000 96 3729
3731 0 459905 245360 77800 75 3730
3732 0 459765 245100 77680 108 3731
3733 0 459697 244992 77480 108 3732
3734 0 459505 244948 77280 148 3733
3735 0 459369 244936 77120 75 3734
3736 0 459369 244836 76960 139 3735
3737 0 459093 244684 76920 139 3736
3738 0 458985 244556 76800 205 3737
3739 0 459021 244548 76680 205 3738
3740 0 458937 244404 76640 205 3739
3741 0 458851 244373 76520 190 3740
3742 5 458809 244332 76400 221 3741
3743 0 458845 244320 76320 221 3742
3744 0 458793 244188 76080 163 3743
3745 0 458813 244068 75920 163 3744
3746 0 458929 243968 75800 102 3745
3747 0 458745 243916 75640 181 3746
3748 0 458745 243748 75480 120 3747
3749 5 458655 243761 75280 120 3748
3750 0 458637 243764 75240 120 3749
3751 0 458517 243368 75160 137 3750
3752 0 458432 242688 74720 81 3751
3753 0 458432 242464 74520 64 3752
3754 0 458400 242208 74400 102 3753
3755 0 458336 242016 74200 261 3754
3756 5 458336 241984 74160 273 3755
3757 0 458592 241888 74080 209 3756
3758 0 458784 241792 73880 156 3757
3759 0 458880 241664 73640 75 3758
3760 0 458880 241440 73480 86 3759
3761 0 458880 241184 73480 80 3760
3762 5 458880 240992 73480 80 3761
3763 0 458624 240992 73520 128 3762
3764 0 458368 240992 73520 102 3763
3765 0 458112 240992 73560 80 3764
3766 0 457856 241024 73520 40 3765
3767 0 457632 241120 73400 71 3766
3768 0 457408 241184 73240 64 3767
3769 0 457184 241184 73080 71 3768
3770 0 456960 241088 72960 107 3769
3771 0 456704 241088 72960 86 3770
3772 0 456448 241088 72960 108 3771
3773 0 456192 241088 73000 75 3772
3774 0 455936 241088 73000 75 3773
3775 0 455680 241024 73000 75 3774
3776 0 455520 240992 73000 51 3775
3777 0 454572 240698 72920 0 3776
3778 0 454404 240570 73000 0 3777
3779 0 453860 240446 73160 0 3778
3780 0 453472 240442 73320 0 3779
3781 0 453072 240570 73480 0 3780
3782 0 452548 240718 73640 0 3781
3783 0 452052 240782 73880 0 3782
3784 0 451644 240802 74080 0 3783
3785 0 451300 240938 74320 0 3784
3786 0 450996 241054 74480 0 3785
3787 5 450772 241110 74320 0 3786
3788 0 449720 241382 74280 0 3787
3789 0 448880 242046 74280 0 3788
3790 0 448664 242486 74440 0 3789
3791 0 448508 242696 74600 0 3790
3792 0 448252 242912 74720 0 3791
3793 0 448168 242904 74800 0 3792
3794 0 448140 242944 74840 0 3793
3795 0 448100 242892 74880 0 3794
3796 0 447704 242836 75000 0 3795
3797 0 446436 243236 75200 0 3796
3798 5 446344 243492 75360 0 3797
3799 0 446572 243168 75440 0 3798
3800 0 446481 243005 75480 0 3799
3801 0 446799 242999 75680 0 3800
3802 0 446572 243352 75880 0 3801
3803 6 446536 243392 75920 0 3802
3804 0 484801 241500 80600 90 2447
3805 0 484693 241512 80440 45 3804
3806 0 484561 241428 80360 45 3805
3807 0 484541 241328 80240 32 3806
3808 0 484576 240992 79520 32 3807
3809 0 484640 240832 79320 71 3808
3810 0 484800 240640 79160 81 3809
3811 0 484992 240480 79040 80 3810
3812 0 485184 240320 79000 102 3811
3813 0 485408 240128 79000 107 3812
3814 0 485600 239904 79000 80 3813
3815 0 485792 239712 78960 51 3814
3816 0 486048 239616 78880 45 3815
3817 0 486272 239552 78760 64 3816
3818 0 486528 239520 78720 60 3817
3819 0 486784 239520 78720 96 3818
3820 0 487040 239424 78760 45 3819
3821 0 487296 239392 78760 64 3820
3822 0 487552 239360 78800 51 3821
3823 0 487744 239264 78960 64 3822
3824 0 487872 239136 79200 71 3823
3825 0 488032 239072 79440 71 3824
3826 0 488192 239008 79680 131 3825
3827 0 488256 239040 79920 75 3826
3828 0 488256 239072 80200 71 3827
3829 0 488288 239040 80480 64 3828
3830 0 488480 239104 80680 71 3829
3831 0 488704 239232 80800 81 3830
3832 0 488928 239264 80920 71 3831
3833 0 489184 239296 80960 90 3832
3834 0 489408 239264 81080 75 3833
3835 0 489568 239232 81320 75 3834
3836 0 489664 239168 81560 81 3835
3837 0 489728 239136 81800 64 3836
3838 0 489728 239168 82080 51 3837
3839 0 489728 239264 82320 102 3838
3840 0 489792 239296 82560 98 3839
3841 0 489824 239296 82840 71 3840
3842 0 489900 239306 83040 0 3841
3843 0 489528 239214 83160 0 3842
3844 0 489560 239246 83240 0 3843
3845 0 489624 239234 83440 0 3844
3846 0 489468 239194 83640 0 3845
3847 5 489332 239182 83880 0 3846
3848 0 489272 239142 84000 0 3847
3849 0 489304 239046 84080 0 3848
3850 0 489428 238978 84200 0 3849
3851 0 489500 238946 84360 0 3850
3852 0 489548 238926 84520 0 3851
3853 0 489668 238874 84680 0 3852
3854 0 489788 238818 84880 0 3853
3855 0 489864 238842 85080 0 3854
3856 0 489504 238866 85200 0 3855
3857 0 489300 238750 85360 0 3856
3858 0 489360 238598 85520 0 3857
3859 0 489500 238390 85680 0 3858
3860 0 489592 238262 85880 0 3859
3861 0 489748 238202 86240 0 3860
3862 0 490648 238606 86280 0 3861
3863 0 490888 238506 86360 0 3862
3864 0 491288 238354 86320 0 3863
3865 0 492092 238406 86360 0 3864
3866 0 492272 238494 86440 0 3865
3867 0 492800 238494 86520 0 3866
3868 0 493172 238526 86680 0 3867
3869 0 493340 238522 86880 0 3868
3870 0 493680 238578 86960 0 3869
3871 0 493816 238406 87440 0 3870
3872 0 493832 238282 87680 0 3871
3873 0 494316 238246 87800 0 3872
3874 0 494604 238166 87960 0 3873
3875 0 494708 238100 88120 0 3874
3876 0 494900 238056 88360 0 3875
3877 0 495080 238068 88600 0 3876
3878 0 495248 237756 88640 0 3877
3879 0 495624 237452 88720 0 3878
3880 0 495756 237580 88760 0 3879
3881 0 496056 237572 88800 0 3880
3882 0 496168 237452 88880 0 3881
3883 0 496212 237408 88920 0 3882
3884 6 496252 237180 89000 0 3883
3885 0 444526 114137 172520 0 1604
3886 0 444728 114196 172520 0 3885
3887 0 444753 114404 172520 0 3886
3888 0 444760 114440 172480 0 3887
3889 0 444703 114521 172440 0 3888
3890 0 444648 114557 172400 0 3889
3891 0 444540 114648 172360 0 3890
3892 0 444483 114706 172320 0 3891
3893 0 444416 114783 172280 0 3892
3894 0 444358 114872 172240 0 3893
3895 0 444330 114918 172200 0 3894
3896 0 444311 114918 172160 0 3895
3897 5 444275 114961 172120 0 3896
3898 0 444192 115027 172080 0 3897
3899 0 444140 115025 172040 0 3898
3900 0 444180 115003 172000 0 3899
3901 0 444146 115031 171960 0 3900
3902 0 444135 115058 171920 0 3901
3903 0 444134 115036 171880 0 3902
3904 0 444098 115041 171840 0 3903
3905 0 444115 115027 171800 0 3904
3906 0 444105 115067 171760 0 3905
3907 0 444114 115067 171720 0 3906
3908 0 444014 115158 171680 0 3907
3909 0 443942 115210 171640 0 3908
3910 0 443930 115302 171600 0 3909
3911 0 443888 115296 171560 0 3910
3912 0 443878 115275 171520 0 3911
3913 0 443854 115261 171480 0 3912
3914 0 443799 115306 171440 0 3913
3915 0 443831 115281 171400 0 3914
3916 0 443814 115249 171360 0 3915
3917 0 443804 115257 171320 0 3916
3918 0 443750 115289 171280 0 3917
3919 0 443769 115255 171240 0 3918
3920 0 443780 115235 171200 0 3919
3921 0 443774 115216 171160 0 3920
3922 0 443810 115182 171120 0 3921
3923 0 443762 115239 171080 0 3922
3924 0 443697 115349 171040 0 3923
3925 0 443640 115452 171000 0 3924
3926 0 443643 115490 170960 0 3925
3927 0 443651 115502 170920 0 3926
3928 0 443602 115495 170880 0 3927
3929 0 443576 115480 170840 0 3928
3930 0 443583 115448 170800 0 3929
3931 0 443530 115463 170760 0 3930
3932 0 443490 115478 170720 0 3931
3933 0 443487 115475 170680 0 3932
3934 0 443505 115437 170640 0 3933
3935 0 443528 115418 170600 0 3934
3936 0 443532 115388 170560 0 3935
3937 0 443539 115410 170520 0 3936
3938 0 443540 115435 170480 0 3937
3939 0 443551 115490 170440 0 3938
3940 0 443612 115454 170400 0 3939
3941 0 443723 115510 170320 0 3940
3942 0 443843 115638 170240 0 3941
3943 0 443762 115570 170160 0 3942
3944 0 443863 115536 170080 0 3943
3945 0 443933 115588 169960 0 3944
3946 0 443928 115553 169920 0 3945
3947 0 443939 115523 169880 0 3946
3948 0 444011 115535 169800 0 3947
3949 0 444092 115549 169760 0 3948
3950 0 444255 115577 169680 0 3949
3951 0 444279 115644 169600 0 3950
3952 0 444147 115440 169520 0 3951
3953 0 444071 115489 169480 0 3952
3954 0 444047 115530 169440 0 3953
3955 0 443991 115549 169400 0 3954
3956 0 443935 115556 169320 0 3955
3957 0 443959 115567 169240 0 3956
3958 0 443929 115518 169160 0 3957
3959 0 443939 115482 169120 0 3958
3960 0 443967 115546 169080 0 3959
3961 6 443960 115494 169040 0 3960
3962 0 462628 115365 161800 0 1978
3963 0 462625 115365 161760 0 3962
3964 0 462625 115365 161720 0 3963
3965 0 462581 115390 161640 0 3964
3966 0 462401 115376 161520 0 3965
3967 0 462323 115286 161360 0 3966
3968 0 462337 115237 161240 0 3967
3969 0 462333 115237 161120 0 3968
3970 0 462263 115193 160960 0 3969
3971 0 462228 115209 160800 0 3970
3972 0 462160 115318 160680 0 3971
3973 0 462138 115454 160520 0 3972
3974 0 462018 115555 160360 0 3973
3975 0 461940 115680 160200 0 3974
3976 0 461849 115692 160040 0 3975
3977 0 461819 115718 159960 0 3976
3978 0 461748 115720 159840 0 3977
3979 0 461538 115717 159720 0 3978
3980 0 461437 115652 159600 0 3979
3981 0 461447 115602 159560 0 3980
3982 0 461416 115503 159520 0 3981
3983 0 461399 115424 159480 0 3982
3984 0 461278 115356 159360 0 3983
3985 0 461106 115458 159280 0 3984
3986 0 461023 115557 159200 0 3985
3987 0 460981 115607 159160 0 3986
3988 0 460911 115588 159040 0 3987
3989 0 460757 115562 158880 0 3988
3990 0 460528 115473 158720 0 3989
3991 0 460468 115522 158640 0 3990
3992 0 460389 115569 158520 0 3991
3993 0 460050 115677 158520 0 3992
3994 0 459813 115740 158520 0 3993
3995 0 459602 115807 158520 0 3994
3996 0 459405 115752 158520 0 3995
3997 0 459365 115779 158600 0 3996
3998 0 459077 115777 158600 0 3997
3999 0 459055 115816 158680 0 3998
4000 0 459004 115892 158800 0 3999
4001 0 458990 115902 158840 0 4000
4002 0 458823 116042 158920 0 4001
4003 0 458533 116166 158920 0 4002
4004 0 458214 116359 158920 0 4003
4005 5 457420 116423 158920 0 4004
4006 0 456796 116540 158920 0 4005
4007 5 456060 116656 158920 0 4006
4008 0 454853 116855 158920 0 4007
4009 0 454155 116645 158920 0 4008
4010 0 453961 116485 158920 0 4009
4011 0 453974 116539 158800 0 4010
4012 0 453724 116702 158800 0 4011
4013 0 453442 116687 158800 0 4012
4014 0 453385 116602 158760 0 4013
4015 0 453351 116546 158720 0 4014
4016 0 453370 116484 158600 0 4015
4017 0 453131 116303 158480 0 4016
4018 0 452999 116226 158360 0 4017
4019 0 452650 116180 158200 0 4018
4020 0 452594 116134 158120 0 4019
4021 0 452501 116046 158000 0 4020
4022 0 452378 115980 157920 0 4021
4023 0 452262 115873 157760 0 4022
4024 0 452149 115795 157600 0 4023
4025 0 452068 115810 157320 0 4024
4026 0 451653 115653 157200 0 4025
4027 0 451675 115613 157120 0 4026
4028 0 451551 115414 156760 0 4027
4029 0 451283 115242 156640 0 4028
4030 0 451278 115180 156480 0 4029
4031 5 451263 115157 156440 0 4030
4032 0 450640 114879 156440 0 4031
4033 0 450484 114808 156440 0 4032
4034 0 450400 114821 156480 0 4033
4035 0 450400 114860 156560 0 4034
4036 0 450283 114857 156640 0 4035
4037 0 450225 114831 156640 0 4036
4038 6 450227 114844 156680 0 4037
4039 0 459402 258436 71280 122 3315
4040 0 459498 258118 71040 128 4039
4041 0 459618 257664 70760 150 4040
4042 0 459902 257139 70400 98 4041
4043 0 460198 256627 69920 40 4042
4044 5 460245 256500 69880 40 4043
4045 0 460112 256346 69400 104 4044
4046 0 460015 256280 69080 115 4045
4047 0 460068 256004 68760 71 4046
4048 5 460040 256038 68560 75 4047
4049 0 459920 255822 68560 75 4048
4050 0 459704 255564 68400 102 4049
4051 0 459376 255391 68160 120 4050
4052 0 459063 255296 68000 91 4051
4053 0 458447 254852 68000 122 4052
4054 0 458091 254420 68080 91 4053
4055 0 457848 254242 68200 75 4054
4056 0 457328 253947 68200 101 4055
4057 0 456508 253619 68200 107 4056
4058 0 456192 253555 68160 96 4057
4059 0 455955 253499 68040 108 4058
4060 0 455880 253511 67880 108 4059
4061 0 455704 253420 67720 60 4060
4062 0 455633 253210 67520 71 4061
4063 0 455558 253117 67360 104 4062
4064 0 455084 252994 67320 104 4063
4065 0 454529 252751 67320 135 4064
4066 5 454285 252676 67200 164 4065
4067 0 453804 252681 67200 75 4066
4068 0 453388 252648 67080 75 4067
4069 0 452566 252604 66960 71 4068
4070 0 451990 252682 66800 75 4069
4071 0 451194 252367 66800 163 4070
4072 0 451043 252238 66960 181 4071
4073 5 450592 252514 67160 160 4072
4074 0 449971 252077 67160 75 4073
4075 0 449451 251922 67320 60 4074
4076 0 449180 251816 67480 122 4075
4077 0 448717 251449 67640 80 4076
4078 0 448125 250740 67680 98 4077
4079 0 448185 250653 67520 98 4078
4080 0 448186 250303 67360 75 4079
4081 0 447993 249786 67360 107 4080
4082 0 447721 249308 67360 120 4081
4083 0 446953 248655 67560 81 4082
4084 0 446854 248209 67520 81 4083
4085 5 446670 247405 67400 163 4084
4086 5 446542 247427 67160 163 4085
4087 5 444783 246161 67160 153 4086
4088 5 444622 246088 67280 136 4087
4089 0 443804 245546 67280 51 4088
4090 5 443673 245249 67240 86 4089
4091 0 443566 244787 67280 75 4090
4092 0 443422 244581 67360 51 4091
4093 0 443309 244402 67360 51 4092
4094 0 442990 244123 67480 75 4093
4095 0 442377 243503 67480 108 4094
4096 5 442146 243512 67600 124 4095
4097 0 442116 243487 67640 124 4096
4098 0 442346 243289 67800 229 4097
4099 0 442362 243285 67840 229 4098
4100 0 442410 243274 67960 229 4099
4101 0 442575 243213 68080 189 4100
4102 0 442694 243277 68200 189 4101
4103 6 442502 243354 68360 189 4102
4104 0 491183 242304 75000 107 2494
4105 0 491251 242816 74880 122 4104
4106 0 491241 242840 74840 122 4105
4107 0 491305 242972 74720 98 4106
4108 0 491441 243180 74640 107 4107
4109 0 491453 243228 74480 107 4108
4110 0 491357 243368 74360 120 4109
4111 0 491321 243700 74320 102 4110
4112 5 491272 243784 74280 120 4111
4113 0 491173 243952 74200 120 4112
4114 0 491033 244336 74080 122 4113
4115 0 491037 244432 74040 102 4114
4116 0 491033 244624 73920 102 4115
4117 0 491057 244716 73760 102 4116
4118 0 491013 244952 73680 120 4117
4119 0 490973 244992 73560 120 4118
4120 0 490909 245144 73440 120 4119
4121 0 490761 245280 73280 128 4120
4122 0 490477 245256 73160 96 4121
4123 0 490413 245288 73080 107 4122
4124 0 490359 245280 72960 107 4123
4125 0 490187 245396 72840 90 4124
4126 0 490019 245464 72720 81 4125
4127 0 489927 245504 72600 81 4126
4128 0 489917 245580 72520 98 4127
4129 0 489849 245640 72360 98 4128
4130 0 489741 245820 72240 60 4129
4131 0 489687 245880 72160 60 4130
4132 0 489599 245976 72000 98 4131
4133 0 489543 246028 71920 98 4132
4134 0 489531 246072 71840 98 4133
4135 0 489479 246196 71680 90 4134
4136 0 489395 246256 71640 90 4135
4137 0 489375 246284 71480 90 4136
4138 0 489311 246360 71400 98 4137
4139 0 489283 246388 71240 98 4138
4140 0 489255 246556 71120 81 4139
4141 0 489183 246596 70960 102 4140
4142 0 489167 246676 70840 102 4141
4143 0 489107 246736 70680 96 4142
4144 0 489131 246896 70560 98 4143
4145 0 489191 247008 70440 98 4144
4146 0 489303 247096 70280 104 4145
4147 0 489351 247124 70120 104 4146
4148 0 489399 247268 70040 102 4147
4149 0 489279 247316 69880 150 4148
4150 0 489199 247452 69760 150 4149
4151 0 489007 247792 69680 101 4150
4152 0 488675 248104 69560 80 4151
4153 0 488023 248600 69600 75 4152
4154 0 487749 248832 69560 90 4153
4155 0 487567 249000 69440 90 4154
4156 5 487395 249248 69360 90 4155
4157 0 487227 249416 69400 71 4156
4158 0 487183 249464 69520 71 4157
4159 0 487095 249620 69600 71 4158
4160 0 487552 249920 70280 221 4159
4161 6 487693 250457 70800 134 4160
4162 0 460832 245568 72320 81 2909
4163 0 460960 245344 72360 98 4162
4164 0 461216 245216 72400 45 4163
4165 0 461408 245024 72400 40 4164
4166 0 461664 244896 72400 122 4165
4167 0 461888 244800 72320 101 4166
4168 0 462144 244704 72240 64 4167
4169 0 462400 244608 72200 75 4168
4170 0 462560 244576 72000 60 4169
4171 0 462720 244608 71800 45 4170
4172 0 462816 244608 71520 71 4171
4173 0 462976 244608 71320 81 4172
4174 0 463136 244640 71120 45 4173
4175 0 463296 244576 70920 45 4174
4176 0 463328 244480 70640 45 4175
4177 0 463424 244480 70400 64 4176
4178 0 463456 244576 70160 64 4177
4179 0 463360 244704 69960 75 4178
4180 0 463232 244736 69720 71 4179
4181 0 463136 244800 69480 115 4180
4182 0 463104 244832 69200 122 4181
4183 0 463136 244704 68960 75 4182
4184 0 463296 244608 68720 75 4183
4185 0 463456 244544 68480 75 4184
4186 0 463680 244416 68320 64 4185
4187 0 463904 244288 68240 71 4186
4188 0 464000 244160 68000 71 4187
4189 0 464064 244032 67760 75 4188
4190 0 464224 243872 67640 75 4189
4191 0 464352 243680 67520 45 4190
4192 0 464512 243488 67360 80 4191
4193 0 464576 243264 67240 107 4192
4194 0 464448 243072 67080 124 4193
4195 0 464256 242880 67040 107 4194
4196 0 464032 242848 66920 120 4195
4197 0 463808 242720 66840 91 4196
4198 0 463584 242624 66720 91 4197
4199 0 463520 242368 66640 134 4198
4200 0 463488 242176 66480 131 4199
4201 0 463520 241920 66360 64 4200
4202 0 463552 241760 66160 75 4201
4203 0 463648 241536 66080 81 4202
4204 0 463840 241344 66080 115 4203
4205 0 464196 240966 65880 0 4204
4206 0 464548 240722 66000 0 4205
4207 5 464660 240198 66160 0 4206
4208 0 464656 239606 66160 0 4207
4209 0 464500 239410 66280 0 4208
4210 0 464556 239414 66440 0 4209
4211 0 464472 239442 66480 0 4210
4212 5 464380 239442 66520 0 4211
4213 0 464676 239474 66600 0 4212
4214 0 464816 239434 66680 0 4213
4215 0 464936 239446 66800 0 4214
4216 0 464960 239354 66880 0 4215
4217 0 464996 239110 66920 0 4216
4218 6 465052 239062 66960 0 4217
4219 0 491287 241596 76960 81 2479
4220 0 491635 241556 76880 96 4219
4221 0 491837 241568 76800 124 4220
4222 0 492329 241492 76640 96 4221
4223 0 492621 241392 76480 71 4222
4224 0 494009 240676 76440 75 4223
4225 0 495231 240624 76480 96 4224
4226 5 495606 240657 76600 107 4225
4227 0 495859 240680 76560 124 4226
4228 5 496391 240632 76480 163 4227
4229 0 496655 240396 76520 96 4228
4230 0 496807 240292 76600 86 4229
4231 0 497267 239828 76600 86 4230
4232 0 497623 239564 76520 107 4231
4233 0 497999 239300 76280 64 4232
4234 0 498611 239296 76160 81 4233
4235 0 498895 239108 76160 81 4234
4236 0 499147 238932 76280 80 4235
4237 0 499403 238416 76280 64 4236
4238 0 499435 237944 76280 81 4237
4239 0 499619 237620 76600 98 4238
4240 0 499783 237472 76800 75 4239
4241 0 499983 237308 76840 90 4240
4242 0 500151 237032 77000 81 4241
4243 0 500455 236524 77000 80 4242
4244 0 500835 235948 77080 102 4243
4245 0 501223 235780 77200 150 4244
4246 0 501539 235484 77200 124 4245
4247 5 501659 235280 77200 81 4246
4248 5 501567 234788 76880 120 4247
4249 0 501479 234464 76880 139 4248
4250 0 501167 233888 76960 104 4249
4251 0 501099 233676 77080 71 4250
4252 0 500923 233412 77160 90 4251
4253 0 500535 232776 77160 80 4252
4254 0 500455 232352 77280 75 4253
4255 0 500491 232156 77400 75 4254
4256 0 500523 232008 77400 75 4255
4257 0 500559 231700 77520 71 4256
4258 0 500611 231440 77640 91 4257
4259 0 500375 230920 77600 150 4258
4260 0 500387 230892 77520 150 4259
4261 5 500383 230788 77480 150 4260
4262 0 500379 230684 77440 75 4261
4263 0 500355 230516 77440 75 4262
4264 0 500383 230256 77440 71 4263
4265 0 500487 230036 77520 80 4264
4266 0 500547 229948 77600 91 4265
4267 0 500595 229840 77640 91 4266
4268 5 500807 229540 77640 102 4267
4269 5 500939 229356 77640 108 4268
4270 0 501111 229264 77760 163 4269
4271 0 501127 229132 77800 163 4270
4272 6 501075 229004 77880 204 4271
4273 0 460086 253326 80760 176 3278
4274 0 460005 253542 80960 156 4273
4275 0 459575 253861 81200 80 4274
4276 0 459263 253841 81400 60 4275
4277 0 459238 253901 81600 86 4276
4278 0 458926 253979 81800 81 4277
4279 0 458702 254069 82000 96 4278
4280 0 458640 254067 82280 96 4279
4281 5 458558 254106 82520 122 4280
4282 0 458670 254610 82520 51 4281
4283 5 458511 255039 82640 80 4282
4284 0 458411 255279 82680 60 4283
4285 5 458114 255561 82880 81 4284
4286 0 458124 255643 83040 81 4285
4287 0 458033 255784 83240 98 4286
4288 0 457741 255771 83440 80 4287
4289 0 457446 255830 83760 102 4288
4290 0 457290 256001 83880 75 4289
4291 5 457166 256225 83960 60 4290
4292 0 456838 256358 83960 51 4291
4293 0 456534 256498 83960 75 4292
4294 0 456264 256650 83840 75 4293
4295 0 455604 256890 83840 80 4294
4296 0 455249 257138 83920 60 4295
4297 0 454926 257170 84120 75 4296
4298 5 454826 257174 84200 75 4297
4299 0 454794 257148 84240 75 4298
4300 0 454697 257068 84360 75 4299
4301 0 454518 257010 84520 101 4300
4302 5 454301 257194 84560 101 4301
4303 0 454158 257299 84720 101 4302
4304 0 453834 257411 84920 60 4303
4305 0 453586 257495 85120 80 4304
4306 0 453259 257629 85240 75 4305
4307 0 452786 257880 85440 101 4306
4308 0 452450 258038 85600 90 4307
4309 0 452059 258479 85920 64 4308
4310 0 451627 258455 85920 75 4309
4311 0 451315 258599 85920 51 4310
4312 0 451043 258719 86000 51 4311
4313 0 450831 258772 86080 75 4312
4314 0 450621 258741 86160 75 4313
4315 0 450377 258580 86320 60 4314
4316 5 450131 258348 86440 80 4315
4317 0 449820 258463 86440 81 4316
4318 0 449741 258528 86560 81 4317
4319 0 449702 258551 86640 81 4318
4320 0 449682 258562 86680 40 4319
4321 0 449616 258530 86800 40 4320
4322 0 449533 258538 86840 75 4321
4323 0 449497 258475 86920 75 4322
4324 0 449481 258390 87000 75 4323
4325 6 449470 258417 87080 75 4324
4326 0 422047 108814 180360 0 3409
4327 0 422080 108854 180440 0 4326
4328 0 422072 108907 180520 0 4327
4329 0 422090 108972 180560 0 4328
4330 0 422050 109063 180600 0 4329
4331 0 422004 109079 180640 0 4330
4332 0 422000 109184 180680 0 4331
4333 0 421938 109252 180760 0 4332
4334 0 421902 109386 180840 0 4333
4335 0 421730 109553 180920 0 4334
4336 0 421630 109657 181040 0 4335
4337 0 421322 109855 181120 0 4336
4338 0 421299 109921 181160 0 4337
4339 0 421253 109976 181200 0 4338
4340 0 421250 109987 181240 0 4339
4341 0 421100 110241 181320 0 4340
4342 0 421026 110321 181360 0 4341
4343 0 421032 110299 181400 0 4342
4344 0 421005 110379 181480 0 4343
4345 0 421028 110446 181520 0 4344
4346 0 420995 110530 181560 0 4345
4347 0 420988 110539 181600 0 4346
4348 0 421013 110663 181640 0 4347
4349 0 421056 110708 181680 0 4348
4350 0 421021 110845 181680 0 4349
4351 0 420955 110878 181800 0 4350
4352 0 420936 110910 181840 0 4351
4353 0 420898 110877 181920 0 4352
4354 0 420898 110955 181920 0 4353
4355 0 420900 110993 181960 0 4354
4356 0 420917 111070 182000 0 4355
4357 0 420885 111128 182040 0 4356
4358 0 420904 111071 182080 0 4357
4359 0 420991 111043 182160 0 4358
4360 0 421032 111006 182240 0 4359
4361 0 421015 110986 182320 0 4360
4362 0 420997 110973 182360 0 4361
4363 0 420992 110968 182400 0 4362
4364 0 420978 110953 182440 0 4363
4365 6 420892 110907 182480 0 4364
4366 0 443450 111272 167840 0 3132
4367 0 443477 111286 167760 0 4366
4368 0 443662 111325 167640 0 4367
4369 0 443734 111388 167520 0 4368
4370 0 443756 111451 167400 0 4369
4371 0 443787 111472 167280 0 4370
4372 0 443786 111360 167160 0 4371
4373 0 443678 111356 167120 0 4372
4374 0 443554 111362 167080 0 4373
4375 0 443388 111392 166960 0 4374
4376 0 443371 111346 166880 0 4375
4377 0 443372 111183 166840 0 4376
4378 5 443386 111083 166840 0 4377
4379 0 443449 111100 166800 0 4378
4380 0 443503 111065 166680 0 4379
4381 0 443556 111028 166640 0 4380
4382 0 443574 111076 166560 0 4381
4383 0 443607 111034 166480 0 4382
4384 0 443703 110972 166360 0 4383
4385 0 443708 110924 166320 0 4384
4386 0 443832 110903 166280 0 4385
4387 0 443888 110997 166200 0 4386
4388 0 443958 111057 166160 0 4387
4389 0 444102 111111 166080 0 4388
4390 0 444154 111260 166000 0 4389
4391 0 444250 111360 165960 0 4390
4392 0 444326 111396 165920 0 4391
4393 0 444353 111293 165880 0 4392
4394 0 444305 111206 165880 0 4393
4395 0 444309 111250 165840 0 4394
4396 0 444267 111253 165760 0 4395
4397 0 444262 111300 165640 0 4396
4398 0 444196 111369 165560 0 4397
4399 0 444163 111403 165520 0 4398
4400 0 444147 111430 165480 0 4399
4401 6 444230 111432 165440 0 4400
4402 5 442369 113042 170200 0 2655
4403 0 442291 112992 170240 0 4402
4404 0 442175 112985 170280 0 4403
4405 0 442104 112975 170400 0 4404
4406 0 441977 112961 170520 0 4405
4407 0 441788 112960 170560 0 4406
4408 0 441689 112994 170560 0 4407
4409 0 441604 112984 170560 0 4408
4410 0 441563 112982 170640 0 4409
4411 0 441508 112976 170720 0 4410
4412 0 441423 113075 170800 0 4411
4413 0 441258 113148 170920 0 4412
4414 0 441175 113215 171000 0 4413
4415 0 441080 113275 171120 0 4414
4416 0 440994 113320 171200 0 4415
4417 0 440868 113323 171280 0 4416
4418 0 440394 113087 171280 0 4417
4419 5 439892 112927 171280 0 4418
4420 0 439837 112920 171360 0 4419
4421 5 439792 112893 171520 0 4420
4422 0 439471 112188 171520 0 4421
4423 0 439524 112069 171480 0 4422
4424 0 439560 111993 171480 0 4423
4425 0 439547 111908 171480 0 4424
4426 0 439535 111867 171440 0 4425
4427 0 439482 111829 171400 0 4426
4428 0 439392 111813 171400 0 4427
4429 0 439361 111821 171360 0 4428
4430 0 439318 111822 171320 0 4429
4431 0 439297 111832 171280 0 4430
4432 6 439294 111833 171240 0 4431
4433 0 460589 256380 69880 71 4044
4434 5 461394 256459 69880 137 4433
4435 0 461282 256728 70720 122 4434
4436 0 461298 256780 71400 137 4435
4437 0 461334 256900 71600 81 4436
4438 5 461442 256864 71880 81 4437
4439 0 461726 256836 71920 40 4438
4440 0 462010 256878 71960 51 4439
4441 0 462375 256994 72040 45 4440
4442 0 462522 257040 72160 40 4441
4443 0 462574 257057 72360 40 4442
4444 0 462557 257104 72440 40 4443
4445 0 462570 257191 72520 40 4444
4446 0 462669 257275 72640 40 4445
4447 0 462699 257327 72680 40 4446
4448 0 462879 257347 72720 0 4447
4449 0 462909 257376 72760 0 4448
4450 0 462951 257356 72800 0 4449
4451 0 463006 257440 72840 0 4450
4452 0 462999 257451 72880 0 4451
4453 0 463083 257483 72960 0 4452
4454 0 463090 257603 73040 0 4453
4455 0 463110 257640 73080 0 4454
4456 0 463102 257688 73160 0 4455
4457 0 463074 257739 73240 0 4456
4458 0 463059 257752 73280 0 4457
4459 0 463070 258012 73360 0 4458
4460 0 462998 257876 73440 0 4459
4461 6 462986 257868 73480 0 4460
4462 0 416040 106008 177160 0 3452
4463 0 415952 106324 177160 0 4462
4464 0 415959 106439 177160 0 4463
4465 0 415919 106566 177160 0 4464
4466 0 415799 106725 177280 0 4465
4467 0 415622 106911 177360 0 4466
4468 0 415605 106908 177400 0 4467
4469 0 415367 107066 177400 0 4468
4470 0 415212 107248 177400 0 4469
4471 0 415131 107376 177400 0 4470
4472 0 415128 107536 177400 0 4471
4473 0 415075 107626 177400 0 4472
4474 0 415052 107708 177360 0 4473
4475 0 415009 107848 177360 0 4474
4476 0 414918 107892 177320 0 4475
4477 0 414669 107824 177320 0 4476
4478 0 414669 107849 177360 0 4477
4479 0 414655 107859 177400 0 4478
4480 0 414608 107876 177480 0 4479
4481 0 414540 107842 177600 0 4480
4482 0 414509 107808 177720 0 4481
4483 0 414451 107793 177840 0 4482
4484 0 414362 107806 177960 0 4483
4485 0 414250 107804 178000 0 4484
4486 0 414199 107759 178040 0 4485
4487 0 414094 107723 178120 0 4486
4488 0 413989 107636 178280 0 4487
4489 6 413958 107601 178320 0 4488
4490 0 458016 253568 82960 91 4281
4491 0 457824 253408 83080 139 4490
4492 0 457696 253184 83160 81 4491
4493 0 457664 252928 83200 86 4492
4494 0 457632 252672 83320 81 4493
4495 0 457664 252480 83480 51 4494
4496 0 457696 252224 83600 80 4495
4497 0 457760 252000 83720 81 4496
4498 0 457920 251776 83800 75 4497
4499 0 458080 251584 83920 64 4498
4500 0 458240 251424 84080 75 4499
4501 0 458400 251296 84240 98 4500
4502 0 458560 251168 84400 71 4501
4503 0 458656 251072 84640 64 4502
4504 0 458688 251072 84920 71 4503
4505 0 458720 251072 85200 98 4504
4506 0 458720 251072 85480 128 4505
4507 0 458880 251104 85680 153 4506
4508 0 459104 251040 85800 163 4507
4509 0 459328 251168 85880 75 4508
4510 0 459552 251328 85880 40 4509
4511 0 459680 251552 85920 40 4510
4512 0 459808 251776 86040 45 4511
4513 0 459968 251968 86120 45 4512
4514 0 460064 252224 86120 45 4513
4515 0 460064 252480 86120 40 4514
4516 6 459403 252923 86280 40 4515
4517 0 456199 116234 158800 0 4007
4518 0 456193 116194 158760 0 4517
4519 0 456187 116154 158720 0 4518
4520 0 456229 115944 158640 0 4519
4521 0 456219 115944 158600 0 4520
4522 0 456045 115796 158520 0 4521
4523 0 455801 115762 158440 0 4522
4524 0 455576 115754 158440 0 4523
4525 0 455476 115667 158320 0 4524
4526 0 455359 115422 158160 0 4525
4527 0 455441 115186 157960 0 4526
4528 0 455326 114816 157880 0 4527
4529 0 455373 114731 157800 0 4528
4530 0 455377 114565 157720 0 4529
4531 0 455362 114547 157680 0 4530
4532 0 455344 114535 157640 0 4531
4533 0 455420 114484 157560 0 4532
4534 0 455379 114445 157440 0 4533
4535 0 455410 114331 157280 0 4534
4536 0 455585 114181 157200 0 4535
4537 0 455679 114154 157160 0 4536
4538 0 455634 114107 157040 0 4537
4539 0 455430 114051 156880 0 4538
4540 6 455413 114075 156760 0 4539
4541 0 449137 112236 157600 0 3588
4542 0 449163 112348 157560 0 4541
4543 0 449057 112549 157560 0 4542
4544 0 449047 112654 157480 0 4543
4545 0 449105 112818 157400 0 4544
4546 0 449125 112887 157320 0 4545
4547 0 449102 113039 157320 0 4546
4548 0 449105 113070 157280 0 4547
4549 0 449056 113065 157160 0 4548
4550 0 448879 113220 157080 0 4549
4551 0 448816 113318 157040 0 4550
4552 0 448779 113395 157000 0 4551
4553 0 448725 113645 157000 0 4552
4554 0 448565 113863 157000 0 4553
4555 0 448258 114281 157000 0 4554
4556 0 448259 114281 156920 0 4555
4557 0 448260 114281 156880 0 4556
4558 0 448324 114361 156760 0 4557
4559 0 448238 114430 156560 0 4558
4560 0 448043 114419 156400 0 4559
4561 0 447941 114448 156360 0 4560
4562 6 447862 114431 156160 0 4561
4563 0 449834 111592 159160 0 3575
4564 0 449996 111915 159160 0 4563
4565 0 450034 112048 159160 0 4564
4566 0 450110 112104 159160 0 4565
4567 0 450154 112123 159160 0 4566
4568 0 450163 112233 159240 0 4567
4569 0 450191 112305 159280 0 4568
4570 0 450314 112486 159280 0 4569
4571 0 450313 112558 159280 0 4570
4572 0 450315 112588 159360 0 4571
4573 0 450343 112678 159480 0 4572
4574 5 450338 112714 159520 0 4573
4575 0 450430 112905 159520 0 4574
4576 0 450420 113022 159520 0 4575
4577 0 450301 113113 159600 0 4576
4578 0 450213 113161 159760 0 4577
4579 0 450173 113188 159800 0 4578
4580 0 450053 113270 159920 0 4579
4581 6 449997 113318 160040 0 4580
4582 0 439043 110179 158800 0 2789
4583 0 439146 110203 158760 0 4582
4584 0 439315 110159 158720 0 4583
4585 0 439411 110123 158720 0 4584
4586 0 439505 110009 158720 0 4585
4587 0 439598 109982 158720 0 4586
4588 0 439759 109991 158720 0 4587
4589 0 439828 109936 158720 0 4588
4590 0 439971 109824 158600 0 4589
4591 0 440186 109633 158440 0 4590
4592 0 440273 109589 158400 0 4591
4593 0 440411 109573 158360 0 4592
4594 0 440476 109557 158320 0 4593
4595 0 440560 109555 158320 0 4594
4596 0 440619 109593 158360 0 4595
4597 0 440662 109591 158480 0 4596
4598 0 440865 109565 158480 0 4597
4599 6 440911 109554 158520 0 4598
4600 0 471200 234720 67960 120 2310
4601 0 471200 234944 67840 91 4600
4602 0 471264 235136 67680 86 4601
4603 0 471392 235296 67520 98 4602
4604 0 471456 235488 67320 120 4603
4605 0 471424 235648 67120 91 4604
4606 0 471296 235776 66920 60 4605
4607 0 471232 235968 66720 32 4606
4608 0 471136 235986 66600 0 4607
4609 0 471208 235958 66560 0 4608
4610 0 471296 236022 66520 0 4609
4611 0 471232 236154 66440 0 4610
4612 5 471196 236418 66240 0 4611
4613 0 470752 236610 66280 0 4612
4614 0 470696 236666 66400 0 4613
4615 0 470544 236732 66480 0 4614
4616 0 470536 236902 66560 0 4615
4617 6 470568 237158 66720 0 4616
4618 0 459008 240768 73480 51 3762
4619 0 459232 240640 73560 60 4618
4620 0 459424 240512 73720 45 4619
4621 0 459584 240384 73920 64 4620
4622 0 459616 240288 74160 71 4621
4623 0 459680 240224 74440 64 4622
4624 0 459840 240224 74680 71 4623
4625 0 459968 240160 74920 60 4624
4626 0 460096 240192 75160 71 4625
4627 0 460160 240320 75400 60 4626
4628 0 460320 240352 75640 60 4627
4629 0 460512 240320 75800 75 4628
4630 0 460704 240256 75960 60 4629
4631 0 460800 240256 76200 60 4630
4632 0 460832 240352 76440 90 4631
4633 0 460864 240320 76480 71 4632
4634 0 461220 240194 76600 0 4633
4635 6 461344 240202 76680 0 4634
4636 0 448771 111210 159840 0 3569
4637 0 448658 111334 159840 0 4636
4638 0 448558 111366 159880 0 4637
4639 0 448532 111356 159920 0 4638
4640 0 448489 111364 160040 0 4639
4641 0 448416 111365 160160 0 4640
4642 0 448417 111379 160280 0 4641
4643 0 448399 111374 160320 0 4642
4644 0 448060 111313 160320 0 4643
4645 0 447912 111289 160320 0 4644
4646 0 447858 111228 160320 0 4645
4647 0 447817 111222 160280 0 4646
4648 0 447783 111201 160160 0 4647
4649 0 447835 111169 160040 0 4648
4650 0 447951 111224 159920 0 4649
4651 0 448224 111226 159840 0 4650
4652 6 448251 111237 159760 0 4651
4653 0 458627 254640 82640 51 4283
4654 0 458642 254573 82720 32 4653
4655 0 458994 254257 82760 32 4654
4656 0 459150 254230 82600 32 4655
4657 0 459271 254204 82440 96 4656
4658 0 459564 254220 82400 0 4657
4659 0 459832 254166 82320 0 4658
4660 0 459943 254130 82280 0 4659
4661 0 460213 253964 82280 0 4660
4662 5 460451 253810 82320 0 4661
4663 0 460957 253911 82320 0 4662
4664 0 461237 254087 82240 0 4663
4665 0 461238 254310 82120 0 4664
4666 0 461218 254450 82080 0 4665
4667 0 461089 254632 82000 0 4666
4668 6 461050 254847 81920 0 4667
4669 0 469358 107326 149680 0 3065
4670 0 469182 107329 149720 0 4669
4671 5 469220 107363 149800 0 4670
4672 5 469327 107429 149880 0 4671
4673 0 469380 107462 149920 0 4672
4674 0 469478 107684 150000 0 4673
4675 0 469576 107845 150120 0 4674
4676 0 469714 107793 150200 0 4675
4677 0 469703 107190 150400 0 4676
4678 0 469596 106514 150600 0 4677
4679 0 469529 105819 150760 0 4678
4680 0 469580 105784 150960 0 4679
4681 0 469581 105786 151000 0 4680
4682 0 469604 105836 151040 0 4681
4683 6 469671 105727 151120 0 4682
4684 0 467027 258923 67160 107 3332
4685 0 467013 258850 67200 107 4684
4686 0 466957 258791 67240 102 4685
4687 0 466932 258812 67280 102 4686
4688 0 466877 258817 67360 102 4687
4689 0 466723 258825 67400 102 4688
4690 0 466578 258841 67440 102 4689
4691 0 466554 258812 67480 128 4690
4692 0 466403 258819 67520 128 4691
4693 0 466287 258805 67560 128 4692
4694 0 466235 258835 67600 128 4693
4695 0 466157 258839 67640 91 4694
4696 0 466111 258842 67680 91 4695
4697 0 465959 258827 67720 160 4696
4698 6 466086 258769 67760 91 4697
4699 0 461271 256810 72040 91 4438
4700 0 461119 257114 72200 64 4699
4701 0 461006 257365 72360 81 4700
4702 0 460974 257400 72560 64 4701
4703 0 460971 257439 72680 64 4702
4704 0 461079 257435 72720 64 4703
4705 0 461122 257468 72880 64 4704
4706 0 461157 257489 73080 64 4705
4707 0 461214 257600 73240 0 4706
4708 0 461254 257620 73440 0 4707
4709 0 461194 257659 73640 0 4708
4710 0 461206 257764 73840 0 4709
4711 0 461242 257855 73880 0 4710
4712 0 461270 257858 73920 0 4711
4713 6 461238 257856 73960 0 4712
4714 0 464896 260960 63920 51 3343
4715 0 464832 261216 63840 75 4714
4716 0 464736 261440 63720 80 4715
4717 0 464736 261696 63640 91 4716
4718 0 464608 261888 63480 120 4717
4719 0 464416 262080 63440 75 4718
4720 0 464224 262272 63440 51 4719
4721 0 463968 262400 63400 80 4720
4722 0 463808 262560 63280 81 4721
4723 0 463616 262752 63200 120 4722
4724 0 463456 262912 63320 40 4723
4725 0 463232 263008 63440 122 4724
4726 0 462472 263296 63520 204 4725
4727 6 462498 263366 63240 204 4726
4728 0 439016 106962 156600 0 2806
4729 0 439012 106871 156440 0 4728
4730 0 439375 106838 156360 0 4729
4731 0 439553 106619 156240 0 4730
4732 0 439542 106619 156120 0 4731
4733 0 439673 106639 156000 0 4732
4734 0 439635 106668 155760 0 4733
4735 0 439577 106761 155560 0 4734
4736 0 439695 106638 155360 0 4735
4737 0 439809 106373 155120 0 4736
4738 0 439815 106171 155000 0 4737
4739 6 439871 106100 154880 0 4738
4740 0 460160 248384 77040 75 2885
4741 0 459936 248384 77200 51 4740
4742 0 459680 248416 77200 32 4741
4743 0 459584 248640 77080 32 4742
4744 0 459360 248608 77200 102 4743
4745 0 459104 248608 77200 107 4744
4746 0 458912 248736 77360 51 4745
4747 0 458752 248896 77480 75 4746
4748 0 458592 248864 77680 60 4747
4749 0 458464 248992 77880 51 4748
4750 6 458272 249088 77960 45 4749
4751 0 465503 254024 91880 0 215
4752 0 465675 254020 91800 0 4751
4753 0 465769 254004 91720 0 4752
4754 0 466245 253932 91640 0 4753
4755 0 466421 253852 91560 0 4754
4756 0 466521 253764 91440 0 4755
4757 0 466671 253692 91360 0 4756
4758 0 466959 253588 91280 0 4757
4759 0 467083 253548 91240 0 4758
4760 0 467171 253588 91160 0 4759
4761 6 467375 253540 91040 0 4760
4762 0 441371 105857 159880 0 3232
4763 0 441374 105881 159800 0 4762
4764 0 441320 105985 159760 0 4763
4765 0 441275 106014 159720 0 4764
4766 0 441197 106066 159680 0 4765
4767 0 440942 106137 159680 0 4766
4768 0 440954 106133 159720 0 4767
4769 0 440932 106070 159800 0 4768
4770 0 440919 106028 159840 0 4769
4771 6 440916 106022 159880 0 4770
4772 5 431244 114071 180680 0 1712
4773 0 431257 113694 180760 0 4772
4774 0 431270 113317 180840 0 4773
4775 0 431217 113485 181040 0 4774
4776 0 431239 113654 181080 0 4775
4777 0 431210 113692 181160 0 4776
4778 0 431186 113730 181200 0 4777
4779 0 431242 113804 181320 0 4778
4780 0 431276 113814 181360 0 4779
4781 6 431288 113810 181400 0 4780
4782 0 469162 108106 149880 0 4672
4783 0 468881 108270 149880 0 4782
4784 0 468765 108328 149880 0 4783
4785 0 468728 108395 149920 0 4784
4786 0 468568 108377 149920 0 4785
4787 0 468541 108400 149960 0 4786
4788 0 468647 108456 150000 0 4787
4789 0 468646 108493 150080 0 4788
4790 0 468742 108581 150200 0 4789
4791 6 468802 108550 150240 0 4790
4792 0 461557 256280 69360 176 4434
4793 0 461609 256340 69000 115 4792
4794 0 461847 256436 68640 60 4793
4795 0 461954 256424 68360 45 4794
4796 0 462054 256512 68200 60 4795
4797 0 462121 256568 68000 51 4796
4798 0 462097 256608 67920 51 4797
4799 0 462121 256756 67920 51 4798
4800 0 462009 256783 67840 51 4799
4801 6 461985 256775 67800 51 4800
4802 0 417982 105978 178560 0 3437
4803 0 417955 106000 178480 0 4802
4804 0 417928 106022 178400 0 4803
4805 0 418127 106144 178320 0 4804
4806 0 418165 106297 178240 0 4805
4807 0 418171 106335 178120 0 4806
4808 0 418167 106345 178080 0 4807
4809 0 418176 106456 177960 0 4808
4810 6 418169 106479 177880 0 4809
4811 0 441651 105278 159160 0 3243
4812 0 441643 105247 159120 0 4811
4813 0 441630 105217 159080 0 4812
4814 0 441609 105071 158960 0 4813
4815 0 441598 104979 158840 0 4814
4816 0 441598 104979 158760 0 4815
4817 0 441592 104942 158680 0 4816
4818 0 441571 104891 158600 0 4817
4819 6 441595 104870 158560 0 4818
4820 0 461272 107384 154920 0 2156
4821 0 460778 107353 154880 0 4820
4822 0 460777 107353 154720 0 4821
4823 0 460745 107349 154680 0 4822
4824 0 460509 107422 154480 0 4823
4825 0 460266 107702 154360 0 4824
4826 0 459917 108137 154200 0 4825
4827 0 459900 108153 154160 0 4826
4828 6 459853 108200 154000 0 4827
4829 0 458112 241856 74200 208 3756
4830 0 457856 241824 74200 137 4829
4831 0 457600 241920 74200 172 4830
4832 0 457344 241984 74240 163 4831
4833 0 457088 242048 74360 176 4832
4834 0 456896 242208 74440 178 4833
4835 0 456896 242272 74440 140 4834
4836 0 457532 242030 74840 0 4835
4837 6 457736 242170 74880 0 4836
4838 0 454382 252528 67040 32 4066
4839 0 454419 252570 66880 32 4838
4840 0 454250 252536 66640 32 4839
4841 5 454442 252541 66400 75 4840
4842 0 454578 252662 66400 75 4841
4843 0 454810 252738 66400 75 4842
4844 0 455342 252902 66400 0 4843
4845 0 455434 252982 66320 0 4844
4846 6 455450 252952 66280 0 4845
4847 0 449267 111015 158920 0 3578
4848 0 449177 110893 158880 0 4847
4849 0 449196 110843 158840 0 4848
4850 0 449223 110705 158720 0 4849
4851 0 449178 110541 158600 0 4850
4852 0 449375 110634 158480 0 4851
4853 0 449449 110622 158320 0 4852
4854 6 449469 110590 158200 0 4853
4855 0 460670 107546 155280 0 2162
4856 0 460633 107445 155320 0 4855
4857 0 460704 107426 155400 0 4856
4858 0 460679 107424 155480 0 4857
4859 0 460635 107444 155560 0 4858
4860 0 460558 107402 155640 0 4859
4861 0 460517 107263 155720 0 4860
4862 6 460491 107199 155800 0 4861
4863 5 442309 114259 167080 0 2703
4864 0 441944 114165 167040 0 4863
4865 0 441946 114158 166960 0 4864
4866 0 441927 114343 166840 0 4865
4867 0 441903 114322 166760 0 4866
4868 0 441913 114348 166680 0 4867
4869 0 441920 114350 166640 0 4868
4870 6 441845 114356 166560 0 4869
4871 0 457450 116522 159080 0 4005
4872 0 457465 116571 159160 0 4871
4873 0 457503 116662 159240 0 4872
4874 0 457515 116678 159280 0 4873
4875 0 457230 116919 159320 0 4874
4876 0 457208 117043 159440 0 4875
4877 0 457246 117228 159560 0 4876
4878 6 457264 117213 159600 0 4877
4879 0 444198 245969 67480 166 4088
4880 0 443628 246021 67720 131 4879
4881 5 443682 246061 67760 131 4880
4882 0 443222 246213 67760 0 4881
4883 0 443159 246241 67840 0 4882
4884 0 442987 246330 68040 0 4883
4885 0 442866 246446 68120 0 4884
4886 6 442895 246475 68160 0 4885
4887 0 443324 111044 166880 0 4378
4888 0 443258 111023 166920 0 4887
4889 0 443165 111012 166960 0 4888
4890 0 443016 111011 166960 0 4889
4891 0 442933 111043 166960 0 4890
4892 0 442895 110991 167040 0 4891
4893 6 442874 110911 167120 0 4892
4894 0 467273 114042 158120 0 2999
4895 0 467321 113796 158120 0 4894
4896 0 467351 113681 158120 0 4895
4897 0 467378 113599 158120 0 4896
4898 0 467368 113471 158080 0 4897
4899 0 467358 113359 157960 0 4898
4900 6 467384 113314 157920 0 4899
4901 0 431241 114057 180600 0 4772
4902 0 431329 113838 180560 0 4901
4903 0 431290 113908 180520 0 4902
4904 0 431323 113848 180480 0 4903
4905 0 431295 113831 180440 0 4904
4906 6 431291 113849 180400 0 4905
4907 0 469855 107876 149800 0 4671
4908 0 470059 108183 149880 0 4907
4909 0 470058 108347 149920 0 4908
4910 0 470213 108589 150080 0 4909
4911 0 470248 108578 150120 0 4910
4912 6 470328 108586 150160 0 4911
4913 0 451365 115681 167280 0 3643
4914 0 451461 115602 167240 0 4913
4915 0 451446 115612 167200 0 4914
4916 0 451321 115507 167160 0 4915
4917 0 451236 115695 167120 0 4916
4918 6 451303 115660 167080 0 4917
4919 0 454770 257297 84200 75 4298
4920 5 454718 257239 84040 75 4919
4921 0 454654 257467 84040 75 4920
4922 0 454586 257527 84000 75 4921
4923 0 454524 257584 83960 75 4922
4924 6 454461 257700 83920 0 4923
4925 0 471335 247104 85240 102 275
4926 0 471363 247152 85360 102 4925
4927 0 471331 247188 85520 102 4926
4928 0 471251 247144 85680 102 4927
4929 0 471263 247168 85800 102 4928
4930 6 471515 247116 85920 101 4929
4931 0 459332 107654 156120 0 2185
4932 0 459344 107420 156280 0 4931
4933 0 459290 107038 156480 0 4932
4934 0 459272 107093 156520 0 4933
4935 6 459312 107090 156600 0 4934
4936 0 444062 115025 172120 0 3897
4937 0 443961 114992 172120 0 4936
4938 0 443891 114969 172120 0 4937
4939 0 443876 114959 172160 0 4938
4940 6 443861 114934 172200 0 4939
4941 0 439713 112891 171640 0 4421
4942 0 438868 113191 171800 0 4941
4943 0 438716 113216 171960 0 4942
4944 0 438755 113202 172160 0 4943
4945 6 438503 113224 172320 0 4944
4946 0 439895 112919 171200 0 4419
4947 0 439895 112886 171040 0 4946
4948 0 439895 112905 171000 0 4947
4949 0 439788 112854 170880 0 4948
4950 6 439766 112832 170840 0 4949
4951 0 455746 116850 159080 0 4007
4952 0 455682 116815 159160 0 4951
4953 0 455664 116780 159200 0 4952
4954 0 455754 116889 159240 0 4953
4955 6 455779 116822 159320 0 4954
4956 0 451790 115227 168040 0 3627
4957 0 451747 114970 168080 0 4956
4958 0 451685 114814 168120 0 4957
4959 0 451638 114831 168160 0 4958
4960 6 451608 114846 168200 0 4959
4961 0 487072 234912 69400 64 2574
4962 0 487296 234784 69560 71 4961
4963 0 487456 234816 69760 64 4962
4964 0 487616 234944 69960 32 4963
4965 6 487744 235040 70120 32 4964
4966 0 450216 241322 74160 0 3787
4967 0 450324 241362 73960 0 4966
4968 0 450264 241374 73840 0 4967
4969 0 450184 241362 73720 0 4968
4970 6 450240 241338 73560 0 4969
4971 0 501567 234744 76800 120 4248
4972 0 501727 234640 76600 153 4971
4973 0 502015 234576 76640 32 4972
4974 0 502111 234576 76560 64 4973
4975 6 502243 234736 76480 134 4974
4976 0 501191 235792 77360 150 4247
4977 0 501299 235772 77560 150 4976
4978 0 501211 235628 77640 150 4977
4979 0 501207 235624 77800 150 4978
4980 6 501271 235684 77960 150 4979
4981 0 496511 240808 76160 163 4228
4982 0 496695 240988 76040 163 4981
4983 0 496671 241764 75920 0 4982
4984 0 496787 241996 75760 0 4983
4985 6 496867 242100 75680 0 4984
4986 0 449865 258152 86440 81 4316
4987 0 449726 258093 86440 40 4986
4988 0 449380 258143 86440 75 4987
4989 0 449388 258105 86480 75 4988
4990 6 449418 258059 86560 75 4989
4991 0 418427 106137 179400 0 3435
4992 0 418467 106061 179520 0 4991
4993 0 418463 106057 179680 0 4992
4994 6 418371 106073 179760 0 4993
4995 0 464276 239358 66560 0 4212
4996 0 464216 239342 66640 0 4995
4997 0 464016 239318 66760 0 4996
4998 6 463880 239082 66880 0 4997
4999 0 486623 240944 67600 96 2543
5000 0 486303 240768 67600 96 4999
5001 0 486210 240755 67680 96 5000
5002 6 486163 240748 67720 32 5001
5003 0 446153 247655 66840 139 4086
5004 0 446315 247935 66680 0 5003
5005 0 446222 247858 66640 139 5004
5006 6 446201 247810 66600 139 5005
5007 0 491573 243372 74240 98 4112
5008 0 491713 243312 74160 98 5007
5009 0 492209 243264 74160 60 5008
5010 6 492325 243320 74240 32 5009
5011 0 477495 240012 80320 75 2244
5012 0 477371 239936 80360 75 5011
5013 0 477207 239796 80400 45 5012
5014 6 477239 239724 80440 45 5013
5015 0 437729 106910 156800 0 2811
5016 0 437704 106997 156880 0 5015
5017 6 437691 107046 156920 0 5016
5018 0 423251 108746 179880 0 3399
5019 0 423389 108700 179800 0 5018
5020 6 423423 108731 179760 0 5019
5021 0 450333 112751 159560 0 4574
5022 0 450434 112828 159680 0 5021
5023 6 450446 112871 159720 0 5022
5024 0 442886 114366 167080 0 4863
5025 0 443015 114513 167000 0 5024
5026 6 442851 114504 166920 0 5025
5027 0 452885 115759 167080 0 3648
5028 0 452891 115816 167040 0 5027
5029 6 452896 115869 167000 0 5028
5030 0 495583 174370 143320 0 632
5031 0 495336 174459 143200 0 5030
5032 6 495317 174423 143160 0 5031
5033 0 476744 229262 60200 0 2631
5034 0 476732 229126 60080 0 5033
5035 6 476644 229038 60000 0 5034
5036 0 464844 223238 62440 0 2369
5037 0 464544 223378 62560 0 5036
5038 6 464712 223326 62680 0 5037
5039 0 457400 247282 62400 0 2953
5040 0 457284 246790 62240 0 5039
5041 6 456980 246498 62120 0 5040
5042 0 443827 245961 67880 131 4881
5043 0 443867 245913 68000 131 5042
5044 6 443839 245926 68040 131 5043
5045 0 445879 247483 67880 0 4085
5046 0 446028 247552 68040 0 5045
5047 6 445988 247545 68080 0 5046
5048 0 450851 252501 67440 160 4073
5049 0 450806 252482 67640 160 5048
5050 6 450748 252456 67800 160 5049
5051 0 454474 252544 66360 75 4841
5052 0 454435 252463 66200 102 5051
5053 6 454442 252487 66160 102 5052
5054 0 466731 260898 65120 128 3339
5055 0 466914 260826 65040 128 5054
5056 6 466934 260796 65000 128 5055
5057 0 477408 237792 76960 60 2261
5058 0 477408 237536 76960 80 5057
5059 6 477408 237376 76920 32 5058
5060 0 477395 240424 80520 160 2240
5061 0 477351 240536 80480 160 5060
5062 6 477339 240576 80440 160 5061
5063 0 458876 261127 72320 0 3309
5064 0 459086 261275 72280 0 5063
5065 6 459085 261279 72200 0 5064
5066 0 454185 257261 84480 101 4302
5067 0 454190 257265 84440 101 5066
5068 6 454133 257301 84400 101 5067
5069 0 465765 246516 81840 124 2857
5070 0 465789 246484 81960 124 5069
5071 6 465829 246528 82040 124 5070
5072 0 457178 256172 84120 60 4291
5073 0 457210 256125 84160 60 5072
5074 6 457169 256111 84200 60 5073
5075 0 457206 256447 83960 51 4291
5076 0 457166 256671 83960 51 5075
5077 6 457214 256840 83880 51 5076
5078 0 475349 240396 82080 60 2225
5079 0 475289 240364 81960 60 5078
5080 6 475217 240344 81920 45 5079
5081 0 457746 255602 82880 81 4285
5082 0 457633 255614 82960 81 5081
5083 6 457548 255654 83040 80 5082
5084 0 472841 245192 84040 104 2832
5085 0 472677 245352 84000 104 5084
5086 6 472569 245416 84040 104 5085
5087 0 462435 255236 92920 0 204
5088 0 462595 255252 92840 0 5087
5089 6 462591 255380 92760 0 5088
5090 0 424880 109700 180160 0 3395
5091 6 424875 109715 180240 0 5090
5092 0 426267 111818 180360 0 3386
5093 6 426492 111995 180320 0 5092
5094 0 442505 113093 170160 0 4402
5095 6 442774 113191 170120 0 5094
5096 0 451219 115087 156320 0 4031
5097 6 451232 115069 156280 0 5096
5098 0 487787 239832 68480 166 2552
5099 6 488111 239716 68600 0 5098
5100 0 487207 239628 67920 86 2550
5101 6 487279 239468 67800 164 5100
5102 0 445428 243704 75400 0 3798
5103 6 445156 243804 75480 0 5102
5104 0 487147 249108 69240 51 4156
5105 6 486955 248904 69120 64 5104
5106 0 471444 236450 66000 0 4612
5107 6 471932 236610 65520 0 5106
5108 0 500031 230872 77360 60 4261
5109 6 499811 230904 77200 32 5108
5110 0 441455 243760 67600 75 4096
5111 6 441354 243795 67560 51 5110
5112 0 488303 241620 71440 101 2516
5113 6 488303 241592 71480 101 5112
5114 0 443548 245205 67120 86 4090
5115 6 443335 245257 66960 86 5114
5116 0 444473 246579 66600 221 4087
5117 6 444561 246563 66440 221 5116
5118 0 458433 244644 76360 45 3742
5119 6 458273 244792 76360 32 5118
5120 0 489444 239154 83920 0 3847
5121 6 489496 239126 83960 0 5120
5122 0 495731 240668 76640 124 4226
5123 6 495823 240560 76720 124 5122
5124 0 460082 256030 68520 75 4048
5125 6 460255 256032 68480 75 5124
5126 0 487673 242068 78480 0 2466
5127 6 487005 242120 78400 0 5126
5128 0 464185 246264 81240 164 2861
5129 6 464137 246244 81280 164 5128
5130 0 469239 245344 82160 64 2851
5131 6 469139 245388 82080 64 5130
5132 0 460937 252550 79640 107 3275
5133 6 460957 252510 79440 0 5132
5134 0 466937 248284 83160 175 3263
5135 6 467031 248102 83120 175 5134
5136 6 419141 107095 179440 0 3430
5137 6 441943 105382 158760 0 3252
5138 6 481172 231418 63760 0 2603
5139 6 464536 218546 62040 0 2382
5140 6 464144 219474 61600 0 2378
5141 6 486187 240532 67960 64 2547
5142 6 464904 240314 66280 0 4207
5143 6 486459 241460 67720 51 2540
5144 6 500999 229296 77520 163 4269
5145 6 501002 229110 77960 163 4268
5146 6 458429 244220 75160 181 3749
5147 6 458821 244335 76360 221 3742
5148 6 462301 245720 79360 96 3721
5149 6 462181 246224 79680 75 3720
5150 6 450189 258437 86520 80 4316
5151 6 454733 257180 83960 75 4920
5152 6 460536 253826 82400 0 4662
5153 6 476775 241244 82760 120 2217
5154 6 471457 244884 83080 140 2841
```
