## Supplementary material for "Complete connectomic reconstruction of olfactory projection neurons in the fly brain": neuron skeletons: 57003.swc

```
# SWC format file
# based on specifications at http://research.mssm.edu/cnic/swc.html
# Created by pymaid (https://github.com/schlegelp/PyMaid)
# PointNo Label X Y Z Radius Parent
# Labels:
# 0 = undefined
# 1 = soma
# 5 = fork point
# 6 = end point
1 1 414332 259271 82480 1830 -1
2 0 414346 259289 82560 1736 1
3 0 414507 259314 84040 0 2
4 0 417308 258385 84040 0 3
5 0 418003 258476 84360 0 4
6 0 418324 258523 84640 0 5
7 0 418708 258611 84880 0 6
8 0 419117 258616 85240 0 7
9 0 419474 258809 85600 0 8
10 0 419639 259335 85960 0 9
11 0 419728 259320 86280 0 10
12 0 419883 259306 86640 0 11
13 0 420218 259291 86920 0 12
14 0 420583 259103 87280 0 13
15 0 420681 258985 87600 0 14
16 0 420745 258837 87920 0 15
17 0 420797 258766 88000 0 16
18 0 420940 258654 88240 0 17
19 0 421080 258324 88480 0 18
20 0 421161 258187 88600 0 19
21 0 421171 258198 88720 0 20
22 0 421180 258508 88760 0 21
23 0 421260 258628 88800 0 22
24 0 421331 258645 88840 0 23
25 0 421607 258597 89080 0 24
26 0 421760 258569 89280 0 25
27 0 422160 258704 89560 0 26
28 0 422581 258851 89800 0 27
29 0 422692 258821 89880 0 28
30 0 423185 258784 90160 0 29
31 0 423265 258779 90200 0 30
32 0 423771 258749 90440 0 31
33 0 424262 258762 90720 0 32
34 0 424590 258703 90880 0 33
35 0 424657 258572 90960 0 34
36 0 424858 258508 91000 0 35
37 0 424892 258583 91040 0 36
38 0 425060 258640 91080 0 37
39 0 425040 258652 91120 0 38
40 0 425270 258666 91200 0 39
41 0 425726 258651 91440 0 40
42 0 425828 258559 91760 0 41
43 0 426183 258266 92120 0 42
44 0 426818 258113 92320 0 43
45 0 427177 257995 92600 0 44
46 0 427559 257931 92760 0 45
47 0 428449 257863 92880 0 46
48 0 428930 257938 93080 0 47
49 0 429509 257864 93240 0 48
50 0 429999 257931 93360 0 49
51 0 430419 258020 93520 0 50
52 0 430662 258085 93640 0 51
53 0 430866 258183 93800 0 52
54 0 431157 258312 93880 0 53
55 0 431671 258304 93880 0 54
56 0 431982 258361 94000 0 55
57 0 432123 258408 94160 0 56
58 0 432341 258420 94200 0 57
59 0 432393 258433 94240 0 58
60 0 432518 258422 94280 0 59
61 0 432601 258461 94320 0 60
62 0 432859 258497 94360 0 61
63 0 432998 258456 94560 0 62
64 0 433393 258481 94760 0 63
65 0 433602 258549 94840 0 64
66 0 433990 258479 94960 0 65
67 0 434432 258214 95080 0 66
68 0 434450 258080 95320 0 67
69 0 434519 258152 95560 0 68
70 0 434735 258257 95680 0 69
71 0 435389 258365 95880 0 70
72 0 435556 258407 96120 0 71
73 0 436265 258803 96120 0 72
74 0 436501 258810 96320 0 73
75 0 436780 258811 96600 0 74
76 0 436970 258891 96800 0 75
77 0 437394 259036 96920 0 76
78 0 437845 259164 96960 0 77
79 0 438760 259476 96960 0 78
80 0 438888 259617 96920 0 79
81 0 438945 259702 96840 0 80
82 0 439410 259792 96840 0 81
83 0 439465 259820 96920 0 82
84 0 439605 259858 97000 0 83
85 0 440416 260071 97000 0 84
86 0 440576 260088 97040 0 85
87 0 440954 260087 97080 0 86
88 0 441095 260125 97120 0 87
89 0 441245 260215 97160 0 88
90 0 441676 260258 97200 0 89
91 0 442131 260318 97440 0 90
92 0 442427 260459 97560 0 91
93 0 442784 260491 97680 0 92
94 0 444686 260174 97680 0 93
95 0 445402 260098 97640 0 94
96 0 445983 260134 97520 0 95
97 0 446403 260171 97400 0 96
98 0 446751 260154 97360 0 97
99 0 447120 260130 97320 0 98
100 0 447368 260109 97280 0 99
101 0 447744 260046 97200 0 100
102 0 447952 260014 97160 0 101
103 0 448237 259944 97120 0 102
104 0 448965 259960 97080 0 103
105 0 449746 259988 97040 0 104
106 0 450341 259881 96920 0 105
107 0 450736 259787 96840 0 106
108 0 451066 259740 96760 0 107
109 0 451260 259671 96720 0 108
110 0 451870 259668 96680 0 109
111 0 452356 259415 96640 0 110
112 0 452847 259328 96560 0 111
113 0 453331 259213 96520 0 112
114 0 454224 259098 96440 0 113
115 0 454967 258895 96320 0 114
116 0 455740 258713 96200 0 115
117 0 456596 258537 96040 0 116
118 0 456793 258511 96000 0 117
119 0 456910 258479 95960 0 118
120 0 457205 258387 95920 0 119
121 0 457777 258269 95840 0 120
122 0 458170 258163 95760 0 121
123 0 458383 258145 95720 0 122
124 0 458831 258058 95680 0 123
125 0 459427 257772 95640 0 124
126 0 459795 257397 95600 0 125
127 0 460182 257304 95480 0 126
128 0 461194 257128 95280 0 127
129 0 461595 256975 95120 0 128
130 0 461828 256715 94960 0 129
131 0 462030 256551 94880 0 130
132 0 462493 256320 94720 0 131
133 0 462942 256122 94560 0 132
134 0 463392 255916 94400 0 133
135 0 463885 255733 94240 0 134
136 0 464172 255591 94040 0 135
137 0 464342 255424 93880 0 136
138 0 464817 255118 93720 0 137
139 0 465236 254793 93480 0 138
140 0 465615 254453 93240 0 139
141 0 466023 254294 93080 0 140
142 0 466185 254208 92960 0 141
143 0 466524 254084 92800 0 142
144 0 467067 253771 92640 0 143
145 0 467326 253653 92440 0 144
146 0 467601 253589 92200 0 145
147 0 467931 253438 92000 0 146
148 0 468464 253311 91800 0 147
149 0 468610 253256 91760 0 148
150 0 468694 253237 91720 0 149
151 0 469271 253128 91440 0 150
152 0 469586 252953 91200 0 151
153 0 470037 252922 91040 0 152
154 0 470255 250338 90960 0 153
155 0 470226 252923 90960 0 154
156 0 470603 252859 90800 0 155
157 0 471064 252741 90680 0 156
158 0 471234 252717 90640 0 157
159 0 472459 252968 90600 0 158
160 0 469252 252725 90560 0 159
161 0 469726 252498 90280 0 160
162 0 470176 252169 90040 0 161
163 0 470570 251950 89840 0 162
164 0 471054 251624 89640 0 163
165 0 471537 251365 89400 0 164
166 0 471961 251102 89200 0 165
167 0 472045 251047 89160 0 166
168 0 472430 250906 88960 0 167
169 0 472622 250865 88880 0 168
170 0 472751 250743 88840 0 169
171 0 472929 250768 88720 0 170
172 0 473178 250617 88640 0 171
173 0 473179 250579 88480 0 172
174 0 473526 250458 88240 0 173
175 0 473872 250272 88040 0 174
176 0 474065 250136 87800 0 175
177 0 474138 250174 87600 0 176
178 0 474452 250142 87400 0 177
179 0 474676 250242 87160 0 178
180 0 474712 250226 87120 0 179
181 0 475027 250095 86880 0 180
182 0 475367 249966 86640 0 181
183 0 475550 249855 86440 0 182
184 0 475698 249805 86280 0 183
185 0 475954 249687 86080 0 184
186 0 476036 249433 85920 0 185
187 0 476194 249110 85760 0 186
188 0 476414 248990 85640 0 187
189 0 476654 248722 85480 0 188
190 0 476947 248585 85240 0 189
191 0 477014 248516 85120 0 190
192 0 477145 248417 85000 0 191
193 0 477194 248351 84960 0 192
194 0 477250 248299 84920 0 193
195 0 477679 247780 84920 0 194
196 0 478925 247033 84920 0 195
197 0 479683 246551 84920 0 196
198 0 479921 246464 84920 0 197
199 0 480090 246392 84920 0 198
200 5 480745 245863 84920 0 199
201 0 481015 245739 85160 0 200
202 0 481180 245574 85400 0 201
203 0 481395 245443 85640 0 202
204 0 481563 245338 85880 0 203
205 0 481477 245257 86160 0 204
206 0 481448 245043 86400 0 205
207 0 481364 244964 86640 0 206
208 0 481284 244632 86920 0 207
209 0 481227 244572 87200 0 208
210 0 481383 244185 87440 0 209
211 0 481439 244062 87600 0 210
212 0 481596 243966 87800 0 211
213 0 481660 243700 88000 0 212
214 0 481677 243457 88240 0 213
215 0 482118 242974 88520 0 214
216 0 482112 242947 88560 0 215
217 0 481981 243299 88640 0 216
218 0 481866 244937 88680 0 217
219 0 481922 243120 88720 0 218
220 0 481829 242793 88760 0 219
221 0 481329 241663 89200 0 220
222 0 481008 240873 89560 0 221
223 0 480898 240662 89800 0 222
224 0 480839 240312 90120 0 223
225 0 480642 240010 90480 0 224
226 0 480731 239972 90600 0 225
227 0 482408 239879 90640 0 226
228 0 482569 239796 90680 0 227
229 0 483073 239466 90840 0 228
230 0 483978 239067 91160 0 229
231 0 484354 238124 91360 0 230
232 0 485381 236910 91480 0 231
233 0 485577 235774 91680 0 232
234 0 485332 234971 92000 0 233
235 0 485508 234641 92320 0 234
236 0 485722 234332 92600 0 235
237 0 486021 234005 92920 0 236
238 0 486232 233708 93160 0 237
239 0 486649 233240 93440 0 238
240 0 486799 232905 93720 0 239
241 0 487287 232295 94040 0 240
242 0 487412 231924 94280 0 241
243 0 487748 231523 94560 0 242
244 0 487979 231243 94880 0 243
245 0 488277 231005 95160 0 244
246 0 488786 230374 95440 0 245
247 0 488937 229803 95720 0 246
248 0 489147 229598 96080 0 247
249 0 489585 229540 96400 0 248
250 0 490035 229386 96800 0 249
251 0 490548 228903 97080 0 250
252 0 490685 228391 97360 0 251
253 0 490921 228062 97680 0 252
254 0 491146 227799 97880 0 253
255 0 491464 227672 98240 0 254
256 0 491913 227565 98600 0 255
257 0 492171 227440 98920 0 256
258 0 492338 227093 99240 0 257
259 0 492114 226503 99520 0 258
260 0 492294 225837 99840 0 259
261 0 492793 225423 100160 0 260
262 0 493060 225190 100520 0 261
263 0 493317 225131 100880 0 262
264 0 493735 224951 101200 0 263
265 0 493965 224677 101520 0 264
266 0 494132 224293 101680 0 265
267 0 494243 224071 101840 0 266
268 0 494364 223741 102000 0 267
269 0 494473 223339 102200 0 268
270 0 494535 223009 102480 0 269
271 0 494666 222910 102760 0 270
272 0 494670 222857 102800 0 271
273 0 494760 222706 103040 0 272
274 0 494857 222600 103280 0 273
275 0 495015 222427 103560 0 274
276 0 495147 222338 103840 0 275
277 0 495303 222281 104040 0 276
278 0 495495 222194 104360 0 277
279 0 495655 221652 104680 0 278
280 0 495724 221504 104840 0 279
281 0 495862 221202 105080 0 280
282 0 495976 221053 105360 0 281
283 0 496069 221072 105400 0 282
284 0 496008 221052 105480 0 283
285 0 496079 221048 105520 0 284
286 0 496063 221073 105600 0 285
287 0 496178 220900 105880 0 286
288 0 496182 220396 106120 0 287
289 0 496083 219836 106360 0 288
290 0 496142 219332 106680 0 289
291 0 496383 218770 107000 0 290
292 0 496573 218494 107280 0 291
293 0 496782 218086 107480 0 292
294 0 496735 217527 107720 0 293
295 0 496749 217297 107960 0 294
296 0 497059 217166 108240 0 295
297 0 497332 217055 108480 0 296
298 0 497635 216897 108720 0 297
299 0 497817 216777 108920 0 298
300 0 497979 216622 109040 0 299
301 0 497940 216141 109200 0 300
302 0 497725 215574 109240 0 301
303 0 497693 215289 109360 0 302
304 0 497646 215144 109560 0 303
305 0 497599 215035 109800 0 304
306 0 497576 214963 110000 0 305
307 0 497518 214986 110200 0 306
308 0 497573 214851 110360 0 307
309 0 497634 214635 110680 0 308
310 0 497805 214353 110960 0 309
311 0 497794 213944 111080 0 310
312 0 498136 213666 111360 0 311
313 0 498502 213500 111680 0 312
314 0 498538 213121 111920 0 313
315 0 497983 212878 112200 0 314
316 0 497333 212473 112440 0 315
317 0 497467 212180 112680 0 316
318 0 497739 211913 113000 0 317
319 0 498096 211523 113320 0 318
320 0 498000 211020 113520 0 319
321 0 497775 210373 113680 0 320
322 0 497745 209987 114000 0 321
323 0 497900 209834 114280 0 322
324 0 498152 209755 114560 0 323
325 0 498340 209543 114840 0 324
326 0 498228 209355 115120 0 325
327 0 498002 209043 115200 0 326
328 0 497962 208739 115520 0 327
329 0 497900 208405 115800 0 328
330 0 497653 208213 116120 0 329
331 0 497647 208255 116360 0 330
332 0 497408 208054 116600 0 331
333 0 497406 207895 116840 0 332
334 0 497580 207922 117120 0 333
335 0 497857 207805 117400 0 334
336 0 498185 207502 117440 0 335
337 0 498384 207523 117480 0 336
338 0 498182 207479 117520 0 337
339 0 498181 207406 117560 0 338
340 0 498136 207227 117600 0 339
341 0 497942 206685 117760 0 340
342 0 497761 206485 118000 0 341
343 0 497585 205988 118120 0 342
344 0 497515 205376 118440 0 343
345 0 497702 205104 118720 0 344
346 0 497836 205002 118960 0 345
347 0 498021 205048 119240 0 346
348 0 498245 204811 119560 0 347
349 0 498208 204593 119720 0 348
350 0 498072 204317 119760 0 349
351 0 497822 203856 119840 0 350
352 0 497719 203647 119960 0 351
353 0 497870 203548 120280 0 352
354 0 498064 203418 120640 0 353
355 0 498033 203326 121000 0 354
356 0 497913 203234 121200 0 355
357 0 497883 203166 121280 0 356
358 0 497570 202878 121360 0 357
359 0 497490 202371 121600 0 358
360 0 497541 201969 121880 0 359
361 0 497638 201748 122080 0 360
362 0 497848 201387 122360 0 361
363 0 497813 201263 122640 0 362
364 0 497773 201123 122880 0 363
365 0 497682 200866 123160 0 364
366 0 497697 200582 123400 0 365
367 0 497711 200406 123600 0 366
368 0 497740 200216 123760 0 367
369 0 497839 199744 123960 0 368
370 0 497881 199535 124240 0 369
371 0 498011 199446 124560 0 370
372 0 498042 199215 124840 0 371
373 0 497939 198797 125080 0 372
374 0 497814 198555 125240 0 373
375 0 497621 198372 125520 0 374
376 0 497332 198052 125840 0 375
377 0 497271 197730 126040 0 376
378 0 497407 197254 126320 0 377
379 0 497470 196993 126560 0 378
380 0 497534 196780 126840 0 379
381 0 497545 196494 127080 0 380
382 0 497311 196152 127200 0 381
383 0 497142 195749 127440 0 382
384 0 497193 195626 127760 0 383
385 0 497357 195612 128200 0 384
386 0 497349 195484 128360 0 385
387 0 497273 195326 128560 0 386
388 0 496874 194785 128560 0 387
389 0 496759 194295 128760 0 388
390 0 496791 193998 129040 0 389
391 0 496795 193664 129320 0 390
392 0 496880 193407 129520 0 391
393 0 496660 192833 129640 0 392
394 0 496448 192327 129960 0 393
395 0 496470 192042 130280 0 394
396 0 496520 191761 130560 0 395
397 0 496520 191295 130880 0 396
398 0 496395 190927 131160 0 397
399 0 496257 190637 131400 0 398
400 0 496119 190405 131560 0 399
401 0 496067 190141 131720 0 400
402 0 495928 189724 131960 0 401
403 0 495875 189460 132200 0 402
404 0 495867 189472 132440 0 403
405 0 495807 189361 132680 0 404
406 0 495790 189335 132720 0 405
407 0 495717 188919 133080 0 406
408 0 495684 188402 133320 0 407
409 0 495575 188094 133520 0 408
410 0 495602 187877 133720 0 409
411 0 495584 187647 133960 0 410
412 0 495661 187461 134160 0 411
413 0 495674 187041 134400 0 412
414 0 495662 186712 134600 0 413
415 0 495618 186410 134800 0 414
416 0 495660 185975 135000 0 415
417 0 495751 185516 135200 0 416
418 0 495674 185273 135400 0 417
419 0 495663 185127 135560 0 418
420 0 495605 184844 135760 0 419
421 0 495654 184551 135960 0 420
422 0 495630 184252 136200 0 421
423 0 495544 184092 136440 0 422
424 0 495526 183800 136600 0 423
425 0 495456 183508 136840 0 424
426 0 495473 183194 137080 0 425
427 0 495350 182756 137360 0 426
428 0 495316 182624 137520 0 427
429 0 495257 182427 137680 0 428
430 0 495300 182219 137800 0 429
431 0 495260 181793 138000 0 430
432 0 495246 181617 138040 0 431
433 0 495225 181585 138080 0 432
434 0 495217 181478 138120 0 433
435 0 495191 181486 138160 0 434
436 0 495173 181292 138200 0 435
437 0 495174 181230 138240 0 436
438 0 495164 181180 138280 0 437
439 0 495152 181134 138320 0 438
440 0 495155 181077 138360 0 439
441 0 495150 181041 138400 0 440
442 0 495153 181006 138440 0 441
443 0 495154 180969 138480 0 442
444 0 495158 180939 138520 0 443
445 0 495181 180898 138560 0 444
446 0 495191 180849 138600 0 445
447 0 495216 180799 138640 0 446
448 0 495236 180741 138680 0 447
449 0 495252 180702 138720 0 448
450 0 495274 180672 138760 0 449
451 0 495286 180655 138800 0 450
452 0 495304 180631 138840 0 451
453 0 495308 180624 138880 0 452
454 0 495302 180618 138920 0 453
455 0 495309 180614 138960 0 454
456 0 495310 180606 139000 0 455
457 0 495314 180603 139040 0 456
458 0 495314 180599 139080 0 457
459 0 495318 180595 139120 0 458
460 0 495314 180580 139160 0 459
461 0 495295 180538 139200 0 460
462 0 495294 180500 139240 0 461
463 0 495379 180545 139280 0 462
464 0 495435 180329 139320 0 463
465 0 495456 180325 139360 0 464
466 0 495466 180311 139400 0 465
467 0 495470 180310 139440 0 466
468 0 495497 180302 139480 0 467
469 0 495510 180302 139520 0 468
470 0 495520 180305 139560 0 469
471 0 495529 180298 139600 0 470
472 0 495540 180308 139640 0 471
473 0 495556 180314 139680 0 472
474 0 495562 180325 139720 0 473
475 0 495569 180332 139760 0 474
476 0 495576 180325 139800 0 475
477 0 495582 180323 139840 0 476
478 0 495587 180312 139880 0 477
479 0 495588 180313 139920 0 478
480 0 495596 180316 139960 0 479
481 0 495595 180312 140000 0 480
482 0 495601 180288 140040 0 481
483 0 495612 180256 140080 0 482
484 0 495589 180256 140120 0 483
485 0 495604 180293 140160 0 484
486 0 495630 180236 140200 0 485
487 0 495636 180207 140240 0 486
488 0 495662 180168 140280 0 487
489 0 495680 180156 140320 0 488
490 0 495743 179987 140360 0 489
491 0 495805 179823 140400 0 490
492 0 495860 179664 140440 0 491
493 0 495875 179592 140480 0 492
494 0 495899 179511 140520 0 493
495 0 495911 179455 140560 0 494
496 0 495923 179399 140600 0 495
497 0 495912 179353 140640 0 496
498 0 495906 179312 140680 0 497
499 0 495905 179268 140720 0 498
500 0 495895 179214 140760 0 499
501 0 495886 179153 140800 0 500
502 0 495889 179099 140840 0 501
503 0 495882 179029 140880 0 502
504 0 495874 178958 140920 0 503
505 0 495864 178885 140960 0 504
506 0 495862 178810 141000 0 505
507 0 495852 178744 141040 0 506
508 0 495849 178663 141080 0 507
509 0 495850 178586 141120 0 508
510 0 495851 178522 141160 0 509
511 0 495848 178451 141200 0 510
512 0 495849 178372 141240 0 511
513 0 495838 178289 141280 0 512
514 0 495835 178211 141320 0 513
515 0 495826 178134 141360 0 514
516 0 495823 178069 141400 0 515
517 0 495804 177993 141440 0 516
518 0 495780 177931 141480 0 517
519 0 495750 177867 141520 0 518
520 0 495724 177821 141560 0 519
521 0 495705 177746 141600 0 520
522 0 495681 177673 141640 0 521
523 0 495656 177602 141680 0 522
524 0 495632 177537 141720 0 523
525 0 495627 177505 141760 0 524
526 0 495626 177455 141800 0 525
527 0 495624 177396 141840 0 526
528 0 495632 177348 141880 0 527
529 0 495638 177307 141920 0 528
530 0 495652 177269 141960 0 529
531 0 495644 177242 142000 0 530
532 0 495635 177220 142040 0 531
533 0 495626 177194 142080 0 532
534 0 495627 177166 142120 0 533
535 0 495609 177142 142160 0 534
536 0 495608 177118 142200 0 535
537 0 495601 177094 142240 0 536
538 0 495650 177056 142280 0 537
539 0 495671 177039 142320 0 538
540 0 495699 177003 142360 0 539
541 0 495739 176952 142400 0 540
542 0 495798 176800 142440 0 541
543 0 495823 176644 142480 0 542
544 0 495917 176568 142520 0 543
545 0 495944 176325 142560 0 544
546 0 495910 176158 142600 0 545
547 0 495801 176025 142640 0 546
548 0 495772 175949 142680 0 547
549 0 495686 175855 142720 0 548
550 0 495575 175551 142760 0 549
551 0 495575 175364 142800 0 550
552 0 495596 175337 142840 0 551
553 0 495587 175318 142880 0 552
554 0 495579 175265 142920 0 553
555 0 495549 175177 142960 0 554
556 0 495557 175090 143000 0 555
557 0 495571 175033 143040 0 556
558 0 495598 174979 143080 0 557
559 0 495603 174927 143120 0 558
560 0 495648 174895 143160 0 559
561 0 495680 174844 143200 0 560
562 0 495690 174853 143240 0 561
563 0 495706 174824 143280 0 562
564 0 495741 174743 143320 0 563
565 0 495759 174713 143360 0 564
566 0 495782 174706 143400 0 565
567 0 495786 174644 143440 0 566
568 0 495805 174630 143480 0 567
569 0 495847 174544 143520 0 568
570 0 495876 174487 143560 0 569
571 0 495867 174463 143600 0 570
572 0 495861 174435 143640 0 571
573 0 495876 174356 143680 0 572
574 0 495938 174251 143720 0 573
575 0 495997 174223 143760 0 574
576 0 496036 174071 143920 0 575
577 0 496053 173982 143960 0 576
578 0 496076 173844 144000 0 577
579 0 496057 173774 144040 0 578
580 0 496030 173704 144080 0 579
581 0 496003 173650 144120 0 580
582 0 495981 173577 144160 0 581
583 0 495954 173537 144200 0 582
584 0 495924 173522 144240 0 583
585 0 495894 173490 144280 0 584
586 0 495863 173464 144320 0 585
587 0 495833 173440 144360 0 586
588 0 495796 173361 144400 0 587
589 0 495751 173255 144440 0 588
590 0 495675 173205 144480 0 589
591 0 495636 173135 144520 0 590
592 0 495609 173096 144560 0 591
593 0 495620 173030 144600 0 592
594 0 495578 172931 144640 0 593
595 0 495567 172865 144680 0 594
596 0 495561 172775 144720 0 595
597 0 495551 172680 144760 0 596
598 0 495543 172587 144800 0 597
599 0 495522 172492 144840 0 598
600 0 495512 172398 144880 0 599
601 0 495499 172304 144920 0 600
602 0 495507 172177 144960 0 601
603 0 495474 171990 145000 0 602
604 0 495423 171925 145040 0 603
605 0 495361 171863 145080 0 604
606 0 495304 171709 145120 0 605
607 0 495262 171665 145160 0 606
608 0 495222 171606 145200 0 607
609 0 495181 171545 145240 0 608
610 0 495147 171502 145280 0 609
611 0 495149 171489 145320 0 610
612 0 495155 171485 145360 0 611
613 0 495155 171472 145400 0 612
614 0 495172 171463 145440 0 613
615 0 495175 171452 145480 0 614
616 0 495187 171417 145520 0 615
617 0 495199 171402 145560 0 616
618 0 495207 171365 145600 0 617
619 0 495226 171338 145640 0 618
620 0 495238 171314 145680 0 619
621 0 495248 171234 145720 0 620
622 0 495215 171080 145760 0 621
623 0 495233 170978 145800 0 622
624 0 495243 170818 145840 0 623
625 0 495235 170763 145880 0 624
626 0 495230 170685 145920 0 625
627 0 495225 170610 145960 0 626
628 0 495209 170550 146000 0 627
629 0 495211 170503 146040 0 628
630 0 495217 170454 146080 0 629
631 0 495220 170409 146120 0 630
632 0 495209 170373 146160 0 631
633 0 495173 170321 146200 0 632
634 0 495133 170292 146240 0 633
635 0 495065 170243 146280 0 634
636 0 495006 170204 146320 0 635
637 0 494965 170165 146360 0 636
638 0 494897 170131 146400 0 637
639 0 494712 170107 146440 0 638
640 0 494770 170084 146480 0 639
641 0 494825 170040 146520 0 640
642 0 494880 169985 146560 0 641
643 0 494902 169942 146600 0 642
644 0 494903 169913 146640 0 643
645 0 494946 169779 146680 0 644
646 0 494888 169787 146720 0 645
647 0 494890 169724 146760 0 646
648 0 494899 169653 146800 0 647
649 0 494901 169597 146840 0 648
650 0 494907 169544 146880 0 649
651 0 494883 169469 146920 0 650
652 0 494864 169402 146960 0 651
653 0 494840 169335 147000 0 652
654 0 494810 169262 147040 0 653
655 0 494801 169177 147080 0 654
656 0 494785 169093 147120 0 655
657 0 494771 169008 147160 0 656
658 0 494749 168914 147200 0 657
659 0 494706 168890 147240 0 658
660 0 494689 168668 147280 0 659
661 0 494642 168535 147320 0 660
662 0 494589 168444 147360 0 661
663 0 494535 168382 147400 0 662
664 0 494470 168327 147440 0 663
665 0 494413 168260 147480 0 664
666 0 494360 168203 147520 0 665
667 0 494310 168180 147560 0 666
668 0 494254 168158 147600 0 667
669 0 494206 168136 147640 0 668
670 0 494154 168114 147680 0 669
671 0 494164 168073 147720 0 670
672 0 494176 168035 147760 0 671
673 0 494189 167988 147800 0 672
674 0 494200 167943 147840 0 673
675 0 494235 167878 147880 0 674
676 0 494269 167809 147920 0 675
677 0 494305 167753 147960 0 676
678 0 494330 167664 148000 0 677
679 0 494340 167590 148040 0 678
680 0 494330 167502 148080 0 679
681 0 494335 167429 148120 0 680
682 0 494329 167342 148160 0 681
683 0 494290 167214 148200 0 682
684 0 494300 167034 148240 0 683
685 0 494374 166973 148280 0 684
686 0 494285 166740 148320 0 685
687 0 494250 166707 148360 0 686
688 0 494252 166649 148400 0 687
689 0 494241 166605 148440 0 688
690 0 494230 166572 148480 0 689
691 0 494211 166510 148520 0 690
692 0 494197 166451 148560 0 691
693 0 494172 166340 148640 0 692
694 0 494166 166289 148680 0 693
695 0 494136 166222 148720 0 694
696 0 494100 166148 148760 0 695
697 0 494066 166068 148800 0 696
698 0 494041 165992 148840 0 697
699 0 494000 165894 148880 0 698
700 0 493961 165800 148920 0 699
701 0 493934 165702 148960 0 700
702 0 493845 165598 149000 0 701
703 0 493748 165476 149040 0 702
704 0 493651 165341 149080 0 703
705 0 493565 165225 149120 0 704
706 0 493481 165002 149160 0 705
707 0 493392 164775 149200 0 706
708 0 493303 164562 149240 0 707
709 0 493240 164480 149280 0 708
710 0 493177 164405 149320 0 709
711 0 493120 164328 149360 0 710
712 0 493065 164249 149400 0 711
713 0 493044 164214 149440 0 712
714 0 493013 164175 149480 0 713
715 0 492992 164142 149520 0 714
716 0 492967 164116 149560 0 715
717 0 492981 164212 149600 0 716
718 0 492976 164240 149640 0 717
719 0 492969 164230 149680 0 718
720 0 492984 164250 149720 0 719
721 0 492991 164261 149760 0 720
722 0 492998 164251 149800 0 721
723 0 493003 164275 149840 0 722
724 0 492914 164184 149880 0 723
725 0 492824 164072 149920 0 724
726 0 492721 163939 149960 0 725
727 0 492643 163806 150000 0 726
728 0 492445 163715 150040 0 727
729 0 492604 163645 150080 0 728
730 0 492547 163653 150120 0 729
731 0 492512 163502 150160 0 730
732 0 492492 163342 150200 0 731
733 0 492459 163178 150240 0 732
734 0 492415 162997 150280 0 733
735 0 492400 162886 150320 0 734
736 0 492394 162753 150360 0 735
737 0 492376 162605 150400 0 736
738 0 492339 162413 150440 0 737
739 0 492315 162253 150480 0 738
740 0 492299 162115 150520 0 739
741 0 492276 161962 150560 0 740
742 0 492261 161822 150600 0 741
743 0 492265 161687 150640 0 742
744 0 492192 161499 150680 0 743
745 0 492152 161373 150720 0 744
746 0 492122 161286 150760 0 745
747 0 492088 161203 150800 0 746
748 0 492084 161183 150840 0 747
749 0 492079 161151 150880 0 748
750 0 492082 161129 150920 0 749
751 0 492069 161100 150960 0 750
752 0 492050 161072 151000 0 751
753 0 492025 161048 151040 0 752
754 0 492002 161013 151080 0 753
755 0 491978 161004 151120 0 754
756 0 491931 160942 151160 0 755
757 0 491886 160881 151200 0 756
758 0 491840 160824 151240 0 757
759 0 491790 160771 151280 0 758
760 0 491748 160720 151320 0 759
761 0 491695 160662 151360 0 760
762 0 491644 160612 151400 0 761
763 0 491595 160566 151440 0 762
764 0 491543 160506 151480 0 763
765 0 491481 160401 151520 0 764
766 0 491424 160313 151560 0 765
767 0 491358 160213 151600 0 766
768 0 491339 160119 151640 0 767
769 0 491321 160011 151680 0 768
770 0 491303 159905 151720 0 769
771 0 491292 159796 151760 0 770
772 0 491293 159690 151800 0 771
773 0 491297 159582 151840 0 772
774 0 491287 159467 151880 0 773
775 0 491279 159357 151920 0 774
776 0 491259 159262 151960 0 775
777 0 491232 159191 152000 0 776
778 0 491212 159103 152040 0 777
779 0 491155 159044 152080 0 778
780 0 491099 158996 152120 0 779
781 0 491046 158936 152160 0 780
782 0 490989 158881 152200 0 781
783 0 490934 158821 152240 0 782
784 0 490815 158779 152280 0 783
785 0 490693 158723 152320 0 784
786 0 490572 158685 152360 0 785
787 0 490450 158637 152400 0 786
788 0 490392 158598 152440 0 787
789 0 490329 158583 152480 0 788
790 0 490277 158565 152520 0 789
791 0 490221 158531 152560 0 790
792 0 490217 158511 152600 0 791
793 0 490212 158486 152640 0 792
794 0 490206 158454 152680 0 793
795 0 490159 158365 152720 0 794
796 0 490112 158271 152760 0 795
797 0 490062 158055 152800 0 796
798 0 490041 158002 152840 0 797
799 0 490028 157943 152880 0 798
800 0 490013 157901 152920 0 799
801 0 489998 157854 152960 0 800
802 0 489995 157819 153000 0 801
803 0 489983 157783 153040 0 802
804 0 489976 157752 153080 0 803
805 0 489945 157689 153120 0 804
806 0 489928 157631 153160 0 805
807 0 489902 157591 153200 0 806
808 0 489888 157559 153240 0 807
809 0 489865 157525 153280 0 808
810 0 489799 157464 153320 0 809
811 0 489747 157407 153360 0 810
812 0 489686 157360 153400 0 811
813 0 489627 157317 153440 0 812
814 0 489573 157265 153480 0 813
815 0 489541 157197 153520 0 814
816 0 489512 157128 153560 0 815
817 0 489478 157054 153600 0 816
818 0 489443 156981 153640 0 817
819 0 489425 156912 153680 0 818
820 0 489410 156851 153720 0 819
821 0 489398 156797 153760 0 820
822 0 489374 156747 153800 0 821
823 0 489343 156699 153840 0 822
824 0 489312 156652 153880 0 823
825 0 489281 156599 153920 0 824
826 0 489265 156562 153960 0 825
827 0 489232 156514 154000 0 826
828 0 489221 156486 154040 0 827
829 0 489184 156436 154080 0 828
830 0 489144 156379 154120 0 829
831 0 489110 156330 154160 0 830
832 0 489067 156274 154200 0 831
833 0 489069 156228 154240 0 832
834 0 489060 156179 154280 0 833
835 0 489059 156128 154320 0 834
836 0 489058 156096 154360 0 835
837 0 489001 156066 154400 0 836
838 0 488946 156038 154440 0 837
839 0 488892 156013 154480 0 838
840 0 488827 155996 154520 0 839
841 0 488746 155962 154560 0 840
842 0 488661 155944 154600 0 841
843 0 488572 155899 154640 0 842
844 0 488489 155861 154680 0 843
845 0 488425 155801 154720 0 844
846 0 488349 155738 154760 0 845
847 0 488268 155681 154800 0 846
848 0 488204 155628 154840 0 847
849 0 488165 155560 154880 0 848
850 0 488136 155508 154920 0 849
851 0 488095 155455 154960 0 850
852 0 488055 155406 155000 0 851
853 0 487999 155295 155040 0 852
854 0 487933 155175 155080 0 853
855 0 487878 155053 155120 0 854
856 0 487859 155024 155160 0 855
857 0 487831 154988 155200 0 856
858 0 487809 154949 155240 0 857
859 0 487781 154920 155280 0 858
860 0 487766 154870 155320 0 859
861 0 487755 154827 155360 0 860
862 0 487745 154789 155400 0 861
863 0 487723 154744 155440 0 862
864 0 487694 154700 155480 0 863
865 0 487684 154643 155520 0 864
866 0 487676 154609 155560 0 865
867 0 487652 154556 155600 0 866
868 0 487644 154493 155640 0 867
869 0 487621 154480 155680 0 868
870 0 487590 154455 155720 0 869
871 0 487563 154424 155760 0 870
872 0 487523 154404 155800 0 871
873 0 487486 154360 155840 0 872
874 0 487471 154313 155880 0 873
875 0 487464 154258 155920 0 874
876 0 487452 154220 155960 0 875
877 0 487426 154161 156000 0 876
878 0 487389 154084 156040 0 877
879 0 487358 153998 156080 0 878
880 0 487322 153929 156120 0 879
881 0 487289 153853 156160 0 880
882 0 487255 153789 156200 0 881
883 0 487197 153691 156240 0 882
884 0 487139 153589 156280 0 883
885 0 487074 153501 156320 0 884
886 0 487032 153408 156360 0 885
887 0 486966 153324 156400 0 886
888 0 486911 153236 156440 0 887
889 0 486864 153164 156480 0 888
890 0 486801 153085 156520 0 889
891 0 486602 152827 156680 0 890
892 0 486553 152765 156720 0 891
893 0 486496 152700 156760 0 892
894 0 486449 152641 156800 0 893
895 0 486394 152568 156840 0 894
896 0 486339 152494 156880 0 895
897 0 486159 152354 156920 0 896
898 0 486136 152326 156960 0 897
899 0 486108 152314 157000 0 898
900 0 486079 152287 157040 0 899
901 0 486081 152238 157080 0 900
902 0 486080 152205 157120 0 901
903 0 486081 152173 157160 0 902
904 0 486076 152140 157200 0 903
905 0 486059 152093 157240 0 904
906 0 486047 152042 157280 0 905
907 0 486026 152002 157320 0 906
908 0 486012 151947 157360 0 907
909 0 485988 151929 157400 0 908
910 0 485976 151898 157440 0 909
911 0 485973 151867 157480 0 910
912 0 485949 151854 157520 0 911
913 0 485918 151825 157560 0 912
914 0 485894 151799 157600 0 913
915 0 485869 151780 157640 0 914
916 0 485840 151758 157680 0 915
917 0 485838 151734 157720 0 916
918 0 485841 151710 157760 0 917
919 0 485848 151695 157800 0 918
920 0 485853 151684 157840 0 919
921 0 485839 151680 157880 0 920
922 0 485818 151649 157920 0 921
923 0 485808 151648 157960 0 922
924 0 485796 151641 158000 0 923
925 0 485793 151612 158040 0 924
926 0 485797 151579 158080 0 925
927 0 485788 151620 158120 0 926
928 0 485793 151562 158160 0 927
929 0 485758 151578 158200 0 928
930 0 485738 151588 158240 0 929
931 0 485720 151579 158280 0 930
932 0 485698 151583 158320 0 931
933 0 485655 151524 158360 0 932
934 0 485606 151498 158400 0 933
935 0 485562 151452 158440 0 934
936 0 485504 151359 158480 0 935
937 0 485439 151271 158520 0 936
938 0 485377 151186 158560 0 937
939 0 485336 151144 158600 0 938
940 0 485299 151098 158640 0 939
941 0 485266 151060 158680 0 940
942 0 485220 151034 158720 0 941
943 0 485184 150965 158760 0 942
944 0 485143 150881 158800 0 943
945 0 485107 150804 158840 0 944
946 0 485064 150740 158880 0 945
947 0 485013 150705 158920 0 946
948 0 484983 150676 158960 0 947
949 0 484943 150651 159000 0 948
950 0 484911 150612 159040 0 949
951 0 484863 150563 159080 0 950
952 0 484817 150530 159120 0 951
953 0 484771 150477 159160 0 952
954 0 484728 150428 159200 0 953
955 0 484682 150364 159240 0 954
956 0 484650 150302 159280 0 955
957 0 484607 150224 159320 0 956
958 0 484575 150147 159360 0 957
959 0 484522 150081 159400 0 958
960 0 484470 149998 159440 0 959
961 0 484424 149930 159480 0 960
962 0 484360 149891 159520 0 961
963 0 484323 149858 159560 0 962
964 0 484286 149820 159600 0 963
965 0 484242 149769 159640 0 964
966 0 484217 149721 159680 0 965
967 0 484182 149640 159720 0 966
968 0 484128 149562 159760 0 967
969 0 484062 149501 159800 0 968
970 0 484000 149418 159840 0 969
971 0 483955 149327 159880 0 970
972 0 483898 149259 159920 0 971
973 0 483861 149175 159960 0 972
974 0 483821 149114 160000 0 973
975 0 483787 149005 160040 0 974
976 0 483764 148894 160080 0 975
977 0 483747 148793 160120 0 976
978 0 483707 148695 160160 0 977
979 0 483684 148594 160200 0 978
980 0 483646 148499 160240 0 979
981 0 483630 148452 160280 0 980
982 0 483593 148383 160320 0 981
983 0 483562 148295 160360 0 982
984 0 483482 148263 160400 0 983
985 0 483405 148193 160440 0 984
986 0 483318 148150 160480 0 985
987 0 483235 148066 160520 0 986
988 0 483162 147972 160560 0 987
989 0 483061 147910 160600 0 988
990 0 483013 147870 160640 0 989
991 0 482957 147813 160680 0 990
992 0 482900 147789 160720 0 991
993 0 482845 147727 160760 0 992
994 0 482827 147675 160800 0 993
995 0 482794 147632 160840 0 994
996 0 482766 147570 160880 0 995
997 0 482734 147512 160920 0 996
998 0 482735 147467 160960 0 997
999 0 482737 147437 161000 0 998
1000 0 482729 147413 161040 0 999
1001 0 482723 147402 161080 0 1000
1002 0 482726 147361 161120 0 1001
1003 0 482730 147323 161160 0 1002
1004 0 482735 147278 161200 0 1003
1005 0 482729 147231 161240 0 1004
1006 0 482724 147175 161280 0 1005
1007 0 482664 146975 161320 0 1006
1008 0 482648 146936 161360 0 1007
1009 0 482579 146835 161400 0 1008
1010 0 482536 146770 161440 0 1009
1011 0 482520 146780 161480 0 1010
1012 0 482455 146692 161520 0 1011
1013 0 482376 146647 161560 0 1012
1014 0 482337 146703 161600 0 1013
1015 0 482283 146645 161640 0 1014
1016 0 482218 146624 161680 0 1015
1017 0 482148 146569 161720 0 1016
1018 0 482090 146579 161760 0 1017
1019 0 482047 146553 161800 0 1018
1020 0 481994 146513 161840 0 1019
1021 0 481989 146458 161880 0 1020
1022 0 481950 146411 161920 0 1021
1023 0 481792 146380 161960 0 1022
1024 0 481676 146285 162000 0 1023
1025 0 481627 146224 162040 0 1024
1026 0 481579 146175 162080 0 1025
1027 0 481519 146104 162120 0 1026
1028 0 481492 146069 162160 0 1027
1029 0 481443 146017 162200 0 1028
1030 0 481402 145958 162240 0 1029
1031 0 481358 145891 162280 0 1030
1032 0 481308 145843 162320 0 1031
1033 0 481262 145792 162360 0 1032
1034 0 481220 145747 162400 0 1033
1035 0 481169 145705 162440 0 1034
1036 0 481118 145650 162480 0 1035
1037 0 481059 145620 162520 0 1036
1038 0 481016 145569 162560 0 1037
1039 0 480967 145526 162600 0 1038
1040 0 480832 145415 162640 0 1039
1041 0 480703 145298 162680 0 1040
1042 0 480571 145185 162720 0 1041
1043 0 480434 145098 162760 0 1042
1044 0 480286 145020 162800 0 1043
1045 0 480150 144910 162840 0 1044
1046 0 480035 144773 162880 0 1045
1047 0 479882 144712 162920 0 1046
1048 0 479767 144551 162960 0 1047
1049 0 479655 144403 163000 0 1048
1050 0 479518 144241 163040 0 1049
1051 0 479411 144093 163080 0 1050
1052 0 479284 143973 163120 0 1051
1053 0 479152 143860 163160 0 1052
1054 0 479014 143757 163200 0 1053
1055 0 478879 143641 163240 0 1054
1056 0 478827 143549 163280 0 1055
1057 0 478755 143479 163320 0 1056
1058 0 478703 143405 163360 0 1057
1059 0 478635 143335 163400 0 1058
1060 0 478569 143267 163440 0 1059
1061 0 478445 143206 163480 0 1060
1062 0 478316 143162 163520 0 1061
1063 0 478193 143094 163560 0 1062
1064 0 478094 143017 163600 0 1063
1065 0 478008 142908 163640 0 1064
1066 0 477878 142847 163680 0 1065
1067 0 477746 142761 163720 0 1066
1068 0 477664 142649 163760 0 1067
1069 0 477504 142413 163800 0 1068
1070 0 477338 142189 163840 0 1069
1071 0 477177 141964 163880 0 1070
1072 0 477001 141726 163920 0 1071
1073 0 476832 141575 163960 0 1072
1074 0 476662 141441 164000 0 1073
1075 0 476488 141281 164040 0 1074
1076 0 476312 141133 164080 0 1075
1077 0 476247 141031 164120 0 1076
1078 0 476169 140954 164160 0 1077
1079 0 476110 140859 164200 0 1078
1080 0 476051 140772 164240 0 1079
1081 0 475970 140697 164280 0 1080
1082 0 475910 140635 164320 0 1081
1083 0 475822 140568 164360 0 1082
1084 0 475748 140488 164400 0 1083
1085 0 475659 140416 164440 0 1084
1086 0 475565 140365 164480 0 1085
1087 0 475494 140301 164520 0 1086
1088 0 475399 140256 164560 0 1087
1089 0 475173 140120 164600 0 1088
1090 5 474954 139985 164640 0 1089
1091 0 474724 139843 164680 0 1090
1092 0 474637 139800 164720 0 1091
1093 0 474539 139777 164760 0 1092
1094 0 474444 139731 164800 0 1093
1095 0 474348 139708 164840 0 1094
1096 0 474282 139656 164880 0 1095
1097 0 474219 139617 164920 0 1096
1098 0 474159 139598 164960 0 1097
1099 0 474107 139535 165000 0 1098
1100 0 474088 139510 165040 0 1099
1101 0 474064 139469 165080 0 1100
1102 0 474046 139439 165120 0 1101
1103 0 474039 139404 165160 0 1102
1104 0 473963 139381 165200 0 1103
1105 0 473900 139364 165240 0 1104
1106 0 473820 139359 165280 0 1105
1107 0 473747 139342 165320 0 1106
1108 0 473659 139256 165360 0 1107
1109 0 473558 139166 165400 0 1108
1110 0 473471 139068 165440 0 1109
1111 0 473346 139031 165480 0 1110
1112 0 473114 138881 165520 0 1111
1113 0 472836 138682 165560 0 1112
1114 0 472595 138586 165600 0 1113
1115 0 472460 138519 165640 0 1114
1116 0 472317 138441 165680 0 1115
1117 0 472190 138344 165720 0 1116
1118 0 472057 138244 165760 0 1117
1119 0 471970 138163 165800 0 1118
1120 0 471884 138088 165840 0 1119
1121 0 471790 138010 165880 0 1120
1122 0 471703 137926 165920 0 1121
1123 0 471557 137819 165960 0 1122
1124 0 471395 137685 166000 0 1123
1125 0 471260 137550 166040 0 1124
1126 0 471115 137447 166080 0 1125
1127 0 470996 137349 166120 0 1126
1128 0 470877 137251 166160 0 1127
1129 0 470745 137155 166200 0 1128
1130 0 470724 137068 166240 0 1129
1131 0 470560 136982 166280 0 1130
1132 0 470431 136875 166320 0 1131
1133 0 470334 136813 166360 0 1132
1134 0 470242 136712 166400 0 1133
1135 0 470139 136608 166440 0 1134
1136 0 470023 136568 166480 0 1135
1137 0 469927 136469 166520 0 1136
1138 0 469880 136423 166560 0 1137
1139 0 469802 136369 166600 0 1138
1140 0 469741 136320 166640 0 1139
1141 0 469683 136251 166680 0 1140
1142 0 469596 136163 166720 0 1141
1143 0 469516 136058 166760 0 1142
1144 0 469447 135953 166800 0 1143
1145 0 469343 135832 166840 0 1144
1146 0 469252 135752 166880 0 1145
1147 0 469160 135637 166920 0 1146
1148 0 469078 135528 166960 0 1147
1149 0 469002 135399 167000 0 1148
1150 0 468894 135204 167040 0 1149
1151 0 468794 135024 167080 0 1150
1152 0 468697 134830 167120 0 1151
1153 0 468598 134637 167160 0 1152
1154 0 468518 134598 167200 0 1153
1155 0 468448 134541 167240 0 1154
1156 0 468385 134486 167280 0 1155
1157 0 468314 134424 167320 0 1156
1158 0 468226 134402 167360 0 1157
1159 0 468128 134371 167400 0 1158
1160 0 468052 134311 167440 0 1159
1161 0 467964 134286 167480 0 1160
1162 0 467895 134231 167520 0 1161
1163 0 467771 134183 167560 0 1162
1164 0 467696 134136 167600 0 1163
1165 0 467623 134098 167640 0 1164
1166 0 467484 134032 167720 0 1165
1167 0 467417 134006 167760 0 1166
1168 0 467345 133991 167800 0 1167
1169 0 467283 133971 167840 0 1168
1170 0 467186 133862 167880 0 1169
1171 0 467101 133759 167920 0 1170
1172 0 467009 133671 167960 0 1171
1173 0 466795 133561 168000 0 1172
1174 0 466579 133455 168040 0 1173
1175 0 466364 133339 168080 0 1174
1176 0 466013 133154 168120 0 1175
1177 0 465807 133002 168160 0 1176
1178 0 465621 132922 168200 0 1177
1179 0 465389 132746 168240 0 1178
1180 0 465242 132645 168280 0 1179
1181 0 465008 132577 168320 0 1180
1182 0 464766 132477 168360 0 1181
1183 0 464475 132307 168400 0 1182
1184 0 464309 132251 168440 0 1183
1185 0 464153 132193 168480 0 1184
1186 0 464001 132142 168520 0 1185
1187 0 463845 132101 168560 0 1186
1188 0 463684 132054 168600 0 1187
1189 0 463531 132008 168640 0 1188
1190 0 463376 131963 168680 0 1189
1191 0 463193 131939 168720 0 1190
1192 0 463017 131896 168760 0 1191
1193 0 462841 131848 168800 0 1192
1194 0 462659 131804 168840 0 1193
1195 0 462467 131764 168880 0 1194
1196 0 462393 131751 168920 0 1195
1197 0 462303 131746 168960 0 1196
1198 0 462240 131725 169000 0 1197
1199 0 462172 131719 169040 0 1198
1200 0 462117 131707 169080 0 1199
1201 0 462069 131689 169120 0 1200
1202 0 462023 131670 169160 0 1201
1203 0 461964 131646 169200 0 1202
1204 0 461928 131612 169240 0 1203
1205 0 461877 131599 169280 0 1204
1206 0 461817 131592 169320 0 1205
1207 0 461755 131579 169360 0 1206
1208 0 461696 131577 169400 0 1207
1209 0 461633 131538 169440 0 1208
1210 0 461626 131513 169480 0 1209
1211 0 461600 131494 169520 0 1210
1212 0 461557 131475 169560 0 1211
1213 5 461507 131462 169600 0 1212
1214 0 460989 131330 169600 0 1213
1215 0 460926 131324 169640 0 1214
1216 0 460853 131325 169680 0 1215
1217 0 460763 131320 169720 0 1216
1218 0 460710 131315 169760 0 1217
1219 0 460641 131303 169800 0 1218
1220 0 460584 131322 169840 0 1219
1221 0 460534 131320 169880 0 1220
1222 0 460479 131338 169920 0 1221
1223 0 460442 131327 169960 0 1222
1224 0 460387 131335 170000 0 1223
1225 0 460349 131334 170040 0 1224
1226 0 460302 131320 170080 0 1225
1227 0 460272 131318 170120 0 1226
1228 0 460235 131327 170160 0 1227
1229 0 460209 131321 170200 0 1228
1230 0 460185 131309 170240 0 1229
1231 0 460105 131311 170280 0 1230
1232 0 460048 131302 170320 0 1231
1233 0 459964 131310 170360 0 1232
1234 0 459873 131305 170400 0 1233
1235 0 459832 131278 170440 0 1234
1236 0 459762 131246 170480 0 1235
1237 0 459699 131208 170520 0 1236
1238 0 459628 131184 170560 0 1237
1239 0 459521 131161 170600 0 1238
1240 0 459434 131132 170640 0 1239
1241 0 459333 131124 170680 0 1240
1242 0 459234 131091 170720 0 1241
1243 0 459126 131076 170760 0 1242
1244 0 459013 131063 170800 0 1243
1245 0 458909 131051 170840 0 1244
1246 0 458818 131023 170880 0 1245
1247 0 458723 131046 170920 0 1246
1248 0 458657 131057 170960 0 1247
1249 0 458582 131074 171000 0 1248
1250 0 458509 131092 171040 0 1249
1251 0 458415 131089 171080 0 1250
1252 0 458345 131068 171120 0 1251
1253 0 458260 131048 171160 0 1252
1254 0 458159 131054 171200 0 1253
1255 0 458071 131070 171240 0 1254
1256 0 457975 131076 171280 0 1255
1257 0 457916 131077 171320 0 1256
1258 0 457856 131076 171360 0 1257
1259 0 457790 131087 171400 0 1258
1260 0 457734 131088 171440 0 1259
1261 0 457690 131097 171480 0 1260
1262 0 457645 131101 171520 0 1261
1263 0 457619 131095 171560 0 1262
1264 0 457561 131103 171600 0 1263
1265 0 457488 131079 171640 0 1264
1266 0 457382 131066 171680 0 1265
1267 0 457286 131072 171720 0 1266
1268 0 457239 131052 171760 0 1267
1269 0 457157 131058 171800 0 1268
1270 0 457103 131038 171840 0 1269
1271 0 457035 131027 171880 0 1270
1272 0 456977 131036 171920 0 1271
1273 0 456918 131054 171960 0 1272
1274 0 456862 131068 172000 0 1273
1275 0 456836 131076 172040 0 1274
1276 0 456762 131084 172080 0 1275
1277 0 456748 131012 172120 0 1276
1278 0 456679 131032 172160 0 1277
1279 0 456642 131018 172200 0 1278
1280 0 456489 130961 172240 0 1279
1281 0 456363 130891 172280 0 1280
1282 0 456212 130848 172320 0 1281
1283 0 456070 130754 172360 0 1282
1284 0 455926 130692 172400 0 1283
1285 0 455796 130622 172440 0 1284
1286 0 455739 130601 172480 0 1285
1287 0 455705 130586 172520 0 1286
1288 0 455635 130584 172560 0 1287
1289 0 455606 130557 172600 0 1288
1290 0 455547 130518 172640 0 1289
1291 0 455491 130479 172680 0 1290
1292 0 455443 130422 172720 0 1291
1293 0 455392 130372 172760 0 1292
1294 5 455195 130187 172800 0 1293
1295 0 454884 129680 172800 0 1294
1296 0 454837 129568 172840 0 1295
1297 0 454750 129489 172880 0 1296
1298 0 454694 129324 172920 0 1297
1299 0 454552 129139 172960 0 1298
1300 0 454295 128905 173000 0 1299
1301 0 453912 128536 173040 0 1300
1302 0 453708 128388 173080 0 1301
1303 0 453563 128366 173120 0 1302
1304 0 453222 128256 173160 0 1303
1305 0 453187 128255 173200 0 1304
1306 0 453119 128184 173240 0 1305
1307 0 453020 128120 173280 0 1306
1308 0 452950 128055 173320 0 1307
1309 0 452859 128005 173360 0 1308
1310 0 452758 127963 173400 0 1309
1311 0 452721 127911 173440 0 1310
1312 0 452676 127860 173480 0 1311
1313 0 452622 127820 173520 0 1312
1314 0 452588 127789 173560 0 1313
1315 0 452537 127737 173600 0 1314
1316 0 452505 127702 173640 0 1315
1317 0 452475 127661 173680 0 1316
1318 0 452394 127602 173720 0 1317
1319 0 452291 127555 173760 0 1318
1320 0 452200 127517 173800 0 1319
1321 0 452166 127446 173840 0 1320
1322 0 452115 127368 173880 0 1321
1323 0 452096 127273 173920 0 1322
1324 0 452046 127202 173960 0 1323
1325 0 451977 127035 174000 0 1324
1326 0 451729 126846 174040 0 1325
1327 0 451551 126651 174080 0 1326
1328 0 451418 126610 174160 0 1327
1329 0 451380 126588 174200 0 1328
1330 0 451326 126591 174240 0 1329
1331 0 451301 126507 174280 0 1330
1332 0 451137 126536 174320 0 1331
1333 0 451063 126481 174360 0 1332
1334 0 450898 126341 174400 0 1333
1335 0 450843 126302 174440 0 1334
1336 0 450788 126254 174480 0 1335
1337 0 450726 126220 174520 0 1336
1338 0 450670 126190 174560 0 1337
1339 0 450629 126148 174600 0 1338
1340 0 450548 126107 174640 0 1339
1341 0 450488 126084 174680 0 1340
1342 0 450397 126069 174720 0 1341
1343 0 450365 126060 174760 0 1342
1344 0 450309 126062 174800 0 1343
1345 0 450270 126054 174840 0 1344
1346 0 450209 126031 174880 0 1345
1347 0 450138 125992 174920 0 1346
1348 0 450077 125951 174960 0 1347
1349 0 449981 125875 175000 0 1348
1350 0 449897 125814 175040 0 1349
1351 0 449806 125744 175080 0 1350
1352 0 449743 125722 175120 0 1351
1353 0 449694 125683 175160 0 1352
1354 0 449613 125680 175200 0 1353
1355 0 449552 125644 175240 0 1354
1356 0 449480 125651 175280 0 1355
1357 0 449447 125626 175320 0 1356
1358 0 449234 125463 175400 0 1357
1359 0 449202 125396 175440 0 1358
1360 0 449141 125358 175480 0 1359
1361 0 449101 125316 175520 0 1360
1362 0 449072 125290 175560 0 1361
1363 0 449001 125221 175600 0 1362
1364 0 448949 125177 175640 0 1363
1365 0 448883 125129 175680 0 1364
1366 0 448822 125137 175720 0 1365
1367 0 448780 125106 175760 0 1366
1368 0 448725 125096 175800 0 1367
1369 0 448662 125063 175840 0 1368
1370 0 448596 125030 175880 0 1369
1371 0 448510 125004 175920 0 1370
1372 0 448424 124931 175960 0 1371
1373 0 448286 124894 176000 0 1372
1374 0 448149 124847 176040 0 1373
1375 0 448053 124780 176080 0 1374
1376 0 447938 124716 176120 0 1375
1377 0 447825 124648 176160 0 1376
1378 0 447761 124621 176200 0 1377
1379 0 447702 124589 176240 0 1378
1380 0 447658 124533 176280 0 1379
1381 0 447572 124504 176320 0 1380
1382 0 447468 124436 176360 0 1381
1383 0 447378 124378 176400 0 1382
1384 0 447286 124302 176440 0 1383
1385 0 447222 124241 176480 0 1384
1386 0 447178 124166 176520 0 1385
1387 0 447101 124116 176560 0 1386
1388 0 446993 124010 176600 0 1387
1389 0 446870 123918 176640 0 1388
1390 0 446720 123864 176680 0 1389
1391 0 446650 123731 176720 0 1390
1392 0 446635 123654 176760 0 1391
1393 0 446665 123294 176800 0 1392
1394 0 446410 123411 176840 0 1393
1395 0 446260 123237 176880 0 1394
1396 0 446175 123124 176920 0 1395
1397 0 445995 123004 176960 0 1396
1398 0 445850 122896 177000 0 1397
1399 0 445553 122850 177040 0 1398
1400 0 445484 122888 177080 0 1399
1401 0 445427 122900 177120 0 1400
1402 0 445370 122906 177160 0 1401
1403 0 445316 122901 177200 0 1402
1404 0 445251 122904 177240 0 1403
1405 0 445221 122892 177280 0 1404
1406 0 445180 122884 177320 0 1405
1407 0 445162 122876 177360 0 1406
1408 0 445131 122852 177400 0 1407
1409 0 445095 122871 177440 0 1408
1410 0 445081 122879 177480 0 1409
1411 0 445054 122888 177520 0 1410
1412 0 445001 122910 177560 0 1411
1413 0 444961 122928 177600 0 1412
1414 0 444941 122929 177640 0 1413
1415 0 444906 122895 177680 0 1414
1416 0 444872 122868 177720 0 1415
1417 0 444823 122874 177760 0 1416
1418 0 444766 122784 177800 0 1417
1419 0 444695 122711 177840 0 1418
1420 0 444613 122619 177880 0 1419
1421 0 444568 122591 177920 0 1420
1422 0 444397 122502 177960 0 1421
1423 0 444328 122402 178000 0 1422
1424 0 444181 122301 178040 0 1423
1425 0 444044 122180 178080 0 1424
1426 0 443847 122217 178120 0 1425
1427 0 443738 122175 178160 0 1426
1428 0 443589 122151 178200 0 1427
1429 0 443256 121962 178240 0 1428
1430 0 442980 121901 178280 0 1429
1431 0 442640 121682 178320 0 1430
1432 0 442106 121531 178360 0 1431
1433 0 441998 121459 178400 0 1432
1434 0 441888 121397 178440 0 1433
1435 0 441778 121332 178480 0 1434
1436 0 441666 121269 178520 0 1435
1437 0 441596 121239 178560 0 1436
1438 0 441505 121236 178600 0 1437
1439 0 441457 121204 178640 0 1438
1440 0 441366 121153 178680 0 1439
1441 0 441269 121112 178720 0 1440
1442 0 441186 121049 178760 0 1441
1443 0 441140 121024 178800 0 1442
1444 0 441101 120998 178840 0 1443
1445 0 441060 120980 178880 0 1444
1446 0 440936 120913 178920 0 1445
1447 0 440748 120744 179000 0 1446
1448 0 440647 120630 179040 0 1447
1449 0 440591 120606 179080 0 1448
1450 0 440554 120564 179120 0 1449
1451 0 440512 120546 179160 0 1450
1452 0 440396 120499 179200 0 1451
1453 0 440289 120461 179240 0 1452
1454 0 440159 120424 179280 0 1453
1455 0 440117 120430 179320 0 1454
1456 0 440000 120343 179360 0 1455
1457 0 439838 120346 179400 0 1456
1458 0 439687 120281 179440 0 1457
1459 0 439643 120266 179480 0 1458
1460 0 439591 120223 179520 0 1459
1461 0 439474 120140 179560 0 1460
1462 0 439362 120106 179600 0 1461
1463 0 439251 120066 179640 0 1462
1464 0 439144 120034 179680 0 1463
1465 0 439032 119989 179720 0 1464
1466 0 438879 119986 179760 0 1465
1467 0 438591 119943 179800 0 1466
1468 0 438423 119938 179840 0 1467
1469 0 438266 119913 179880 0 1468
1470 0 438209 119909 179920 0 1469
1471 0 438150 119935 179960 0 1470
1472 0 438086 119967 180000 0 1471
1473 0 438048 119989 180040 0 1472
1474 0 437969 119918 180080 0 1473
1475 0 437916 119987 180120 0 1474
1476 0 437892 119993 180160 0 1475
1477 0 437842 120032 180200 0 1476
1478 0 437756 120032 180240 0 1477
1479 0 437646 120124 180280 0 1478
1480 0 437505 120081 180320 0 1479
1481 0 437455 120173 180360 0 1480
1482 0 437331 120204 180400 0 1481
1483 0 436882 120307 180440 0 1482
1484 0 436641 120371 180480 0 1483
1485 0 436399 120372 180520 0 1484
1486 0 436297 120403 180560 0 1485
1487 0 436088 120355 180600 0 1486
1488 0 435929 120357 180640 0 1487
1489 0 435668 120285 180680 0 1488
1490 0 435361 120295 180720 0 1489
1491 0 435034 120320 180760 0 1490
1492 0 434876 120371 180800 0 1491
1493 0 434655 120434 180840 0 1492
1494 0 434592 120464 180880 0 1493
1495 0 434529 120490 180920 0 1494
1496 0 434474 120528 180960 0 1495
1497 0 434415 120555 181000 0 1496
1498 0 434366 120566 181040 0 1497
1499 0 434308 120556 181080 0 1498
1500 0 434252 120544 181120 0 1499
1501 0 434199 120516 181160 0 1500
1502 0 434075 120582 181200 0 1501
1503 0 434416 120635 181240 0 1502
1504 0 434290 120621 181280 0 1503
1505 0 434168 120593 181320 0 1504
1506 0 433983 120549 181360 0 1505
1507 0 433782 120503 181400 0 1506
1508 0 433589 120461 181440 0 1507
1509 0 433303 120527 181480 0 1508
1510 0 433018 120583 181520 0 1509
1511 0 432728 120652 181560 0 1510
1512 0 432280 120704 181600 0 1511
1513 0 431850 120777 181640 0 1512
1514 0 431407 120846 181680 0 1513
1515 5 430943 120795 181720 0 1514
1516 0 430392 121065 181720 0 1515
1517 0 430189 121092 181760 0 1516
1518 0 430007 121112 181800 0 1517
1519 0 429797 121142 181840 0 1518
1520 0 429681 121162 181880 0 1519
1521 0 429566 121181 181920 0 1520
1522 0 429457 121198 181960 0 1521
1523 0 429291 121240 182000 0 1522
1524 0 429195 121273 182040 0 1523
1525 0 429058 121326 182080 0 1524
1526 0 428919 121369 182120 0 1525
1527 0 428778 121371 182160 0 1526
1528 0 428628 121379 182200 0 1527
1529 0 428496 121377 182240 0 1528
1530 0 428414 121370 182280 0 1529
1531 0 428353 121375 182320 0 1530
1532 0 428234 121409 182360 0 1531
1533 0 428127 121431 182400 0 1532
1534 0 428025 121449 182440 0 1533
1535 0 427894 121543 182480 0 1534
1536 0 427758 121639 182520 0 1535
1537 0 427629 121723 182560 0 1536
1538 0 427451 121818 182600 0 1537
1539 0 427300 121901 182640 0 1538
1540 0 427082 122025 182680 0 1539
1541 0 426861 122071 182720 0 1540
1542 0 426642 122109 182760 0 1541
1543 0 426403 122160 182800 0 1542
1544 0 426223 122216 182840 0 1543
1545 0 426030 122279 182880 0 1544
1546 0 425763 122482 182920 0 1545
1547 0 425349 122820 182920 0 1546
1548 0 424928 123275 182920 0 1547
1549 0 424191 123650 182920 0 1548
1550 0 424101 123647 182960 0 1549
1551 0 424011 123650 183000 0 1550
1552 0 423890 123683 183040 0 1551
1553 0 423901 123736 183080 0 1552
1554 0 423736 123775 183120 0 1553
1555 0 423528 123789 183160 0 1554
1556 0 423330 123799 183200 0 1555
1557 0 423114 123830 183240 0 1556
1558 0 422903 123850 183280 0 1557
1559 0 422691 123874 183320 0 1558
1560 0 422594 123958 183360 0 1559
1561 0 422511 124044 183400 0 1560
1562 0 422428 124128 183440 0 1561
1563 0 422341 124207 183480 0 1562
1564 0 422284 124264 183520 0 1563
1565 0 422244 124313 183560 0 1564
1566 0 422184 124378 183600 0 1565
1567 0 422105 124443 183640 0 1566
1568 0 422031 124502 183680 0 1567
1569 0 421952 124575 183720 0 1568
1570 0 421895 124627 183760 0 1569
1571 0 421801 124701 183800 0 1570
1572 0 421700 124792 183840 0 1571
1573 0 421607 124876 183880 0 1572
1574 0 421530 124956 183920 0 1573
1575 0 421349 125075 183960 0 1574
1576 0 421179 125199 184000 0 1575
1577 0 421017 125332 184040 0 1576
1578 0 420864 125422 184080 0 1577
1579 0 420717 125528 184120 0 1578
1580 0 420580 125621 184160 0 1579
1581 0 420440 125730 184200 0 1580
1582 0 420329 125885 184240 0 1581
1583 0 420219 126028 184280 0 1582
1584 0 420105 126162 184320 0 1583
1585 0 420021 126281 184360 0 1584
1586 0 419850 126443 184400 0 1585
1587 0 419709 126584 184440 0 1586
1588 0 419552 126711 184480 0 1587
1589 0 419436 126805 184520 0 1588
1590 0 419313 126899 184560 0 1589
1591 0 419186 127004 184600 0 1590
1592 0 419070 127089 184640 0 1591
1593 0 418989 127147 184680 0 1592
1594 0 418910 127220 184720 0 1593
1595 0 418841 127277 184760 0 1594
1596 0 418794 127313 184800 0 1595
1597 0 418698 127400 184840 0 1596
1598 0 418661 127465 184880 0 1597
1599 0 418642 127511 184920 0 1598
1600 5 418608 127553 184960 0 1599
1601 0 418397 127754 184960 0 1600
1602 0 418073 127988 184960 0 1601
1603 0 417776 128032 184960 0 1602
1604 0 417679 128072 185000 0 1603
1605 0 417573 128094 185040 0 1604
1606 0 417465 128128 185080 0 1605
1607 0 417354 128166 185120 0 1606
1608 0 417230 128207 185160 0 1607
1609 0 417097 128251 185200 0 1608
1610 0 416990 128271 185240 0 1609
1611 0 416923 128314 185280 0 1610
1612 0 416741 128396 185320 0 1611
1613 0 416652 128451 185360 0 1612
1614 0 416451 128584 185400 0 1613
1615 0 416304 128710 185440 0 1614
1616 0 416025 128838 185480 0 1615
1617 0 415592 128862 185520 0 1616
1618 0 415521 128902 185560 0 1617
1619 0 415426 128954 185600 0 1618
1620 0 415370 128985 185640 0 1619
1621 0 415278 129031 185680 0 1620
1622 0 415208 129083 185720 0 1621
1623 0 415200 129138 185760 0 1622
1624 0 415153 129221 185800 0 1623
1625 0 415104 129283 185840 0 1624
1626 0 415073 129341 185880 0 1625
1627 0 414980 129358 185920 0 1626
1628 0 414888 129371 185960 0 1627
1629 0 414769 129398 186000 0 1628
1630 0 414741 129457 186080 0 1629
1631 0 414672 129522 186120 0 1630
1632 0 414592 129585 186160 0 1631
1633 0 414518 129650 186200 0 1632
1634 0 414437 129719 186240 0 1633
1635 0 414357 129785 186280 0 1634
1636 0 414275 129848 186320 0 1635
1637 0 413883 130194 186360 0 1636
1638 0 413747 130232 186400 0 1637
1639 0 413619 130259 186440 0 1638
1640 0 413476 130305 186480 0 1639
1641 0 413387 130323 186520 0 1640
1642 0 413308 130350 186560 0 1641
1643 0 413229 130371 186600 0 1642
1644 0 413032 130425 186640 0 1643
1645 0 412851 130471 186680 0 1644
1646 0 412678 130525 186720 0 1645
1647 0 412496 130569 186760 0 1646
1648 0 412360 130650 186800 0 1647
1649 0 412221 130734 186840 0 1648
1650 0 412070 130816 186880 0 1649
1651 0 411844 130952 186920 0 1650
1652 0 411613 131090 186960 0 1651
1653 0 411490 131144 187000 0 1652
1654 0 411351 131206 187040 0 1653
1655 0 411224 131269 187080 0 1654
1656 0 411122 131303 187120 0 1655
1657 0 411006 131357 187160 0 1656
1658 0 410899 131408 187200 0 1657
1659 0 410766 131464 187240 0 1658
1660 0 410652 131516 187280 0 1659
1661 0 410544 131559 187320 0 1660
1662 0 410416 131627 187360 0 1661
1663 0 410275 131697 187400 0 1662
1664 0 410142 131779 187440 0 1663
1665 0 410054 131838 187480 0 1664
1666 0 410028 131884 187520 0 1665
1667 0 409992 131935 187560 0 1666
1668 0 409902 131973 187600 0 1667
1669 0 409800 132023 187640 0 1668
1670 0 409688 132061 187680 0 1669
1671 0 409613 132106 187720 0 1670
1672 0 409548 132131 187760 0 1671
1673 0 409489 132161 187800 0 1672
1674 0 409384 132215 187840 0 1673
1675 0 409306 132260 187880 0 1674
1676 0 409213 132310 187920 0 1675
1677 0 409160 132343 187960 0 1676
1678 0 409085 132382 188000 0 1677
1679 0 409011 132417 188040 0 1678
1680 0 408936 132434 188080 0 1679
1681 0 408837 132455 188120 0 1680
1682 0 408744 132471 188160 0 1681
1683 0 408645 132488 188200 0 1682
1684 0 408402 132607 188240 0 1683
1685 0 408185 132727 188280 0 1684
1686 0 407957 132862 188320 0 1685
1687 0 407819 132936 188360 0 1686
1688 0 407677 133007 188400 0 1687
1689 0 407507 133081 188440 0 1688
1690 0 407440 133127 188480 0 1689
1691 0 407359 133166 188520 0 1690
1692 0 407292 133206 188560 0 1691
1693 0 407204 133263 188600 0 1692
1694 0 407168 133288 188640 0 1693
1695 0 407120 133323 188680 0 1694
1696 0 407077 133374 188720 0 1695
1697 0 407043 133415 188760 0 1696
1698 0 406976 133462 188800 0 1697
1699 0 406905 133502 188840 0 1698
1700 0 406857 133547 188880 0 1699
1701 0 406780 133610 188920 0 1700
1702 0 406711 133638 188960 0 1701
1703 0 406644 133661 189000 0 1702
1704 0 406584 133698 189040 0 1703
1705 0 406494 133804 189080 0 1704
1706 0 406410 133900 189120 0 1705
1707 0 406317 133988 189160 0 1706
1708 0 406271 134058 189200 0 1707
1709 0 406232 134113 189240 0 1708
1710 0 406191 134190 189280 0 1709
1711 0 406123 134272 189320 0 1710
1712 0 406059 134344 189360 0 1711
1713 0 406008 134401 189400 0 1712
1714 0 405941 134483 189440 0 1713
1715 0 405880 134563 189480 0 1714
1716 0 405815 134649 189520 0 1715
1717 0 405742 134732 189560 0 1716
1718 0 405663 134816 189600 0 1717
1719 0 405583 134891 189640 0 1718
1720 0 405476 134966 189680 0 1719
1721 0 405372 135047 189720 0 1720
1722 0 405253 135120 189760 0 1721
1723 0 405060 135254 189800 0 1722
1724 0 404875 135379 189840 0 1723
1725 0 404800 135429 189880 0 1724
1726 0 404732 135487 189920 0 1725
1727 0 404668 135563 189960 0 1726
1728 0 404618 135640 190000 0 1727
1729 0 404563 135714 190040 0 1728
1730 0 404502 135754 190080 0 1729
1731 0 404439 135790 190120 0 1730
1732 0 404370 135826 190160 0 1731
1733 0 404282 135874 190200 0 1732
1734 0 404200 135923 190240 0 1733
1735 0 404103 135981 190280 0 1734
1736 0 404062 136032 190320 0 1735
1737 0 404005 136080 190360 0 1736
1738 0 403942 136135 190400 0 1737
1739 0 403873 136195 190440 0 1738
1740 0 403795 136271 190480 0 1739
1741 0 403713 136328 190520 0 1740
1742 0 403563 136417 190560 0 1741
1743 0 403407 136497 190600 0 1742
1744 0 403251 136578 190640 0 1743
1745 0 403209 136620 190680 0 1744
1746 0 403170 136646 190720 0 1745
1747 0 403128 136693 190760 0 1746
1748 0 403034 136781 190800 0 1747
1749 0 402951 136877 190840 0 1748
1750 0 402852 136963 190880 0 1749
1751 0 402774 137001 190920 0 1750
1752 0 402694 137038 190960 0 1751
1753 0 402611 137067 191000 0 1752
1754 0 402529 137100 191040 0 1753
1755 0 402444 137132 191080 0 1754
1756 0 402386 137216 191120 0 1755
1757 0 402320 137302 191160 0 1756
1758 0 402272 137396 191200 0 1757
1759 0 402196 137438 191240 0 1758
1760 0 402137 137508 191280 0 1759
1761 0 402061 137560 191320 0 1760
1762 0 401993 137617 191360 0 1761
1763 0 401924 137674 191400 0 1762
1764 0 401858 137731 191440 0 1763
1765 0 401744 137764 191480 0 1764
1766 0 401632 137790 191520 0 1765
1767 0 401509 137822 191560 0 1766
1768 0 401379 137858 191600 0 1767
1769 0 401273 137887 191640 0 1768
1770 0 401173 137938 191680 0 1769
1771 0 401064 137998 191720 0 1770
1772 0 400983 138044 191760 0 1771
1773 0 400880 138099 191800 0 1772
1774 0 400748 138172 191840 0 1773
1775 0 400644 138246 191880 0 1774
1776 0 400495 138326 191920 0 1775
1777 0 400392 138394 191960 0 1776
1778 0 400245 138503 192000 0 1777
1779 0 400092 138623 192040 0 1778
1780 0 399938 138735 192080 0 1779
1781 0 399839 138811 192120 0 1780
1782 0 399733 138882 192160 0 1781
1783 0 399628 138958 192200 0 1782
1784 0 399515 139016 192240 0 1783
1785 0 399414 139079 192280 0 1784
1786 0 399317 139145 192320 0 1785
1787 0 399208 139197 192360 0 1786
1788 0 399111 139256 192400 0 1787
1789 0 398992 139372 192440 0 1788
1790 0 398861 139489 192480 0 1789
1791 0 398733 139602 192520 0 1790
1792 0 398611 139721 192560 0 1791
1793 0 398486 139830 192600 0 1792
1794 0 398216 139992 192640 0 1793
1795 0 397961 140160 192680 0 1794
1796 0 397696 140325 192720 0 1795
1797 0 397442 140489 192760 0 1796
1798 0 397330 140567 192800 0 1797
1799 0 397208 140641 192840 0 1798
1800 0 397093 140716 192880 0 1799
1801 0 396976 140780 192920 0 1800
1802 0 396859 140869 192960 0 1801
1803 0 396675 140973 193000 0 1802
1804 0 396487 141074 193040 0 1803
1805 0 396308 141171 193080 0 1804
1806 0 396126 141260 193120 0 1805
1807 0 395941 141337 193160 0 1806
1808 0 395888 141403 193200 0 1807
1809 0 395831 141462 193240 0 1808
1810 0 395778 141512 193280 0 1809
1811 0 395723 141576 193320 0 1810
1812 0 395677 141638 193360 0 1811
1813 0 395505 141706 193400 0 1812
1814 0 395339 141783 193440 0 1813
1815 0 395172 141855 193480 0 1814
1816 0 395003 141933 193520 0 1815
1817 0 394835 142001 193560 0 1816
1818 0 394665 142075 193600 0 1817
1819 0 394484 142154 193640 0 1818
1820 0 394302 142245 193680 0 1819
1821 0 394114 142324 193720 0 1820
1822 0 393939 142417 193760 0 1821
1823 0 393744 142503 193800 0 1822
1824 0 393612 142633 193840 0 1823
1825 0 393480 142767 193880 0 1824
1826 0 393338 142889 193920 0 1825
1827 0 393192 143009 193960 0 1826
1828 0 393051 143087 194000 0 1827
1829 0 392901 143149 194040 0 1828
1830 0 392766 143232 194080 0 1829
1831 0 392624 143306 194120 0 1830
1832 0 392481 143377 194160 0 1831
1833 0 392404 143462 194200 0 1832
1834 0 392323 143540 194240 0 1833
1835 0 392244 143621 194280 0 1834
1836 0 392164 143710 194320 0 1835
1837 0 392083 143786 194360 0 1836
1838 0 391894 143908 194400 0 1837
1839 0 391706 144031 194440 0 1838
1840 0 391525 144161 194480 0 1839
1841 0 391340 144283 194520 0 1840
1842 0 391207 144403 194560 0 1841
1843 0 391076 144547 194600 0 1842
1844 0 390943 144663 194640 0 1843
1845 0 390823 144805 194680 0 1844
1846 0 390791 144831 194720 0 1845
1847 0 390763 144878 194760 0 1846
1848 0 390736 144910 194800 0 1847
1849 0 390706 144966 194840 0 1848
1850 0 390673 144996 194880 0 1849
1851 0 390629 145088 194920 0 1850
1852 0 390576 145191 194960 0 1851
1853 0 390624 145305 195000 0 1852
1854 0 390609 145471 195040 0 1853
1855 0 390500 145627 195080 0 1854
1856 0 388344 146505 195080 0 1855
1857 0 388320 146549 195120 0 1856
1858 0 388278 146590 195160 0 1857
1859 0 388246 146628 195200 0 1858
1860 0 388225 146667 195240 0 1859
1861 0 388196 146715 195280 0 1860
1862 0 387979 146821 195320 0 1861
1863 0 387755 146917 195360 0 1862
1864 0 387532 147015 195400 0 1863
1865 0 387310 147121 195440 0 1864
1866 0 385971 147869 195440 0 1865
1867 0 384124 148350 195440 0 1866
1868 0 384047 148402 195480 0 1867
1869 0 383971 148459 195520 0 1868
1870 0 383902 148513 195560 0 1869
1871 0 383841 148569 195600 0 1870
1872 0 383769 148613 195640 0 1871
1873 0 383708 148671 195680 0 1872
1874 0 381242 149066 195680 0 1873
1875 0 381281 149073 195720 0 1874
1876 0 381316 149079 195760 0 1875
1877 0 381363 149092 195800 0 1876
1878 0 379877 149312 195800 0 1877
1879 0 378634 149183 195800 0 1878
1880 0 378411 149190 195760 0 1879
1881 0 378189 149198 195720 0 1880
1882 0 377965 149202 195680 0 1881
1883 0 377740 149201 195640 0 1882
1884 0 377520 149206 195600 0 1883
1885 0 375501 149631 195600 0 1884
1886 0 373681 150118 195600 0 1885
1887 0 372082 150680 195600 0 1886
1888 0 372047 150682 195560 0 1887
1889 0 372008 150669 195520 0 1888
1890 0 371984 150671 195480 0 1889
1891 0 371958 150670 195440 0 1890
1892 0 371934 150669 195400 0 1891
1893 0 371901 150654 195360 0 1892
1894 0 371869 150655 195320 0 1893
1895 0 371839 150644 195280 0 1894
1896 0 371807 150632 195240 0 1895
1897 0 371773 150620 195200 0 1896
1898 0 371748 150615 195160 0 1897
1899 0 371721 150604 195120 0 1898
1900 0 371696 150606 195080 0 1899
1901 0 371662 150582 195040 0 1900
1902 0 371624 150565 195000 0 1901
1903 0 371599 150565 194960 0 1902
1904 0 371567 150551 194920 0 1903
1905 0 371535 150556 194880 0 1904
1906 0 371514 150583 194840 0 1905
1907 0 371499 150617 194800 0 1906
1908 0 371471 150644 194760 0 1907
1909 0 371444 150665 194720 0 1908
1910 0 371426 150705 194680 0 1909
1911 0 371409 150741 194640 0 1910
1912 0 371388 150767 194600 0 1911
1913 0 371364 150760 194560 0 1912
1914 0 371336 150747 194520 0 1913
1915 0 371312 150739 194480 0 1914
1916 0 371284 150723 194440 0 1915
1917 0 371259 150721 194400 0 1916
1918 0 371234 150710 194360 0 1917
1919 0 371216 150712 194320 0 1918
1920 0 371222 150751 194280 0 1919
1921 0 371230 150788 194240 0 1920
1922 0 371223 150814 194200 0 1921
1923 0 371223 150859 194160 0 1922
1924 0 371235 150887 194120 0 1923
1925 5 371235 150918 194080 0 1924
1926 0 369087 151869 194080 0 1925
1927 0 368151 152612 194080 0 1926
1928 0 368143 152611 194040 0 1927
1929 0 368137 152614 194000 0 1928
1930 0 368133 152627 193960 0 1929
1931 0 368124 152632 193920 0 1930
1932 0 368119 152634 193880 0 1931
1933 0 368121 152637 193840 0 1932
1934 0 368107 152634 193800 0 1933
1935 0 368100 152648 193760 0 1934
1936 0 368088 152643 193720 0 1935
1937 0 368087 152649 193680 0 1936
1938 0 368077 152654 193640 0 1937
1939 0 368074 152652 193600 0 1938
1940 0 368061 152655 193560 0 1939
1941 0 368049 152650 193520 0 1940
1942 0 368039 152641 193480 0 1941
1943 0 368032 152639 193440 0 1942
1944 0 368018 152625 193400 0 1943
1945 0 368013 152632 193360 0 1944
1946 0 367957 152688 193320 0 1945
1947 0 367888 152724 193280 0 1946
1948 0 367834 152781 193240 0 1947
1949 0 367772 152823 193200 0 1948
1950 0 367716 152876 193160 0 1949
1951 0 367659 152924 193120 0 1950
1952 0 367595 152968 193080 0 1951
1953 0 367533 152984 193040 0 1952
1954 0 367473 152998 193000 0 1953
1955 0 367417 153023 192960 0 1954
1956 0 367352 153026 192920 0 1955
1957 0 367295 153046 192880 0 1956
1958 0 367242 153067 192840 0 1957
1959 0 367178 153077 192800 0 1958
1960 0 367168 153073 192760 0 1959
1961 0 367161 153078 192720 0 1960
1962 0 367146 153062 192680 0 1961
1963 0 367138 153065 192640 0 1962
1964 0 367132 153057 192600 0 1963
1965 0 367123 153060 192560 0 1964
1966 0 367120 153057 192520 0 1965
1967 0 367101 153045 192480 0 1966
1968 0 367051 153081 192440 0 1967
1969 0 367005 153112 192400 0 1968
1970 0 366960 153135 192360 0 1969
1971 0 366922 153178 192320 0 1970
1972 0 366883 153216 192280 0 1971
1973 0 366843 153252 192240 0 1972
1974 0 366818 153278 192200 0 1973
1975 0 366792 153307 192160 0 1974
1976 0 366757 153326 192120 0 1975
1977 0 366723 153347 192080 0 1976
1978 0 366686 153352 192040 0 1977
1979 0 366656 153380 192000 0 1978
1980 0 366624 153406 191960 0 1979
1981 0 366566 153432 191920 0 1980
1982 0 366500 153462 191880 0 1981
1983 0 366448 153475 191840 0 1982
1984 0 366389 153498 191800 0 1983
1985 0 366324 153523 191760 0 1984
1986 0 366272 153547 191720 0 1985
1987 0 366207 153580 191680 0 1986
1988 0 366213 153623 191640 0 1987
1989 0 366231 153658 191600 0 1988
1990 0 366237 153699 191560 0 1989
1991 0 366257 153730 191520 0 1990
1992 0 366255 153774 191480 0 1991
1993 0 366266 153811 191440 0 1992
1994 0 366288 153832 191400 0 1993
1995 5 366264 153913 191360 0 1994
1996 0 366263 153985 191320 0 1995
1997 0 366252 154059 191280 0 1996
1998 0 366243 154139 191240 0 1997
1999 0 366241 154219 191200 0 1998
2000 0 366237 154283 191160 0 1999
2001 0 366225 154347 191120 0 2000
2002 0 366214 154407 191080 0 2001
2003 0 366200 154466 191040 0 2002
2004 0 366197 154540 191000 0 2003
2005 5 366180 154600 190960 0 2004
2006 0 366164 154671 190920 0 2005
2007 0 366142 154737 190880 0 2006
2008 0 366120 154802 190840 0 2007
2009 0 366103 154883 190800 0 2008
2010 0 366078 154944 190760 0 2009
2011 0 366050 155011 190720 0 2010
2012 0 366005 155073 190680 0 2011
2013 0 365953 155221 190640 0 2012
2014 0 365906 155381 190600 0 2013
2015 0 365837 155531 190560 0 2014
2016 0 365777 155691 190520 0 2015
2017 0 365662 155708 190480 0 2016
2018 0 365546 155749 190440 0 2017
2019 0 365451 155778 190400 0 2018
2020 0 365346 155814 190360 0 2019
2021 0 365233 155851 190320 0 2020
2022 0 365140 155888 190280 0 2021
2023 0 365040 155922 190240 0 2022
2024 0 365035 155977 190200 0 2023
2025 0 365017 156039 190160 0 2024
2026 0 365005 156103 190120 0 2025
2027 0 364998 156164 190080 0 2026
2028 0 364998 156224 190040 0 2027
2029 0 364978 156286 190000 0 2028
2030 5 364965 156346 189960 0 2029
2031 0 364931 156396 189920 0 2030
2032 0 364919 156457 189880 0 2031
2033 0 364893 156526 189840 0 2032
2034 0 364872 156587 189800 0 2033
2035 0 364835 156660 189760 0 2034
2036 0 364822 156720 189720 0 2035
2037 0 364835 156771 189680 0 2036
2038 0 364843 156829 189640 0 2037
2039 0 364846 156874 189600 0 2038
2040 0 364858 156915 189560 0 2039
2041 0 364860 156967 189520 0 2040
2042 0 364866 157011 189480 0 2041
2043 0 364812 157090 189440 0 2042
2044 0 364764 157166 189400 0 2043
2045 0 364718 157243 189360 0 2044
2046 0 364660 157321 189320 0 2045
2047 0 364621 157381 189280 0 2046
2048 0 364555 157492 189240 0 2047
2049 0 364514 157523 189200 0 2048
2050 0 364466 157500 189160 0 2049
2051 0 364420 157476 189120 0 2050
2052 0 364370 157452 189080 0 2051
2053 0 364317 157414 189040 0 2052
2054 0 364277 157373 189000 0 2053
2055 0 364215 157345 188960 0 2054
2056 0 364220 157330 188920 0 2055
2057 0 364209 157335 188880 0 2056
2058 0 364216 157337 188840 0 2057
2059 0 364195 157353 188800 0 2058
2060 5 364194 157357 188760 0 2059
2061 0 364210 157358 188720 0 2060
2062 0 364194 157347 188680 0 2061
2063 0 364168 157388 188640 0 2062
2064 0 364126 157435 188600 0 2063
2065 0 364103 157472 188560 0 2064
2066 0 364082 157515 188520 0 2065
2067 0 364050 157558 188480 0 2066
2068 0 364009 157602 188440 0 2067
2069 0 363991 157686 188400 0 2068
2070 0 363964 157766 188360 0 2069
2071 0 363938 157849 188320 0 2070
2072 0 363903 157916 188280 0 2071
2073 0 363881 157982 188240 0 2072
2074 0 363852 158056 188200 0 2073
2075 0 363835 158141 188160 0 2074
2076 0 363798 158213 188120 0 2075
2077 0 363765 158285 188080 0 2076
2078 0 363736 158345 188040 0 2077
2079 0 363703 158408 188000 0 2078
2080 0 363674 158458 187960 0 2079
2081 0 363629 158518 187920 0 2080
2082 0 363602 158561 187880 0 2081
2083 0 363582 158606 187840 0 2082
2084 0 363527 158663 187800 0 2083
2085 0 363488 158716 187760 0 2084
2086 0 363447 158762 187720 0 2085
2087 0 363411 158803 187680 0 2086
2088 0 363377 158850 187640 0 2087
2089 0 363340 158885 187600 0 2088
2090 5 363306 158922 187560 0 2089
2091 0 363262 158936 187520 0 2090
2092 0 363211 158972 187480 0 2091
2093 0 363147 158999 187440 0 2092
2094 0 363106 159020 187400 0 2093
2095 0 363057 159054 187360 0 2094
2096 0 363014 159086 187320 0 2095
2097 0 362923 159171 187280 0 2096
2098 0 362834 159264 187240 0 2097
2099 0 362737 159360 187200 0 2098
2100 0 362646 159447 187160 0 2099
2101 0 362559 159538 187120 0 2100
2102 0 362546 159579 187080 0 2101
2103 0 362539 159619 187040 0 2102
2104 0 362540 159661 187000 0 2103
2105 0 362540 159708 186960 0 2104
2106 0 362550 159747 186920 0 2105
2107 0 362503 159814 186880 0 2106
2108 0 362449 159883 186840 0 2107
2109 5 362398 159941 186800 0 2108
2110 0 362349 159999 186760 0 2109
2111 0 362295 160059 186720 0 2110
2112 0 362245 160114 186680 0 2111
2113 0 362194 160172 186640 0 2112
2114 0 362153 160215 186600 0 2113
2115 0 362126 160248 186560 0 2114
2116 0 362100 160289 186520 0 2115
2117 0 362061 160332 186480 0 2116
2118 0 362037 160376 186440 0 2117
2119 0 362022 160402 186400 0 2118
2120 0 361997 160419 186360 0 2119
2121 0 361969 160444 186320 0 2120
2122 0 361964 160446 186280 0 2121
2123 0 361971 160427 186240 0 2122
2124 0 361963 160426 186200 0 2123
2125 0 361960 160397 186160 0 2124
2126 0 361951 160368 186120 0 2125
2127 0 361923 160308 186080 0 2126
2128 0 361904 160413 186000 0 2127
2129 0 361851 160384 185960 0 2128
2130 0 361786 160357 185920 0 2129
2131 0 361725 160314 185880 0 2130
2132 0 361665 160283 185840 0 2131
2133 0 361614 160237 185800 0 2132
2134 5 361549 160203 185760 0 2133
2135 0 361415 160806 185760 0 2134
2136 0 362124 160930 185760 0 2135
2137 0 362069 160958 185720 0 2136
2138 0 362026 160968 185680 0 2137
2139 0 361987 161016 185640 0 2138
2140 0 361936 161055 185600 0 2139
2141 0 361899 161078 185560 0 2140
2142 0 361893 161024 185520 0 2141
2143 0 361889 160994 185480 0 2142
2144 0 361882 160967 185440 0 2143
2145 0 361878 160930 185400 0 2144
2146 0 361870 160909 185360 0 2145
2147 5 361863 160881 185320 0 2146
2148 0 361894 160855 185280 0 2147
2149 0 361875 160843 185240 0 2148
2150 0 361879 160843 185200 0 2149
2151 0 361875 160853 185160 0 2150
2152 0 361892 160821 185120 0 2151
2153 0 361903 160813 185080 0 2152
2154 0 361905 160811 185040 0 2153
2155 0 361906 160809 185000 0 2154
2156 0 361917 160826 184960 0 2155
2157 0 361935 160823 184920 0 2156
2158 0 361947 160799 184880 0 2157
2159 0 361969 160771 184840 0 2158
2160 0 361996 160750 184800 0 2159
2161 0 361995 160767 184760 0 2160
2162 5 361908 160832 184720 0 2161
2163 0 361835 160858 184680 0 2162
2164 0 361756 160920 184640 0 2163
2165 0 361668 160986 184600 0 2164
2166 0 361633 160975 184560 0 2165
2167 0 361605 160948 184520 0 2166
2168 0 361569 160927 184480 0 2167
2169 0 361544 160924 184440 0 2168
2170 0 361510 160896 184400 0 2169
2171 0 361488 160911 184360 0 2170
2172 0 361451 160928 184320 0 2171
2173 0 361422 160946 184280 0 2172
2174 0 361398 160938 184240 0 2173
2175 0 361371 160955 184200 0 2174
2176 0 361326 160942 184160 0 2175
2177 0 361273 160941 184120 0 2176
2178 0 361228 160944 184080 0 2177
2179 0 361184 160960 184040 0 2178
2180 0 361134 160940 184000 0 2179
2181 0 361087 160936 183960 0 2180
2182 0 361063 160921 183920 0 2181
2183 0 361004 160931 183880 0 2182
2184 0 360955 160936 183840 0 2183
2185 0 360905 160947 183800 0 2184
2186 0 360872 160945 183760 0 2185
2187 0 360802 160960 183720 0 2186
2188 0 360761 160944 183680 0 2187
2189 0 360679 160951 183640 0 2188
2190 0 360606 160967 183600 0 2189
2191 0 360550 160966 183560 0 2190
2192 0 360495 160991 183520 0 2191
2193 0 360467 160998 183480 0 2192
2194 0 360429 161030 183440 0 2193
2195 0 360386 161060 183400 0 2194
2196 0 360354 161072 183360 0 2195
2197 0 360345 161093 183320 0 2196
2198 0 360292 161121 183280 0 2197
2199 0 360271 161136 183240 0 2198
2200 0 360246 161163 183200 0 2199
2201 0 360232 161184 183160 0 2200
2202 0 360192 161240 183120 0 2201
2203 0 360169 161289 183080 0 2202
2204 0 360135 161355 183040 0 2203
2205 0 360081 161416 183000 0 2204
2206 0 360050 161482 182960 0 2205
2207 0 360006 161548 182920 0 2206
2208 5 359963 161584 182880 0 2207
2209 0 360423 161652 182720 0 2208
2210 0 360639 161550 182480 0 2209
2211 0 360878 161516 182160 0 2210
2212 0 360943 161586 181920 0 2211
2213 0 360924 161573 181760 0 2212
2214 0 360869 161490 181600 0 2213
2215 0 360935 161431 181480 0 2214
2216 0 360985 161383 181360 0 2215
2217 0 360952 161381 181320 0 2216
2218 0 360961 161313 181280 0 2217
2219 0 361096 161281 181240 0 2218
2220 0 361103 161253 181120 0 2219
2221 0 361117 161310 180880 0 2220
2222 0 361176 161167 180720 0 2221
2223 0 361151 161057 180720 0 2222
2224 0 360763 161090 180720 0 2223
2225 0 360524 161205 180440 0 2224
2226 0 360494 161218 180400 0 2225
2227 0 360346 161287 180200 0 2226
2228 0 360305 161268 180080 0 2227
2229 0 360265 161237 179960 0 2228
2230 0 360343 161093 179720 0 2229
2231 0 360309 161233 179440 0 2230
2232 0 360120 161275 179160 0 2231
2233 0 360131 161148 178800 0 2232
2234 0 360128 161172 178760 0 2233
2235 0 360108 161321 178520 0 2234
2236 0 360074 161321 178240 0 2235
2237 0 360211 161237 177960 0 2236
2238 0 359906 161177 177640 0 2237
2239 5 359888 161144 177480 0 2238
2240 0 359873 161117 177360 0 2239
2241 0 359894 161123 177320 0 2240
2242 0 360004 161149 177120 0 2241
2243 0 360069 161164 177000 0 2242
2244 5 359917 161223 176880 0 2243
2245 0 359766 161280 176760 0 2244
2246 0 359975 161293 176440 0 2245
2247 0 359852 161069 176320 0 2246
2248 0 359772 160919 176240 0 2247
2249 0 359629 161021 176120 0 2248
2250 0 359580 161056 176080 0 2249
2251 0 359066 161262 176040 0 2250
2252 0 358849 161533 175800 0 2251
2253 0 358765 161633 175560 0 2252
2254 0 359016 161579 175360 0 2253
2255 5 358418 161816 175200 0 2254
2256 5 358103 161899 175120 0 2255
2257 0 357904 162095 174920 0 2256
2258 0 357853 162206 174680 0 2257
2259 0 357940 162218 174440 0 2258
2260 0 358021 162177 174200 0 2259
2261 0 357962 162226 173920 0 2260
2262 0 357654 162322 173800 0 2261
2263 0 357604 162499 173640 0 2262
2264 0 357642 162672 173440 0 2263
2265 0 357457 162837 173200 0 2264
2266 0 357372 162676 173120 0 2265
2267 0 357407 162549 173000 0 2266
2268 0 357428 162587 172920 0 2267
2269 0 357472 162663 172760 0 2268
2270 0 357483 162682 172720 0 2269
2271 0 357986 162555 172560 0 2270
2272 0 358209 162521 172320 0 2271
2273 0 358245 162518 172280 0 2272
2274 0 358466 162555 172040 0 2273
2275 0 358326 162530 171800 0 2274
2276 0 358303 162526 171760 0 2275
2277 5 358335 162483 171640 0 2276
2278 0 358344 162466 171600 0 2277
2279 0 358366 162438 171520 0 2278
2280 0 358520 162293 171400 0 2279
2281 0 358673 162147 171280 0 2280
2282 0 358611 162141 171240 0 2281
2283 5 358424 162127 171120 0 2282
2284 0 358237 162113 171000 0 2283
2285 0 358137 162014 170880 0 2284
2286 0 358037 161918 170760 0 2285
2287 0 358031 161903 170720 0 2286
2288 0 358014 161861 170600 0 2287
2289 5 357995 161803 170440 0 2288
2290 0 357859 161698 170200 0 2289
2291 0 357838 161682 170160 0 2290
2292 0 357852 161677 170080 0 2291
2293 0 357857 161674 170040 0 2292
2294 0 357863 161673 170000 0 2293
2295 0 357876 161669 169920 0 2294
2296 5 357882 161665 169880 0 2295
2297 0 357792 161440 169840 0 2296
2298 5 357677 160994 169840 0 2297
2299 0 357158 161463 169840 0 2298
2300 0 357115 161309 169600 0 2299
2301 0 356748 161164 169360 0 2300
2302 0 356742 161139 169280 0 2301
2303 0 356729 161093 169120 0 2302
2304 0 356689 161029 168960 0 2303
2305 0 356680 161042 168920 0 2304
2306 0 356642 161107 168720 0 2305
2307 0 356600 161170 168520 0 2306
2308 0 356592 161181 168480 0 2307
2309 0 356519 161365 168360 0 2308
2310 0 356497 161425 168320 0 2309
2311 0 356498 161397 168280 0 2310
2312 0 356506 161289 168120 0 2311
2313 0 356566 161120 167920 0 2312
2314 5 356618 161080 167880 0 2313
2315 0 356642 161095 167800 0 2314
2316 0 356692 161077 167720 0 2315
2317 0 356662 160893 167440 0 2316
2318 0 356634 160905 167360 0 2317
2319 0 356617 160921 167280 0 2318
2320 0 356585 160942 167160 0 2319
2321 0 356676 160674 166960 0 2320
2322 0 356698 160617 166920 0 2321
2323 0 356822 160637 166800 0 2322
2324 0 356958 160655 166680 0 2323
2325 0 357011 160662 166640 0 2324
2326 5 357195 160682 166520 0 2325
2327 0 357254 160692 166480 0 2326
2328 0 357366 160703 166400 0 2327
2329 0 358225 160885 166120 0 2328
2330 0 358049 160636 166000 0 2329
2331 0 358117 160609 165800 0 2330
2332 0 358121 160600 165760 0 2331
2333 0 358158 160556 165560 0 2332
2334 0 358164 160533 165480 0 2333
2335 0 358048 160375 165280 0 2334
2336 0 358005 160313 165200 0 2335
2337 0 357890 160275 165000 0 2336
2338 0 357914 160204 164920 0 2337
2339 0 357383 159991 164720 0 2338
2340 5 356999 159661 164480 0 2339
2341 0 356758 159750 164440 0 2340
2342 0 356529 159520 164360 0 2341
2343 0 356867 158801 164360 0 2342
2344 0 356781 159031 164200 0 2343
2345 0 356738 159146 164120 0 2344
2346 0 357058 159362 163920 0 2345
2347 0 357563 159162 163920 0 2346
2348 0 357257 158608 163840 0 2347
2349 0 357213 158561 163640 0 2348
2350 0 357193 158553 163600 0 2349
2351 0 357174 158546 163560 0 2350
2352 0 357031 158524 163240 0 2351
2353 0 356710 158196 162960 0 2352
2354 0 356395 157802 162640 0 2353
2355 0 356322 157636 162440 0 2354
2356 0 356307 157537 162240 0 2355
2357 0 356257 157279 162000 0 2356
2358 0 356160 157076 161720 0 2357
2359 0 356089 156880 161480 0 2358
2360 0 355908 156817 161400 0 2359
2361 0 355863 156457 161360 0 2360
2362 0 355733 156206 161320 0 2361
2363 0 355386 156194 161200 0 2362
2364 0 355356 155863 161080 0 2363
2365 0 355339 155658 160840 0 2364
2366 0 355250 155396 160640 0 2365
2367 0 355001 155252 160480 0 2366
2368 0 354674 155186 160360 0 2367
2369 0 354583 155091 160120 0 2368
2370 0 354600 154871 160000 0 2369
2371 0 354666 154766 159840 0 2370
2372 0 354633 154724 159640 0 2371
2373 0 354518 154523 159560 0 2372
2374 0 354296 154116 159520 0 2373
2375 0 354215 153903 159480 0 2374
2376 0 354182 153728 159320 0 2375
2377 0 354161 153480 159120 0 2376
2378 0 354114 153222 158880 0 2377
2379 0 354107 153179 158840 0 2378
2380 0 354100 153103 158800 0 2379
2381 0 354083 152956 158720 0 2380
2382 0 354061 152740 158600 0 2381
2383 0 354206 152682 158360 0 2382
2384 0 354224 152676 158320 0 2383
2385 0 354215 152274 158240 0 2384
2386 0 354209 152074 158200 0 2385
2387 0 354327 151889 158040 0 2386
2388 0 354460 151858 157920 0 2387
2389 0 354554 151836 157840 0 2388
2390 0 354505 151750 157800 0 2389
2391 0 354403 151581 157720 0 2390
2392 0 354352 151496 157680 0 2391
2393 0 354387 151453 157640 0 2392
2394 0 354553 151213 157440 0 2393
2395 0 354495 150830 157320 0 2394
2396 0 354511 150799 157280 0 2395
2397 0 354584 150631 157080 0 2396
2398 0 354420 150465 156800 0 2397
2399 0 354200 150397 156560 0 2398
2400 0 353984 150081 156440 0 2399
2401 0 353796 149916 156320 0 2400
2402 0 353752 149878 156160 0 2401
2403 0 353856 149464 156040 0 2402
2404 5 353684 149238 156000 0 2403
2405 0 353386 149126 155760 0 2404
2406 0 353435 148988 155680 0 2405
2407 0 353467 148928 155640 0 2406
2408 5 353570 148666 155480 0 2407
2409 5 352988 147793 155480 0 2408
2410 5 352600 147647 155480 0 2409
2411 5 351806 146410 155480 0 2410
2412 0 351647 146216 155680 0 2411
2413 0 351622 146189 155720 0 2412
2414 0 351347 145789 155800 0 2413
2415 0 350841 145140 155840 0 2414
2416 0 350583 144950 155880 0 2415
2417 0 350555 144741 155880 0 2416
2418 0 350461 144673 155880 0 2417
2419 0 350230 144208 155880 0 2418
2420 0 349730 143875 155880 0 2419
2421 0 349428 143214 155880 0 2420
2422 0 349350 143040 155720 0 2421
2423 0 349067 142811 155600 0 2422
2424 0 348971 142455 155600 0 2423
2425 0 348721 142143 155600 0 2424
2426 0 348264 141897 155600 0 2425
2427 0 348223 141858 155440 0 2426
2428 0 348202 141753 155320 0 2427
2429 0 348182 141717 155280 0 2428
2430 0 348170 141652 155200 0 2429
2431 0 347927 141424 155120 0 2430
2432 5 347761 141249 155040 0 2431
2433 0 347043 140370 155040 0 2432
2434 0 346699 139664 155040 0 2433
2435 0 346726 139377 154960 0 2434
2436 0 346784 139220 154920 0 2435
2437 5 346563 138686 154800 0 2436
2438 0 346496 138512 154760 0 2437
2439 0 346540 138544 154680 0 2438
2440 5 346654 138638 154480 0 2439
2441 5 346666 138650 154440 0 2440
2442 0 347085 138100 154320 0 2441
2443 0 347387 137546 154320 0 2442
2444 0 347340 137339 154280 0 2443
2445 0 347265 136943 154200 0 2444
2446 0 347281 136890 154160 0 2445
2447 0 347294 136771 154080 0 2446
2448 0 347313 136653 154000 0 2447
2449 0 347330 136525 153920 0 2448
2450 0 347354 136511 153880 0 2449
2451 0 347442 136457 153720 0 2450
2452 0 347496 136385 153600 0 2451
2453 0 347536 136344 153520 0 2452
2454 0 347271 136328 153360 0 2453
2455 0 347288 136281 153280 0 2454
2456 0 347307 136228 153200 0 2455
2457 0 347357 136161 152960 0 2456
2458 0 347416 136233 152760 0 2457
2459 0 347501 136201 152640 0 2458
2460 0 347751 136115 152280 0 2459
2461 0 347909 136019 152040 0 2460
2462 6 347843 136060 151960 0 2461
2463 0 455613 130666 172800 0 1294
2464 0 455577 130608 172840 0 2463
2465 0 455450 130687 172880 0 2464
2466 0 455383 130692 172920 0 2465
2467 0 455326 130676 172960 0 2466
2468 0 455264 130670 173000 0 2467
2469 0 455167 130652 173040 0 2468
2470 0 455118 130671 173080 0 2469
2471 0 455010 130624 173120 0 2470
2472 0 454895 130619 173160 0 2471
2473 0 454843 130597 173200 0 2472
2474 0 454780 130601 173240 0 2473
2475 0 454684 130594 173280 0 2474
2476 0 454645 130562 173320 0 2475
2477 0 454625 130533 173360 0 2476
2478 0 454515 130501 173400 0 2477
2479 0 454421 130476 173440 0 2478
2480 0 454350 130419 173480 0 2479
2481 0 454271 130437 173520 0 2480
2482 0 454214 130401 173560 0 2481
2483 0 454124 130368 173600 0 2482
2484 0 454045 130373 173640 0 2483
2485 0 453958 130379 173680 0 2484
2486 0 453915 130373 173720 0 2485
2487 0 453838 130386 173760 0 2486
2488 0 453780 130410 173800 0 2487
2489 0 453733 130399 173840 0 2488
2490 0 453682 130388 173880 0 2489
2491 0 453646 130367 173920 0 2490
2492 0 453580 130405 173960 0 2491
2493 0 453546 130420 174000 0 2492
2494 0 453408 130427 174040 0 2493
2495 0 453324 130453 174080 0 2494
2496 0 453288 130475 174160 0 2495
2497 0 453221 130483 174200 0 2496
2498 0 453122 130480 174240 0 2497
2499 0 453030 130526 174280 0 2498
2500 0 452867 130548 174320 0 2499
2501 0 452820 130612 174360 0 2500
2502 0 452672 130620 174400 0 2501
2503 0 452643 130619 174440 0 2502
2504 0 452620 130642 174480 0 2503
2505 0 452567 130645 174520 0 2504
2506 0 452499 130646 174560 0 2505
2507 0 452457 130671 174600 0 2506
2508 0 452421 130679 174640 0 2507
2509 0 452398 130710 174680 0 2508
2510 0 452334 130726 174720 0 2509
2511 0 452271 130725 174760 0 2510
2512 0 452222 130735 174800 0 2511
2513 0 452166 130716 174840 0 2512
2514 0 452106 130751 174880 0 2513
2515 0 452013 130770 174920 0 2514
2516 0 451991 130794 174960 0 2515
2517 0 451899 130770 175000 0 2516
2518 0 451839 130796 175040 0 2517
2519 0 451798 130783 175080 0 2518
2520 0 451746 130764 175120 0 2519
2521 0 451680 130805 175160 0 2520
2522 0 451589 130781 175200 0 2521
2523 0 451558 130808 175240 0 2522
2524 0 451517 130872 175280 0 2523
2525 0 451428 130844 175320 0 2524
2526 0 451463 130714 175360 0 2525
2527 0 451329 130962 175400 0 2526
2528 0 451331 130894 175440 0 2527
2529 0 451308 130878 175480 0 2528
2530 0 451268 130845 175520 0 2529
2531 0 451229 130849 175560 0 2530
2532 0 451214 130863 175600 0 2531
2533 0 451135 130896 175640 0 2532
2534 0 451115 130909 175680 0 2533
2535 0 451062 130869 175720 0 2534
2536 0 450998 130871 175760 0 2535
2537 0 450986 130886 175800 0 2536
2538 0 450967 130863 175840 0 2537
2539 0 450911 130889 175880 0 2538
2540 0 450875 130896 175920 0 2539
2541 0 450784 130864 175960 0 2540
2542 0 450732 130834 176000 0 2541
2543 0 450682 130800 176040 0 2542
2544 0 450653 130844 176080 0 2543
2545 0 450617 130855 176120 0 2544
2546 0 450566 130847 176160 0 2545
2547 0 450510 130828 176200 0 2546
2548 0 450470 130817 176240 0 2547
2549 0 450423 130836 176280 0 2548
2550 0 450374 130774 176320 0 2549
2551 0 450315 130792 176360 0 2550
2552 0 450252 130808 176400 0 2551
2553 0 450185 130827 176440 0 2552
2554 0 450034 130872 176480 0 2553
2555 0 450020 130843 176520 0 2554
2556 0 449954 130876 176560 0 2555
2557 0 449906 130813 176600 0 2556
2558 0 449877 130838 176640 0 2557
2559 0 449662 131094 176680 0 2558
2560 0 449775 130713 176720 0 2559
2561 0 449720 130692 176760 0 2560
2562 0 449796 130625 176800 0 2561
2563 0 449722 130720 176840 0 2562
2564 0 449667 130747 176880 0 2563
2565 0 449608 130759 176920 0 2564
2566 0 449572 130744 176960 0 2565
2567 0 449505 130728 177000 0 2566
2568 0 449477 130752 177040 0 2567
2569 0 449434 130784 177080 0 2568
2570 0 449417 130792 177120 0 2569
2571 0 449329 130834 177160 0 2570
2572 0 449282 130802 177200 0 2571
2573 0 449248 130829 177240 0 2572
2574 0 449290 130821 177280 0 2573
2575 0 449269 130849 177320 0 2574
2576 0 449225 130839 177360 0 2575
2577 0 449185 130809 177400 0 2576
2578 0 449148 130829 177440 0 2577
2579 0 449104 130791 177480 0 2578
2580 0 449067 130783 177520 0 2579
2581 0 449018 130757 177560 0 2580
2582 0 448956 130728 177600 0 2581
2583 0 448929 130720 177640 0 2582
2584 0 448896 130702 177680 0 2583
2585 0 448851 130683 177720 0 2584
2586 0 448755 130803 177760 0 2585
2587 0 448758 130717 177800 0 2586
2588 0 448696 130700 177840 0 2587
2589 0 448644 130658 177880 0 2588
2590 0 448574 130705 177920 0 2589
2591 0 448469 130669 177960 0 2590
2592 0 448426 130687 178000 0 2591
2593 0 448356 130679 178040 0 2592
2594 0 448291 130687 178080 0 2593
2595 0 448234 130710 178120 0 2594
2596 0 448124 130654 178160 0 2595
2597 0 448121 130760 178200 0 2596
2598 0 448022 130724 178240 0 2597
2599 0 447929 130721 178280 0 2598
2600 0 447827 130716 178320 0 2599
2601 0 447797 130852 178360 0 2600
2602 0 447565 130836 178640 0 2601
2603 0 447376 130753 179000 0 2602
2604 0 447167 130725 179320 0 2603
2605 0 446891 130579 179640 0 2604
2606 0 446680 130587 179960 0 2605
2607 0 446576 130773 180240 0 2606
2608 0 446226 130933 180520 0 2607
2609 0 446018 130973 180800 0 2608
2610 0 445723 131141 181200 0 2609
2611 0 445432 131244 181320 0 2610
2612 0 445282 131192 181640 0 2611
2613 0 445125 131126 181960 0 2612
2614 0 444893 130951 182240 0 2613
2615 0 444625 130845 182520 0 2614
2616 0 444526 130791 182800 0 2615
2617 0 444363 130807 183080 0 2616
2618 0 444073 130745 183440 0 2617
2619 0 443821 130906 183760 0 2618
2620 0 443595 131175 184040 0 2619
2621 0 443389 131370 184280 0 2620
2622 0 443243 131740 184600 0 2621
2623 0 442913 132064 184920 0 2622
2624 0 442561 132301 185200 0 2623
2625 0 442285 132520 185400 0 2624
2626 0 441981 132741 185640 0 2625
2627 0 441709 133013 185960 0 2626
2628 0 441486 133269 186280 0 2627
2629 0 441186 133374 186520 0 2628
2630 0 440961 133378 186760 0 2629
2631 0 440782 133439 186920 0 2630
2632 0 440626 133485 187160 0 2631
2633 0 440532 133550 187360 0 2632
2634 0 440420 133759 187560 0 2633
2635 0 440410 133934 187840 0 2634
2636 0 440343 134058 188120 0 2635
2637 0 440355 134122 188360 0 2636
2638 0 440240 134294 188640 0 2637
2639 0 440133 134474 188840 0 2638
2640 0 440032 134726 189080 0 2639
2641 0 440076 134822 189200 0 2640
2642 0 440164 134951 189400 0 2641
2643 0 440273 135114 189640 0 2642
2644 0 440288 135161 189800 0 2643
2645 0 440295 135168 189880 0 2644
2646 0 440221 135254 190120 0 2645
2647 0 440204 135338 190400 0 2646
2648 0 440203 135511 190680 0 2647
2649 0 440168 135727 190920 0 2648
2650 0 440037 135810 191240 0 2649
2651 0 439922 135989 191520 0 2650
2652 0 439858 136190 191840 0 2651
2653 0 439772 136433 192160 0 2652
2654 0 439664 136590 192400 0 2653
2655 0 439540 136795 192640 0 2654
2656 0 439403 137097 192920 0 2655
2657 0 439366 137196 193160 0 2656
2658 0 439316 137267 193400 0 2657
2659 0 439230 137411 193720 0 2658
2660 0 439192 137429 193960 0 2659
2661 0 439192 137468 194240 0 2660
2662 0 439207 137555 194440 0 2661
2663 0 439202 137576 194480 0 2662
2664 0 439180 137735 194760 0 2663
2665 0 439172 137881 194960 0 2664
2666 0 439194 138271 195240 0 2665
2667 0 439103 138652 195560 0 2666
2668 0 439058 138924 195840 0 2667
2669 0 439028 138961 195880 0 2668
2670 0 438921 139191 196160 0 2669
2671 0 438867 139378 196440 0 2670
2672 0 438858 139494 196520 0 2671
2673 0 438851 139549 196560 0 2672
2674 0 438834 139596 196600 0 2673
2675 0 438824 139656 196640 0 2674
2676 0 438815 139715 196680 0 2675
2677 0 438836 139995 197000 0 2676
2678 0 438672 140336 197200 0 2677
2679 0 438464 140634 197480 0 2678
2680 0 438339 140849 197720 0 2679
2681 0 438193 141125 197920 0 2680
2682 0 438198 141723 198280 0 2681
2683 0 437993 141991 198520 0 2682
2684 0 437858 142222 198720 0 2683
2685 0 437870 142436 198960 0 2684
2686 0 437855 142671 199200 0 2685
2687 0 437702 142873 199520 0 2686
2688 0 437572 143096 199760 0 2687
2689 0 437539 143244 200000 0 2688
2690 0 437576 143404 200040 0 2689
2691 0 437688 143686 200120 0 2690
2692 0 437712 143811 200160 0 2691
2693 0 437879 144503 200320 0 2692
2694 0 437909 144806 200480 0 2693
2695 0 437801 144840 200640 0 2694
2696 0 437725 144773 200800 0 2695
2697 0 437660 144697 200840 0 2696
2698 0 437579 144697 200880 0 2697
2699 0 437274 144695 200960 0 2698
2700 5 437466 144902 201200 0 2699
2701 0 437492 144983 201240 0 2700
2702 0 437549 145125 201320 0 2701
2703 0 437521 145154 201360 0 2702
2704 0 437451 145185 201440 0 2703
2705 0 437399 145241 201480 0 2704
2706 0 437293 145337 201520 0 2705
2707 0 437374 145376 201560 0 2706
2708 0 437431 145550 201680 0 2707
2709 0 437442 145613 201720 0 2708
2710 0 437297 145526 201760 0 2709
2711 0 437201 145621 201840 0 2710
2712 0 437085 145745 202000 0 2711
2713 0 436843 145711 202200 0 2712
2714 0 436809 145696 202240 0 2713
2715 0 436747 145685 202280 0 2714
2716 0 436670 145569 202400 0 2715
2717 0 436642 145530 202440 0 2716
2718 0 436653 145664 202480 0 2717
2719 0 436633 145723 202520 0 2718
2720 0 436689 145683 202560 0 2719
2721 0 436712 145559 202600 0 2720
2722 5 436779 145764 202640 0 2721
2723 0 436692 145737 202800 0 2722
2724 0 436685 145771 202840 0 2723
2725 0 436388 145630 203280 0 2724
2726 0 436321 145616 203320 0 2725
2727 0 436299 145636 203480 0 2726
2728 0 436264 145664 203600 0 2727
2729 0 436272 145658 203640 0 2728
2730 6 436280 145652 203680 0 2729
2731 0 480701 245882 84880 0 200
2732 0 480675 245914 84640 0 2731
2733 0 480814 245906 84360 0 2732
2734 0 480660 245921 84040 0 2733
2735 0 480401 246022 83760 0 2734
2736 0 480334 246251 83560 0 2735
2737 0 480283 246412 83280 0 2736
2738 0 480036 246575 83000 0 2737
2739 0 479882 246665 82760 0 2738
2740 0 479775 246685 82560 0 2739
2741 0 479714 246684 82400 0 2740
2742 0 479595 246781 82200 0 2741
2743 0 479535 246764 81920 0 2742
2744 0 479507 246796 81680 0 2743
2745 0 479480 246984 81440 0 2744
2746 0 479523 247045 81200 0 2745
2747 0 479548 247156 81040 0 2746
2748 0 479627 247161 80800 0 2747
2749 0 479727 247323 80480 0 2748
2750 0 479715 247523 80240 0 2749
2751 0 479729 247496 79960 0 2750
2752 0 479798 247458 79680 0 2751
2753 0 479859 247484 79400 0 2752
2754 0 479874 247545 79120 0 2753
2755 0 479913 247565 78920 0 2754
2756 0 480014 247660 78640 0 2755
2757 0 480010 247775 78360 0 2756
2758 0 480035 247758 78280 0 2757
2759 0 479844 247815 78200 0 2758
2760 0 479898 247843 78080 0 2759
2761 0 479918 247915 77840 0 2760
2762 0 479966 247987 77520 0 2761
2763 0 479903 248061 77200 0 2762
2764 0 479818 248192 76920 0 2763
2765 0 479807 248232 76600 0 2764
2766 0 479843 248280 76280 0 2765
2767 0 479760 248312 76000 0 2766
2768 0 479703 248283 75680 0 2767
2769 0 479648 248295 75360 0 2768
2770 0 479753 248405 75160 0 2769
2771 0 479779 248397 74840 0 2770
2772 0 479859 248305 74560 0 2771
2773 0 479914 248315 74240 0 2772
2774 0 479904 248299 73920 0 2773
2775 0 479853 248342 73680 0 2774
2776 0 479884 248348 73320 0 2775
2777 0 479811 248500 73000 0 2776
2778 0 479776 248570 72640 0 2777
2779 0 479867 248688 72280 0 2778
2780 0 479968 248829 71960 0 2779
2781 0 480014 249058 71680 0 2780
2782 0 480121 249250 71360 0 2781
2783 0 480074 249348 71000 0 2782
2784 0 480075 249358 70720 0 2783
2785 0 479944 249345 70400 0 2784
2786 0 479936 249525 70280 0 2785
2787 0 480094 249621 70200 0 2786
2788 0 480115 249651 70120 0 2787
2789 0 479942 249693 69840 0 2788
2790 0 479917 249658 69520 0 2789
2791 0 479931 249709 69240 0 2790
2792 0 479963 249819 68920 0 2791
2793 0 479972 249998 68600 0 2792
2794 0 479934 250264 68320 0 2793
2795 0 480030 250772 68000 0 2794
2796 0 479821 251052 67680 0 2795
2797 0 479823 251223 67360 0 2796
2798 0 479556 251494 67040 0 2797
2799 0 479267 251730 66760 0 2798
2800 0 479109 251755 66440 0 2799
2801 0 479081 251765 66080 0 2800
2802 0 479021 251788 65840 0 2801
2803 0 479040 251736 65560 0 2802
2804 5 479001 251902 65520 0 2803
2805 0 478822 251918 65400 0 2804
2806 0 478652 252133 65120 0 2805
2807 0 478503 252332 64800 0 2806
2808 0 478603 252358 64520 0 2807
2809 0 478547 252511 64320 0 2808
2810 0 478202 252868 64080 0 2809
2811 0 477627 253162 63760 0 2810
2812 0 477258 253613 63440 0 2811
2813 0 477132 253851 63360 0 2812
2814 0 476963 255236 63120 0 2813
2815 5 476864 256027 62800 0 2814
2816 0 475028 256713 62800 0 2815
2817 0 474796 256875 62680 90 2816
2818 0 474749 256894 62680 0 2817
2819 0 474766 257062 62560 104 2818
2820 0 474284 257380 62360 200 2819
2821 0 473795 257819 62240 226 2820
2822 0 473561 258158 62120 214 2821
2823 0 473366 258251 62000 224 2822
2824 0 472977 258490 61840 178 2823
2825 0 473010 258910 61720 189 2824
2826 0 472859 259826 61520 136 2825
2827 0 472810 260838 61400 270 2826
2828 0 472314 261243 61160 258 2827
2829 0 471846 262031 60960 120 2828
2830 0 471450 262574 60760 80 2829
2831 0 471197 262765 60520 206 2830
2832 0 471217 263291 60280 163 2831
2833 0 471325 263433 60120 179 2832
2834 0 471352 263468 60080 183 2833
2835 0 471308 263176 60040 163 2834
2836 0 471297 263338 60000 163 2835
2837 0 471218 263565 59880 183 2836
2838 0 471392 263966 59720 290 2837
2839 0 471485 264501 59520 380 2838
2840 0 471514 264694 59320 308 2839
2841 0 471514 264940 59200 301 2840
2842 0 471515 265105 59120 297 2841
2843 0 471733 265381 58920 313 2842
2844 5 472181 265901 58880 399 2843
2845 0 472502 266182 58840 391 2844
2846 0 472469 266300 58800 391 2845
2847 0 472616 266505 58760 0 2846
2848 0 472645 266585 58680 363 2847
2849 0 472575 266729 58560 373 2848
2850 0 472742 266779 58400 373 2849
2851 0 472815 266941 58240 373 2850
2852 5 472749 267169 58120 128 2851
2853 0 472516 268133 58120 183 2852
2854 0 472487 268588 58040 139 2853
2855 0 472352 268844 58000 154 2854
2856 0 472340 268876 57960 154 2855
2857 0 472194 269109 57840 172 2856
2858 0 471912 269467 57720 156 2857
2859 5 471884 269499 57680 156 2858
2860 0 471813 269564 57600 156 2859
2861 0 471849 269656 57560 178 2860
2862 0 471770 269809 57480 178 2861
2863 0 471405 270105 57400 140 2862
2864 0 471454 270149 57320 140 2863
2865 0 471613 270274 57240 175 2864
2866 0 471673 270378 57160 175 2865
2867 0 471784 270517 57040 178 2866
2868 0 471996 270800 56920 86 2867
2869 0 471973 270781 56840 86 2868
2870 0 472064 270755 56760 86 2869
2871 0 472043 270851 56680 80 2870
2872 0 472180 270952 56560 120 2871
2873 0 472166 270988 56440 120 2872
2874 0 472566 271231 56400 96 2873
2875 0 472484 271197 56280 96 2874
2876 0 472579 271217 56120 194 2875
2877 0 472594 271397 55960 131 2876
2878 0 472749 271515 55760 186 2877
2879 0 472651 271761 55560 198 2878
2880 0 472791 271790 55360 153 2879
2881 0 473016 272051 55200 108 2880
2882 0 473237 272222 55000 101 2881
2883 0 473369 272308 54920 96 2882
2884 0 473425 272576 54760 115 2883
2885 0 473525 272713 54560 150 2884
2886 0 473630 272820 54400 150 2885
2887 0 473757 272925 54240 154 2886
2888 0 473762 273159 54080 140 2887
2889 0 473840 273408 53920 150 2888
2890 5 473915 273686 53720 124 2889
2891 0 474350 274197 53720 178 2890
2892 0 475163 274480 53720 124 2891
2893 5 475382 274473 53760 163 2892
2894 0 475497 274473 53800 163 2893
2895 0 475625 274452 53840 102 2894
2896 5 475775 274586 53880 102 2895
2897 0 475350 274499 53920 124 2896
2898 0 475155 274503 54000 124 2897
2899 0 475116 274523 54120 45 2898
2900 0 475184 274486 54160 45 2899
2901 0 475117 274470 54240 45 2900
2902 0 475170 274466 54360 45 2901
2903 0 475155 274375 54400 71 2902
2904 5 475218 274203 54480 71 2903
2905 0 475183 274271 54520 71 2904
2906 0 475000 274466 54560 71 2905
2907 0 474998 274536 54600 71 2906
2908 0 475016 274621 54680 81 2907
2909 0 474999 274655 54760 81 2908
2910 0 474963 274615 54840 81 2909
2911 0 474923 274612 54880 81 2910
2912 0 474931 274593 54920 81 2911
2913 0 474891 274572 54960 81 2912
2914 0 474962 274604 55000 81 2913
2915 0 474908 274618 55040 81 2914
2916 5 474857 274624 55080 81 2915
2917 0 475156 274760 55120 75 2916
2918 0 475166 274752 55160 75 2917
2919 0 475397 274882 55280 71 2918
2920 0 475525 274929 55360 81 2919
2921 5 475573 274970 55400 81 2920
2922 0 475513 274955 55480 81 2921
2923 0 475546 274935 55520 81 2922
2924 0 475560 274949 55560 81 2923
2925 0 475605 274950 55600 81 2924
2926 0 475552 274936 55640 81 2925
2927 0 475544 274922 55680 81 2926
2928 0 475558 274965 55720 81 2927
2929 0 475622 274982 55760 81 2928
2930 0 475589 275001 55800 81 2929
2931 0 475651 274988 55840 90 2930
2932 0 475674 274973 55880 90 2931
2933 0 475643 275003 55920 90 2932
2934 0 475576 275024 56040 90 2933
2935 0 475661 275053 56080 90 2934
2936 0 475654 275060 56120 51 2935
2937 0 475636 275061 56160 51 2936
2938 0 475656 275049 56200 51 2937
2939 0 475621 275062 56240 51 2938
2940 0 475600 275059 56280 51 2939
2941 0 475676 275042 56320 51 2940
2942 0 475663 275059 56360 51 2941
2943 0 475679 275059 56400 32 2942
2944 0 475715 275045 56440 32 2943
2945 0 475709 275081 56480 32 2944
2946 0 475730 275060 56520 32 2945
2947 0 475777 275041 56640 32 2946
2948 0 475758 275083 56760 115 2947
2949 0 475751 275133 56880 115 2948
2950 0 475898 275157 57000 64 2949
2951 0 475890 275185 57120 64 2950
2952 0 475903 275217 57280 107 2951
2953 0 476266 275358 57320 0 2952
2954 0 476237 275320 57360 0 2953
2955 0 476014 275283 57400 107 2954
2956 0 475956 275230 57440 107 2955
2957 0 475890 275172 57480 107 2956
2958 0 475829 275052 57560 64 2957
2959 0 475764 275058 57600 64 2958
2960 0 475702 274953 57680 64 2959
2961 0 475670 274910 57800 81 2960
2962 0 475681 274783 57920 81 2961
2963 0 475590 274785 57960 45 2962
2964 0 475513 274754 58000 45 2963
2965 0 475480 274733 58040 45 2964
2966 0 475445 274707 58080 45 2965
2967 0 475403 274678 58120 71 2966
2968 0 475303 274543 58160 71 2967
2969 0 475222 274377 58200 102 2968
2970 0 475182 274321 58240 102 2969
2971 0 475190 274227 58280 160 2970
2972 0 475314 274120 58400 160 2971
2973 0 475492 274000 58440 75 2972
2974 0 475361 273987 58480 160 2973
2975 0 475317 273971 58520 75 2974
2976 0 475256 273918 58600 75 2975
2977 0 475216 273912 58680 75 2976
2978 0 475624 273861 58760 101 2977
2979 0 475730 273842 58800 45 2978
2980 0 475815 273862 58840 45 2979
2981 0 475868 273855 58880 45 2980
2982 0 475922 273853 58920 75 2981
2983 0 476214 273790 59040 86 2982
2984 0 476306 273755 59080 86 2983
2985 0 476374 273704 59120 86 2984
2986 0 476490 273647 59160 98 2985
2987 0 476576 273620 59240 98 2986
2988 0 476503 273626 59320 98 2987
2989 0 476505 273635 59360 98 2988
2990 0 476518 273621 59400 98 2989
2991 0 476510 273623 59440 98 2990
2992 0 476550 273702 59480 98 2991
2993 0 476578 273676 59520 98 2992
2994 0 476570 273696 59560 98 2993
2995 0 476518 273705 59600 98 2994
2996 0 476537 273711 59680 98 2995
2997 0 476519 273732 59720 98 2996
2998 6 476397 273724 59800 0 2997
2999 0 479628 251189 65520 0 2804
3000 0 480178 250953 65360 0 2999
3001 0 480402 250923 65160 0 3000
3002 0 481036 250820 65000 0 3001
3003 0 481455 250730 64840 0 3002
3004 0 481885 250549 64600 0 3003
3005 0 482301 250388 64360 0 3004
3006 0 482601 250331 64160 0 3005
3007 0 483362 250394 64040 0 3006
3008 0 484119 250511 64040 0 3007
3009 0 484088 250717 63800 0 3008
3010 0 484222 250856 63560 0 3009
3011 0 484590 250922 63320 0 3010
3012 0 485609 250924 63320 0 3011
3013 0 486135 251347 63320 0 3012
3014 0 486791 251633 63080 0 3013
3015 0 487243 251908 62960 0 3014
3016 0 487432 252189 62840 0 3015
3017 0 487558 252377 62760 0 3016
3018 0 487997 252986 62760 0 3017
3019 5 488900 253134 62760 0 3018
3020 0 489596 253884 62520 0 3019
3021 0 490285 254507 62320 0 3020
3022 0 490333 254926 62080 0 3021
3023 0 490264 255315 61920 0 3022
3024 0 490263 255646 61760 0 3023
3025 0 490143 255863 61520 0 3024
3026 0 490464 256260 61320 0 3025
3027 0 490698 256588 61040 0 3026
3028 0 490537 256797 61000 0 3027
3029 0 490743 257568 60760 86 3028
3030 0 490927 257917 60640 80 3029
3031 0 490877 257579 60520 124 3030
3032 0 490920 257361 60360 107 3031
3033 0 490986 257085 60120 181 3032
3034 0 490968 257083 60080 181 3033
3035 0 490935 257103 60040 181 3034
3036 0 490874 257069 59960 128 3035
3037 0 490830 257184 59800 128 3036
3038 0 490908 257357 59600 96 3037
3039 0 490945 257546 59360 136 3038
3040 0 491051 257815 59120 160 3039
3041 0 490927 258093 58880 120 3040
3042 0 490983 258479 58680 136 3041
3043 0 490785 259042 58440 163 3042
3044 0 490843 259164 58360 148 3043
3045 0 490678 259512 58160 136 3044
3046 0 490678 259980 57920 124 3045
3047 0 490736 260348 57680 134 3046
3048 0 490871 260533 57440 98 3047
3049 0 490970 260712 57240 75 3048
3050 0 491125 260910 57040 120 3049
3051 0 491246 260996 56840 120 3050
3052 0 491532 261096 56600 51 3051
3053 0 491525 261320 56400 86 3052
3054 0 491934 261421 56200 128 3053
3055 0 492258 261653 56000 108 3054
3056 0 492461 261828 55800 141 3055
3057 0 492414 261897 55600 141 3056
3058 0 492622 262055 55440 128 3057
3059 0 492606 262025 55400 128 3058
3060 0 492693 262114 55280 128 3059
3061 0 492825 262184 55160 189 3060
3062 0 492877 262074 55000 189 3061
3063 0 492908 262074 54840 202 3062
3064 0 493089 262151 54640 202 3063
3065 0 493199 262221 54480 91 3064
3066 0 493324 262266 54320 91 3065
3067 0 493370 262288 54160 91 3066
3068 0 493479 262340 53960 91 3067
3069 0 493373 262513 53800 160 3068
3070 5 493631 262679 53680 181 3069
3071 0 494225 262875 53680 71 3070
3072 0 494640 262845 53680 71 3071
3073 0 495312 263038 53680 81 3072
3074 0 495475 263065 53720 71 3073
3075 0 495642 262989 53760 71 3074
3076 0 495657 262986 53800 71 3075
3077 0 495659 262957 53840 71 3076
3078 0 495758 262972 53880 51 3077
3079 0 495879 262954 53920 51 3078
3080 0 496000 262956 53960 96 3079
3081 0 495989 262896 54000 96 3080
3082 0 496036 262888 54040 96 3081
3083 0 496090 262853 54080 96 3082
3084 0 496220 262859 54120 124 3083
3085 0 496220 262861 54160 124 3084
3086 0 496299 262892 54200 124 3085
3087 0 496421 262893 54240 124 3086
3088 0 497121 262911 54280 137 3087
3089 5 497556 262715 54280 124 3088
3090 0 497617 262662 54240 124 3089
3091 0 497700 262653 54200 64 3090
3092 0 497750 262709 54160 64 3091
3093 0 497807 262777 54080 122 3092
3094 0 497852 262860 54000 122 3093
3095 0 497934 262933 53920 122 3094
3096 0 498004 263005 53840 101 3095
3097 0 498070 263068 53800 101 3096
3098 0 498126 263092 53760 120 3097
3099 0 498175 263095 53720 120 3098
3100 0 498265 263233 53680 120 3099
3101 0 498357 263311 53640 124 3100
3102 0 498459 263470 53560 124 3101
3103 5 498856 263788 53520 40 3102
3104 0 498896 264887 53560 90 3103
3105 0 499003 265128 53600 90 3104
3106 0 498980 265425 53640 51 3105
3107 0 498759 265514 53720 60 3106
3108 0 498688 265581 53760 60 3107
3109 0 498388 265818 53800 98 3108
3110 0 498358 265823 53840 98 3109
3111 0 498311 265868 53880 98 3110
3112 0 498268 265877 53920 98 3111
3113 5 498311 265866 53960 98 3112
3114 0 498296 265863 54000 98 3113
3115 0 498277 265878 54040 75 3114
3116 0 498206 265959 54080 75 3115
3117 0 498003 265909 54240 102 3116
3118 0 497799 266049 54400 51 3117
3119 0 497831 266010 54520 51 3118
3120 0 497774 266070 54560 51 3119
3121 0 497713 266077 54720 71 3120
3122 0 497597 266167 54880 98 3121
3123 0 497411 266220 55040 150 3122
3124 0 497279 266246 55160 168 3123
3125 0 497083 266250 55320 168 3124
3126 0 497068 266303 55360 168 3125
3127 0 496900 266294 55520 91 3126
3128 0 496745 266313 55680 32 3127
3129 5 495789 266242 55760 122 3128
3130 5 494599 266416 55680 153 3129
3131 0 494400 266445 55640 228 3130
3132 5 494530 266416 55520 228 3131
3133 0 495536 266412 55520 120 3132
3134 0 495596 266247 55480 120 3133
3135 0 495672 266159 55400 120 3134
3136 0 495456 266116 55360 64 3135
3137 0 495502 266092 55320 64 3136
3138 0 495547 266056 55280 128 3137
3139 5 495570 266271 55240 120 3138
3140 0 495339 265873 55240 80 3139
3141 0 495319 265700 55200 75 3140
3142 0 495375 265729 55160 75 3141
3143 0 495349 265674 55120 75 3142
3144 0 495295 265658 55040 98 3143
3145 0 495486 265601 54960 98 3144
3146 0 495353 265612 54920 98 3145
3147 0 495267 265670 54800 131 3146
3148 0 495270 265574 54640 131 3147
3149 0 495182 265517 54480 98 3148
3150 0 495093 265443 54440 98 3149
3151 0 495035 265473 54320 104 3150
3152 0 494999 265449 54280 104 3151
3153 5 494938 265423 54160 102 3152
3154 0 494992 264986 54160 32 3153
3155 0 495004 264969 54200 32 3154
3156 0 495019 264977 54240 32 3155
3157 0 495054 264943 54320 32 3156
3158 0 495052 264943 54440 45 3157
3159 0 495113 264852 54560 60 3158
3160 0 495166 264737 54640 60 3159
3161 0 495222 264698 54760 60 3160
3162 0 495188 264654 54880 60 3161
3163 0 495202 264674 54920 60 3162
3164 0 495334 264520 54960 0 3163
3165 0 495193 264623 55000 0 3164
3166 0 495193 264644 55040 0 3165
3167 6 495126 264616 55080 0 3166
3168 0 476982 256573 62560 0 2815
3169 0 476984 256824 62560 0 3168
3170 0 477229 257083 62440 0 3169
3171 0 477372 257391 62320 0 3170
3172 0 477570 258001 62160 163 3171
3173 0 477922 258959 62120 217 3172
3174 0 478590 259584 62080 160 3173
3175 0 478646 259573 61880 178 3174
3176 0 478763 259747 61640 128 3175
3177 0 479898 260416 61640 166 3176
3178 0 479843 260674 61440 139 3177
3179 0 479884 261120 61120 197 3178
3180 0 480240 261815 60880 0 3179
3181 0 481062 264075 60680 0 3180
3182 5 480846 262013 60480 0 3181
3183 0 481580 262108 60280 272 3182
3184 5 481655 262171 60240 272 3183
3185 0 482084 262337 60080 134 3184
3186 0 482037 262214 60040 134 3185
3187 0 481994 262172 59960 154 3186
3188 0 481996 262333 59760 154 3187
3189 0 481972 262521 59560 80 3188
3190 5 481890 262867 59360 200 3189
3191 0 481702 263177 59200 234 3190
3192 0 481653 263074 59160 234 3191
3193 0 481712 263246 59040 190 3192
3194 0 481778 263433 58920 190 3193
3195 0 481781 263481 58760 207 3194
3196 0 482002 263717 58600 209 3195
3197 0 482331 263953 58400 136 3196
3198 0 482799 264061 58240 196 3197
3199 0 483354 264112 58040 32 3198
3200 0 483388 264204 57920 32 3199
3201 0 483403 264237 57880 32 3200
3202 0 483584 264287 57720 32 3201
3203 0 483675 264311 57520 192 3202
3204 0 483977 264476 57320 166 3203
3205 0 484154 264484 57120 189 3204
3206 0 484408 264500 56880 217 3205
3207 5 484496 264509 56840 198 3206
3208 5 484757 264540 56720 198 3207
3209 0 484761 264570 56680 198 3208
3210 0 484833 264612 56600 40 3209
3211 0 484808 264618 56520 40 3210
3212 0 485028 264619 56400 175 3211
3213 0 485149 264697 56280 163 3212
3214 5 485193 264710 56240 163 3213
3215 0 485082 264793 56080 186 3214
3216 0 485145 264808 56040 186 3215
3217 0 485294 264862 55880 164 3216
3218 0 485386 264983 55720 214 3217
3219 5 485366 265029 55640 214 3218
3220 0 485351 265074 55560 214 3219
3221 0 485432 265074 55440 226 3220
3222 0 485552 265104 55280 200 3221
3223 0 485789 265170 55160 200 3222
3224 0 485904 265246 55000 200 3223
3225 0 485958 265338 54840 178 3224
3226 0 486043 265405 54680 163 3225
3227 0 486024 265374 54520 164 3226
3228 5 486468 265091 54520 115 3227
3229 0 486496 265127 54480 115 3228
3230 0 486526 265062 54440 140 3229
3231 0 486473 265086 54400 115 3230
3232 0 486422 265112 54360 115 3231
3233 0 486288 265288 54240 164 3232
3234 0 485996 265556 54120 186 3233
3235 0 486024 265667 53920 204 3234
3236 0 486050 265687 53880 204 3235
3237 0 486132 265748 53760 204 3236
3238 0 486160 265791 53560 143 3237
3239 5 486336 265865 53440 228 3238
3240 0 486481 265900 53320 166 3239
3241 0 486641 266112 53200 176 3240
3242 5 486891 267035 53120 32 3241
3243 0 486889 267098 53080 32 3242
3244 5 486889 267146 53040 32 3243
3245 0 486915 267079 52920 32 3244
3246 5 486952 267021 52760 32 3245
3247 0 486984 267029 52640 40 3246
3248 0 486924 266913 52520 40 3247
3249 5 486932 266764 52400 202 3248
3250 0 487081 266785 52280 202 3249
3251 0 487303 266984 52200 148 3250
3252 0 488031 267744 52200 32 3251
3253 5 488728 268175 51960 156 3252
3254 0 487952 267720 51920 164 3253
3255 0 487730 267700 51800 189 3254
3256 0 488016 267945 51560 156 3255
3257 0 487752 267984 51320 75 3256
3258 5 487832 268009 51200 75 3257
3259 0 488016 268080 51160 0 3258
3260 0 488152 268127 51040 0 3259
3261 0 488288 268173 50880 0 3260
3262 0 488229 268361 50720 0 3261
3263 5 488267 268562 50600 0 3262
3264 0 488291 268405 50560 0 3263
3265 0 488379 268341 50440 154 3264
3266 0 488474 268336 50320 154 3265
3267 0 488553 268393 50280 154 3266
3268 0 488722 268431 50200 140 3267
3269 0 488739 268513 50040 140 3268
3270 5 488892 268564 49920 136 3269
3271 0 488935 268562 49880 136 3270
3272 5 489262 268715 49800 107 3271
3273 0 489370 268787 49720 128 3272
3274 0 489504 268832 49640 128 3273
3275 0 489519 268816 49600 128 3274
3276 5 489442 269014 49480 120 3275
3277 0 489573 269054 49360 120 3276
3278 0 489809 269160 49200 140 3277
3279 0 489863 269272 49080 150 3278
3280 5 489888 269440 48920 60 3279
3281 0 489874 269520 48800 45 3280
3282 0 489784 269568 48520 45 3281
3283 0 489642 269690 48360 40 3282
3284 5 489424 269865 48320 40 3283
3285 5 488905 269714 48120 40 3284
3286 0 488486 269569 48040 86 3285
3287 0 488014 269635 48040 40 3286
3288 5 487814 269475 48040 40 3287
3289 0 487708 269404 48080 32 3288
3290 0 487335 269313 48040 32 3289
3291 0 486955 269232 48000 124 3290
3292 0 486791 269217 47960 40 3291
3293 0 486867 269369 47920 40 3292
3294 5 486849 269528 47840 124 3293
3295 5 486565 269688 47760 32 3294
3296 0 486110 270431 47760 40 3295
3297 5 485314 270791 47680 101 3296
3298 0 484627 271017 47680 80 3297
3299 0 484597 270840 47760 80 3298
3300 0 484403 270955 47840 80 3299
3301 0 484145 270980 47920 71 3300
3302 0 483840 270974 47960 51 3301
3303 0 483693 271153 48040 32 3302
3304 0 483953 271509 48160 32 3303
3305 0 484006 271661 48280 32 3304
3306 5 484019 271817 48520 104 3305
3307 0 484049 271635 48560 40 3306
3308 0 484089 271548 48680 96 3307
3309 0 484134 271627 48840 40 3308
3310 0 484133 271611 48960 40 3309
3311 0 484159 271603 49040 40 3310
3312 0 484155 271644 49120 40 3311
3313 0 484072 271618 49200 0 3312
3314 5 483680 271617 49240 0 3313
3315 0 483596 271551 49320 0 3314
3316 0 483590 271435 49320 0 3315
3317 0 483537 271362 49400 0 3316
3318 0 483448 271219 49440 0 3317
3319 0 483430 271042 49520 0 3318
3320 0 483650 271028 49600 0 3319
3321 0 483675 271026 49640 0 3320
3322 0 483739 271142 49760 0 3321
3323 5 483984 271288 49800 0 3322
3324 0 484222 271218 49760 0 3323
3325 0 484347 271140 49680 0 3324
3326 6 484550 271067 49600 0 3325
3327 0 472987 266863 58000 0 2852
3328 0 473026 266882 57960 0 3327
3329 0 473187 266852 57880 0 3328
3330 0 473347 266823 57800 0 3329
3331 0 473772 266703 57640 81 3330
3332 0 473943 266714 57480 197 3331
3333 5 474046 266633 57440 197 3332
3334 5 474303 266388 57320 183 3333
3335 5 474802 266187 57280 254 3334
3336 0 474833 266212 57240 254 3335
3337 0 474904 266197 57160 254 3336
3338 0 475067 266198 57000 256 3337
3339 0 475260 266353 56880 235 3338
3340 0 475324 266405 56840 235 3339
3341 0 475825 266600 56680 163 3340
3342 0 475881 266652 56480 163 3341
3343 0 476254 266517 56360 150 3342
3344 0 476440 266570 56240 150 3343
3345 0 476503 266588 56200 150 3344
3346 0 476710 266598 56040 164 3345
3347 0 476888 266608 55880 156 3346
3348 0 477077 266613 55760 150 3347
3349 0 477245 266611 55640 175 3348
3350 0 477328 266795 55480 115 3349
3351 5 477270 266922 55360 115 3350
3352 0 477925 266614 55360 131 3351
3353 0 478001 266593 55320 131 3352
3354 0 478206 266518 55240 163 3353
3355 0 478363 266549 55200 150 3354
3356 0 478485 266539 55120 150 3355
3357 0 478531 266532 55080 150 3356
3358 5 479408 266260 55000 172 3357
3359 0 479845 266336 54960 122 3358
3360 0 479949 266430 54880 122 3359
3361 0 480064 266431 54800 154 3360
3362 0 480200 266532 54680 108 3361
3363 0 480114 266533 54640 108 3362
3364 0 480115 266570 54520 108 3363
3365 0 480143 266662 54440 101 3364
3366 0 480145 266745 54320 104 3365
3367 0 480274 266736 54200 60 3366
3368 0 480108 266845 54040 101 3367
3369 0 480105 266776 54000 101 3368
3370 0 480162 266798 53960 104 3369
3371 0 480191 266812 53920 104 3370
3372 0 480195 266898 53840 104 3371
3373 0 480236 266914 53760 104 3372
3374 0 480202 266994 53640 122 3373
3375 0 480391 267020 53440 122 3374
3376 0 480212 267182 53280 122 3375
3377 0 480375 267386 53160 104 3376
3378 5 480341 267454 53120 60 3377
3379 0 480400 267461 53040 60 3378
3380 0 480650 267409 52960 51 3379
3381 0 480712 267486 52920 51 3380
3382 0 480879 267582 52840 81 3381
3383 0 480894 267650 52720 81 3382
3384 0 481098 267843 52560 75 3383
3385 0 481102 267705 52520 75 3384
3386 0 481181 267772 52480 104 3385
3387 0 481475 268008 52400 124 3386
3388 0 481535 268203 52360 124 3387
3389 0 481674 268206 52280 115 3388
3390 0 481714 268243 52240 115 3389
3391 0 481837 268346 52120 124 3390
3392 0 481883 268297 52080 124 3391
3393 5 482869 268068 52080 96 3392
3394 5 482987 268167 52040 148 3393
3395 0 483034 268177 52000 148 3394
3396 0 483092 268184 51960 148 3395
3397 0 482643 268229 51920 91 3396
3398 0 482327 268321 51880 91 3397
3399 0 482388 268339 51840 91 3398
3400 0 482436 268383 51760 91 3399
3401 5 482381 268425 51720 51 3400
3402 0 482319 268481 51680 51 3401
3403 0 482270 268493 51560 60 3402
3404 0 482235 268570 51480 60 3403
3405 5 482165 268658 51360 64 3404
3406 0 482225 268816 51240 64 3405
3407 0 482327 268895 51160 115 3406
3408 0 482342 269000 51120 115 3407
3409 0 482417 269027 51040 81 3408
3410 0 482380 269112 50960 81 3409
3411 5 482412 269135 50920 81 3410
3412 0 482314 269040 50880 81 3411
3413 0 482214 269146 50840 51 3412
3414 0 482274 269161 50800 51 3413
3415 0 482287 269288 50760 51 3414
3416 0 482297 269289 50680 51 3415
3417 0 482243 269316 50600 32 3416
3418 0 482135 269298 50480 32 3417
3419 0 482108 269426 50400 51 3418
3420 0 482099 269458 50360 51 3419
3421 0 481905 269545 50320 51 3420
3422 0 481680 269538 50280 80 3421
3423 6 481838 269552 50240 75 3422
3424 0 493803 262782 53600 181 3070
3425 0 493621 262721 53560 181 3424
3426 0 493760 262763 53440 181 3425
3427 0 493335 263773 53400 0 3426
3428 0 493767 262840 53360 0 3427
3429 0 493879 262968 53200 0 3428
3430 0 493920 263040 53120 0 3429
3431 0 493900 263066 53080 0 3430
3432 0 493914 263089 53040 0 3431
3433 0 493999 263197 53000 0 3432
3434 0 493746 263320 52960 0 3433
3435 0 493805 263305 52920 0 3434
3436 0 493764 263332 52840 120 3435
3437 0 493757 263334 52800 120 3436
3438 0 493736 263390 52680 120 3437
3439 0 493805 263403 52640 120 3438
3440 0 493717 263687 52520 120 3439
3441 0 493924 263612 52440 120 3440
3442 0 494302 263581 52400 124 3441
3443 5 494348 263575 52360 124 3442
3444 0 493523 263740 52360 107 3443
3445 0 493535 263906 52320 102 3444
3446 0 493552 263954 52280 102 3445
3447 0 493601 263974 52240 102 3446
3448 0 493684 264385 52160 120 3447
3449 5 493683 264463 52120 128 3448
3450 0 493813 264632 52040 139 3449
3451 0 493889 264852 51920 153 3450
3452 5 493684 265202 51840 124 3451
3453 0 493691 265217 51800 124 3452
3454 0 493774 265190 51760 124 3453
3455 0 493976 265286 51720 153 3454
3456 0 494006 265396 51680 197 3455
3457 0 493962 265472 51640 197 3456
3458 0 493990 265544 51600 197 3457
3459 0 494213 265710 51440 205 3458
3460 5 494356 265829 51360 176 3459
3461 0 494480 265938 51280 164 3460
3462 0 494583 265995 51240 164 3461
3463 0 494687 266056 51200 140 3462
3464 0 494749 266061 51160 140 3463
3465 0 494903 266153 51080 71 3464
3466 0 495121 266247 51040 32 3465
3467 0 495171 266325 51000 32 3466
3468 5 495757 267045 50960 75 3467
3469 0 495810 267003 51000 75 3468
3470 0 495858 266956 51040 75 3469
3471 0 495861 266941 51080 75 3470
3472 0 495874 266882 51120 64 3471
3473 0 495925 266790 51160 64 3472
3474 0 495923 266765 51200 64 3473
3475 0 495968 266690 51240 32 3474
3476 0 496028 266607 51320 32 3475
3477 0 496077 266516 51440 32 3476
3478 0 496175 266514 51560 32 3477
3479 5 496123 266507 51600 32 3478
3480 0 495960 266544 51640 32 3479
3481 0 495877 266497 51680 32 3480
3482 0 495721 266480 51720 0 3481
3483 0 495592 266504 51760 0 3482
3484 0 495607 266476 51800 0 3483
3485 0 495536 266497 51880 0 3484
3486 0 495344 266596 51960 0 3485
3487 0 495299 266630 52040 0 3486
3488 0 495214 266620 52120 0 3487
3489 0 495126 266642 52240 0 3488
3490 0 494991 266745 52360 0 3489
3491 0 494999 266795 52520 0 3490
3492 0 494959 266668 52560 0 3491
3493 0 494845 266958 52600 0 3492
3494 0 494867 266965 52640 0 3493
3495 0 494760 267080 52720 0 3494
3496 0 494771 267067 52760 0 3495
3497 0 494721 267112 52920 0 3496
3498 0 494845 267162 53000 0 3497
3499 0 494656 267097 53040 0 3498
3500 0 494610 267131 53080 0 3499
3501 0 494601 267112 53120 0 3500
3502 0 494419 267111 53160 0 3501
3503 0 494382 267070 53200 0 3502
3504 0 494298 267086 53240 0 3503
3505 0 494259 267050 53320 0 3504
3506 0 494287 267048 53360 0 3505
3507 0 494174 266628 53400 0 3506
3508 0 494355 266962 53440 0 3507
3509 0 494252 266961 53480 0 3508
3510 0 494192 266956 53520 0 3509
3511 0 494104 266963 53560 0 3510
3512 5 494056 266947 53600 0 3511
3513 0 494204 266939 53600 0 3512
3514 0 494247 266921 53640 0 3513
3515 0 494331 266888 53680 0 3514
3516 0 494326 266857 53720 0 3515
3517 6 494368 266846 53760 0 3516
3518 5 358348 163492 182880 0 2208
3519 5 355914 165207 182880 0 3518
3520 0 355889 165265 182840 0 3519
3521 0 355821 165282 182800 0 3520
3522 0 355614 165468 182760 0 3521
3523 0 355424 165652 182720 0 3522
3524 0 355191 165834 182680 0 3523
3525 0 354971 166023 182640 0 3524
3526 0 354787 166188 182600 0 3525
3527 0 354742 166254 182560 0 3526
3528 0 354707 166312 182520 0 3527
3529 0 354675 166358 182480 0 3528
3530 0 354647 166401 182440 0 3529
3531 0 354603 166453 182400 0 3530
3532 0 354566 166506 182360 0 3531
3533 5 354540 166539 182320 0 3532
3534 0 354190 166967 182320 0 3533
3535 0 353705 167204 182320 0 3534
3536 0 353665 167245 182280 0 3535
3537 0 353644 167259 182240 0 3536
3538 0 353600 167286 182200 0 3537
3539 0 353573 167320 182160 0 3538
3540 0 353549 167347 182120 0 3539
3541 0 353443 167397 182080 0 3540
3542 0 353339 167463 182040 0 3541
3543 0 353211 167534 182000 0 3542
3544 0 353106 167540 181960 0 3543
3545 0 353001 167585 181920 0 3544
3546 0 352877 167634 181880 0 3545
3547 0 352801 167658 181840 0 3546
3548 0 352703 167692 181800 0 3547
3549 0 352615 167744 181760 0 3548
3550 0 352525 167780 181720 0 3549
3551 0 352441 167824 181680 0 3550
3552 0 352330 167868 181640 0 3551
3553 0 352249 167907 181600 0 3552
3554 0 352197 167942 181560 0 3553
3555 0 352153 167981 181520 0 3554
3556 0 352117 167985 181480 0 3555
3557 0 352071 167994 181440 0 3556
3558 0 352040 167992 181400 0 3557
3559 0 351999 168011 181360 0 3558
3560 0 351957 168004 181320 0 3559
3561 0 351832 167927 181280 0 3560
3562 0 351865 167809 181240 0 3561
3563 0 351886 167855 181200 0 3562
3564 0 351805 167805 181160 0 3563
3565 0 351727 167752 181120 0 3564
3566 0 351637 167720 181080 0 3565
3567 5 351536 167693 181040 0 3566
3568 0 351450 167636 181000 0 3567
3569 0 351348 167609 180960 0 3568
3570 0 351280 167549 180920 0 3569
3571 0 351236 167513 180880 0 3570
3572 0 351201 167493 180840 0 3571
3573 0 351170 167478 180800 0 3572
3574 0 351145 167452 180760 0 3573
3575 0 351122 167441 180720 0 3574
3576 0 351099 167415 180680 0 3575
3577 0 351066 167406 180640 0 3576
3578 0 351027 167386 180600 0 3577
3579 5 350987 167352 180560 0 3578
3580 0 350936 167353 180520 0 3579
3581 0 350892 167329 180480 0 3580
3582 0 350860 167315 180440 0 3581
3583 0 350820 167310 180400 0 3582
3584 0 350809 167310 180360 0 3583
3585 0 350821 167285 180320 0 3584
3586 0 350821 167275 180280 0 3585
3587 0 350823 167204 180240 0 3586
3588 0 350834 167218 180200 0 3587
3589 0 350827 167314 180160 0 3588
3590 0 350833 167358 180120 0 3589
3591 0 350887 167170 180080 0 3590
3592 0 350863 167150 180040 0 3591
3593 0 350846 167121 180000 0 3592
3594 0 350823 167132 179960 0 3593
3595 0 350808 167122 179920 0 3594
3596 0 350798 167112 179880 0 3595
3597 0 350801 167154 179840 0 3596
3598 6 350810 167166 179800 0 3597
3599 0 472880 267253 58880 0 2844
3600 0 472631 267870 58880 131 3599
3601 0 472562 267970 58920 131 3600
3602 0 472583 268231 59000 131 3601
3603 0 472551 268685 59160 120 3602
3604 5 472352 269142 59360 139 3603
3605 0 472480 269622 59320 51 3604
3606 0 472896 270048 59120 136 3605
3607 0 473152 270144 59120 175 3606
3608 0 473408 270208 59080 163 3607
3609 0 473632 270368 59040 134 3608
3610 0 473888 270400 59040 160 3609
3611 0 474144 270432 59040 160 3610
3612 0 474400 270464 59040 163 3611
3613 0 474656 270464 59040 160 3612
3614 0 474912 270464 59040 124 3613
3615 0 475168 270464 59040 107 3614
3616 0 475424 270464 59040 64 3615
3617 0 475616 270272 58960 32 3616
3618 0 475712 270016 58960 75 3617
3619 0 475712 269760 58960 86 3618
3620 5 475712 269568 58960 102 3619
3621 0 475968 269568 58880 102 3620
3622 0 476352 269280 58840 185 3621
3623 0 476512 269408 58680 226 3622
3624 0 476544 269664 58680 257 3623
3625 0 476736 269824 58560 300 3624
3626 5 476960 269760 58560 318 3625
3627 5 477024 269792 58600 309 3626
3628 0 477216 269824 58800 203 3627
3629 0 477440 269824 59000 178 3628
3630 5 477600 269824 59200 160 3629
3631 0 477792 269920 59040 98 3630
3632 0 478016 269984 58920 81 3631
3633 0 478240 270144 58840 128 3632
3634 5 478368 270272 58800 178 3633
3635 0 478528 270432 58680 136 3634
3636 0 478720 270624 58640 122 3635
3637 0 478912 270784 58520 107 3636
3638 0 479168 270816 58440 136 3637
3639 5 479360 270816 58360 202 3638
3640 0 479552 270912 58200 156 3639
3641 0 479712 270912 58000 140 3640
3642 5 479744 270912 57960 137 3641
3643 0 479904 271072 57800 124 3642
3644 0 480096 271232 57760 107 3643
3645 5 480320 271424 57720 81 3644
3646 0 480512 271616 57640 71 3645
3647 0 480640 271776 57480 71 3646
3648 0 480704 271936 57280 45 3647
3649 0 480864 272096 57120 98 3648
3650 0 481056 272288 57080 45 3649
3651 5 481120 272352 57080 75 3650
3652 0 481376 272416 57080 71 3651
3653 0 481600 272544 57160 75 3652
3654 0 481856 272640 57240 122 3653
3655 0 482080 272672 57400 186 3654
3656 0 482240 272832 57520 91 3655
3657 0 482432 273024 57600 75 3656
3658 0 482432 273280 57640 102 3657
3659 0 482592 273504 57640 80 3658
3660 0 482752 273696 57680 108 3659
3661 0 482848 273952 57680 81 3660
3662 0 482848 274208 57600 80 3661
3663 0 482720 274432 57560 98 3662
3664 0 482624 274688 57480 107 3663
3665 5 482624 274816 57440 101 3664
3666 0 482368 274848 57520 71 3665
3667 0 482112 274848 57560 71 3666
3668 5 482016 274896 57600 71 3667
3669 0 481920 274944 57640 71 3668
3670 0 481766 274979 57840 0 3669
3671 0 481640 274969 57880 0 3670
3672 0 481261 274940 58000 0 3671
3673 0 481175 274959 58120 0 3672
3674 0 481080 275063 58280 0 3673
3675 6 480789 274972 58520 0 3674
3676 0 473691 267059 57320 253 3334
3677 0 473842 267440 57280 175 3676
3678 0 473870 267539 57240 175 3677
3679 0 474292 267773 57040 175 3678
3680 0 474222 267916 56840 175 3679
3681 0 474419 268023 56640 115 3680
3682 0 474409 268259 56440 71 3681
3683 0 474339 268386 56400 71 3682
3684 5 474238 268455 56320 64 3683
3685 0 474446 268430 56160 71 3684
3686 0 474530 268478 56000 32 3685
3687 0 474677 268656 55760 32 3686
3688 5 474834 268710 55640 150 3687
3689 0 474993 268899 55480 163 3688
3690 0 475189 269079 55320 175 3689
3691 0 475368 269141 55200 140 3690
3692 0 475502 269194 55000 107 3691
3693 0 475810 269330 54760 148 3692
3694 0 475910 269374 54600 148 3693
3695 0 475972 269518 54320 204 3694
3696 0 475981 269538 54280 204 3695
3697 5 476169 269566 54120 178 3696
3698 0 476333 269590 54080 198 3697
3699 0 476557 269650 53880 175 3698
3700 0 476825 269730 53640 91 3699
3701 0 476953 269771 53520 32 3700
3702 0 476962 269810 53360 32 3701
3703 0 477109 269864 53160 124 3702
3704 5 477239 269837 53040 115 3703
3705 0 477393 269848 52960 115 3704
3706 0 477541 269845 52880 80 3705
3707 0 477739 269922 52720 122 3706
3708 0 477850 269883 52600 32 3707
3709 5 477919 269889 52520 32 3708
3710 0 477962 269772 52480 45 3709
3711 5 478149 269562 52360 45 3710
3712 0 478268 269507 52280 71 3711
3713 0 478333 269487 52240 71 3712
3714 0 478562 269450 52080 120 3713
3715 0 478882 269369 51960 139 3714
3716 0 479153 269405 51840 98 3715
3717 0 479300 269396 51680 64 3716
3718 0 479362 269457 51520 81 3717
3719 0 479497 269446 51360 81 3718
3720 0 479821 269453 51000 80 3719
3721 0 480055 269545 50920 40 3720
3722 0 480001 269496 50800 40 3721
3723 0 480104 269575 50720 40 3722
3724 0 480321 269586 50600 0 3723
3725 5 480698 269646 50400 0 3724
3726 0 480701 269630 50360 0 3725
3727 0 480746 269603 50320 0 3726
3728 0 481035 269588 50280 0 3727
3729 0 481151 269582 50240 0 3728
3730 0 481220 269620 50160 0 3729
3731 5 481681 269478 50040 80 3730
3732 0 481775 269415 50000 75 3731
3733 0 481860 269424 49920 75 3732
3734 0 481979 269350 49800 0 3733
3735 0 482315 269275 49680 0 3734
3736 0 482599 269250 49560 0 3735
3737 0 482956 269179 49440 0 3736
3738 0 483239 269087 49360 0 3737
3739 5 483405 269075 49280 0 3738
3740 0 483733 269093 49280 0 3739
3741 5 483856 269066 49320 0 3740
3742 0 483970 268917 49440 0 3741
3743 0 484189 268827 49520 0 3742
3744 0 484318 268793 49600 0 3743
3745 0 484516 268779 49680 0 3744
3746 0 484686 268719 49760 0 3745
3747 0 485079 268568 49800 0 3746
3748 5 485427 268409 49800 0 3747
3749 0 485432 268436 49720 0 3748
3750 6 485523 268400 49640 0 3749
3751 0 482308 262755 59360 75 3190
3752 0 483516 263376 59360 172 3751
3753 0 484923 263968 59480 51 3752
3754 0 485475 264349 59600 163 3753
3755 5 485832 264281 59760 128 3754
3756 0 486732 264005 59760 160 3755
3757 5 487504 264053 59800 75 3756
3758 5 488056 264280 59760 124 3757
3759 0 488996 264608 59760 148 3758
3760 5 489283 264661 59720 139 3759
3761 0 489784 264836 59760 120 3760
3762 0 490272 264976 59840 64 3761
3763 0 490980 265141 59880 157 3762
3764 5 491138 265309 59960 139 3763
3765 0 491269 265319 59920 139 3764
3766 5 491368 265432 59800 172 3765
3767 5 491375 265473 59680 172 3766
3768 0 491446 265439 59560 196 3767
3769 0 491468 265369 59480 108 3768
3770 5 491632 265285 59360 108 3769
3771 0 492232 265601 59360 139 3770
3772 0 492236 266361 59360 150 3771
3773 0 492187 267074 59400 120 3772
3774 0 492084 267616 59280 163 3773
3775 0 492127 267999 59160 120 3774
3776 0 492103 268497 59120 120 3775
3777 0 492040 269008 58920 120 3776
3778 0 491975 269376 58640 75 3777
3779 0 492018 269580 58520 75 3778
3780 0 492032 269647 58480 86 3779
3781 0 492063 269753 58440 86 3780
3782 0 492141 269927 58320 71 3781
3783 0 492175 269979 58280 71 3782
3784 0 492201 270035 58240 71 3783
3785 0 492342 270200 58120 81 3784
3786 0 492700 270327 57960 102 3785
3787 0 492924 270586 57840 101 3786
3788 0 493011 270599 57760 120 3787
3789 0 493142 270724 57640 120 3788
3790 5 493262 270704 57560 96 3789
3791 0 493282 270800 57520 96 3790
3792 0 493418 270944 57440 51 3791
3793 0 493495 271048 57400 51 3792
3794 0 493646 271220 57280 120 3793
3795 0 493677 271476 57120 98 3794
3796 0 493826 271556 56920 150 3795
3797 5 493874 271532 56840 150 3796
3798 0 493979 271604 56800 108 3797
3799 0 494002 271608 56680 108 3798
3800 0 493950 271747 56560 108 3799
3801 0 493954 271912 56400 115 3800
3802 5 494011 272220 56320 137 3801
3803 0 493986 272244 56240 137 3802
3804 0 494032 272225 56080 122 3803
3805 0 494133 272308 55920 122 3804
3806 0 494206 272213 55840 75 3805
3807 0 494262 272104 55720 75 3806
3808 0 494178 272045 55600 120 3807
3809 5 494090 271792 55480 107 3808
3810 5 493215 271508 55480 101 3809
3811 0 493090 271552 55520 101 3810
3812 0 493058 271572 55640 101 3811
3813 0 493060 271589 55760 101 3812
3814 0 493029 271606 55800 101 3813
3815 0 492915 271612 55880 60 3814
3816 0 492878 271608 55960 60 3815
3817 0 492837 271620 56080 0 3816
3818 0 492714 271512 56200 0 3817
3819 0 492630 271492 56240 0 3818
3820 0 492483 271501 56320 0 3819
3821 0 492422 271512 56400 0 3820
3822 0 492321 271550 56520 0 3821
3823 0 492330 271527 56680 0 3822
3824 6 492331 271492 56800 0 3823
3825 0 474005 273838 53680 124 2890
3826 0 474105 273866 53640 166 3825
3827 0 474410 274143 53600 178 3826
3828 0 474347 274199 53520 178 3827
3829 0 474380 274194 53440 178 3828
3830 0 474349 274106 53320 178 3829
3831 5 474440 274130 53160 178 3830
3832 0 474434 274246 53080 178 3831
3833 0 474628 274344 53040 32 3832
3834 0 475045 274443 52960 219 3833
3835 0 474923 274385 52800 32 3834
3836 0 475207 274353 52600 202 3835
3837 0 475464 274357 52440 221 3836
3838 5 475574 274394 52360 221 3837
3839 0 475706 274443 52280 206 3838
3840 0 475774 274466 52160 198 3839
3841 0 476424 274868 52000 128 3840
3842 5 476671 274975 51960 60 3841
3843 0 476992 275328 52480 75 3842
3844 0 477152 275360 52680 71 3843
3845 0 477216 275424 52960 75 3844
3846 0 477440 275520 53040 80 3845
3847 0 477696 275584 53160 120 3846
3848 0 477856 275712 53320 96 3847
3849 0 478048 275776 53480 64 3848
3850 0 478208 275904 53680 134 3849
3851 0 478368 276000 53880 86 3850
3852 0 478592 276128 53880 80 3851
3853 0 478848 276224 53920 75 3852
3854 0 479104 276224 53960 64 3853
3855 0 479360 276224 53960 81 3854
3856 0 479616 276224 53960 154 3855
3857 0 479872 276224 54000 160 3856
3858 0 480096 276352 54000 102 3857
3859 0 480352 276352 54080 80 3858
3860 0 480608 276320 54200 64 3859
3861 0 480864 276320 54320 51 3860
3862 0 481088 276320 54440 120 3861
3863 0 481344 276320 54560 75 3862
3864 5 481408 276320 54560 75 3863
3865 0 481664 276320 54560 60 3864
3866 0 481920 276320 54560 51 3865
3867 0 482176 276320 54560 75 3866
3868 0 482400 276320 54400 96 3867
3869 0 482656 276288 54320 64 3868
3870 0 482912 276192 54240 60 3869
3871 0 483168 276128 54240 75 3870
3872 0 483424 276096 54200 64 3871
3873 0 483680 276032 54200 101 3872
3874 0 483904 275904 54160 60 3873
3875 0 484128 275808 54080 75 3874
3876 0 484384 275744 54000 98 3875
3877 0 484608 275648 53880 81 3876
3878 0 484864 275552 53880 96 3877
3879 0 485120 275552 53800 81 3878
3880 0 485376 275488 53760 86 3879
3881 0 485600 275392 53680 86 3880
3882 0 485824 275264 53640 64 3881
3883 0 486080 275200 53560 60 3882
3884 0 486336 275200 53480 101 3883
3885 0 486528 275104 53320 60 3884
3886 0 486720 274944 53200 32 3885
3887 0 486880 274848 53400 32 3886
3888 0 486944 274912 53520 32 3887
3889 0 487513 274636 53400 0 3888
3890 6 487628 274452 53280 0 3889
3891 0 480482 266450 55040 120 3358
3892 0 480550 266500 55080 120 3891
3893 0 480681 266637 55320 124 3892
3894 5 480763 266681 55360 134 3893
3895 0 480925 266768 55440 134 3894
3896 0 481258 267022 55480 143 3895
3897 5 481402 267242 55520 230 3896
3898 0 481503 267256 55640 230 3897
3899 0 481609 267240 55720 230 3898
3900 0 481650 267120 55880 208 3899
3901 5 481693 267005 55960 208 3900
3902 0 481722 266990 56000 164 3901
3903 5 481793 266913 56120 164 3902
3904 5 481862 266861 56240 0 3903
3905 5 482938 267329 56240 139 3904
3906 0 483065 267508 56280 120 3905
3907 0 483149 267754 56360 96 3906
3908 0 483202 268105 56440 153 3907
3909 5 483296 268343 56560 101 3908
3910 0 483369 268370 56680 101 3909
3911 0 483586 268406 56800 137 3910
3912 0 483654 268493 57000 160 3911
3913 0 483713 268611 57200 75 3912
3914 5 483769 268630 57320 75 3913
3915 0 483750 268785 57480 80 3914
3916 5 483770 268993 57560 80 3915
3917 0 483769 269077 57680 32 3916
3918 0 483800 269406 57840 128 3917
3919 5 483804 269209 57880 32 3918
3920 0 483710 269205 57960 32 3919
3921 0 483498 269137 58040 96 3920
3922 5 483238 269385 58040 71 3921
3923 0 483146 269289 58160 86 3922
3924 0 482954 269203 58320 81 3923
3925 0 482858 269165 58400 81 3924
3926 5 482610 269180 58520 86 3925
3927 0 482686 269222 58600 32 3926
3928 5 482726 269237 58720 32 3927
3929 0 482653 269292 58800 40 3928
3930 0 482489 269382 58880 40 3929
3931 5 482314 269653 58920 60 3930
3932 5 481998 269861 58960 120 3931
3933 5 481812 269905 59040 163 3932
3934 0 481884 269984 59080 120 3933
3935 0 481978 270216 59240 96 3934
3936 5 482197 270504 59320 102 3935
3937 0 482213 270626 59360 150 3936
3938 0 482255 270528 59560 150 3937
3939 0 482474 270649 59720 101 3938
3940 0 482569 270729 59920 64 3939
3941 0 482754 270892 60120 32 3940
3942 0 482704 270896 60200 32 3941
3943 0 482784 270925 60240 32 3942
3944 0 482646 270968 60280 32 3943
3945 0 482614 270977 60360 32 3944
3946 0 482570 271017 60440 32 3945
3947 0 482558 271032 60520 32 3946
3948 0 482571 270990 60600 0 3947
3949 6 482608 270982 60640 0 3948
3950 0 474736 265817 57440 32 3333
3951 0 474956 265595 57520 32 3950
3952 0 475062 265444 57560 75 3951
3953 0 475097 265273 57680 40 3952
3954 0 475214 265086 57840 104 3953
3955 0 475202 264854 58040 150 3954
3956 0 475138 264833 58160 150 3955
3957 5 475129 264830 58200 150 3956
3958 0 475534 264539 58240 81 3957
3959 0 475558 264494 58280 40 3958
3960 0 475722 264286 58360 40 3959
3961 0 475758 264241 58400 71 3960
3962 5 475807 264174 58440 71 3961
3963 0 475775 264178 58560 71 3962
3964 5 475741 264138 58640 71 3963
3965 0 475732 264282 58680 71 3964
3966 0 475801 264389 58800 96 3965
3967 0 475950 264499 58920 91 3966
3968 5 476284 264484 59000 91 3967
3969 0 476385 264526 59120 124 3968
3970 0 476628 264598 59320 86 3969
3971 0 476673 264661 59480 81 3970
3972 0 476778 264725 59520 81 3971
3973 0 476933 264861 59600 163 3972
3974 5 477057 264909 59640 163 3973
3975 0 477258 264798 59760 120 3974
3976 5 477486 264682 59880 150 3975
3977 5 477992 264522 59920 120 3976
3978 0 478644 264790 59920 102 3977
3979 0 478857 264923 59840 86 3978
3980 5 479162 264995 59800 51 3979
3981 0 479250 265182 59720 40 3980
3982 0 479514 265626 59760 75 3981
3983 0 479685 265767 59840 75 3982
3984 0 480113 266101 59920 80 3983
3985 0 480393 266388 60040 102 3984
3986 0 480903 266444 60160 51 3985
3987 5 481125 266483 60200 51 3986
3988 0 480882 266567 60280 51 3987
3989 0 480880 266601 60320 51 3988
3990 0 480892 266752 60440 75 3989
3991 0 480912 267030 60560 51 3990
3992 0 480943 267093 60640 51 3991
3993 0 480803 266907 60720 0 3992
3994 0 480796 266865 60880 0 3993
3995 0 480924 266974 61080 0 3994
3996 0 480760 266926 61280 0 3995
3997 0 480701 266863 61480 0 3996
3998 0 480826 266829 61720 0 3997
3999 0 481004 266210 61960 0 3998
4000 0 481049 265879 62120 0 3999
4001 6 480633 265810 62240 0 4000
4002 0 476151 274603 53920 107 2896
4003 0 476143 274600 53960 71 4002
4004 0 476199 274622 54000 71 4003
4005 0 476271 274585 54040 71 4004
4006 0 476300 274421 54080 71 4005
4007 0 476398 274218 54120 80 4006
4008 5 477080 273946 54160 219 4007
4009 0 476921 274145 54200 219 4008
4010 0 476916 274199 54360 219 4009
4011 0 477021 274207 54400 236 4010
4012 0 477007 274247 54560 236 4011
4013 5 477153 274329 54720 120 4012
4014 0 477113 274347 54760 120 4013
4015 5 476971 274349 54840 120 4014
4016 0 476900 274350 54880 120 4015
4017 0 476894 274345 54920 80 4016
4018 5 476842 274306 54960 80 4017
4019 5 476621 274370 55040 32 4018
4020 0 476619 274466 55200 64 4019
4021 0 476671 274492 55240 64 4020
4022 0 476838 274462 55320 75 4021
4023 0 476848 274506 55360 75 4022
4024 0 476888 274529 55400 75 4023
4025 0 476928 274553 55440 75 4024
4026 0 477088 274594 55480 75 4025
4027 0 477064 274663 55600 135 4026
4028 0 477208 274698 55640 135 4027
4029 0 477174 274688 55720 102 4028
4030 0 477141 274678 55800 102 4029
4031 5 477257 274631 55920 102 4030
4032 5 478045 274661 55920 98 4031
4033 0 478024 274637 55960 98 4032
4034 0 478099 274607 56000 98 4033
4035 0 478261 274543 56080 81 4034
4036 5 478519 274633 56120 75 4035
4037 0 478562 274703 56160 75 4036
4038 0 478430 274726 56240 75 4037
4039 0 478346 274723 56320 75 4038
4040 0 478322 274765 56400 75 4039
4041 0 478228 274867 56520 0 4040
4042 0 478182 274938 56600 0 4041
4043 0 478045 275006 56680 0 4042
4044 0 477989 275007 56800 0 4043
4045 0 477970 275006 56840 0 4044
4046 0 477962 274981 56880 0 4045
4047 0 477961 275038 56960 0 4046
4048 0 477881 275259 57000 0 4047
4049 0 477709 275406 57000 0 4048
4050 0 477626 275482 57040 0 4049
4051 0 477606 275481 57080 0 4050
4052 6 477566 275481 57160 0 4051
4053 0 477135 267503 55360 86 3351
4054 0 477207 267791 55280 86 4053
4055 0 477291 267895 55200 81 4054
4056 0 477245 268122 55040 64 4055
4057 0 477201 268118 54880 71 4056
4058 5 477261 268391 54800 192 4057
4059 0 477474 269075 54800 108 4058
4060 5 477907 269834 54800 90 4059
4061 0 477965 269761 54840 90 4060
4062 0 477892 269750 54880 90 4061
4063 0 477886 269727 54920 90 4062
4064 0 477760 269742 55000 90 4063
4065 0 477906 269647 55080 90 4064
4066 0 477970 269642 55120 81 4065
4067 0 478191 269597 55200 101 4066
4068 0 478207 269615 55240 101 4067
4069 0 478241 269612 55280 108 4068
4070 0 478324 269597 55320 108 4069
4071 0 478331 269606 55360 108 4070
4072 0 478469 269627 55440 86 4071
4073 0 478537 269649 55480 86 4072
4074 5 478928 269718 55520 60 4073
4075 0 479322 269616 55520 51 4074
4076 0 479545 269558 55480 60 4075
4077 0 479966 269505 55440 60 4076
4078 0 480042 269484 55480 0 4077
4079 0 480080 269457 55520 0 4078
4080 0 480100 269443 55560 0 4079
4081 0 480087 269438 55600 0 4080
4082 0 480111 269409 55640 0 4081
4083 0 480059 269409 55720 0 4082
4084 0 480003 269328 55800 0 4083
4085 0 479974 269231 55880 0 4084
4086 0 479965 269177 55920 0 4085
4087 0 479882 269151 55960 0 4086
4088 0 479871 269129 56000 0 4087
4089 0 479852 269156 56040 0 4088
4090 0 479805 269154 56080 0 4089
4091 0 479863 269062 56120 0 4090
4092 0 479854 269036 56200 0 4091
4093 0 479862 269014 56240 0 4092
4094 0 479876 269000 56280 0 4093
4095 0 479905 268927 56320 0 4094
4096 0 479901 268849 56360 0 4095
4097 5 479908 268860 56400 0 4096
4098 0 480047 268777 56400 0 4097
4099 0 480066 268781 56440 0 4098
4100 0 480113 268773 56480 0 4099
4101 6 480108 268800 56520 0 4100
4102 0 487552 267456 52840 32 3246
4103 0 487520 267776 52760 45 4102
4104 0 487456 267776 52840 107 4103
4105 0 487424 267936 53080 75 4104
4106 0 487424 268000 53160 45 4105
4107 0 487424 268160 53360 91 4106
4108 0 487328 268224 53600 98 4107
4109 0 487296 268288 53840 81 4108
4110 0 487200 268352 54080 122 4109
4111 0 487168 268416 54320 137 4110
4112 0 487104 268480 54560 124 4111
4113 0 487104 268512 54840 71 4112
4114 0 487104 268608 55080 98 4113
4115 0 487008 268608 55320 104 4114
4116 0 487008 268608 55600 122 4115
4117 0 487168 268608 55800 75 4116
4118 0 487328 268512 56000 156 4117
4119 5 487520 268320 56000 86 4118
4120 0 487680 268160 55880 45 4119
4121 0 487808 267936 55720 32 4120
4122 0 487648 267808 55560 32 4121
4123 0 487392 267808 55560 45 4122
4124 0 487392 267776 56000 32 4123
4125 0 487136 267840 56520 60 4124
4126 0 487136 267680 56720 81 4125
4127 0 487168 267520 56920 140 4126
4128 0 487168 267296 57080 80 4127
4129 0 487168 267072 57200 120 4128
4130 0 487264 266848 57320 98 4129
4131 0 487296 266592 57440 80 4130
4132 5 487232 266336 57440 124 4131
4133 0 487264 266144 57280 81 4132
4134 0 487232 265888 57360 91 4133
4135 0 487072 265696 57400 115 4134
4136 0 486848 265568 57400 101 4135
4137 0 486624 265472 57280 102 4136
4138 5 486464 265376 57320 75 4137
4139 0 486464 265152 57440 32 4138
4140 0 486464 264992 57640 75 4139
4141 0 486496 264832 57840 96 4140
4142 0 486400 264768 58080 51 4141
4143 0 486304 264608 58280 60 4142
4144 6 486272 264576 58320 75 4143
4145 0 485637 264465 56240 51 3214
4146 0 485751 264258 56240 51 4145
4147 5 486078 263991 56240 81 4146
4148 0 486324 263867 56360 120 4147
4149 5 486385 263851 56400 120 4148
4150 0 486557 263782 56520 75 4149
4151 5 486747 263670 56560 64 4150
4152 0 486664 263700 56600 64 4151
4153 0 486596 263690 56640 51 4152
4154 0 486543 263681 56680 51 4153
4155 0 486450 263663 56720 51 4154
4156 0 486442 263629 56800 51 4155
4157 0 486345 263614 56920 71 4156
4158 0 486287 263612 57040 81 4157
4159 0 486297 263608 57080 81 4158
4160 0 486226 263615 57200 81 4159
4161 0 486177 263606 57320 71 4160
4162 0 486049 263582 57480 32 4161
4163 0 485893 263608 57640 32 4162
4164 0 485716 263655 57760 32 4163
4165 0 485637 263703 57800 32 4164
4166 0 485450 263742 57840 32 4165
4167 0 485459 263739 57880 32 4166
4168 0 485384 263696 57960 32 4167
4169 0 485245 263686 58040 0 4168
4170 0 485180 263728 58120 0 4169
4171 0 485057 263695 58280 0 4170
4172 5 485051 263650 58320 0 4171
4173 0 485187 264254 58320 0 4172
4174 0 484868 264348 58320 0 4173
4175 0 484934 264409 58280 0 4174
4176 0 484889 264558 58280 0 4175
4177 5 484695 264743 58280 0 4176
4178 0 484427 264871 58280 0 4177
4179 0 484335 264852 58320 0 4178
4180 0 484250 264857 58360 0 4179
4181 0 484258 265170 58360 0 4180
4182 0 484028 265210 58440 0 4181
4183 0 483943 265248 58480 0 4182
4184 0 483875 265304 58520 0 4183
4185 6 483847 265311 58560 0 4184
4186 0 472793 268834 59440 32 3604
4187 0 473214 268553 59520 136 4186
4188 0 473641 268374 59640 86 4187
4189 0 473921 268382 59720 0 4188
4190 0 474279 268349 59880 0 4189
4191 0 474827 268447 60080 0 4190
4192 0 474895 268547 60120 0 4191
4193 0 475073 268645 60160 0 4192
4194 0 475215 268741 60200 0 4193
4195 0 475479 269157 60320 0 4194
4196 0 475936 269390 60400 0 4195
4197 0 476528 269741 60600 0 4196
4198 0 476784 269932 60640 0 4197
4199 0 476715 269391 60680 0 4198
4200 0 477013 269404 60720 0 4199
4201 0 477247 269561 60760 0 4200
4202 0 477417 269760 60840 0 4201
4203 0 477573 269874 60920 0 4202
4204 0 477793 270051 60960 0 4203
4205 0 478267 270150 61080 0 4204
4206 5 478490 270277 61240 0 4205
4207 0 479073 270688 61360 0 4206
4208 0 479297 271266 61240 0 4207
4209 0 479349 271616 61040 0 4208
4210 0 479242 271493 60920 0 4209
4211 0 479220 271462 60880 0 4210
4212 0 479186 271430 60840 0 4211
4213 0 479217 271817 60560 0 4212
4214 0 479384 271862 60400 0 4213
4215 0 479455 271914 60200 0 4214
4216 0 479341 272036 59960 0 4215
4217 0 479300 272113 59760 0 4216
4218 0 479165 272250 59520 0 4217
4219 0 479155 272267 59320 0 4218
4220 0 479140 272366 59080 0 4219
4221 0 479444 272339 58800 0 4220
4222 5 479626 272429 58640 0 4221
4223 0 480135 272757 58840 0 4222
4224 6 480126 272847 59000 0 4223
4225 0 474042 273455 53160 75 3831
4226 0 474151 273137 53120 75 4225
4227 0 474851 272952 52880 51 4226
4228 0 475256 272709 52680 96 4227
4229 0 475247 272764 52480 96 4228
4230 0 475446 272643 52280 81 4229
4231 0 475657 272646 52080 45 4230
4232 0 475861 272569 51920 108 4231
4233 0 475999 272745 51720 75 4232
4234 0 476260 272871 51520 102 4233
4235 0 476454 273064 51320 81 4234
4236 0 476705 273011 51160 86 4235
4237 0 477218 273077 50920 101 4236
4238 0 477185 273069 50720 101 4237
4239 0 477451 272918 50480 148 4238
4240 0 477546 272836 50360 148 4239
4241 0 478144 272800 49960 81 4240
4242 0 478400 272832 49880 96 4241
4243 0 478656 272832 49800 120 4242
4244 0 478912 272832 49760 101 4243
4245 0 479168 272800 49720 115 4244
4246 0 479424 272768 49640 104 4245
4247 0 479680 272736 49600 115 4246
4248 0 479936 272704 49560 91 4247
4249 0 480192 272672 49560 102 4248
4250 0 480448 272576 49440 86 4249
4251 0 480704 272576 49440 96 4250
4252 0 480832 272576 49440 91 4251
4253 0 482623 272896 49560 0 4252
4254 0 483011 273024 49680 0 4253
4255 0 483712 272928 49880 0 4254
4256 5 483472 273025 49920 0 4255
4257 5 483358 273228 50000 0 4256
4258 0 483013 273181 50200 0 4257
4259 0 483138 273187 50400 0 4258
4260 6 483120 273057 50600 0 4259
4261 5 495536 268148 51000 104 3468
4262 0 496175 268150 51000 0 4261
4263 0 497377 267701 51000 0 4262
4264 0 497519 267755 51040 0 4263
4265 0 497637 267769 51080 0 4264
4266 0 497754 267742 51120 0 4265
4267 0 497831 267735 51160 0 4266
4268 0 497925 267735 51240 0 4267
4269 0 498230 267793 51360 0 4268
4270 0 498350 267841 51400 0 4269
4271 5 498347 267817 51440 0 4270
4272 0 498607 268303 51440 0 4271
4273 5 498576 268730 51480 0 4272
4274 0 498625 268706 51520 0 4273
4275 0 498683 268766 51560 0 4274
4276 0 498641 268803 51640 0 4275
4277 0 498737 268982 51760 0 4276
4278 0 498716 269008 51800 0 4277
4279 0 498741 269017 51840 0 4278
4280 0 498746 269020 51880 0 4279
4281 0 498724 268997 51920 0 4280
4282 0 498744 269042 51960 0 4281
4283 0 498740 269052 52000 0 4282
4284 0 498752 269049 52040 0 4283
4285 0 498760 269085 52080 0 4284
4286 5 498854 269242 52120 0 4285
4287 0 498928 269330 52040 0 4286
4288 0 498910 269416 52000 0 4287
4289 0 498820 269507 51920 0 4288
4290 0 498870 269561 51840 0 4289
4291 0 498824 269641 51720 0 4290
4292 0 498859 269678 51640 0 4291
4293 0 498840 269728 51600 0 4292
4294 6 498823 269777 51560 0 4293
4295 0 493682 265743 51360 205 3460
4296 0 493599 265734 51320 0 4295
4297 0 493456 265741 51280 0 4296
4298 0 493270 265742 51240 0 4297
4299 0 493190 265742 51200 0 4298
4300 0 493146 265699 51160 0 4299
4301 0 493064 265682 51120 0 4300
4302 0 493014 265670 51080 0 4301
4303 0 492789 265621 51000 0 4302
4304 0 492727 265583 50960 0 4303
4305 0 492423 265524 50880 0 4304
4306 0 492304 265588 50840 0 4305
4307 0 492112 265610 50800 0 4306
4308 0 491999 265884 50760 0 4307
4309 0 491909 265968 50680 0 4308
4310 0 491933 266029 50560 0 4309
4311 0 491930 266057 50480 0 4310
4312 0 491894 266107 50440 0 4311
4313 0 491928 266157 50400 0 4312
4314 0 491891 266075 50360 0 4313
4315 0 491943 266106 50320 0 4314
4316 0 491868 266071 50280 0 4315
4317 0 491922 266070 50240 0 4316
4318 0 491950 266085 50200 0 4317
4319 0 491964 266119 50160 0 4318
4320 0 492004 266125 50120 0 4319
4321 5 492053 266168 50040 0 4320
4322 0 492210 266242 50000 0 4321
4323 0 492246 266446 49920 0 4322
4324 0 492198 266513 49880 0 4323
4325 0 492263 266601 49800 0 4324
4326 0 492229 266683 49760 0 4325
4327 0 492289 266680 49720 0 4326
4328 6 492368 266775 49680 0 4327
4329 0 492933 265506 51840 140 3452
4330 0 492644 265579 51920 75 4329
4331 0 492579 265597 51960 75 4330
4332 5 492534 265580 52000 75 4331
4333 0 492441 265554 52080 104 4332
4334 0 492505 265514 52160 32 4333
4335 0 492508 265457 52200 32 4334
4336 0 492457 265458 52240 32 4335
4337 0 492429 265468 52280 32 4336
4338 5 492372 265622 52360 104 4337
4339 0 492361 265602 52400 104 4338
4340 0 492381 265628 52440 141 4339
4341 0 492384 265649 52480 141 4340
4342 5 492379 265640 52520 141 4341
4343 0 492368 265606 52560 141 4342
4344 0 492324 265554 52600 141 4343
4345 0 492288 265495 52680 141 4344
4346 0 492354 265519 52840 141 4345
4347 0 492578 265843 52840 148 4346
4348 0 492757 265872 52920 148 4347
4349 0 492750 265844 52960 148 4348
4350 0 492833 265768 53080 0 4349
4351 0 492755 265717 53120 0 4350
4352 0 492700 265644 53160 0 4351
4353 0 492668 265629 53200 0 4352
4354 0 492618 265592 53240 0 4353
4355 0 492565 265577 53280 0 4354
4356 0 492471 265580 53320 0 4355
4357 0 492440 265534 53360 0 4356
4358 0 492422 265295 53400 0 4357
4359 0 492560 265358 53440 0 4358
4360 0 492449 265365 53480 0 4359
4361 0 492447 265332 53520 0 4360
4362 6 492426 265316 53560 0 4361
4363 0 478114 270308 52480 91 3709
4364 0 478688 270432 52120 96 4363
4365 5 478880 270528 51960 120 4364
4366 0 479072 270624 51760 137 4365
4367 0 479328 270688 51680 124 4366
4368 5 479424 270848 51520 178 4367
4369 5 479552 270880 51440 157 4368
4370 0 479776 271008 51520 115 4369
4371 0 480032 271040 51520 124 4370
4372 0 480288 271104 51520 148 4371
4373 0 480512 271136 51640 186 4372
4374 0 480736 271232 51800 134 4373
4375 5 480800 271264 51880 160 4374
4376 5 480832 271296 51880 160 4375
4377 0 480960 271520 52040 80 4376
4378 5 480960 271552 52040 80 4377
4379 0 480960 271808 52080 75 4378
4380 0 481024 272064 52080 115 4379
4381 0 480960 272320 52000 120 4380
4382 0 480928 272576 51960 98 4381
4383 0 480736 272736 51880 81 4382
4384 0 480480 272800 51880 60 4383
4385 0 480256 272928 51880 45 4384
4386 0 480000 272992 51920 32 4385
4387 5 479840 273056 52040 81 4386
4388 0 479680 273056 52240 98 4387
4389 0 479520 272992 52440 51 4388
4390 0 479296 272960 52640 51 4389
4391 5 479072 272928 52640 32 4390
4392 0 479040 272736 52800 51 4391
4393 0 478944 272608 53040 32 4392
4394 0 478784 272512 53240 45 4393
4395 6 478720 272512 53320 60 4394
4396 0 363628 158527 187520 0 2090
4397 0 363892 158302 187360 0 4396
4398 0 364257 158241 187000 0 4397
4399 0 364292 158262 186960 0 4398
4400 0 364824 158301 186800 0 4399
4401 0 365063 158408 186760 0 4400
4402 0 365178 158454 186680 0 4401
4403 0 365236 158477 186640 0 4402
4404 0 365541 158496 186480 0 4403
4405 0 365616 158519 186440 0 4404
4406 0 365688 158546 186400 0 4405
4407 0 365838 158497 186360 0 4406
4408 0 365975 158336 186200 0 4407
4409 0 366050 158076 186000 0 4408
4410 0 366002 158044 186000 0 4409
4411 0 366123 157950 185840 0 4410
4412 0 366305 157673 185720 0 4411
4413 5 366600 157282 185600 0 4412
4414 0 366705 157124 185520 0 4413
4415 0 366717 156998 185480 0 4414
4416 0 366784 156953 185440 0 4415
4417 5 367336 156476 185400 0 4416
4418 0 367112 156609 185280 0 4417
4419 0 367124 156571 185200 0 4418
4420 0 367097 156524 185080 0 4419
4421 0 367116 156505 185040 0 4420
4422 0 367038 156508 184920 0 4421
4423 0 366740 156584 184760 0 4422
4424 0 366800 156515 184640 0 4423
4425 6 366706 156369 184560 0 4424
4426 0 477335 268790 54680 148 4058
4427 0 477217 268595 54600 206 4426
4428 0 477253 268568 54560 206 4427
4429 0 477288 268540 54520 206 4428
4430 0 477272 268475 54480 206 4429
4431 0 477222 268421 54440 206 4430
4432 0 477273 268410 54400 206 4431
4433 0 477302 268346 54360 206 4432
4434 0 477251 268342 54320 206 4433
4435 0 477307 268323 54280 0 4434
4436 0 477376 268254 54240 0 4435
4437 0 477422 268258 54200 0 4436
4438 0 477463 268245 54160 0 4437
4439 0 477502 268209 54120 0 4438
4440 0 477675 268073 54040 0 4439
4441 0 477762 268090 54000 0 4440
4442 0 477808 268107 53960 0 4441
4443 0 477870 268155 53920 0 4442
4444 0 477926 268156 53880 0 4443
4445 0 477983 268233 53840 0 4444
4446 0 478004 268278 53800 0 4445
4447 0 478061 268275 53760 0 4446
4448 0 478090 268304 53720 0 4447
4449 0 478207 268354 53640 0 4448
4450 0 478248 268366 53520 0 4449
4451 0 478270 268366 53480 0 4450
4452 6 478229 268318 53400 0 4451
4453 0 495510 266304 55800 186 3129
4454 0 495466 266307 55840 186 4453
4455 0 495157 266364 55960 202 4454
4456 5 495133 266334 56040 202 4455
4457 0 496662 266309 56040 90 4456
4458 5 496971 266846 56040 64 4457
4459 0 497001 266894 56080 64 4458
4460 5 496996 266868 56120 64 4459
4461 0 497045 267347 56120 0 4460
4462 0 497064 267422 56160 0 4461
4463 0 497123 267475 56200 0 4462
4464 0 497105 267548 56240 0 4463
4465 0 497100 267629 56280 0 4464
4466 0 497036 267687 56320 0 4465
4467 0 496809 267943 56360 0 4466
4468 0 496745 267923 56400 0 4467
4469 0 496583 268211 56440 0 4468
4470 0 496575 268190 56480 0 4469
4471 0 496560 268237 56520 0 4470
4472 0 496472 268291 56560 0 4471
4473 0 496356 268317 56600 0 4472
4474 0 496225 268295 56640 0 4473
4475 0 496071 268310 56680 0 4474
4476 0 495972 268360 56720 0 4475
4477 0 495897 268392 56760 0 4476
4478 6 495848 268403 56800 0 4477
4479 5 473689 269305 56280 45 3684
4480 0 473570 269446 56320 86 4479
4481 0 473493 269298 56480 96 4480
4482 0 473426 269190 56600 96 4481
4483 0 473302 268986 56680 75 4482
4484 0 473166 268926 56800 81 4483
4485 0 473046 268899 56880 81 4484
4486 0 472989 268810 57040 81 4485
4487 5 472898 268711 57080 81 4486
4488 0 472829 268626 57120 64 4487
4489 0 472474 268415 57160 40 4488
4490 0 472346 268206 57200 51 4489
4491 0 471936 267872 57360 91 4490
4492 0 471744 267744 57520 51 4491
4493 0 471488 267712 57520 75 4492
4494 0 471232 267648 57560 75 4493
4495 0 470976 267616 57600 86 4494
4496 0 470752 267488 57680 32 4495
4497 0 470560 267296 57680 40 4496
4498 0 470368 267104 57720 51 4497
4499 0 470208 266912 57800 75 4498
4500 0 470048 266720 57880 32 4499
4501 0 469856 266592 58000 40 4500
4502 0 469600 266560 58040 40 4501
4503 0 469440 266400 58160 32 4502
4504 6 469472 266272 58240 32 4503
4505 5 473618 269590 56240 81 4479
4506 0 473666 269822 56160 71 4505
4507 0 473670 269898 56120 71 4506
4508 0 473689 269970 56040 98 4507
4509 0 473889 270138 55800 75 4508
4510 0 474038 270262 55640 75 4509
4511 0 474233 270474 55480 51 4510
4512 0 474457 270794 55320 107 4511
4513 0 474398 271028 55160 178 4512
4514 5 474254 271146 55120 178 4513
4515 0 474330 271059 55040 178 4514
4516 0 474436 270994 54920 178 4515
4517 0 474521 270990 54840 60 4516
4518 0 474457 271004 54720 60 4517
4519 0 474422 271078 54600 140 4518
4520 0 474406 271243 54480 102 4519
4521 0 474485 271370 54360 102 4520
4522 0 474675 271706 54240 91 4521
4523 0 474774 271845 54080 91 4522
4524 0 474875 272018 53960 91 4523
4525 0 474891 272053 53920 91 4524
4526 0 474922 272124 53840 0 4525
4527 0 474952 272194 53760 0 4526
4528 0 474957 272177 53720 0 4527
4529 6 474933 272134 53680 0 4528
4530 5 489999 268544 52000 0 3253
4531 0 490504 269440 51960 190 4530
4532 5 491199 269992 52000 178 4531
4533 0 491471 270432 52080 98 4532
4534 5 491655 270920 52040 280 4533
4535 5 491824 271024 51960 230 4534
4536 5 491263 271392 51920 150 4535
4537 0 491070 271574 52000 107 4536
4538 5 490919 271920 52080 81 4537
4539 0 490798 272047 52000 107 4538
4540 0 490591 272111 51880 81 4539
4541 0 490144 272448 51560 81 4540
4542 0 489984 272608 51440 75 4541
4543 0 489728 272704 51440 86 4542
4544 5 489504 272832 51440 107 4543
4545 0 489248 272896 51480 60 4544
4546 0 488992 272864 51440 160 4545
4547 0 488736 272864 51440 163 4546
4548 0 488512 272800 51560 160 4547
4549 0 488288 272800 51720 81 4548
4550 0 488160 272768 51960 60 4549
4551 0 488128 272768 52240 32 4550
4552 0 488096 272864 52480 71 4551
4553 6 487968 272992 52640 81 4552
4554 0 489184 268384 52280 128 3253
4555 0 489606 268534 52400 112 4554
4556 0 489477 268513 52560 90 4555
4557 0 488992 268832 52680 75 4556
4558 0 489152 268832 52880 137 4557
4559 0 489376 268832 53000 115 4558
4560 0 489632 268768 53040 148 4559
4561 0 489824 268704 53200 124 4560
4562 0 490080 268640 53280 160 4561
4563 0 490336 268640 53200 206 4562
4564 0 490560 268608 53320 168 4563
4565 0 490688 268608 53560 178 4564
4566 0 490848 268704 53760 164 4565
4567 0 491008 268736 53960 192 4566
4568 0 491232 268736 54160 237 4567
4569 5 491264 268704 54160 241 4568
4570 0 491456 268544 54240 75 4569
4571 0 491648 268352 54280 45 4570
4572 0 491808 268192 54400 128 4571
4573 0 491968 267968 54400 206 4572
4574 0 492096 267776 54240 200 4573
4575 0 492224 267616 54040 150 4574
4576 0 492256 267360 54040 32 4575
4577 6 492256 267232 54080 60 4576
4578 0 495242 263684 52360 71 3443
4579 0 495909 264026 52320 80 4578
4580 0 496051 264132 52280 60 4579
4581 0 496176 264461 52280 32 4580
4582 0 496247 264495 52240 32 4581
4583 0 496294 264500 52200 45 4582
4584 0 496286 264521 52160 45 4583
4585 0 496297 264566 52120 45 4584
4586 0 496342 264570 52080 45 4585
4587 0 496381 264589 52040 45 4586
4588 0 496429 264583 52000 45 4587
4589 0 496438 264629 51960 51 4588
4590 0 496481 264680 51920 51 4589
4591 0 496538 264739 51880 51 4590
4592 0 496580 264756 51840 51 4591
4593 0 496620 264821 51800 51 4592
4594 0 496648 265008 51760 51 4593
4595 0 496682 265059 51720 51 4594
4596 0 496651 265115 51680 51 4595
4597 0 496660 265170 51640 51 4596
4598 0 496618 265218 51600 51 4597
4599 0 496736 265270 51560 32 4598
4600 0 496928 265293 51520 32 4599
4601 6 496919 265358 51480 32 4600
4602 0 486778 267254 53240 0 3242
4603 0 486884 267420 53480 153 4602
4604 5 486823 267425 53520 153 4603
4605 0 486680 267440 53600 101 4604
4606 5 486656 267449 53640 101 4605
4607 5 486791 267024 53680 115 4606
4608 0 486976 266672 53760 0 4607
4609 0 486936 266648 53840 0 4608
4610 0 486896 266624 53920 0 4609
4611 0 486855 266600 54000 0 4610
4612 5 486480 266696 54160 0 4611
4613 0 486436 266771 54240 0 4612
4614 5 486392 266848 54320 0 4613
4615 0 486247 267120 54400 160 4614
4616 0 486215 267367 54560 160 4615
4617 5 486144 267520 54600 160 4616
4618 0 485592 267513 54640 45 4617
4619 0 485568 267496 54760 45 4618
4620 0 485609 267501 54880 32 4619
4621 0 485623 267472 55000 32 4620
4622 0 485699 267579 55160 51 4621
4623 5 485759 267545 55240 51 4622
4624 0 485631 267512 55320 51 4623
4625 6 485560 267472 55360 51 4624
4626 0 493426 270548 57560 32 3790
4627 0 493754 270528 57440 32 4626
4628 0 493979 270524 57400 32 4627
4629 0 494046 270508 57320 32 4628
4630 0 494202 270446 57240 0 4629
4631 0 494377 270404 57120 0 4630
4632 0 494569 270360 57000 0 4631
4633 5 494766 270340 56880 0 4632
4634 0 494806 270280 56840 0 4633
4635 0 494987 270084 56800 0 4634
4636 0 495090 270020 56680 0 4635
4637 0 495289 269903 56560 0 4636
4638 0 495385 269901 56520 0 4637
4639 0 495497 269869 56360 0 4638
4640 0 495622 269724 56240 0 4639
4641 0 495901 269640 56080 0 4640
4642 0 496014 269643 55880 0 4641
4643 5 495953 269710 55800 0 4642
4644 0 496151 269568 55760 0 4643
4645 0 496317 269486 55720 0 4644
4646 0 496467 269420 55640 0 4645
4647 0 496474 269465 55480 0 4646
4648 0 496593 269460 55280 0 4647
4649 6 496701 269420 55080 0 4648
4650 0 359647 160851 175200 0 2255
4651 0 359693 160835 175160 0 4650
4652 0 359785 160804 175080 0 4651
4653 0 359923 160757 174960 0 4652
4654 0 359995 160896 174800 0 4653
4655 0 360031 160969 174720 0 4654
4656 0 360180 161206 174480 0 4655
4657 0 360204 161246 174440 0 4656
4658 0 360315 161347 174400 0 4657
4659 5 360536 161549 174320 0 4658
4660 0 360758 161747 174240 0 4659
4661 0 360769 161796 174200 0 4660
4662 0 360802 161939 174080 0 4661
4663 0 360814 161985 174040 0 4662
4664 0 360836 162038 174000 0 4663
4665 0 360837 162082 173960 0 4664
4666 0 361144 162098 173800 0 4665
4667 0 361298 162109 173720 0 4666
4668 0 361425 162194 173680 0 4667
4669 0 361523 162277 173560 0 4668
4670 0 361557 162331 173400 0 4669
4671 6 361487 162394 173320 0 4670
4672 0 488800 270080 47720 75 3285
4673 0 488576 270240 47640 154 4672
4674 0 488448 270464 47600 91 4673
4675 0 488352 270720 47600 80 4674
4676 0 488160 270912 47720 120 4675
4677 0 487968 270944 47880 120 4676
4678 0 487808 271008 48080 32 4677
4679 0 487808 271168 48280 80 4678
4680 5 487872 271232 48360 156 4679
4681 0 488128 271264 48440 102 4680
4682 0 488288 271424 48560 86 4681
4683 5 488288 271584 48640 86 4682
4684 0 488384 271744 48840 98 4683
4685 0 488448 271872 49080 81 4684
4686 5 488480 271904 49360 115 4685
4687 0 488256 272032 49280 104 4686
4688 0 488000 272128 49240 80 4687
4689 0 487744 272160 49240 71 4688
4690 0 487488 272064 49240 80 4689
4691 5 487232 272064 49240 102 4690
4692 0 487008 272096 49360 86 4691
4693 6 485834 272616 49640 0 4692
4694 0 487304 268152 51240 75 3258
4695 0 487208 268215 51120 51 4694
4696 0 487155 268225 51080 51 4695
4697 0 487024 268271 51040 51 4696
4698 0 486962 268345 51000 51 4697
4699 0 486853 268407 50960 51 4698
4700 5 486696 268195 50920 51 4699
4701 0 486711 268517 50880 0 4700
4702 0 486245 268821 50800 0 4701
4703 0 486018 269121 50760 0 4702
4704 0 485945 269196 50720 0 4703
4705 0 485886 269239 50640 0 4704
4706 0 485894 269325 50560 0 4705
4707 0 485798 269383 50480 0 4706
4708 0 485798 269413 50400 0 4707
4709 0 485768 269386 50360 0 4708
4710 0 485725 269372 50320 0 4709
4711 0 485716 269356 50280 0 4710
4712 0 485696 269374 50240 0 4711
4713 0 485600 269402 50160 0 4712
4714 0 485570 269418 50040 0 4713
4715 6 485630 269409 50000 0 4714
4716 0 495390 268679 51040 51 4261
4717 0 495330 268801 51080 75 4716
4718 0 495146 269198 51120 98 4717
4719 0 495258 269247 51160 98 4718
4720 0 495243 269227 51200 98 4719
4721 5 495243 269366 51240 120 4720
4722 0 495296 269856 51080 86 4721
4723 0 495264 270048 50880 60 4722
4724 0 495264 270304 50840 60 4723
4725 0 495392 270528 50760 75 4724
4726 0 495584 270720 50640 122 4725
4727 5 495648 270880 50680 148 4726
4728 0 495488 271104 50600 98 4727
4729 0 495328 271264 50440 143 4728
4730 0 495136 271424 50400 163 4729
4731 0 495040 271680 50400 104 4730
4732 0 494848 271872 50400 91 4731
4733 0 494656 272064 50440 71 4732
4734 0 494464 272256 50440 60 4733
4735 0 494208 272384 50440 51 4734
4736 6 494080 272512 50480 32 4735
4737 0 474456 274536 55080 64 2916
4738 0 474398 274547 55120 64 4737
4739 0 474358 274552 55160 64 4738
4740 0 474297 274542 55240 60 4739
4741 0 474272 274521 55280 60 4740
4742 0 474173 274476 55400 64 4741
4743 0 474124 274437 55520 64 4742
4744 0 474078 274374 55640 139 4743
4745 0 473994 274328 55800 139 4744
4746 0 473947 274237 55960 98 4745
4747 0 473984 274245 56080 98 4746
4748 0 474066 274270 56160 98 4747
4749 0 474107 274282 56200 98 4748
4750 0 474130 274293 56240 98 4749
4751 0 474143 274311 56280 98 4750
4752 0 474164 274325 56320 98 4751
4753 0 474227 274360 56440 0 4752
4754 0 474255 274370 56480 0 4753
4755 0 474319 274407 56520 0 4754
4756 0 474316 274438 56600 0 4755
4757 6 474373 274469 56720 0 4756
4758 0 491988 265745 52000 80 4332
4759 0 491944 265764 52040 80 4758
4760 5 491908 265767 52080 80 4759
4761 0 491799 265880 52080 80 4760
4762 0 491717 265873 52120 80 4761
4763 0 491666 265854 52160 80 4762
4764 0 491574 265834 52240 80 4763
4765 0 491498 265878 52280 0 4764
4766 0 491274 265869 52320 0 4765
4767 0 490999 265866 52360 0 4766
4768 0 491303 265835 52400 0 4767
4769 0 491348 265870 52440 0 4768
4770 0 491333 265875 52480 0 4769
4771 0 491417 265848 52520 0 4770
4772 0 491454 265865 52560 0 4771
4773 0 491468 265809 52600 0 4772
4774 0 491466 265776 52640 0 4773
4775 0 491452 265750 52680 0 4774
4776 0 491473 265680 52720 0 4775
4777 6 491466 265698 52760 0 4776
4778 0 481685 267268 56280 98 3904
4779 5 481822 267440 56320 98 4778
4780 0 481662 267404 56440 98 4779
4781 0 481550 267370 56520 98 4780
4782 0 481493 267354 56560 98 4781
4783 5 481412 267260 56640 101 4782
4784 0 481630 267423 56680 120 4783
4785 5 481705 267740 56720 156 4784
4786 5 481430 268180 56720 60 4785
4787 0 481350 268287 56800 108 4786
4788 0 481299 268344 56920 108 4787
4789 0 481202 268358 57080 86 4788
4790 0 481204 268524 57200 86 4789
4791 0 481162 268626 57280 51 4790
4792 5 481212 268855 57320 104 4791
4793 0 481197 268962 57440 104 4792
4794 0 481155 268766 57520 104 4793
4795 0 481114 268673 57600 104 4794
4796 0 481153 268653 57720 104 4795
4797 6 481221 268560 57800 0 4796
4798 5 487172 264961 54520 75 3228
4799 5 487411 264996 54560 60 4798
4800 0 487813 264842 54520 131 4799
4801 5 488173 264689 54440 122 4800
4802 0 488268 264638 54480 122 4801
4803 0 488445 264581 54600 90 4802
4804 0 488493 264554 54720 96 4803
4805 5 488600 264563 54880 0 4804
4806 0 488536 264608 55040 0 4805
4807 0 488479 264641 55240 0 4806
4808 0 488515 264597 55400 0 4807
4809 0 488630 264562 55560 0 4808
4810 0 488762 264552 55760 0 4809
4811 0 488824 264592 56000 0 4810
4812 0 488594 264563 56200 0 4811
4813 0 488415 264549 56400 0 4812
4814 0 488231 264459 56560 0 4813
4815 0 488392 264516 56720 0 4814
4816 0 488460 264568 56880 0 4815
4817 6 488409 264734 57040 0 4816
4818 0 364435 156244 188760 0 2060
4819 0 364515 156008 188640 0 4818
4820 0 364619 155660 188400 0 4819
4821 0 364568 155527 188320 0 4820
4822 5 364658 155375 188280 0 4821
4823 0 364539 155383 188120 0 4822
4824 0 364443 155433 187920 0 4823
4825 0 364503 155373 187800 0 4824
4826 0 364531 155278 187760 0 4825
4827 0 364598 155177 187680 0 4826
4828 0 364623 155151 187640 0 4827
4829 0 364671 155099 187560 0 4828
4830 0 364847 155018 187400 0 4829
4831 0 365079 154851 187280 0 4830
4832 0 365166 154730 187160 0 4831
4833 0 365178 154732 187000 0 4832
4834 0 365174 154683 186800 0 4833
4835 6 365202 154671 186680 0 4834
4836 0 491688 270881 52120 230 4534
4837 0 491690 270832 52280 32 4836
4838 0 491879 270771 52480 32 4837
4839 0 492051 270616 52640 32 4838
4840 0 492247 270628 52840 32 4839
4841 0 492565 270613 52960 0 4840
4842 0 492816 270730 53080 0 4841
4843 0 492896 270589 53280 0 4842
4844 0 492960 270514 53400 0 4843
4845 0 492954 270524 53560 0 4844
4846 0 492908 270442 53760 0 4845
4847 0 492874 270400 53960 0 4846
4848 0 492876 270397 54120 0 4847
4849 0 492867 270386 54320 0 4848
4850 0 492912 270399 54480 0 4849
4851 0 492929 270390 54720 0 4850
4852 0 492966 270352 54840 0 4851
4853 6 492970 270336 55000 0 4852
4854 0 479520 270816 51200 120 4369
4855 0 479520 270880 50920 75 4854
4856 0 479520 270912 50640 122 4855
4857 0 479616 270912 50400 81 4856
4858 0 479776 270944 50160 51 4857
4859 0 479968 270976 49960 122 4858
4860 0 480224 271072 49920 96 4859
4861 5 480320 271072 49920 101 4860
4862 0 480544 271200 49920 60 4861
4863 0 480800 271200 49920 86 4862
4864 0 481024 271200 49800 98 4863
4865 5 481120 271200 49720 102 4864
4866 0 481056 271424 49560 98 4865
4867 0 480864 271584 49480 40 4866
4868 0 480672 271776 49520 75 4867
4869 0 480480 271904 49640 81 4868
4870 0 480288 272000 49800 40 4869
4871 6 480128 272032 50000 91 4870
4872 0 481056 272384 56840 163 3651
4873 0 481056 272544 56600 104 4872
4874 0 481088 272672 56360 86 4873
4875 0 481120 272672 56080 90 4874
4876 0 481120 272704 55800 64 4875
4877 0 481088 272640 55560 96 4876
4878 0 480928 272672 55360 81 4877
4879 0 480832 272704 55120 32 4878
4880 5 480832 272704 54880 60 4879
4881 0 480768 272704 54600 96 4880
4882 0 480768 272864 54360 75 4881
4883 0 480832 273024 54160 60 4882
4884 0 480896 273184 53960 32 4883
4885 0 480896 273440 53920 32 4884
4886 0 480832 273696 53920 40 4885
4887 0 480768 273952 53880 51 4886
4888 6 480672 274080 53760 60 4887
4889 0 478382 269376 52400 71 3711
4890 0 478446 269348 52480 71 4889
4891 0 478441 269328 52520 71 4890
4892 0 478488 269403 52560 71 4891
4893 5 478559 269265 52640 0 4892
4894 5 479003 269355 52640 0 4893
4895 0 479083 269411 52600 0 4894
4896 0 479103 269548 52560 0 4895
4897 0 479110 269481 52520 0 4896
4898 0 479126 269510 52440 0 4897
4899 0 479136 269538 52360 0 4898
4900 0 479160 269566 52280 0 4899
4901 0 479205 269591 52240 0 4900
4902 0 479218 269594 52200 0 4901
4903 0 479247 269654 52120 0 4902
4904 0 479293 269686 52040 98 4903
4905 6 479299 269710 52000 64 4904
4906 0 371377 150990 194040 0 1925
4907 0 371527 151089 194000 0 4906
4908 0 371673 151174 193960 0 4907
4909 0 371823 151259 193920 0 4908
4910 0 371970 151346 193880 0 4909
4911 0 372022 151358 193840 0 4910
4912 0 372066 151370 193800 0 4911
4913 0 372113 151407 193760 0 4912
4914 0 372256 151417 193640 0 4913
4915 0 372351 151429 193560 0 4914
4916 5 372500 151405 193440 0 4915
4917 0 372700 151376 193280 0 4916
4918 0 372752 151344 193240 0 4917
4919 0 372968 151232 193080 0 4918
4920 0 373077 151175 193000 0 4919
4921 6 373181 151154 192920 0 4920
4922 0 484114 272114 48640 98 3306
4923 5 484180 272189 48680 98 4922
4924 0 484253 272327 48680 45 4923
4925 0 484403 272450 48640 40 4924
4926 0 484463 272657 48640 40 4925
4927 0 484614 272734 48680 40 4926
4928 0 484723 272962 48640 60 4927
4929 0 484956 272970 48640 51 4928
4930 0 485100 273088 48680 75 4929
4931 0 485210 273169 48760 75 4930
4932 0 485218 273197 48800 75 4931
4933 0 484998 273397 48920 40 4932
4934 0 484962 273552 49040 60 4933
4935 0 484922 273668 49160 60 4934
4936 0 484558 273764 49320 0 4935
4937 6 484528 273755 49360 0 4936
4938 0 487545 268961 47840 51 3294
4939 5 482475 267788 47880 0 4938
4940 0 487682 268531 47920 101 4939
4941 0 487585 268394 48000 101 4940
4942 0 487590 268440 48040 101 4941
4943 0 487792 268634 48120 101 4942
4944 0 488089 268749 48160 101 4943
4945 0 488219 268840 48240 0 4944
4946 0 488320 268826 48320 0 4945
4947 0 488465 268713 48440 0 4946
4948 5 488524 268581 48480 0 4947
4949 0 488661 268613 48600 0 4948
4950 0 488798 268539 48720 0 4949
4951 0 488860 268534 48760 0 4950
4952 6 488952 268589 48920 0 4951
4953 0 492655 270864 51920 128 4535
4954 0 492864 270816 51240 71 4953
4955 0 492864 270880 50960 71 4954
4956 5 492864 270912 50920 64 4955
4957 0 492736 271072 50720 154 4956
4958 0 492576 271104 50520 104 4957
4959 0 492416 271136 50320 64 4958
4960 0 492160 271136 50320 86 4959
4961 0 491904 271232 50320 32 4960
4962 0 491744 271456 50320 60 4961
4963 0 491552 271648 50360 32 4962
4964 0 491360 271840 50320 75 4963
4965 0 491136 271936 50240 101 4964
4966 0 490880 271936 50120 96 4965
4967 6 490848 271936 50120 81 4966
4968 0 476002 274083 52360 101 3838
4969 0 476239 273970 52320 101 4968
4970 0 476358 273955 52280 101 4969
4971 5 476562 273885 52240 75 4970
4972 0 476733 273823 52200 75 4971
4973 5 476738 273653 52200 32 4972
4974 5 476770 273713 52160 32 4973
4975 0 476793 273905 52160 75 4974
4976 0 477270 273982 52160 64 4975
4977 0 477396 274066 52120 90 4976
4978 0 477435 274121 52080 90 4977
4979 0 477466 274245 52000 115 4978
4980 0 477413 274298 51880 115 4979
4981 0 477404 274329 51800 115 4980
4982 6 477362 274319 51760 115 4981
4983 0 488348 264637 54400 122 4801
4984 0 488377 264688 54200 96 4983
4985 0 488553 264693 54040 45 4984
4986 0 488669 264705 53920 75 4985
4987 5 488844 264713 53760 75 4986
4988 0 488740 264784 53600 0 4987
4989 0 488779 264797 53520 0 4988
4990 0 488937 264882 53440 0 4989
4991 0 488762 264854 53400 0 4990
4992 0 488757 264934 53320 0 4991
4993 0 489138 265070 53120 0 4992
4994 0 489129 265097 52880 0 4993
4995 0 489302 265064 52640 0 4994
4996 0 489168 264903 52360 0 4995
4997 6 489403 265000 52040 0 4996
4998 5 477472 269760 59360 175 3630
4999 0 477280 269568 59400 160 4998
5000 0 477184 269344 59280 128 4999
5001 5 477184 269248 59280 86 5000
5002 0 477184 268992 59160 120 5001
5003 0 477248 268800 58960 140 5002
5004 5 477312 268704 58880 160 5003
5005 0 477472 268544 58760 197 5004
5006 0 477664 268352 58800 122 5005
5007 0 477856 268160 58840 108 5006
5008 0 478112 268096 58840 51 5007
5009 0 478368 268096 58840 60 5008
5010 0 478592 268096 58720 75 5009
5011 0 478848 268160 58640 80 5010
5012 6 479104 268160 58640 51 5011
5013 0 495701 267215 50880 71 3468
5014 0 495572 267258 50840 45 5013
5015 0 495548 267311 50760 45 5014
5016 0 495569 267212 50720 32 5015
5017 0 495501 267112 50640 32 5016
5018 0 495421 267083 50560 32 5017
5019 0 495568 267332 50480 32 5018
5020 0 495626 267496 50400 0 5019
5021 0 495612 267515 50360 0 5020
5022 0 495690 267611 50320 0 5021
5023 0 495665 267489 50280 0 5022
5024 0 495779 267588 50240 0 5023
5025 0 495664 267616 50200 0 5024
5026 6 495641 267559 50160 0 5025
5027 0 482738 267678 52080 32 3393
5028 5 482774 267402 52080 32 5027
5029 0 482786 267379 52040 32 5028
5030 0 482872 267418 51960 75 5029
5031 0 482902 267420 51920 75 5030
5032 0 482986 267475 51760 75 5031
5033 0 483101 267511 51600 96 5032
5034 0 483130 267515 51560 96 5033
5035 0 483277 267571 51480 101 5034
5036 5 483449 267562 51440 122 5035
5037 0 483567 267590 51400 122 5036
5038 0 483685 267618 51360 102 5037
5039 0 483882 267680 51240 108 5038
5040 6 483966 267740 51200 108 5039
5041 0 498153 266287 53960 60 3113
5042 0 498199 266555 53960 60 5041
5043 0 498264 266591 53920 60 5042
5044 5 498244 266650 53880 60 5043
5045 0 498301 266751 53840 60 5044
5046 0 498311 266806 53800 60 5045
5047 0 498298 266823 53760 60 5046
5048 0 498299 267114 53720 96 5047
5049 0 498194 267224 53680 51 5048
5050 0 498173 267348 53640 51 5049
5051 0 498066 267512 53600 71 5050
5052 0 498026 267547 53560 71 5051
5053 0 498060 267543 53520 71 5052
5054 6 498107 267518 53480 71 5053
5055 0 483126 267816 52120 96 3393
5056 0 483141 267691 52200 96 5055
5057 0 483158 267566 52280 32 5056
5058 0 483165 267475 52360 32 5057
5059 0 483187 267409 52440 0 5058
5060 0 483186 267394 52520 0 5059
5061 0 483182 267411 52560 0 5060
5062 0 483190 267331 52640 0 5061
5063 0 483175 267314 52720 0 5062
5064 0 483140 267228 52800 0 5063
5065 0 483157 267217 52880 0 5064
5066 0 483125 267144 52960 0 5065
5067 0 482963 267029 53080 0 5066
5068 6 482838 266967 53240 0 5067
5069 0 361319 160510 176880 0 2244
5070 5 361877 160612 176920 0 5069
5071 0 361911 160598 176800 0 5070
5072 0 361902 160595 176760 0 5071
5073 0 361882 160594 176680 0 5072
5074 0 361873 160593 176640 0 5073
5075 0 361862 160672 176480 0 5074
5076 0 361859 160695 176440 0 5075
5077 5 361906 160709 176400 0 5076
5078 0 361995 160832 176320 0 5077
5079 0 362060 160879 176240 0 5078
5080 0 362134 160853 176160 0 5079
5081 6 362230 160837 176120 0 5080
5082 0 360766 160287 177480 0 2239
5083 0 361614 160012 177520 0 5082
5084 0 361611 160022 177560 0 5083
5085 5 361591 159997 177640 0 5084
5086 0 361583 159987 177680 0 5085
5087 5 361419 160053 177800 0 5086
5088 0 361515 160001 177920 0 5087
5089 0 361599 159912 178000 0 5088
5090 0 361535 159859 178080 0 5089
5091 0 361423 159895 178240 0 5090
5092 0 361398 159948 178280 0 5091
5093 0 361383 159850 178440 0 5092
5094 6 361351 159986 178520 0 5093
5095 0 482953 268410 51720 86 3401
5096 0 483187 268592 51720 80 5095
5097 0 483244 268776 51680 80 5096
5098 0 483327 268830 51640 80 5097
5099 0 483378 268888 51600 80 5098
5100 5 483474 268910 51520 80 5099
5101 0 483298 269311 51520 86 5100
5102 0 483178 269327 51560 80 5101
5103 0 483053 269335 51600 80 5102
5104 0 482922 269376 51640 75 5103
5105 0 482784 269357 51760 75 5104
5106 0 482781 269278 51880 64 5105
5107 6 482740 269241 51960 60 5106
5108 5 478022 274742 54840 107 4015
5109 0 478131 274756 54880 107 5108
5110 0 478208 274694 54960 75 5109
5111 5 478443 274810 55040 134 5110
5112 5 478730 274671 55080 96 5111
5113 0 479231 274454 55120 104 5112
5114 5 479414 274403 55200 115 5113
5115 0 479299 274383 55280 104 5114
5116 5 479315 274358 55400 104 5115
5117 0 479391 274223 55360 115 5116
5118 0 479359 274119 55440 115 5117
5119 0 479343 274103 55520 115 5118
5120 6 479335 274112 55560 115 5119
5121 0 478784 270784 51960 40 4365
5122 0 478592 270976 51840 91 5121
5123 0 478432 271136 51720 75 5122
5124 0 478240 271200 51560 32 5123
5125 5 478208 271232 51560 32 5124
5126 0 477952 271296 51560 81 5125
5127 5 477920 271296 51560 91 5126
5128 0 477760 271296 51760 91 5127
5129 0 477568 271200 51920 98 5128
5130 0 477344 271200 52080 51 5129
5131 0 477120 271264 52200 32 5130
5132 0 477152 271264 52240 32 5131
5133 6 477092 271123 52520 0 5132
5134 0 496650 266467 51600 0 3479
5135 0 496847 266513 51640 0 5134
5136 0 496899 266500 51680 0 5135
5137 0 496997 266517 51720 0 5136
5138 0 497072 266578 51760 0 5137
5139 0 497102 266556 51800 0 5138
5140 0 497186 266608 51880 0 5139
5141 0 497198 266575 51920 0 5140
5142 0 497249 266527 51960 0 5141
5143 0 497215 266510 52000 0 5142
5144 0 497265 266479 52040 0 5143
5145 6 497239 266460 52080 0 5144
5146 0 476464 273755 54960 71 4018
5147 0 476148 273659 54960 51 5146
5148 0 476004 273592 54920 81 5147
5149 0 475932 273540 54880 81 5148
5150 0 475890 273496 54840 81 5149
5151 0 475856 273453 54760 45 5150
5152 0 475798 273374 54680 45 5151
5153 0 475768 273301 54560 90 5152
5154 5 475660 273120 54440 90 5153
5155 0 475680 273203 54400 90 5154
5156 0 475739 273272 54280 90 5155
5157 6 475765 273312 54240 90 5156
5158 0 484692 269473 57880 75 3919
5159 0 484871 269652 57840 80 5158
5160 5 485044 269534 57800 80 5159
5161 0 485235 269568 57720 80 5160
5162 0 485539 269490 57640 60 5161
5163 0 485751 269445 57600 128 5162
5164 5 485906 269428 57520 80 5163
5165 0 486082 269648 57520 80 5164
5166 5 486406 269636 57520 96 5165
5167 0 486482 269621 57560 96 5166
5168 0 486609 269512 57680 75 5167
5169 6 486646 269550 57760 75 5168
5170 0 474902 264947 58240 104 3957
5171 0 474826 264995 58320 0 5170
5172 0 474826 264961 58400 0 5171
5173 5 474867 264990 58440 0 5172
5174 0 474814 265189 58480 0 5173
5175 0 474798 265238 58520 0 5174
5176 0 474723 265350 58560 0 5175
5177 0 474717 265362 58600 0 5176
5178 0 474688 265362 58680 0 5177
5179 0 474629 265319 58760 0 5178
5180 0 474591 265257 58800 0 5179
5181 6 474587 265274 58880 0 5180
5182 0 346478 138729 154320 0 2441
5183 0 346492 138670 154280 0 5182
5184 0 347155 138405 154080 0 5183
5185 0 346823 138479 154000 0 5184
5186 0 346654 138513 153960 0 5185
5187 0 346675 138523 153880 0 5186
5188 5 346705 138541 153720 0 5187
5189 0 347050 138730 153680 0 5188
5190 5 347110 138784 153600 0 5189
5191 0 346923 139029 153600 0 5190
5192 6 346911 139091 153560 0 5191
5193 0 365058 155830 190960 0 2005
5194 0 364897 155853 191040 0 5193
5195 0 364750 155865 191160 0 5194
5196 0 364678 155857 191280 0 5195
5197 0 364568 155802 191400 0 5196
5198 0 364608 155558 191560 0 5197
5199 0 364618 155461 191640 0 5198
5200 0 364621 155415 191720 0 5199
5201 0 364653 155398 191840 0 5200
5202 0 364590 155430 191960 0 5201
5203 6 364571 155434 192040 0 5202
5204 0 474401 139791 164640 0 1090
5205 0 474378 139776 164600 0 5204
5206 0 474364 139762 164560 0 5205
5207 0 474357 139737 164520 0 5206
5208 0 474324 139739 164480 0 5207
5209 0 474308 139723 164440 0 5208
5210 0 474292 139725 164400 0 5209
5211 0 474272 139725 164360 0 5210
5212 0 474270 139716 164320 0 5211
5213 0 474279 139750 164280 0 5212
5214 6 474307 139792 164240 0 5213
5215 0 487884 268196 47920 40 4939
5216 0 488197 267785 47960 51 5215
5217 5 488306 267780 48000 51 5216
5218 0 488424 267779 48040 51 5217
5219 0 488661 267816 48080 40 5218
5220 0 489007 267950 48160 32 5219
5221 0 489218 267964 48240 40 5220
5222 0 489620 267837 48320 71 5221
5223 0 489848 267846 48400 71 5222
5224 0 490096 267841 48520 64 5223
5225 6 490120 267818 48560 64 5224
5226 0 494788 266132 56040 202 4456
5227 5 493970 266237 56040 0 5226
5228 0 492602 265806 56040 40 5227
5229 0 492310 265228 56040 71 5228
5230 5 492044 264988 56040 107 5229
5231 0 492055 264967 56080 107 5230
5232 0 492035 264940 56120 107 5231
5233 0 491962 264719 56200 40 5232
5234 0 491822 264557 56320 40 5233
5235 0 491766 264510 56400 40 5234
5236 6 491778 264510 56440 40 5235
5237 0 482049 269207 50920 51 3411
5238 0 481812 269099 50880 51 5237
5239 0 481634 269202 50840 0 5238
5240 0 481416 269426 50760 80 5239
5241 0 481379 269409 50680 80 5240
5242 0 481170 269619 50640 0 5241
5243 0 481127 269722 50600 0 5242
5244 0 481108 269716 50560 0 5243
5245 0 481139 269714 50520 0 5244
5246 0 481166 269708 50480 0 5245
5247 6 481129 269732 50440 0 5246
5248 0 483226 268404 52120 128 3393
5249 5 483270 268688 52120 71 5248
5250 0 483214 268586 52160 71 5249
5251 0 483211 268510 52320 71 5250
5252 0 483177 268503 52480 71 5251
5253 0 483154 268529 52520 71 5252
5254 0 483191 268697 52560 81 5253
5255 0 483130 268557 52640 0 5254
5256 0 483185 268619 52760 0 5255
5257 0 483240 268637 52880 0 5256
5258 6 483285 268669 52960 0 5257
5259 0 481718 267627 56800 156 4785
5260 5 481642 267434 56960 120 5259
5261 0 481590 267346 57000 120 5260
5262 5 481509 267190 57160 128 5261
5263 0 481233 266984 57160 51 5262
5264 0 481178 266970 57200 51 5263
5265 0 481170 266978 57280 51 5264
5266 0 481085 267020 57360 51 5265
5267 0 481102 266918 57480 64 5266
5268 0 481150 266777 57600 71 5267
5269 6 481129 266762 57680 71 5268
5270 0 486612 266266 52400 178 3249
5271 0 486620 266026 52400 45 5270
5272 0 486425 266239 52080 0 5271
5273 5 486396 266268 51960 0 5272
5274 0 486376 266288 51880 0 5273
5275 5 486347 266426 51840 0 5274
5276 0 486690 266195 51680 0 5275
5277 0 486768 266317 51520 0 5276
5278 0 486829 266471 51360 0 5277
5279 0 486770 266704 51120 0 5278
5280 6 487172 266714 50960 0 5279
5281 0 476618 274666 53720 0 2893
5282 0 476796 274671 53680 0 5281
5283 0 476912 274622 53640 0 5282
5284 0 477117 274607 53520 0 5283
5285 0 477322 274531 53400 0 5284
5286 0 477480 274482 53240 0 5285
5287 5 477442 274416 53120 0 5286
5288 0 477354 274342 52960 0 5287
5289 0 477288 274245 52880 0 5288
5290 0 477160 274151 52800 0 5289
5291 6 477122 274074 52680 64 5290
5292 0 475584 269344 58960 80 3620
5293 0 475424 269184 58760 163 5292
5294 5 475296 269152 58600 163 5293
5295 0 475072 269152 58440 98 5294
5296 0 474880 269024 58240 284 5295
5297 0 474720 268896 58040 253 5296
5298 0 474528 268992 57880 166 5297
5299 0 474336 268960 57720 75 5298
5300 0 474112 268896 57600 81 5299
5301 0 473888 268736 57600 80 5300
5302 6 473664 268544 57600 71 5301
5303 0 485832 264462 59800 128 3755
5304 0 486151 264916 59960 102 5303
5305 0 486803 265759 60000 86 5304
5306 0 487050 266283 60000 175 5305
5307 0 487178 267722 60160 0 5306
5308 0 487006 268353 60320 0 5307
5309 0 487013 268658 60440 0 5308
5310 0 486754 269391 60520 0 5309
5311 0 486785 269728 60640 0 5310
5312 0 487349 270044 60400 0 5311
5313 6 487329 270091 60240 0 5312
5314 0 361339 161902 174360 0 4659
5315 0 361388 161819 174480 0 5314
5316 0 361455 161724 174600 0 5315
5317 5 361377 161660 174680 0 5316
5318 0 361798 161862 174720 0 5317
5319 0 362037 161765 174840 0 5318
5320 5 362174 161652 174880 0 5319
5321 0 362311 161539 174920 0 5320
5322 0 362559 161532 175000 0 5321
5323 6 362538 161490 175080 0 5322
5324 0 494903 265299 54040 80 3153
5325 5 494920 265344 53960 80 5324
5326 0 494943 265399 53880 101 5325
5327 0 495027 265402 53800 101 5326
5328 0 495065 265403 53760 101 5327
5329 0 494979 265312 53600 51 5328
5330 0 495060 265337 53560 51 5329
5331 0 495072 265248 53440 51 5330
5332 0 495036 265231 53280 71 5331
5333 6 495062 265215 53200 71 5332
5334 0 498340 268806 51480 0 4273
5335 0 498294 268904 51480 0 5334
5336 0 498274 268992 51440 0 5335
5337 0 498165 269140 51400 0 5336
5338 0 498056 269282 51440 0 5337
5339 0 498034 269291 51480 0 5338
5340 0 498016 269300 51560 0 5339
5341 0 497878 269328 51680 0 5340
5342 0 497796 269372 51720 0 5341
5343 6 497771 269381 51760 0 5342
5344 0 491660 265028 52520 0 4342
5345 0 491603 264959 52480 0 5344
5346 0 491530 264936 52440 0 5345
5347 0 491237 265047 52400 0 5346
5348 0 491180 265054 52360 0 5347
5349 0 491210 265069 52280 0 5348
5350 0 491181 265097 52240 0 5349
5351 0 491202 265098 52200 0 5350
5352 0 491188 265120 52160 0 5351
5353 6 491171 265166 52120 0 5352
5354 0 498941 264025 53480 40 3103
5355 0 499221 264125 53440 0 5354
5356 0 499382 263407 53400 0 5355
5357 0 499002 264111 53360 40 5356
5358 0 499027 264095 53320 40 5357
5359 0 499051 264022 53280 40 5358
5360 0 499110 263992 53200 0 5359
5361 0 499037 263949 53120 0 5360
5362 0 499022 263946 53040 0 5361
5363 6 498763 264167 52960 0 5362
5364 0 493470 271460 55440 96 3810
5365 0 493490 271435 55400 81 5364
5366 0 493533 271412 55320 81 5365
5367 0 493605 271345 55200 81 5366
5368 0 493665 271307 55160 71 5367
5369 0 493774 271224 55040 71 5368
5370 0 493930 271101 54880 81 5369
5371 0 494040 271040 54720 96 5370
5372 0 494197 271008 54600 81 5371
5373 6 494234 271007 54520 81 5372
5374 0 493860 272410 56360 120 3802
5375 0 493690 272560 56440 71 5374
5376 0 493445 272683 56520 64 5375
5377 0 493138 272902 56560 60 5376
5378 0 492895 273201 56640 98 5377
5379 0 492577 273408 56600 71 5378
5380 0 492477 273548 56520 71 5379
5381 0 492349 273592 56520 64 5380
5382 0 492270 273590 56440 64 5381
5383 6 492229 273592 56400 64 5382
5384 5 493594 271344 56840 98 3797
5385 0 493222 271516 56840 124 5384
5386 0 493070 271604 56880 0 5385
5387 0 492809 271816 57000 0 5386
5388 0 492690 271924 57040 0 5387
5389 0 492461 271919 57120 0 5388
5390 0 492323 271985 57160 0 5389
5391 0 492247 272004 57200 0 5390
5392 0 492210 272023 57240 0 5391
5393 6 492183 272016 57280 0 5392
5394 0 477600 269888 59560 202 4998
5395 0 477792 270048 59680 259 5394
5396 5 477824 270080 59680 267 5395
5397 0 478080 270048 59720 185 5396
5398 0 478304 269984 59880 137 5397
5399 0 478464 269888 60080 224 5398
5400 0 478624 269760 60240 186 5399
5401 0 478656 269504 60240 160 5400
5402 0 478656 269248 60360 45 5401
5403 6 478592 269152 60400 32 5402
5404 0 355930 165025 183000 0 3519
5405 5 355934 164965 183040 0 5404
5406 0 355902 164849 183240 0 5405
5407 0 355924 164848 183320 0 5406
5408 0 355935 164849 183360 0 5407
5409 0 355945 164843 183400 0 5408
5410 0 355955 164837 183440 0 5409
5411 0 355813 164980 183480 0 5410
5412 6 355758 165014 183560 0 5411
5413 0 357829 163821 182760 0 3518
5414 0 357851 163798 182720 0 5413
5415 0 357873 163799 182640 0 5414
5416 5 357904 163671 182560 0 5415
5417 0 357804 164131 182520 0 5416
5418 0 357756 164326 182480 0 5417
5419 0 357651 164485 182400 0 5418
5420 0 357652 164590 182320 0 5419
5421 6 357631 164626 182240 0 5420
5422 0 498327 267796 51480 0 4271
5423 0 498363 267701 51520 0 5422
5424 0 498330 267639 51560 0 5423
5425 0 498324 267625 51600 0 5424
5426 0 498277 267566 51720 0 5425
5427 0 498232 267572 51840 0 5426
5428 0 498204 267577 51880 0 5427
5429 0 498185 267570 51920 0 5428
5430 6 498127 267594 51960 0 5429
5431 0 482502 269977 58920 51 3931
5432 0 482664 270084 58840 51 5431
5433 0 482665 270250 58760 51 5432
5434 0 482642 270362 58680 51 5433
5435 5 482589 270449 58640 107 5434
5436 0 482594 270473 58560 107 5435
5437 0 482598 270464 58520 107 5436
5438 0 482719 270389 58440 51 5437
5439 6 482898 270300 58360 51 5438
5440 0 487744 268416 56080 186 4119
5441 0 488000 268480 56080 209 5440
5442 0 488256 268480 56080 185 5441
5443 0 488512 268480 56080 143 5442
5444 0 488736 268320 56080 197 5443
5445 0 488992 268224 56040 153 5444
5446 0 489248 268192 55960 120 5445
5447 0 489504 268192 55960 86 5446
5448 6 489728 268096 55960 40 5447
5449 0 484182 268809 57560 32 3916
5450 0 484359 268750 57640 32 5449
5451 0 484543 268634 57760 0 5450
5452 0 484608 268558 57800 0 5451
5453 0 484723 268530 57960 0 5452
5454 0 484875 268335 58160 0 5453
5455 0 484685 268057 58360 0 5454
5456 0 484821 267821 58560 0 5455
5457 6 484548 267662 58720 0 5456
5458 0 480640 271264 52120 32 4375
5459 0 480544 271296 52360 32 5458
5460 0 480384 271296 52560 32 5459
5461 0 480224 271296 52800 75 5460
5462 0 480032 271360 53000 64 5461
5463 0 479776 271424 53040 80 5462
5464 0 479616 271552 53200 71 5463
5465 0 479488 271712 53400 32 5464
5466 6 479488 271776 53520 40 5465
5467 0 494156 264550 52120 32 3449
5468 0 494164 264509 52160 45 5467
5469 0 494183 264491 52200 45 5468
5470 0 494224 264478 52240 45 5469
5471 0 494290 264435 52280 45 5470
5472 0 494348 264452 52320 45 5471
5473 0 494413 264467 52360 45 5472
5474 0 494450 264432 52400 45 5473
5475 6 494510 264426 52440 45 5474
5476 0 479022 269354 52680 0 4894
5477 0 479026 269342 52720 0 5476
5478 0 479122 269347 52800 0 5477
5479 0 479262 269397 52880 0 5478
5480 5 479495 269445 52960 0 5479
5481 0 479701 269306 52960 0 5480
5482 5 479895 269106 52960 0 5481
5483 0 479795 269194 53040 0 5482
5484 6 479831 269242 53120 0 5483
5485 0 486162 264032 56120 81 4147
5486 0 486166 264069 56040 81 5485
5487 0 486251 264153 55840 81 5486
5488 0 486267 264381 55800 0 5487
5489 0 486327 264450 55720 0 5488
5490 5 486543 264634 55480 0 5489
5491 0 486631 264725 55520 0 5490
5492 0 486675 264784 55560 0 5491
5493 6 486758 264838 55680 0 5492
5494 0 475034 266458 57320 256 3335
5495 0 475145 266547 57400 256 5494
5496 0 475266 266448 57440 256 5495
5497 0 475362 266336 57520 0 5496
5498 0 475278 266295 57600 0 5497
5499 0 475201 266290 57680 0 5498
5500 0 475065 266148 57840 0 5499
5501 0 474934 266068 57960 0 5500
5502 6 474886 265995 58040 0 5501
5503 0 491160 265488 60120 140 3764
5504 5 491193 265537 60240 140 5503
5505 0 490984 265459 60320 140 5504
5506 0 490840 265473 60360 140 5505
5507 0 490643 265538 60400 0 5506
5508 0 490593 265684 60520 0 5507
5509 0 490567 265765 60560 0 5508
5510 0 490549 265855 60600 0 5509
5511 6 490522 265804 60640 0 5510
5512 0 488252 264073 59680 124 3758
5513 0 488316 264095 59520 124 5512
5514 0 488367 264074 59480 0 5513
5515 0 488342 263968 59400 0 5514
5516 0 488239 263908 59280 0 5515
5517 0 488205 263814 59160 0 5516
5518 0 488235 263732 59040 0 5517
5519 0 488232 263673 58920 0 5518
5520 6 488380 263767 58760 0 5519
5521 0 346408 137974 154840 0 2437
5522 0 346557 137698 154920 0 5521
5523 0 346666 137691 154960 0 5522
5524 0 346460 137834 155120 0 5523
5525 0 346412 137852 155240 0 5524
5526 5 346311 137827 155400 0 5525
5527 0 346339 137850 155480 0 5526
5528 6 346298 137839 155600 0 5527
5529 0 357469 161771 175120 0 2256
5530 0 356736 161835 175160 0 5529
5531 0 356425 161903 175200 0 5530
5532 0 356161 161961 175320 0 5531
5533 5 355933 162205 175360 0 5532
5534 0 355591 162331 175320 0 5533
5535 0 355315 162466 175280 0 5534
5536 6 355242 162472 175200 0 5535
5537 0 495119 266319 56080 202 4456
5538 0 495080 266219 56120 202 5537
5539 0 495253 266214 56160 186 5538
5540 0 495198 266185 56280 186 5539
5541 0 494783 266289 56360 0 5540
5542 0 494617 266273 56440 0 5541
5543 0 494517 266178 56560 0 5542
5544 6 494486 266144 56600 0 5543
5545 0 477241 274557 55960 102 4031
5546 0 477180 274526 56040 102 5545
5547 0 476900 274590 56080 135 5546
5548 0 476885 274559 56120 0 5547
5549 0 476843 274556 56160 0 5548
5550 0 476908 274536 56200 0 5549
5551 0 476873 274530 56240 0 5550
5552 6 476904 274498 56280 0 5551
5553 0 488685 268432 49880 154 3270
5554 0 488546 268358 49800 154 5553
5555 0 488476 268326 49720 81 5554
5556 0 488317 268281 49640 51 5555
5557 0 488124 268280 49560 51 5556
5558 0 487891 268228 49520 51 5557
5559 0 487847 268218 49400 64 5558
5560 6 487707 268242 49360 64 5559
5561 0 491456 268864 54200 178 4569
5562 0 491648 268992 54400 210 5561
5563 0 491808 268992 54600 209 5562
5564 0 492032 268992 54760 202 5563
5565 0 492256 269088 54920 131 5564
5566 0 492512 269184 54920 40 5565
5567 0 492768 269184 54920 71 5566
5568 6 493024 269120 54800 71 5567
5569 0 480879 269684 50440 0 3725
5570 0 480861 269687 50520 0 5569
5571 0 480891 269717 50560 0 5570
5572 0 480894 269673 50640 0 5571
5573 0 480914 269680 50760 0 5572
5574 0 481013 269579 50840 0 5573
5575 0 481212 269482 50880 0 5574
5576 6 481276 269570 50920 0 5575
5577 0 486664 267393 54640 64 4617
5578 0 486752 267351 54760 0 5577
5579 5 486884 267250 54800 0 5578
5580 0 486865 267112 54840 0 5579
5581 0 486857 266966 54880 0 5580
5582 0 486855 267052 55000 0 5581
5583 0 486768 267118 55080 0 5582
5584 6 486727 267140 55120 0 5583
5585 0 475460 274066 54480 71 2904
5586 0 475492 274033 54520 71 5585
5587 0 475501 274034 54600 71 5586
5588 0 475503 274060 54680 71 5587
5589 0 475565 274035 54760 0 5588
5590 0 475607 274026 54800 0 5589
5591 0 475633 274018 54880 0 5590
5592 6 475631 274037 54920 0 5591
5593 5 492767 271456 55480 90 3810
5594 0 492670 271444 55440 90 5593
5595 0 492574 271400 55320 71 5594
5596 0 492489 271366 55240 71 5595
5597 0 492426 271293 55120 71 5596
5598 0 492409 271316 55000 71 5597
5599 0 492483 271220 54880 71 5598
5600 6 492474 271248 54760 0 5599
5601 0 480941 266373 55960 32 3901
5602 0 480893 266241 56040 51 5601
5603 0 480869 266136 56120 75 5602
5604 0 480793 266022 56360 0 5603
5605 0 480749 266004 56560 0 5604
5606 0 480600 266012 56720 0 5605
5607 0 480461 266089 56880 0 5606
5608 6 480352 266087 57040 0 5607
5609 0 478004 269938 54760 32 4060
5610 0 478453 270033 54720 32 5609
5611 0 478746 270338 54680 60 5610
5612 0 478802 270483 54640 96 5611
5613 0 478850 270480 54600 96 5612
5614 0 478834 270626 54560 128 5613
5615 0 478848 270673 54480 128 5614
5616 6 478806 270683 54440 128 5615
5617 0 487117 263603 56560 60 4151
5618 5 487314 263767 56560 60 5617
5619 0 488044 263602 56560 32 5618
5620 0 488212 263603 56520 40 5619
5621 0 488426 263534 56480 60 5620
5622 0 488652 263455 56400 45 5621
5623 0 488704 263471 56280 45 5622
5624 6 488688 263518 56240 45 5623
5625 0 356877 159218 164520 0 2340
5626 5 357112 158848 164560 0 5625
5627 0 357163 158301 164600 0 5626
5628 0 357190 158248 164720 0 5627
5629 0 357220 158220 164800 0 5628
5630 0 357295 158198 164880 0 5629
5631 6 357314 158166 164920 0 5630
5632 0 357745 160227 169840 0 2298
5633 0 357786 160164 169720 0 5632
5634 0 357826 160102 169600 0 5633
5635 0 357875 160092 169560 0 5634
5636 0 358006 160038 169440 0 5635
5637 0 358097 160006 169360 0 5636
5638 6 358328 160109 169240 0 5637
5639 0 358183 161714 169840 0 2296
5640 0 358267 161652 169760 0 5639
5641 5 358212 161651 169720 0 5640
5642 0 358105 161653 169640 0 5641
5643 0 358056 161705 169560 0 5642
5644 0 358140 161772 169520 0 5643
5645 6 358155 161853 169400 0 5644
5646 0 418653 127556 185000 0 1600
5647 0 418696 127544 185040 0 5646
5648 0 418734 127540 185080 0 5647
5649 0 418729 127576 185120 0 5648
5650 0 418713 127619 185160 0 5649
5651 0 418722 127641 185200 0 5650
5652 6 418725 127676 185240 0 5651
5653 0 437369 146820 202640 0 2722
5654 0 437751 146695 202680 0 5653
5655 0 437694 146820 202720 0 5654
5656 0 437644 146878 202760 0 5655
5657 0 437730 146826 202920 0 5656
5658 0 437690 146816 203120 0 5657
5659 6 437591 147034 203280 0 5658
5660 0 488640 271808 49560 140 4686
5661 5 488752 271760 49600 110 5660
5662 0 488864 271712 49640 81 5661
5663 0 489120 271648 49680 71 5662
5664 0 489376 271616 49680 81 5663
5665 0 489632 271552 49640 60 5664
5666 6 489760 271456 49640 32 5665
5667 0 487980 269740 48160 45 3288
5668 0 488160 269865 48320 45 5667
5669 0 488121 269900 48440 45 5668
5670 0 488044 269892 48520 45 5669
5671 0 488085 269885 48640 45 5670
5672 0 488083 269901 48680 45 5671
5673 6 488092 269934 48720 45 5672
5674 0 489217 269213 49520 0 3276
5675 0 489011 269246 49560 0 5674
5676 5 488949 269183 49640 0 5675
5677 0 488842 269064 49680 0 5676
5678 0 488787 268908 49720 136 5677
5679 0 488749 268887 49760 136 5678
5680 6 488738 268864 49800 136 5679
5681 0 478358 274795 55080 75 5111
5682 0 478310 274759 55200 75 5681
5683 0 478306 274718 55240 75 5682
5684 0 478299 274715 55280 75 5683
5685 0 478307 274770 55400 134 5684
5686 0 478395 274883 55480 134 5685
5687 6 478375 274915 55560 134 5686
5688 0 486910 268287 50880 51 4700
5689 0 486742 268356 50800 0 5688
5690 0 486758 268509 50720 0 5689
5691 0 486761 268527 50680 0 5690
5692 0 486746 268510 50640 0 5691
5693 0 486797 268515 50560 0 5692
5694 6 486799 268475 50480 0 5693
5695 0 483308 268949 57880 96 3919
5696 0 483176 268750 57880 32 5695
5697 0 483196 268715 57800 32 5696
5698 0 483151 268563 57760 32 5697
5699 5 483102 268488 57720 0 5698
5700 0 482771 268531 57760 0 5699
5701 6 482692 268535 57800 0 5700
5702 0 477597 273783 54720 51 4013
5703 0 477594 273762 54760 51 5702
5704 0 477621 273708 54800 51 5703
5705 0 477759 273619 54880 64 5704
5706 0 478062 273526 54920 51 5705
5707 0 478217 273465 54960 51 5706
5708 6 478323 273454 55080 51 5707
5709 0 490436 268810 51760 60 4530
5710 0 490689 268677 51680 168 5709
5711 5 491113 268325 51680 163 5710
5712 0 491199 268496 51600 120 5711
5713 5 491287 268752 51480 120 5712
5714 0 491560 268799 51440 86 5713
5715 6 491695 268817 51320 102 5714
5716 0 481934 266489 56280 71 3904
5717 0 481998 266432 56400 71 5716
5718 5 482261 266210 56560 60 5717
5719 0 482545 266142 56560 32 5718
5720 0 482658 266080 56520 60 5719
5721 0 482774 265966 56480 60 5720
5722 6 482850 265916 56440 60 5721
5723 0 485719 267273 53520 0 4604
5724 0 485433 267148 53480 0 5723
5725 0 485240 267039 53400 0 5724
5726 0 485267 267051 53320 0 5725
5727 5 485172 267062 53280 0 5726
5728 0 485363 266947 53240 0 5727
5729 6 485476 266816 53160 0 5728
5730 0 477088 270048 58560 226 3627
5731 0 477248 270208 58400 128 5730
5732 0 477408 270304 58200 128 5731
5733 0 477504 270336 57960 141 5732
5734 0 477696 270368 57800 75 5733
5735 0 477888 270400 57640 75 5734
5736 6 477920 270432 57600 86 5735
5737 0 477056 269632 58360 256 3626
5738 0 477248 269536 58200 206 5737
5739 0 477504 269440 58240 185 5738
5740 0 477760 269440 58280 120 5739
5741 0 478016 269440 58240 98 5740
5742 0 478208 269504 58040 51 5741
5743 6 478336 269536 57920 64 5742
5744 0 475296 268896 58600 154 5294
5745 0 475360 268640 58600 237 5744
5746 0 475488 268480 58760 248 5745
5747 0 475520 268256 58920 91 5746
5748 0 475520 268000 58920 51 5747
5749 0 475520 267744 58960 32 5748
5750 6 475520 267616 59000 32 5749
5751 0 345840 138478 154480 0 2440
5752 0 345179 138577 154480 0 5751
5753 0 344608 138405 154560 0 5752
5754 0 344293 138350 154720 0 5753
5755 0 344190 138352 154760 0 5754
5756 6 344159 138317 154800 0 5755
5757 0 352379 147478 155760 0 2410
5758 0 352359 147466 155920 0 5757
5759 0 352343 147405 155960 0 5758
5760 0 352324 147367 156040 0 5759
5761 0 352219 147251 156160 0 5760
5762 6 352120 147233 156240 0 5761
5763 0 497035 266930 55960 64 4458
5764 0 497270 266846 55840 32 5763
5765 0 497348 266784 55760 32 5764
5766 0 497453 266697 55680 32 5765
5767 0 497499 266661 55600 32 5766
5768 6 497536 266664 55560 32 5767
5769 0 493114 266672 56120 164 5227
5770 0 493025 266732 56200 0 5769
5771 0 492905 266888 56280 0 5770
5772 0 492874 266947 56320 0 5771
5773 0 492823 266924 56400 0 5772
5774 6 492777 266884 56480 0 5773
5775 0 495840 270976 50840 51 4727
5776 0 495968 271072 51080 45 5775
5777 0 495904 271264 51240 32 5776
5778 0 495968 271520 51280 136 5777
5779 0 496064 271776 51360 32 5778
5780 6 496064 271808 51480 32 5779
5781 5 481510 269858 59000 183 3933
5782 0 480848 269705 59040 102 5781
5783 0 480754 269697 59120 108 5782
5784 0 480601 269552 59160 32 5783
5785 0 480413 269496 59160 32 5784
5786 6 480389 269464 59240 32 5785
5787 0 489729 268689 49760 98 3272
5788 0 490324 268713 49680 81 5787
5789 0 490662 268941 49720 101 5788
5790 0 490788 268983 49800 101 5789
5791 0 491023 269137 50000 0 5790
5792 6 491304 269369 50000 0 5791
5793 5 483370 268971 52040 136 3394
5794 0 483441 269220 52000 107 5793
5795 0 483418 269553 51960 102 5794
5796 5 483005 270006 51960 101 5795
5797 0 482877 270366 51880 86 5796
5798 6 482820 270447 51800 86 5797
5799 0 481344 271168 49600 64 4865
5800 0 481600 271168 49480 86 5799
5801 0 481824 271072 49400 104 5800
5802 0 482016 271040 49240 81 5801
5803 0 482240 270944 49160 80 5802
5804 6 482496 270880 49080 75 5803
5805 0 493056 270976 50760 86 4956
5806 5 493216 271072 50760 86 5805
5807 0 493280 271072 50480 122 5806
5808 0 493440 270944 50320 40 5807
5809 0 493664 270816 50480 51 5808
5810 6 493728 270816 50560 64 5809
5811 0 482624 274976 57240 71 3665
5812 0 482720 275136 57000 51 5811
5813 0 482880 275168 56800 64 5812
5814 0 483040 275232 56600 60 5813
5815 0 483264 275232 56440 115 5814
5816 6 483360 275200 56360 137 5815
5817 0 480992 271168 52040 107 4376
5818 0 481056 271040 52280 75 5817
5819 5 481001 271067 52520 65 5818
5820 0 481197 270908 52600 0 5819
5821 5 481551 270744 52680 0 5820
5822 6 482011 270330 52760 0 5821
5823 0 481408 268222 56640 40 4786
5824 0 481096 268183 56560 40 5823
5825 0 480856 268167 56560 60 5824
5826 0 480746 268202 56600 60 5825
5827 0 480757 268188 56640 60 5826
5828 6 480825 268175 56760 60 5827
5829 5 486760 266496 54320 0 4614
5830 0 487100 266504 54360 0 5829
5831 0 487160 266528 54400 0 5830
5832 0 487159 266552 54480 0 5831
5833 0 487151 266572 54560 0 5832
5834 6 487192 266621 54640 0 5833
5835 0 482221 267880 56280 0 4779
5836 0 482218 267893 56240 0 5835
5837 0 482326 268069 56080 0 5836
5838 0 482441 268061 55960 0 5837
5839 0 482407 268065 55840 0 5838
5840 6 482195 268055 55720 0 5839
5841 0 487273 267273 53720 200 4607
5842 0 487584 267264 53800 200 5841
5843 0 487592 267416 53960 0 5842
5844 5 487888 267503 54080 0 5843
5845 0 488120 267400 54040 0 5844
5846 6 488104 267432 53960 0 5845
5847 0 482058 267286 55520 208 3897
5848 0 482010 267317 55400 208 5847
5849 5 482041 267369 55320 208 5848
5850 0 482181 267617 55320 0 5849
5851 0 482278 267665 55360 0 5850
5852 6 482365 267708 55440 0 5851
5853 0 479744 270656 57920 120 3642
5854 0 479584 270528 57720 64 5853
5855 0 479360 270496 57520 90 5854
5856 0 479264 270336 57320 32 5855
5857 0 479328 270080 57240 120 5856
5858 6 479328 270048 57240 120 5857
5859 0 477088 268576 58800 204 5004
5860 0 476864 268384 58760 150 5859
5861 0 476704 268224 58560 101 5860
5862 0 476704 268128 58320 81 5861
5863 0 476640 268128 58040 60 5862
5864 6 476640 268128 58000 45 5863
5865 0 472358 269488 57680 32 2859
5866 0 472483 269725 57680 32 5865
5867 0 472430 270083 57640 64 5866
5868 0 472427 270130 57600 64 5867
5869 0 472472 270133 57560 64 5868
5870 6 472472 270165 57520 64 5869
5871 0 358171 160314 166520 0 2326
5872 0 358400 160402 166600 0 5871
5873 0 358335 160609 166720 0 5872
5874 5 358447 160759 166760 0 5873
5875 6 358583 160678 166800 0 5874
5876 0 349942 167453 180560 0 3579
5877 0 349815 167455 180640 0 5876
5878 0 349742 167475 180760 0 5877
5879 0 349719 167517 180920 0 5878
5880 6 349729 167581 181000 0 5879
5881 0 367908 155768 185440 0 4417
5882 0 368428 155222 185480 0 5881
5883 0 369064 155099 185520 0 5882
5884 0 369192 154890 185400 0 5883
5885 6 369140 154828 185280 0 5884
5886 0 366458 154704 191400 0 1995
5887 0 366545 154861 191480 0 5886
5888 0 366483 154993 191640 0 5887
5889 0 366427 155145 191720 0 5888
5890 6 366291 155262 191880 0 5889
5891 0 437246 145389 201200 0 2700
5892 0 437502 146079 201200 0 5891
5893 0 437489 146042 201160 0 5892
5894 0 437438 146186 201000 0 5893
5895 6 437388 146134 200960 0 5894
5896 0 498863 269227 52160 0 4286
5897 0 498836 269123 52280 0 5896
5898 0 498879 269158 52360 0 5897
5899 0 498822 269122 52400 0 5898
5900 6 498796 269128 52440 0 5899
5901 0 492026 264998 56000 107 5230
5902 0 492051 265041 55960 107 5901
5903 0 491943 264966 55920 107 5902
5904 0 491916 264982 55880 107 5903
5905 6 491808 265114 55800 107 5904
5906 0 486831 269806 47640 124 3295
5907 0 486808 269649 47520 200 5906
5908 0 487020 269385 47320 120 5907
5909 0 486835 269375 47160 51 5908
5910 6 486788 269441 47080 51 5909
5911 0 487680 271360 48520 115 4680
5912 0 487456 271360 48680 45 5911
5913 0 487232 271360 48880 32 5912
5914 0 486976 271360 48880 51 5913
5915 6 486880 271360 48880 51 5914
5916 0 494199 266410 55440 150 3132
5917 0 494045 266339 55360 150 5916
5918 0 494064 266347 55320 150 5917
5919 0 493986 266379 55280 150 5918
5920 6 494021 266423 55240 150 5919
5921 0 487168 266336 57520 71 4132
5922 0 487040 266272 57760 45 5921
5923 0 486880 266208 57960 32 5922
5924 0 486784 266080 58160 75 5923
5925 6 486688 266144 58400 81 5924
5926 0 498388 267114 53880 96 5044
5927 0 498370 267212 53920 96 5926
5928 0 498392 267275 53960 96 5927
5929 0 498357 267249 54000 96 5928
5930 6 498313 267308 54080 96 5929
5931 0 483297 268807 52200 71 5249
5932 0 483337 268901 52320 81 5931
5933 0 483374 269012 52360 81 5932
5934 0 483476 269053 52400 81 5933
5935 6 483538 269082 52480 81 5934
5936 0 489664 272992 51240 75 4544
5937 0 489824 273216 51280 40 5936
5938 0 489760 273376 51480 45 5937
5939 0 489600 273408 51680 40 5938
5940 6 489568 273408 51720 32 5939
5941 0 481216 271616 52080 124 4378
5942 0 481472 271616 52160 137 5941
5943 0 481696 271808 52120 120 5942
5944 0 481952 271904 52080 102 5943
5945 6 482016 271904 52040 91 5944
5946 0 477090 273929 52240 64 4971
5947 0 477064 273927 52280 64 5946
5948 0 477043 273938 52320 40 5947
5949 0 476981 273911 52400 40 5948
5950 6 477041 273959 52440 40 5949
5951 0 491152 269824 52040 153 4532
5952 0 491120 269585 52160 102 5951
5953 0 491144 269417 52240 120 5952
5954 5 491386 269045 52360 0 5953
5955 6 491477 268911 52560 0 5954
5956 0 490912 270064 52040 178 4532
5957 0 490736 270065 52160 175 5956
5958 0 490671 270048 52200 175 5957
5959 0 490620 270115 52280 141 5958
5960 6 490447 270165 52360 141 5959
5961 0 480191 267622 53120 60 3378
5962 0 480039 267591 53200 104 5961
5963 0 479910 267560 53240 0 5962
5964 0 479851 267507 53320 0 5963
5965 6 479860 267470 53400 0 5964
5966 0 481010 267203 56680 101 4783
5967 0 480885 267147 56760 101 5966
5968 0 480858 267095 56880 120 5967
5969 0 480730 267082 56960 0 5968
5970 6 480774 267118 57000 0 5969
5971 0 478458 269276 52680 0 4893
5972 0 478252 269246 52760 0 5971
5973 0 478083 269240 52840 0 5972
5974 0 478090 269226 52920 0 5973
5975 6 478087 269178 52960 0 5974
5976 0 479296 271072 51480 122 4368
5977 0 479104 271264 51400 122 5976
5978 0 479072 271520 51280 64 5977
5979 0 478816 271520 51240 71 5978
5980 6 478720 271488 51280 60 5979
5981 0 483040 267303 56160 139 3905
5982 0 483290 267141 56080 139 5981
5983 0 483481 266821 55960 0 5982
5984 0 483534 266785 55880 0 5983
5985 6 483569 266825 55800 0 5984
5986 0 480933 267392 56120 181 3903
5987 0 480777 267400 56120 0 5986
5988 0 480734 267561 56080 0 5987
5989 0 480685 267625 56040 0 5988
5990 6 480481 267613 56040 0 5989
5991 0 485623 266180 53480 0 3239
5992 0 485644 266239 53440 0 5991
5993 0 485326 266346 53320 0 5992
5994 0 485400 266378 53160 0 5993
5995 6 485418 266438 53080 0 5994
5996 0 477232 264778 59920 120 3976
5997 0 477160 264818 60000 120 5996
5998 0 477176 264774 60040 120 5997
5999 0 477218 264744 60120 153 5998
6000 6 477213 264783 60160 120 5999
6001 0 479424 270560 58400 154 3639
6002 0 479456 270368 58600 128 6001
6003 0 479488 270112 58680 107 6002
6004 0 479616 269920 58840 115 6003
6005 6 479840 269824 59000 32 6004
6006 0 477613 264673 59600 150 3974
6007 0 477801 264681 59560 124 6006
6008 0 477899 264720 59520 124 6007
6009 0 478002 264729 59480 120 6008
6010 6 478178 264705 59440 120 6009
6011 0 478304 270528 58800 91 3634
6012 0 478144 270752 58800 60 6011
6013 0 477952 270944 58760 107 6012
6014 0 477728 271040 58640 91 6013
6015 6 477696 271040 58640 81 6014
6016 0 477664 270240 59480 181 5396
6017 0 477504 270400 59320 102 6016
6018 0 477376 270560 59120 32 6017
6019 0 477216 270688 58960 32 6018
6020 6 477152 270816 58920 40 6019
6021 0 485139 265246 55640 214 3219
6022 0 484974 265555 55680 0 6021
6023 0 484902 265715 55720 0 6022
6024 0 484777 265890 55800 0 6023
6025 6 484798 265914 55880 0 6024
6026 0 491459 265279 59240 108 3770
6027 0 491339 265371 59080 0 6026
6028 0 491220 265525 58920 0 6027
6029 0 491255 265568 58880 0 6028
6030 6 491243 265568 58840 0 6029
6031 0 485246 264370 56840 0 3207
6032 0 485526 264332 56880 0 6031
6033 5 485675 264352 56920 0 6032
6034 0 486042 264460 56880 0 6033
6035 6 486111 264472 56840 0 6034
6036 0 491448 265956 59800 196 3766
6037 0 491508 266069 59880 0 6036
6038 0 491503 266177 60040 0 6037
6039 0 491693 266323 60160 0 6038
6040 6 491754 266440 60240 0 6039
6041 0 472592 269535 59400 64 3604
6042 0 472849 269514 59440 64 6041
6043 0 472991 269490 59520 64 6042
6044 0 473105 269478 59640 45 6043
6045 6 473433 269471 59760 45 6044
6046 0 487378 263986 60000 75 3757
6047 0 487653 264024 60160 189 6046
6048 0 487935 263996 60280 189 6047
6049 0 487962 263925 60320 189 6048
6050 6 488156 263879 60360 0 6049
6051 0 352241 146784 155360 0 2411
6052 0 352372 146901 155200 0 6051
6053 0 352381 146980 155080 0 6052
6054 6 352182 146995 154960 0 6053
6055 0 352759 147973 155320 0 2409
6056 0 352678 147994 155200 0 6055
6057 0 352621 147979 155160 0 6056
6058 6 352630 147862 155080 0 6057
6059 0 353456 149042 156040 0 2404
6060 0 353422 148989 156120 0 6059
6061 0 353490 148934 156200 0 6060
6062 6 353512 148993 156280 0 6061
6063 0 357189 159050 164640 0 5626
6064 0 357301 159208 164720 0 6063
6065 0 357284 159303 164840 0 6064
6066 6 357293 159327 164920 0 6065
6067 0 357558 162516 171120 0 2283
6068 0 357459 162567 171200 0 6067
6069 0 357430 162626 171320 0 6068
6070 6 357388 162708 171400 0 6069
6071 0 350817 167158 181080 0 3567
6072 0 350631 167127 181160 0 6071
6073 0 350490 167053 181200 0 6072
6074 6 350346 167088 181240 0 6073
6075 0 362756 160523 186840 0 2109
6076 0 362712 160562 187000 0 6075
6077 0 362689 160545 187160 0 6076
6078 6 362626 160450 187320 0 6077
6079 0 372055 151434 193400 0 4916
6080 0 371852 151389 193240 0 6079
6081 0 371686 151222 193120 0 6080
6082 6 371716 151016 193040 0 6081
6083 0 431376 120965 181720 0 1515
6084 0 431382 120966 181760 0 6083
6085 0 431409 120961 181800 0 6084
6086 6 431406 120965 181840 0 6085
6087 0 494969 265591 53960 102 5325
6088 0 494875 265868 53960 104 6087
6089 0 494875 265970 54000 0 6088
6090 6 494822 266026 54040 0 6089
6091 0 485250 270665 47800 101 3297
6092 0 484938 270616 47920 102 6091
6093 0 484816 270555 48000 80 6092
6094 6 484798 270529 48040 80 6093
6095 5 495595 266424 55200 148 3139
6096 0 495503 266385 55160 148 6095
6097 0 495429 266458 55040 148 6096
6098 6 495432 266478 55000 148 6097
6099 0 496980 266801 56160 64 4460
6100 0 496988 266676 56240 64 6099
6101 0 496923 266534 56280 32 6100
6102 6 496900 266520 56320 32 6101
6103 0 494961 266747 55680 134 3130
6104 0 495094 266822 55640 134 6103
6105 0 495101 266834 55560 0 6104
6106 6 495145 266856 55520 0 6105
6107 0 482198 270847 59280 150 3936
6108 0 482258 270877 59240 150 6107
6109 0 482381 270845 59120 0 6108
6110 6 482384 270841 59040 0 6109
6111 0 481982 270045 58920 120 3932
6112 0 481965 270132 58800 120 6111
6113 0 481899 270168 58720 120 6112
6114 6 481842 270125 58680 120 6113
6115 0 478912 273024 52440 45 4391
6116 0 478784 273184 52240 60 6115
6117 0 478624 273312 52040 51 6116
6118 6 478400 273408 52000 80 6117
6119 0 483134 269137 58720 81 3928
6120 0 483277 269253 58760 81 6119
6121 0 483413 269320 58800 0 6120
6122 6 483516 269331 58840 0 6121
6123 0 482758 269934 58000 40 3922
6124 0 482330 270033 58040 91 6123
6125 0 482149 270009 58120 86 6124
6126 6 482134 269973 58160 86 6125
6127 0 492670 266017 52320 115 4338
6128 0 492769 266044 52280 115 6127
6129 0 492871 266089 52200 0 6128
6130 6 492865 266097 52080 0 6129
6131 0 476091 274769 54960 51 4019
6132 0 476061 274894 55040 0 6131
6133 0 476090 274893 55120 51 6132
6134 6 476073 274859 55160 51 6133
6135 0 493408 271232 50800 64 5806
6136 5 493440 271264 50840 51 6135
6137 0 493376 271520 50840 40 6136
6138 6 493280 271712 50720 32 6137
6139 0 490968 271920 52240 81 4538
6140 0 491005 271897 52320 81 6139
6141 0 491003 271875 52360 81 6140
6142 6 490958 271891 52440 81 6141
6143 0 476940 273562 52200 71 4973
6144 0 477121 273506 52240 80 6143
6145 0 477070 273493 52280 80 6144
6146 6 476946 273457 52320 71 6145
6147 0 481673 267142 57200 128 5262
6148 0 481804 267004 57240 128 6147
6149 0 481830 266950 57280 0 6148
6150 6 481825 266941 57360 0 6149
6151 0 480320 270816 49880 51 4861
6152 0 480448 270656 49720 45 6151
6153 0 480512 270592 49640 45 6152
6154 6 480866 270456 49440 0 6153
6155 0 480864 272448 54880 32 4880
6156 0 480992 272192 54800 45 6155
6157 0 481152 272032 54600 60 6156
6158 6 481152 271968 54520 71 6157
6159 0 486600 266488 54360 0 5829
6160 0 486487 266524 54480 0 6159
6161 0 486608 266481 54520 0 6160
6162 6 486692 266444 54600 0 6161
6163 5 477386 273353 54120 0 4008
6164 0 477524 273278 54080 0 6163
6165 0 477572 273342 54000 0 6164
6166 6 477548 273418 53920 0 6165
6167 0 477464 274437 54160 176 4008
6168 0 477468 274477 54080 0 6167
6169 0 477424 274438 54000 0 6168
6170 6 477389 274446 53920 0 6169
6171 0 477834 274745 53120 0 5287
6172 0 477879 274843 53240 0 6171
6173 0 477919 274930 53280 0 6172
6174 6 478057 274923 53360 0 6173
6175 0 497676 262331 54280 0 3089
6176 0 497725 262221 54320 0 6175
6177 0 497712 262153 54360 0 6176
6178 6 497695 262033 54400 0 6177
6179 0 485054 263511 58440 0 4172
6180 0 485027 263495 58480 0 6179
6181 0 485009 263458 58520 0 6180
6182 6 485025 263386 58560 0 6181
6183 0 477440 269248 59280 75 5001
6184 0 477696 269216 59320 51 6183
6185 0 477952 269216 59320 75 6184
6186 6 478144 269216 59240 64 6185
6187 0 487253 264939 54480 40 4798
6188 0 487285 264925 54280 40 6187
6189 0 487273 264922 54200 40 6188
6190 6 487282 264894 54120 40 6189
6191 0 475696 264014 58680 71 3964
6192 0 475794 263917 58720 0 6191
6193 0 475879 263845 58840 0 6192
6194 6 476074 263770 58920 0 6193
6195 0 474582 264869 58480 0 5173
6196 0 474506 264818 58520 0 6195
6197 0 474452 264739 58600 0 6196
6198 6 474465 264745 58720 0 6197
6199 0 490411 265749 59680 128 3767
6200 0 490048 266004 59800 81 6199
6201 0 489804 266157 59880 51 6200
6202 6 489444 266358 59880 51 6201
6203 0 348211 141447 155000 0 2432
6204 0 348093 141210 154760 0 6203
6205 6 348312 141207 154720 0 6204
6206 0 353695 148582 155280 0 2408
6207 0 353696 148748 155200 0 6206
6208 6 353739 148681 155120 0 6207
6209 0 358704 161320 169680 0 5641
6210 0 358777 161200 169600 0 6209
6211 6 358784 161277 169560 0 6210
6212 0 357869 161067 170440 0 2289
6213 0 358020 161068 170520 0 6212
6214 6 357919 161068 170600 0 6213
6215 0 358842 162460 171120 0 2283
6216 0 358991 162487 171040 0 6215
6217 6 359015 162443 170960 0 6216
6218 0 361580 160693 176360 0 5077
6219 0 361272 160652 176320 0 6218
6220 6 361310 160668 176240 0 6219
6221 0 361078 160111 177840 0 5087
6222 0 360908 159991 178000 0 6221
6223 6 360808 160065 178120 0 6222
6224 0 361693 160412 177640 0 5085
6225 0 361868 160478 177680 0 6224
6226 6 361901 160455 177760 0 6225
6227 0 354852 166406 182240 0 3533
6228 0 354894 166439 182120 0 6227
6229 6 354804 166507 182080 0 6228
6230 0 358015 163387 182520 0 5416
6231 0 357888 163440 182400 0 6230
6232 6 357894 163514 182320 0 6231
6233 0 362226 160287 184680 0 2162
6234 0 362284 160127 184600 0 6233
6235 6 362259 160035 184520 0 6234
6236 0 363154 160529 185320 0 2147
6237 0 363265 160463 185280 0 6236
6238 6 363244 160377 185200 0 6237
6239 0 361653 160071 185720 0 2134
6240 0 361896 159946 185680 0 6239
6241 6 361995 159876 185640 0 6240
6242 0 364824 157569 189960 0 2030
6243 0 364965 157706 190040 0 6242
6244 6 365032 157686 190120 0 6243
6245 0 493881 266855 53640 0 3512
6246 0 493759 266814 53680 0 6245
6247 6 493663 266783 53720 0 6246
6248 0 488605 268469 48440 0 4948
6249 0 488550 268379 48360 0 6248
6250 6 488455 268272 48240 0 6249
6251 0 488069 267850 48040 51 5217
6252 0 488150 268086 48120 40 6251
6253 6 488258 268205 48160 40 6252
6254 0 495786 266610 55160 40 6095
6255 0 496020 266815 55080 60 6254
6256 6 496309 266918 55040 75 6255
6257 0 492280 266323 50040 0 4321
6258 0 492293 266370 50080 0 6257
6259 6 492277 266390 50120 0 6258
6260 0 488794 270050 48360 0 3284
6261 0 488692 270072 48480 0 6260
6262 6 488701 270093 48560 0 6261
6263 0 481908 268247 51360 120 3405
6264 0 481943 268247 51320 120 6263
6265 6 481902 268243 51280 120 6264
6266 0 486368 265248 57120 75 4138
6267 0 486560 265088 57040 32 6266
6268 6 486720 264992 56920 40 6267
6269 0 482470 270642 58680 107 5435
6270 0 482413 270690 58760 107 6269
6271 6 482425 270716 58800 107 6270
6272 0 481408 276480 54800 96 3864
6273 0 481312 276512 55040 60 6272
6274 6 481216 276576 55160 86 6273
6275 5 484090 272872 49960 0 4256
6276 0 484689 272402 50000 0 6275
6277 6 484550 272507 50120 0 6276
6278 0 483345 267594 51400 101 5036
6279 0 483357 267635 51280 101 6278
6280 6 483382 267624 51240 122 6279
6281 0 490056 269626 48960 60 3280
6282 0 490204 269699 49040 32 6281
6283 6 490259 269696 49080 32 6282
6284 0 495207 269355 51320 98 4721
6285 0 495218 269243 51360 98 6284
6286 6 495204 269205 51400 98 6285
6287 0 488959 269239 49680 0 5676
6288 0 488955 269260 49720 0 6287
6289 6 488874 269255 49800 0 6288
6290 0 483973 269056 49280 0 3741
6291 0 484237 269084 49200 0 6290
6292 6 484265 269148 49080 0 6291
6293 0 486445 269697 57440 96 5166
6294 0 486506 269720 57360 96 6293
6295 6 486558 269746 57280 96 6294
6296 0 482770 267344 52120 32 5028
6297 0 482766 267331 52160 32 6296
6298 6 482683 267302 52280 32 6297
6299 0 483506 268974 52000 136 5793
6300 0 483552 269078 51840 136 6299
6301 6 483638 269030 51680 80 6300
6302 0 485942 269069 57480 0 5164
6303 0 486083 268941 57360 0 6302
6304 6 486174 268798 57280 0 6303
6305 0 479872 273248 51840 60 4387
6306 0 479904 273408 51640 96 6305
6307 6 479776 273440 51480 51 6306
6308 0 484878 269335 57760 80 5160
6309 0 484927 269266 57640 80 6308
6310 6 484899 269317 57600 80 6309
6311 0 481208 269071 57320 120 4792
6312 0 481190 269158 57280 120 6311
6313 6 481178 269322 57200 104 6312
6314 0 477978 274688 54760 134 5108
6315 0 477948 274732 54640 134 6314
6316 6 477882 274692 54520 134 6315
6317 0 488321 268852 50600 0 3263
6318 0 488283 268989 50520 0 6317
6319 6 488328 268984 50440 0 6318
6320 0 483767 269352 57520 32 3916
6321 0 483692 269634 57400 64 6320
6322 6 483713 269757 57360 64 6321
6323 0 487014 267425 54800 0 5579
6324 0 487005 267420 54840 0 6323
6325 6 487045 267402 54880 0 6324
6326 0 481450 267782 57000 156 5260
6327 0 481373 267839 57080 60 6326
6328 6 481367 267901 57160 108 6327
6329 0 476721 274981 51920 60 3842
6330 0 476789 274980 51880 60 6329
6331 6 476716 274916 51800 60 6330
6332 0 479452 269511 53040 0 5480
6333 0 479477 269626 53080 0 6332
6334 6 479726 270105 53160 0 6333
6335 0 491854 271038 51880 230 4535
6336 0 491935 271186 51800 230 6335
6337 6 492242 271655 51800 0 6336
6338 0 477888 271520 51440 81 5127
6339 0 478016 271616 51240 81 6338
6340 6 478176 271744 51040 51 6339
6341 0 477692 273022 54160 0 6163
6342 0 477737 272977 54200 0 6341
6343 6 477760 272942 54280 0 6342
6344 0 483422 268533 56520 101 3909
6345 0 483550 268552 56480 101 6344
6346 6 483630 268561 56440 101 6345
6347 0 485895 266505 54120 0 4612
6348 0 485792 266569 54040 0 6347
6349 6 485703 266576 54000 0 6348
6350 0 492654 271472 55520 90 5593
6351 0 492557 271496 55680 90 6350
6352 6 492476 271489 55760 90 6351
6353 0 494150 271864 55440 120 3809
6354 0 494305 271904 55320 120 6353
6355 6 494290 271910 55160 120 6354
6356 0 481966 267500 55280 0 5849
6357 0 481958 267538 55240 0 6356
6358 6 481991 267552 55160 0 6357
6359 0 479317 265003 59840 40 3980
6360 0 479284 264958 59920 51 6359
6361 6 479331 264970 59960 51 6360
6362 0 477220 269492 53080 115 3704
6363 0 477216 269368 53160 0 6362
6364 6 477228 269351 53200 0 6363
6365 0 480434 266844 55400 120 3894
6366 0 480401 267008 55440 0 6365
6367 6 480310 267142 55520 0 6366
6368 0 477679 264243 59960 150 3977
6369 0 477814 264161 60120 0 6368
6370 6 477639 264178 60240 0 6369
6371 0 494778 270588 56880 0 4633
6372 0 494853 270640 56800 0 6371
6373 6 494903 270657 56760 0 6372
6374 5 489166 264365 54880 0 4805
6375 0 489231 264570 54960 0 6374
6376 6 489385 264571 55000 0 6375
6377 0 476444 265567 59640 75 3974
6378 0 476148 265699 59640 40 6377
6379 6 476069 265777 59600 40 6378
6380 0 476401 269742 54160 198 3697
6381 0 476421 270026 54160 32 6380
6382 6 476402 270125 54200 32 6381
6383 0 476557 264506 58960 0 3968
6384 0 476617 264514 58880 0 6383
6385 6 476694 264505 58840 0 6384
6386 0 475214 268818 55680 163 3688
6387 0 475294 268898 55720 163 6386
6388 6 475300 268912 55800 163 6387
6389 0 484368 264915 56720 217 3208
6390 0 484342 265187 56760 0 6389
6391 6 484324 265175 56800 0 6390
6392 0 488901 252949 63000 0 3019
6393 0 488809 252882 63280 0 6392
6394 6 488864 252896 63320 0 6393
6395 0 345877 137771 155440 0 5526
6396 6 345864 137771 155480 0 6395
6397 0 358040 161845 171680 0 2277
6398 6 357980 161795 171720 0 6397
6399 0 361773 161755 174920 0 5320
6400 6 361754 161766 175040 0 6399
6401 0 361397 161235 174720 0 5317
6402 6 361467 161079 174760 0 6401
6403 0 361975 160627 177040 0 5070
6404 6 362000 160647 177120 0 6403
6405 0 356083 163862 183040 0 5405
6406 6 356057 163794 183000 0 6405
6407 0 367177 156995 185640 0 4413
6408 6 367436 156879 185680 0 6407
6409 0 364932 154987 188320 0 4822
6410 6 364999 154920 188400 0 6409
6411 0 483869 271213 49880 0 3323
6412 6 483817 271245 49920 0 6411
6413 0 484004 271342 49720 0 3323
6414 6 484039 271354 49680 0 6413
6415 0 484169 272244 48800 45 4923
6416 6 484167 272290 48880 45 6415
6417 0 486543 272478 49200 0 4691
6418 6 486531 272548 49000 0 6417
6419 0 495500 266732 55280 148 6095
6420 6 495556 266836 55240 40 6419
6421 0 488064 271712 48560 80 4683
6422 6 487968 271520 48880 32 6421
6423 0 478613 274687 56080 81 4036
6424 6 478710 274738 56040 81 6423
6425 0 481561 269826 58880 183 5781
6426 6 481636 269800 58840 163 6425
6427 0 478113 274618 55880 98 4032
6428 6 478125 274636 55800 98 6427
6429 0 483545 269097 49200 0 3739
6430 6 483493 269140 49080 0 6429
6431 0 475515 273091 54360 32 5154
6432 6 475323 272780 54360 81 6431
6433 0 479972 268864 56440 0 4097
6434 6 479944 268910 56480 0 6433
6435 0 475685 274962 55360 81 2921
6436 6 475693 274970 55280 81 6435
6437 0 481894 269117 58560 86 3926
6438 6 481577 269069 58640 86 6437
6439 0 479227 274415 55440 104 5116
6440 6 479131 274435 55520 104 6439
6441 0 483147 268438 57640 0 5699
6442 6 483214 268337 57560 0 6441
6443 0 479754 274316 55240 71 5114
6444 6 479791 274311 55280 71 6443
6445 0 481948 269365 50080 51 3731
6446 6 481991 269387 50200 51 6445
6447 0 478739 274678 55040 96 5112
6448 6 478722 274623 54960 96 6447
6449 0 493696 271264 50960 40 6136
6450 6 493824 271328 51120 71 6449
6451 0 483111 275488 57560 0 3668
6452 6 483248 275549 57480 0 6451
6453 0 486044 267626 55200 40 4623
6454 6 486127 267648 55120 40 6453
6455 0 480992 271072 52560 64 5819
6456 6 480992 271168 52560 64 6455
6457 0 491023 271417 51800 150 4536
6458 6 490960 271388 51680 150 6457
6459 0 491568 268136 51640 0 5711
6460 6 491741 268112 51720 0 6459
6461 0 486419 266595 51800 0 5275
6462 6 486567 266742 51720 0 6461
6463 0 478208 271392 51840 32 5125
6464 6 478144 271456 51960 45 6463
6465 0 482381 266178 56680 32 5718
6466 6 482414 266094 56800 32 6465
6467 0 479081 269695 55680 60 4074
6468 6 479121 269677 55720 60 6467
6469 0 481523 266364 60160 0 3987
6470 6 481870 266210 60120 0 6469
6471 0 495776 269843 55760 0 4643
6472 6 495722 269888 55720 0 6471
6473 0 484662 264649 58240 0 4177
6474 6 484652 264620 58200 0 6473
6475 0 486576 268025 53640 32 4606
6476 6 486520 268104 53760 0 6475
6477 0 486098 267731 53040 32 3244
6478 6 485434 267810 53040 45 6477
6479 0 480576 271040 57560 32 3645
6480 6 480576 271008 57480 32 6479
6481 0 479672 272451 58600 0 4222
6482 6 479853 272540 58400 0 6481
6483 0 493595 271332 56800 150 5384
6484 6 493621 271317 56760 150 6483
6485 0 474252 271551 55160 0 4514
6486 6 474230 271648 55200 0 6485
6487 0 473074 268819 57080 81 4487
6488 6 473094 268819 57200 81 6487
6489 0 487401 265026 54640 60 4799
6490 6 487381 265037 54800 0 6489
6491 0 478167 270907 61400 0 4206
6492 6 477975 270940 61280 0 6491
6493 5 487438 263817 56440 71 5618
6494 6 487294 264020 56320 60 6493
6495 0 487328 263737 56600 60 5618
6496 6 487320 263729 56640 60 6495
6497 0 486376 264168 56400 81 4149
6498 6 486391 264215 56320 81 6497
6499 0 487656 263468 59840 208 3757
6500 6 487869 263409 59880 0 6499
6501 6 347142 138806 153560 0 5190
6502 6 346620 138388 153680 0 5188
6503 6 358213 160662 166800 0 5874
6504 6 356837 161688 167880 0 2314
6505 6 355965 162178 175400 0 5533
6506 6 461953 131670 169600 0 1213
6507 6 483848 271562 49200 0 3314
6508 6 488508 272235 49760 0 5661
6509 6 483557 268834 51440 80 5100
6510 6 485745 268507 49800 0 3748
6511 6 483418 273539 50080 0 4257
6512 6 484214 272906 50160 0 6275
6513 6 483009 270083 52000 101 5796
6514 6 481522 270871 52880 0 5821
6515 6 491934 265712 52120 80 4760
6516 6 476755 273805 52120 75 4974
6517 6 479913 269092 52840 0 5482
6518 6 491825 269135 52120 0 5954
6519 6 483845 268078 57320 98 3914
6520 6 491041 268606 51440 163 5713
6521 6 490064 268521 52120 0 4530
6522 6 485840 266473 51960 0 5273
6523 6 488024 267520 54160 0 5844
6524 6 485011 267165 53280 0 5727
6525 6 489764 264664 53880 0 4987
6526 6 489271 264087 55000 0 6374
6527 6 487559 263745 56400 71 6493
6528 6 476222 264154 58360 0 3962
6529 6 473601 269926 56280 135 4505
6530 6 486571 264705 55400 0 5490
6531 6 485611 264323 57000 0 6033
6532 6 491348 265772 60280 0 5504
6533 6 489300 264672 59600 139 3760
6534 6 482186 262521 60280 32 3184
6535 6 481665 262443 60520 75 3182
```
