## Supplementary material for "Complete connectomic reconstruction of olfactory projection neurons in the fly brain": neuron skeletons: 57007.swc

```
# SWC format file
# based on specifications at http://research.mssm.edu/cnic/swc.html
# Created by pymaid (https://github.com/schlegelp/PyMaid)
# PointNo Label X Y Z Radius Parent
# Labels:
# 0 = undefined
# 1 = soma
# 5 = fork point
# 6 = end point
1 1 403504 281520 66280 2403 -1
2 0 403392 279096 66720 0 1
3 0 403620 278576 66880 0 2
4 0 403720 278112 67040 0 3
5 0 403776 277652 67240 0 4
6 0 403612 277520 67440 0 5
7 0 403504 277392 67640 0 6
8 0 403580 277168 67840 0 7
9 0 403556 276928 68040 0 8
10 0 403544 276756 68240 0 9
11 0 403588 276480 68480 0 10
12 0 403644 276080 68680 0 11
13 0 403604 275664 68920 0 12
14 0 403552 275268 69120 0 13
15 0 403552 275012 69280 0 14
16 0 403596 274760 69480 0 15
17 0 403624 274372 69640 0 16
18 0 403672 274268 69800 0 17
19 0 403678 274036 69920 0 18
20 0 403798 273628 70040 0 19
21 0 403934 273488 70240 0 20
22 0 403950 273412 70440 0 21
23 0 404070 273312 70640 0 22
24 0 404162 273232 70840 0 23
25 0 404238 273192 71040 0 24
26 0 404290 273212 71240 0 25
27 0 404342 273000 71360 0 26
28 0 404374 272892 71520 0 27
29 0 404386 272784 71640 0 28
30 0 404466 272668 71760 0 29
31 0 404522 272536 71880 0 30
32 0 404502 272224 71960 0 31
33 0 404518 272124 72080 0 32
34 0 404482 271936 72200 0 33
35 0 404508 271740 72320 0 34
36 0 404560 271600 72440 0 35
37 0 404580 271564 72560 0 36
38 0 404542 271296 72720 0 37
39 0 404490 270920 72840 0 38
40 5 404433 270697 72880 0 39
41 0 404318 270252 72960 0 40
42 0 404306 270068 73080 0 41
43 0 404402 269932 73200 0 42
44 0 404502 269844 73320 0 43
45 0 404584 269696 73440 0 44
46 0 404670 269508 73560 0 45
47 0 404658 269372 73720 0 46
48 0 404774 269112 73840 0 47
49 0 404870 268760 73960 0 48
50 0 405086 268532 74080 0 49
51 0 405130 268492 74200 0 50
52 0 405034 268416 74400 0 51
53 0 405038 268396 74560 0 52
54 0 405034 268396 74680 0 53
55 0 405034 268388 74800 0 54
56 0 405038 268392 74920 0 55
57 0 405034 268392 75080 0 56
58 0 405054 268372 75200 0 57
59 0 405142 268372 75280 0 58
60 0 405150 268368 75440 0 59
61 0 405170 268360 75600 0 60
62 0 405150 268324 75720 0 61
63 0 405198 268256 75840 0 62
64 0 405222 268164 76000 0 63
65 0 405306 268108 76120 0 64
66 0 405282 268032 76320 0 65
67 0 405318 267944 76400 0 66
68 0 405430 267836 76520 0 67
69 0 405502 267744 76640 0 68
70 0 405574 267636 76760 0 69
71 0 405672 267524 76840 0 70
72 0 405736 267460 76960 0 71
73 0 405844 267404 77080 0 72
74 0 405884 267380 77160 0 73
75 0 406024 267320 77280 0 74
76 0 406236 267260 77400 0 75
77 0 406332 267184 77520 0 76
78 0 406438 267220 77560 0 77
79 0 406574 267196 77640 0 78
80 0 406710 267176 77760 0 79
81 0 406946 267092 77880 0 80
82 0 407102 267024 78080 0 81
83 0 407258 266972 78160 0 82
84 0 407358 266856 78240 0 83
85 0 407426 266800 78400 0 84
86 0 407496 266696 78520 0 85
87 0 407588 266636 78640 0 86
88 0 407696 266564 78800 0 87
89 0 407708 266564 78880 0 88
90 0 407792 266516 78960 0 89
91 0 407848 266480 79080 0 90
92 0 407888 266468 79240 0 91
93 0 407932 266472 79360 0 92
94 0 408064 266380 79480 0 93
95 0 408184 266312 79640 0 94
96 0 408352 266280 79760 0 95
97 0 408396 266252 79840 0 96
98 0 408392 266268 79920 0 97
99 0 408490 266264 79960 0 98
100 0 408608 266212 80120 0 99
101 0 408620 266128 80280 0 100
102 0 408696 266076 80360 0 101
103 0 408728 266024 80520 0 102
104 0 408748 265964 80680 0 103
105 0 408882 265800 80800 0 104
106 0 408950 265696 80920 0 105
107 0 408990 265588 81080 0 106
108 0 409038 265524 81240 0 107
109 0 409138 265448 81320 0 108
110 0 409158 265360 81520 0 109
111 0 409234 265312 81640 0 110
112 0 409476 265244 81800 0 111
113 0 409540 265244 81920 0 112
114 0 409804 265164 82040 0 113
115 0 409936 265132 82160 0 114
116 0 410048 265180 82200 0 115
117 0 410156 265120 82320 0 116
118 0 410184 265056 82440 0 117
119 0 410670 265084 82560 0 118
120 0 410878 265044 82720 0 119
121 0 410894 265016 82880 0 120
122 0 410986 264972 83000 0 121
123 0 411026 264912 83160 0 122
124 0 411198 264872 83240 0 123
125 0 411478 264876 83360 0 124
126 0 411862 264848 83480 0 125
127 0 411872 264820 83600 0 126
128 0 411860 264764 83640 0 127
129 0 411964 264656 83760 0 128
130 0 412032 264620 83920 0 129
131 0 412152 264532 84000 0 130
132 0 412194 264488 84120 0 131
133 0 412250 264396 84200 0 132
134 0 412438 264396 84400 0 133
135 0 412526 264340 84520 0 134
136 0 412708 264280 84600 0 135
137 0 412896 264172 84680 0 136
138 0 413064 264124 84800 0 137
139 0 413236 264124 84920 0 138
140 0 413376 264116 85000 0 139
141 0 413528 264052 85120 0 140
142 0 413748 263972 85240 0 141
143 0 413880 263940 85280 0 142
144 0 414076 263812 85400 0 143
145 0 414280 263808 85480 0 144
146 0 414520 263864 85560 0 145
147 0 414692 263904 85680 0 146
148 0 414916 263908 85800 0 147
149 0 414988 263904 85920 0 148
150 0 415188 263948 86000 0 149
151 0 415324 263768 86080 0 150
152 0 415684 263416 86120 0 151
153 0 415968 263172 86240 0 152
154 0 416292 262988 86280 0 153
155 0 416580 262796 86400 0 154
156 0 416876 262596 86480 0 155
157 0 417188 262348 86600 0 156
158 0 417500 262180 86680 0 157
159 0 417820 261920 86760 0 158
160 0 418016 261768 86880 0 159
161 0 418100 261740 87000 0 160
162 0 418516 261488 87080 0 161
163 0 418604 261404 87200 0 162
164 0 418796 261340 87240 0 163
165 0 418968 261212 87320 0 164
166 0 419052 261160 87440 0 165
167 0 419236 261128 87520 0 166
168 0 419372 261056 87600 0 167
169 0 419504 260980 87720 0 168
170 0 419648 260768 87840 0 169
171 0 419956 260584 88000 0 170
172 0 420188 260440 88120 0 171
173 0 420536 260320 88240 0 172
174 0 420752 259996 88320 0 173
175 0 421074 259784 88400 0 174
176 0 421202 259588 88480 0 175
177 0 421226 259380 88600 0 176
178 0 421196 259412 88640 0 177
179 0 421176 259360 88720 0 178
180 0 421150 259748 88760 0 179
181 0 421178 259900 88800 0 180
182 0 421210 259988 88880 0 181
183 0 421348 259928 89000 0 182
184 0 421436 259996 89120 0 183
185 0 421554 260016 89200 0 184
186 0 421598 260040 89320 0 185
187 0 421638 260124 89440 0 186
188 0 421734 260224 89520 0 187
189 0 421966 260532 89640 0 188
190 0 421968 260644 89680 0 189
191 0 422100 260592 89760 0 190
192 0 422292 260504 89840 0 191
193 0 422472 260408 89920 0 192
194 0 422652 260320 90000 0 193
195 0 423184 260012 90120 0 194
196 0 423724 259804 90200 0 195
197 0 424248 259628 90280 0 196
198 0 424724 259472 90400 0 197
199 0 424844 259496 90440 0 198
200 0 425068 259492 90520 0 199
201 0 425464 259524 90640 0 200
202 0 425772 259508 90760 0 201
203 0 426026 259420 90840 0 202
204 0 426162 259432 90960 0 203
205 0 426330 259284 91040 0 204
206 0 426634 259432 91120 0 205
207 0 426756 259428 91200 0 206
208 0 426956 259476 91320 0 207
209 0 427224 259488 91440 0 208
210 0 427540 259404 91600 0 209
211 0 427848 259400 91680 0 210
212 0 427948 259372 91800 0 211
213 0 428512 259584 91920 0 212
214 0 428912 259668 92040 0 213
215 0 429432 259596 92160 0 214
216 5 430302 259936 92200 0 215
217 0 430834 259732 92280 0 216
218 0 431030 259688 92400 0 217
219 0 431204 259664 92760 0 218
220 0 431302 259652 92800 0 219
221 0 431710 259680 92920 0 220
222 0 432198 259556 93040 0 221
223 0 433318 259760 93040 0 222
224 0 433614 259720 93160 0 223
225 0 433890 259680 93280 0 224
226 0 434298 259616 93360 0 225
227 0 434502 259720 93480 0 226
228 0 434778 259736 93600 0 227
229 0 434986 259760 93720 0 228
230 0 435386 259724 93840 0 229
231 0 435914 259704 93920 0 230
232 0 436106 259688 94000 0 231
233 5 436514 259659 94080 0 232
234 0 436718 259644 94120 0 233
235 0 437412 259668 94200 0 234
236 5 437549 259587 94240 0 235
237 0 437960 259344 94360 0 236
238 0 438396 259356 94440 0 237
239 0 438688 259324 94520 0 238
240 0 439040 259284 94600 0 239
241 0 439652 259268 94680 0 240
242 0 440040 259332 94800 0 241
243 0 440480 259380 94880 0 242
244 0 440768 259408 95000 0 243
245 0 441456 259552 95120 0 244
246 0 442108 259428 95200 0 245
247 0 442284 259416 95320 0 246
248 0 442532 259356 95440 0 247
249 0 442788 259316 95520 0 248
250 0 443040 259352 95640 0 249
251 0 443644 259428 95760 0 250
252 0 444268 259384 95840 0 251
253 0 445012 259320 95880 0 252
254 5 445441 259277 95920 0 253
255 0 446300 259192 96000 0 254
256 5 447688 259156 95920 0 255
257 5 448908 259000 95880 0 256
258 5 449590 258892 95840 0 257
259 5 450272 258784 95800 0 258
260 0 451260 258492 95880 0 259
261 0 451880 258328 96040 0 260
262 0 452444 258204 96120 0 261
263 5 452740 258156 96240 0 262
264 0 453396 258040 96160 0 263
265 0 453598 258000 96120 0 264
266 0 453870 257952 96000 0 265
267 0 454146 257928 95880 0 266
268 0 454698 257860 95800 0 267
269 5 455186 257684 95760 0 268
270 0 455674 257508 95720 0 269
271 0 456370 257332 95680 0 270
272 0 457042 257244 95600 0 271
273 0 457426 257092 95520 0 272
274 0 457798 256928 95440 0 273
275 0 458122 256800 95360 0 274
276 0 458426 256732 95280 0 275
277 0 458786 256600 95240 0 276
278 0 459114 256424 95120 0 277
279 0 459674 256360 95040 0 278
280 0 459734 256336 94920 0 279
281 0 459974 256364 94800 0 280
282 0 460134 256324 94680 0 281
283 0 460574 255976 94600 0 282
284 0 461266 255544 94520 0 283
285 0 461742 255472 94440 0 284
286 0 461878 255460 94360 0 285
287 0 461990 255424 94200 0 286
288 0 462154 255408 94080 0 287
289 0 462190 255344 93960 0 288
290 0 462222 255300 93840 0 289
291 0 462266 255088 93680 0 290
292 0 462410 254888 93560 0 291
293 0 462604 254736 93480 0 292
294 0 462788 254492 93360 0 293
295 0 463316 254400 93280 0 294
296 0 463824 254276 93160 0 295
297 0 464002 254196 93120 0 296
298 0 464162 254104 93000 0 297
299 0 464354 254028 92880 0 298
300 0 464550 253836 92760 0 299
301 0 464728 253780 92640 0 300
302 0 464856 253748 92520 0 301
303 0 464988 253632 92400 0 302
304 0 465120 253584 92320 0 303
305 0 465312 253516 92160 0 304
306 0 465468 253328 92040 0 305
307 0 465614 253292 91960 0 306
308 0 465654 253216 91840 0 307
309 0 466038 253068 91720 0 308
310 0 466170 253012 91600 0 309
311 0 466326 252976 91480 0 310
312 0 466700 252700 91400 0 311
313 0 467040 252624 91280 0 312
314 0 467332 252384 91160 0 313
315 0 467798 251832 91120 0 314
316 0 468134 251656 91000 0 315
317 0 468368 251576 90960 0 316
318 0 468524 251496 90840 0 317
319 0 468672 251436 90760 0 318
320 0 468872 251452 90680 0 319
321 0 469158 251412 90640 0 320
322 0 467278 251388 90560 0 321
323 0 467274 251336 90520 0 322
324 0 467434 251236 90360 0 323
325 0 467490 251228 90320 0 324
326 0 467566 251164 90200 0 325
327 0 467576 251152 90120 0 326
328 0 467752 251036 90040 0 327
329 0 467820 250928 89920 0 328
330 0 467920 250724 89800 0 329
331 0 468084 250572 89680 0 330
332 0 468246 250468 89600 0 331
333 0 468458 250412 89480 0 332
334 0 468674 250268 89360 0 333
335 0 468814 250040 89240 0 334
336 0 468956 249904 89160 0 335
337 0 468888 249676 89080 0 336
338 0 468944 249556 88960 0 337
339 0 469008 249420 88840 0 338
340 0 469134 249412 88720 0 339
341 0 469294 249472 88640 0 340
342 0 469242 249488 88520 0 341
343 0 469118 249320 88400 0 342
344 0 469134 249312 88280 0 343
345 0 469182 249288 88120 0 344
346 0 469206 249124 88040 0 345
347 0 469228 249160 87880 0 346
348 0 469304 249096 87760 0 347
349 0 469244 249136 87680 0 348
350 0 469168 249096 87600 0 349
351 0 469124 249072 87400 0 350
352 0 469104 249032 87160 0 351
353 0 469180 248920 87040 0 352
354 0 469288 248780 86880 0 353
355 0 469360 248480 86760 0 354
356 0 469480 247980 86640 0 355
357 0 469444 248004 86440 0 356
358 0 469468 247940 86320 0 357
359 0 469576 247856 86160 0 358
360 0 469692 247756 86040 0 359
361 0 469605 247682 86040 0 360
362 0 469739 247609 86080 0 361
363 0 469782 247542 86120 0 362
364 5 469816 247471 86160 0 363
365 0 469777 247203 86160 0 364
366 0 469707 247098 86120 0 365
367 0 469711 247058 86080 0 366
368 0 469715 246912 86000 0 367
369 0 469792 246752 85880 0 368
370 0 469911 246486 85800 0 369
371 0 470051 246212 85720 0 370
372 0 470046 246211 85680 0 371
373 0 470183 245968 85640 0 372
374 0 470362 245833 85560 0 373
375 0 470610 245680 85480 0 374
376 0 470727 245474 85440 0 375
377 0 470762 245415 85360 0 376
378 0 470877 245269 85280 0 377
379 0 471129 245005 85200 0 378
380 0 471196 244907 85160 0 379
381 0 471374 244701 85080 0 380
382 0 471427 244633 85000 0 381
383 0 471522 244555 84960 0 382
384 0 471662 244440 84920 0 383
385 0 471641 244281 84880 0 384
386 0 471566 244193 84840 0 385
387 0 471557 244121 84800 0 386
388 0 471463 244147 84720 0 387
389 0 471434 244136 84600 0 388
390 0 471398 244033 84480 0 389
391 0 471465 243971 84320 0 390
392 0 471415 243927 84200 0 391
393 0 471438 243876 84080 0 392
394 0 471438 243819 84000 0 393
395 0 471573 243789 83840 0 394
396 0 471650 243773 83760 0 395
397 0 471688 243794 83720 0 396
398 0 471843 243727 83680 0 397
399 5 472163 243081 83680 0 398
400 0 472242 242998 83760 0 399
401 0 472387 242950 83840 0 400
402 0 473067 242717 83920 0 401
403 0 473308 242598 84000 0 402
404 0 473851 242500 84080 0 403
405 0 474107 242494 84120 0 404
406 0 474379 242350 84160 0 405
407 5 474396 242333 84240 0 406
408 0 474499 242302 84320 0 407
409 0 474796 242181 84360 0 408
410 0 475003 241925 84400 0 409
411 0 475139 241918 84480 0 410
412 0 475147 241853 84600 0 411
413 0 475274 241717 84720 0 412
414 0 475379 241661 84840 0 413
415 0 475418 241614 84920 0 414
416 0 475547 241566 85000 0 415
417 0 475635 241541 85080 0 416
418 0 475764 241539 85160 0 417
419 0 475764 241542 85200 0 418
420 0 475915 241558 85280 0 419
421 0 476028 241517 85360 0 420
422 0 476115 241564 85440 0 421
423 0 476226 241628 85480 0 422
424 0 476252 241669 85600 0 423
425 0 476294 241623 85680 0 424
426 0 476387 241677 85800 0 425
427 0 476403 241716 85880 0 426
428 0 476420 241724 85960 0 427
429 0 476459 241780 86040 0 428
430 0 476531 241868 86120 0 429
431 0 476528 241827 86200 0 430
432 0 476664 241826 86280 0 431
433 0 476709 241870 86320 0 432
434 0 476763 241825 86360 0 433
435 0 476820 241789 86440 0 434
436 0 476828 241890 86520 0 435
437 0 476823 241936 86600 0 436
438 0 476867 241906 86680 0 437
439 0 476932 241948 86760 0 438
440 0 477048 241987 86840 0 439
441 0 477220 241992 86920 0 440
442 0 477401 241988 86960 0 441
443 0 477671 242050 87000 0 442
444 0 477639 242075 87080 0 443
445 0 477696 242058 87120 0 444
446 0 477787 241947 87200 0 445
447 0 477975 241939 87280 0 446
448 0 478087 241911 87360 0 447
449 0 478223 241908 87440 0 448
450 0 478344 241923 87480 0 449
451 0 478490 241932 87520 0 450
452 0 478527 241902 87640 0 451
453 0 478577 241873 87720 0 452
454 0 478753 241818 87800 0 453
455 0 478983 241701 87920 0 454
456 0 479028 241645 88000 0 455
457 0 479060 241545 88080 0 456
458 0 479056 241516 88160 0 457
459 0 479132 241490 88240 0 458
460 0 479196 241418 88320 0 459
461 0 479204 241330 88400 0 460
462 0 479271 241043 88480 0 461
463 0 479624 240911 88520 0 462
464 0 479972 240578 88560 0 463
465 0 479454 240998 88600 0 464
466 0 479322 241280 88640 0 465
467 0 479184 241019 88720 0 466
468 0 479021 240435 88760 0 467
469 0 479034 240307 88800 0 468
470 0 478924 240292 88840 0 469
471 0 478890 240262 88880 0 470
472 0 478862 240256 88920 0 471
473 0 478845 240075 89000 0 472
474 0 478898 239994 89040 0 473
475 0 478940 239911 89160 0 474
476 0 479035 239798 89240 0 475
477 0 479114 239661 89320 0 476
478 0 479107 239573 89400 0 477
479 0 479219 239557 89480 0 478
480 0 479362 239507 89560 0 479
481 0 479458 239483 89600 0 480
482 0 479518 239421 89680 0 481
483 0 479467 239419 89760 0 482
484 0 479427 239381 89840 0 483
485 0 479395 239342 89920 0 484
486 0 479419 239214 90000 0 485
487 0 479396 239237 90040 0 486
488 0 479316 239182 90120 0 487
489 0 479314 239100 90160 0 488
490 0 479260 239045 90200 0 489
491 0 479297 239022 90240 0 490
492 0 479306 238975 90320 0 491
493 0 479268 238903 90360 0 492
494 0 479307 238885 90400 0 493
495 0 479251 238887 90440 0 494
496 0 479198 238889 90480 0 495
497 0 479249 238883 90520 0 496
498 0 479132 238803 90560 0 497
499 0 478935 238802 90600 0 498
500 0 480564 238755 90640 0 499
501 0 480718 238758 90680 0 500
502 0 480769 238786 90720 0 501
503 0 480791 238780 90760 0 502
504 0 480766 238695 90800 0 503
505 0 480777 238636 90880 0 504
506 0 480804 238590 90960 0 505
507 0 480890 238594 91040 0 506
508 0 480919 238534 91080 0 507
509 0 482126 237998 91080 0 508
510 0 482137 237290 91080 0 509
511 0 482478 236802 91080 0 510
512 5 482550 236763 91120 0 511
513 0 483173 236374 91120 0 512
514 0 483439 236267 91200 0 513
515 0 483641 236183 91240 0 514
516 0 483937 235909 91320 0 515
517 0 484177 235656 91400 0 516
518 0 484329 235374 91480 0 517
519 0 484394 235085 91520 0 518
520 0 484401 234928 91600 0 519
521 0 484406 234742 91720 0 520
522 0 484379 234580 91800 0 521
523 0 484390 234447 91880 0 522
524 0 484376 234411 91920 0 523
525 0 484372 234365 92000 0 524
526 0 484378 234320 92080 0 525
527 0 484434 234173 92160 0 526
528 0 484466 234137 92240 0 527
529 0 484509 234092 92320 0 528
530 0 484538 234046 92360 0 529
531 0 484636 233950 92480 0 530
532 0 484715 233880 92560 0 531
533 0 484756 233800 92640 0 532
534 0 484850 233732 92680 0 533
535 0 484953 233673 92760 0 534
536 0 484956 233590 92840 0 535
537 0 485103 233488 92920 0 536
538 0 485243 233414 93000 0 537
539 0 485339 233353 93080 0 538
540 0 485394 233280 93160 0 539
541 0 485494 233211 93240 0 540
542 0 485535 233163 93280 0 541
543 0 485657 233085 93360 0 542
544 0 485680 233070 93400 0 543
545 0 485722 233012 93440 0 544
546 0 485788 232876 93480 0 545
547 0 485910 232755 93560 0 546
548 0 486000 232683 93600 0 547
549 0 486106 232617 93680 0 548
550 0 486172 232418 93760 0 549
551 0 486179 232363 93800 0 550
552 0 486312 232285 93840 0 551
553 0 486488 232157 93960 0 552
554 0 486591 231990 94000 0 553
555 0 486682 231771 94080 0 554
556 0 486728 231672 94120 0 555
557 0 486724 231497 94200 0 556
558 0 486727 231373 94280 0 557
559 0 486734 231256 94320 0 558
560 0 486738 231157 94400 0 559
561 0 486689 231161 94480 0 560
562 0 486670 231168 94560 0 561
563 0 486684 231093 94640 0 562
564 0 486591 230957 94960 0 563
565 0 486530 230927 95000 0 564
566 0 486588 230895 95040 0 565
567 0 486566 230871 95120 0 566
568 0 486600 230871 95160 0 567
569 0 486637 230826 95200 0 568
570 0 486730 230826 95240 0 569
571 0 486714 230818 95280 0 570
572 0 486801 230815 95320 0 571
573 5 487510 230636 95320 0 572
574 0 487520 230608 95360 0 573
575 0 487490 230496 95400 0 574
576 0 487556 230464 95480 0 575
577 0 487618 230374 95520 0 576
578 0 487682 230361 95560 0 577
579 0 487704 230324 95640 0 578
580 0 487804 230238 95680 0 579
581 0 487859 230179 95720 0 580
582 0 487995 229974 95720 0 581
583 0 488036 229877 95760 0 582
584 0 488071 229822 95840 0 583
585 0 488122 229634 95960 0 584
586 0 488148 229581 96080 0 585
587 0 488183 229509 96160 0 586
588 0 488243 229428 96240 0 587
589 0 488341 229306 96360 0 588
590 0 488386 229208 96480 0 589
591 0 488450 229085 96560 0 590
592 0 488487 229055 96640 0 591
593 0 488693 228928 96760 0 592
594 0 488715 228862 96800 0 593
595 0 488753 228799 96840 0 594
596 0 488889 228707 96920 0 595
597 0 489037 228597 97000 0 596
598 0 489254 228509 97080 0 597
599 0 489394 228346 97120 0 598
600 0 489520 228174 97240 0 599
601 0 489576 228085 97320 0 600
602 0 489604 227964 97400 0 601
603 0 489618 227884 97440 0 602
604 0 489609 227748 97520 0 603
605 0 489574 227677 97600 0 604
606 0 489558 227575 97680 0 605
607 0 489541 227564 97760 0 606
608 0 489529 227555 97800 0 607
609 0 489527 227461 97880 0 608
610 0 489542 227377 97960 0 609
611 0 489558 227338 98080 0 610
612 0 489566 227265 98120 0 611
613 0 489635 227205 98240 0 612
614 0 489674 227197 98320 0 613
615 0 489731 227176 98360 0 614
616 0 489867 227053 98400 0 615
617 0 490011 227034 98480 0 616
618 0 490130 227028 98560 0 617
619 0 490199 226975 98600 0 618
620 0 490212 227054 98680 0 619
621 0 490249 227027 98720 0 620
622 0 490270 227017 98760 0 621
623 0 490274 227019 98800 0 622
624 0 490343 226997 98880 0 623
625 0 490337 226983 98920 0 624
626 0 490483 226840 99000 0 625
627 0 490534 226748 99080 0 626
628 0 490518 226728 99120 0 627
629 0 490510 226671 99200 0 628
630 0 490453 226536 99240 0 629
631 0 490426 226437 99280 0 630
632 0 490398 226392 99320 0 631
633 0 490370 226360 99360 0 632
634 0 490360 226340 99400 0 633
635 0 490301 226296 99480 0 634
636 0 490255 226262 99560 0 635
637 0 490246 226251 99600 0 636
638 0 490231 226224 99640 0 637
639 0 490252 226179 99720 0 638
640 0 490246 226088 99800 0 639
641 0 490280 226014 99880 0 640
642 0 490352 225974 99960 0 641
643 0 490393 225889 100040 0 642
644 0 490473 225788 100120 0 643
645 0 490541 225741 100200 0 644
646 0 490634 225723 100280 0 645
647 0 490696 225672 100320 0 646
648 0 490717 225643 100360 0 647
649 0 490823 225639 100400 0 648
650 0 490899 225568 100480 0 649
651 0 490964 225541 100520 0 650
652 0 491025 225422 100560 0 651
653 0 491071 225362 100600 0 652
654 0 491158 225270 100680 0 653
655 0 491204 225181 100760 0 654
656 0 491182 225123 100800 0 655
657 0 491194 225041 100920 0 656
658 0 491218 225012 100960 0 657
659 0 491335 224881 101000 0 658
660 0 491316 224916 101040 0 659
661 0 491334 224900 101080 0 660
662 0 491361 224840 101120 0 661
663 0 491398 224770 101160 0 662
664 0 491410 224714 101200 0 663
665 0 491418 224686 101240 0 664
666 0 491397 224636 101280 0 665
667 0 491349 224587 101320 0 666
668 0 491301 224475 101400 0 667
669 0 491357 224424 101480 0 668
670 0 491375 224375 101560 0 669
671 0 491457 224041 101600 0 670
672 0 491458 224021 101640 0 671
673 0 491484 224039 101680 0 672
674 0 491521 223967 101720 0 673
675 0 491586 223972 101760 0 674
676 0 491688 223818 101880 0 675
677 0 491767 223701 102000 0 676
678 0 491863 223537 102120 0 677
679 0 491981 223423 102200 0 678
680 0 492030 223331 102280 0 679
681 0 492102 223274 102400 0 680
682 0 492116 223249 102440 0 681
683 0 492222 223166 102520 0 682
684 0 492239 223137 102600 0 683
685 0 492260 223051 102680 0 684
686 0 492323 223031 102800 0 685
687 0 492362 222982 102880 0 686
688 0 492377 222952 102920 0 687
689 0 492513 222857 103040 0 688
690 0 492581 222852 103160 0 689
691 0 492633 222811 103200 0 690
692 0 492704 222728 103320 0 691
693 0 492725 222658 103400 0 692
694 0 492817 222590 103480 0 693
695 0 492941 222515 103600 0 694
696 0 492961 222430 103760 0 695
697 0 492996 222391 103880 0 696
698 0 493046 222325 103960 0 697
699 0 493071 222267 104000 0 698
700 0 493050 222134 104080 0 699
701 0 493064 222045 104160 0 700
702 0 493150 221997 104280 0 701
703 0 493206 222052 104360 0 702
704 0 493300 221799 104440 0 703
705 0 493342 221769 104520 0 704
706 0 493337 221743 104560 0 705
707 0 493345 221668 104600 0 706
708 0 493386 221711 104640 0 707
709 0 493421 221697 104720 0 708
710 0 493420 221671 104800 0 709
711 0 493459 221622 104840 0 710
712 0 493507 221534 104920 0 711
713 0 493501 221533 105000 0 712
714 0 493634 221440 105080 0 713
715 0 493633 221381 105160 0 714
716 0 493624 221348 105240 0 715
717 0 493675 221280 105280 0 716
718 0 493703 221244 105360 0 717
719 0 493741 221161 105400 0 718
720 0 493752 221141 105480 0 719
721 0 493825 221058 105520 0 720
722 0 493853 220984 105640 0 721
723 0 493895 220923 105720 0 722
724 0 494012 220881 105800 0 723
725 0 494058 220733 105920 0 724
726 0 494095 220637 106000 0 725
727 0 494159 220550 106080 0 726
728 0 494144 220520 106200 0 727
729 0 494122 220236 106320 0 728
730 0 494153 220158 106440 0 729
731 0 494204 219931 106560 0 730
732 0 494208 219785 106680 0 731
733 0 494220 219603 106800 0 732
734 0 494217 219520 106880 0 733
735 0 494260 219385 107000 0 734
736 0 494431 219227 107160 0 735
737 0 494514 219152 107240 0 736
738 0 494578 219053 107360 0 737
739 0 494639 218932 107440 0 738
740 0 494732 218818 107520 0 739
741 0 494776 218780 107600 0 740
742 0 494783 218776 107640 0 741
743 0 494811 218745 107720 0 742
744 0 494841 218714 107800 0 743
745 0 494908 218660 107880 0 744
746 0 494975 218635 107960 0 745
747 0 495051 218590 108080 0 746
748 0 495139 218604 108160 0 747
749 0 495142 218559 108240 0 748
750 0 495203 218376 108360 0 749
751 0 495250 218278 108400 0 750
752 0 495331 218010 108480 0 751
753 0 495366 217918 108560 0 752
754 0 495408 217787 108600 0 753
755 0 495423 217664 108640 0 754
756 0 495529 217507 108680 0 755
757 0 495587 217353 108720 0 756
758 0 495616 217253 108800 0 757
759 0 495682 217113 108880 0 758
760 0 495684 217035 108960 0 759
761 0 495696 216926 109000 0 760
762 0 495674 216872 109080 0 761
763 0 495691 216846 109160 0 762
764 0 495646 216776 109200 0 763
765 0 495649 216771 109280 0 764
766 0 495533 216524 109640 0 765
767 0 495498 216468 109720 0 766
768 0 495487 216451 109800 0 767
769 0 495467 216409 109880 0 768
770 0 495481 216315 109960 0 769
771 0 495485 216188 110040 0 770
772 0 495500 216013 110120 0 771
773 0 495541 216012 110200 0 772
774 0 495566 215896 110280 0 773
775 0 495583 215719 110360 0 774
776 0 495587 215552 110440 0 775
777 0 495591 215490 110520 0 776
778 0 495629 215431 110600 0 777
779 0 495653 215222 110680 0 778
780 0 495761 215147 110760 0 779
781 0 495853 215068 110840 0 780
782 0 495868 215033 110920 0 781
783 0 496010 215034 111000 0 782
784 0 496081 214872 111120 0 783
785 0 496124 214811 111160 0 784
786 0 496017 214534 111200 0 785
787 0 495907 214195 111240 0 786
788 0 495897 214101 111280 0 787
789 0 495910 214043 111320 0 788
790 0 495939 213949 111400 0 789
791 0 495994 213815 111480 0 790
792 0 496014 213705 111560 0 791
793 0 496089 213595 111640 0 792
794 0 496242 213461 111720 0 793
795 0 496308 213339 111800 0 794
796 0 496363 213266 111840 0 795
797 0 496382 213131 111880 0 796
798 0 496386 213123 111920 0 797
799 0 496416 213105 111960 0 798
800 0 496452 212993 112040 0 799
801 0 496441 212952 112080 0 800
802 0 496458 212851 112160 0 801
803 0 496426 212808 112240 0 802
804 0 496375 212750 112320 0 803
805 0 496326 212699 112400 0 804
806 0 496325 212699 112480 0 805
807 0 496344 212627 112520 0 806
808 0 496263 212542 112560 0 807
809 0 496222 212516 112640 0 808
810 0 496195 212465 112720 0 809
811 0 496186 212468 112760 0 810
812 0 496224 212396 112800 0 811
813 0 496216 212295 112880 0 812
814 0 496228 212224 112960 0 813
815 0 496279 212167 113040 0 814
816 0 496284 212147 113120 0 815
817 0 496433 212057 113160 0 816
818 0 496484 212027 113200 0 817
819 0 496526 211931 113240 0 818
820 0 496561 211886 113320 0 819
821 0 496652 211808 113400 0 820
822 0 496675 211723 113480 0 821
823 0 496668 211631 113560 0 822
824 0 496679 211531 113640 0 823
825 0 496680 211431 113680 0 824
826 0 496662 211367 113720 0 825
827 0 496562 211284 113760 0 826
828 0 496551 211238 113800 0 827
829 0 496418 211172 113840 0 828
830 0 496358 211089 113880 0 829
831 0 496327 211029 113920 0 830
832 0 496266 210996 113960 0 831
833 0 496123 210849 114000 0 832
834 0 496048 210714 114080 0 833
835 0 495972 210650 114120 0 834
836 0 495925 210580 114200 0 835
837 0 495909 210544 114240 0 836
838 0 495884 210407 114320 0 837
839 0 495870 210390 114360 0 838
840 0 495860 210331 114400 0 839
841 0 495883 210293 114440 0 840
842 0 495868 210198 114520 0 841
843 0 495865 210151 114560 0 842
844 0 495907 210104 114600 0 843
845 0 495957 210044 114640 0 844
846 0 496037 209980 114720 0 845
847 0 496239 209897 114800 0 846
848 0 496440 209865 114880 0 847
849 0 496643 209687 114920 0 848
850 0 496712 209664 114960 0 849
851 0 496890 209478 115040 0 850
852 0 496896 209332 115120 0 851
853 0 496885 209280 115200 0 852
854 0 496890 209203 115240 0 853
855 0 496883 209157 115280 0 854
856 0 496874 209173 115320 0 855
857 0 496867 209095 115400 0 856
858 0 496865 209081 115440 0 857
859 0 496841 209072 115480 0 858
860 0 496695 209012 115600 0 859
861 0 496629 208986 115680 0 860
862 0 496619 208970 115760 0 861
863 0 496460 208920 115880 0 862
864 0 496399 208819 115920 0 863
865 0 496378 208829 115960 0 864
866 0 496275 208680 116000 0 865
867 0 496196 208582 116080 0 866
868 0 496123 208448 116160 0 867
869 0 496151 208448 116200 0 868
870 0 496062 208367 116240 0 869
871 0 496062 208289 116320 0 870
872 0 496003 208209 116400 0 871
873 0 496022 208179 116480 0 872
874 0 495979 208130 116520 0 873
875 0 495964 208109 116560 0 874
876 0 495879 208002 116640 0 875
877 0 495879 208002 116720 0 876
878 0 495959 208014 116800 0 877
879 0 496055 208043 116880 0 878
880 0 496068 208034 116960 0 879
881 0 496069 208034 117000 0 880
882 0 496279 208042 117040 0 881
883 0 496199 207988 117080 0 882
884 0 496248 208018 117120 0 883
885 0 496266 207997 117160 0 884
886 0 496315 207971 117200 0 885
887 0 496459 207982 117280 0 886
888 0 496579 207953 117360 0 887
889 0 496600 207948 117400 0 888
890 0 496652 207893 117440 0 889
891 0 496615 207878 117480 0 890
892 0 496715 207869 117520 0 891
893 0 496713 207857 117560 0 892
894 0 496764 207813 117600 0 893
895 0 496716 207671 117720 0 894
896 0 496663 207517 117760 0 895
897 5 496531 207105 117760 0 896
898 0 496551 207283 117800 0 897
899 0 496516 207263 117840 0 898
900 0 496532 207162 117880 0 899
901 0 496539 207186 117920 0 900
902 0 496527 207422 117960 0 901
903 0 496803 206674 118000 0 902
904 0 496825 206578 118080 0 903
905 0 496900 206523 118160 0 904
906 0 496922 206467 118240 0 905
907 0 496885 206405 118320 0 906
908 0 496702 206241 118400 0 907
909 0 496587 206146 118440 0 908
910 0 496538 206054 118480 0 909
911 0 496385 205829 118520 0 910
912 0 496379 205839 118560 0 911
913 0 496342 205707 118600 0 912
914 0 496318 205588 118680 0 913
915 0 496344 205545 118720 0 914
916 0 496358 205428 118760 0 915
917 0 496395 205348 118800 0 916
918 0 496427 205314 118880 0 917
919 0 496519 205187 118960 0 918
920 0 496628 205128 119000 0 919
921 0 496667 205082 119040 0 920
922 0 496723 205054 119080 0 921
923 0 496811 204996 119120 0 922
924 0 496946 204858 119200 0 923
925 0 497035 204678 119240 0 924
926 0 497087 204622 119280 0 925
927 0 497155 204439 119320 0 926
928 0 497212 204348 119360 0 927
929 0 497240 204209 119440 0 928
930 0 497042 204011 119520 0 929
931 0 496795 203806 119600 0 930
932 0 496718 203742 119720 0 931
933 0 496703 203715 119800 0 932
934 0 496689 203696 119880 0 933
935 0 496697 203706 119920 0 934
936 0 496704 203653 119960 0 935
937 0 496762 203699 120040 0 936
938 0 496782 203680 120160 0 937
939 0 496897 203686 120240 0 938
940 0 496942 203695 120320 0 939
941 0 496944 203692 120400 0 940
942 0 497004 203727 120480 0 941
943 0 497033 203747 120560 0 942
944 0 497086 203711 120640 0 943
945 0 497020 203703 120720 0 944
946 0 497088 203702 120800 0 945
947 0 497109 203710 120880 0 946
948 0 497143 203678 121000 0 947
949 0 497144 203677 121040 0 948
950 0 497126 203660 121080 0 949
951 0 497119 203653 121120 0 950
952 0 497075 203585 121160 0 951
953 0 497022 203506 121200 0 952
954 0 496977 203470 121240 0 953
955 0 496958 203397 121280 0 954
956 0 496901 203288 121320 0 955
957 0 496854 203272 121360 0 956
958 0 496790 203189 121400 0 957
959 0 496719 203096 121440 0 958
960 0 496625 202978 121520 0 959
961 0 496492 202794 121600 0 960
962 0 496459 202710 121640 0 961
963 0 496428 202503 121680 0 962
964 0 496349 202386 121720 0 963
965 0 496357 202211 121800 0 964
966 0 496373 202111 121880 0 965
967 0 496415 201991 121960 0 966
968 0 496422 201930 122000 0 967
969 0 496414 201917 122040 0 968
970 0 496430 201811 122120 0 969
971 0 496420 201664 122200 0 970
972 0 496413 201623 122280 0 971
973 0 496391 201557 122360 0 972
974 0 496348 201507 122400 0 973
975 0 496360 201490 122440 0 974
976 0 496353 201435 122480 0 975
977 0 496353 201438 122520 0 976
978 0 496259 201332 122600 0 977
979 0 496274 201320 122640 0 978
980 0 496266 201248 122680 0 979
981 0 496272 201237 122760 0 980
982 0 496213 201187 122840 0 981
983 0 496270 201174 122880 0 982
984 0 496270 201170 122920 0 983
985 0 496251 201085 123000 0 984
986 0 496256 201056 123040 0 985
987 0 496295 201038 123080 0 986
988 0 496216 201067 123120 0 987
989 0 496220 200965 123200 0 988
990 0 496318 200956 123360 0 989
991 0 496400 200967 123480 0 990
992 0 496440 200934 123560 0 991
993 0 496438 200908 123600 0 992
994 0 496447 200885 123640 0 993
995 0 496883 200931 124040 0 994
996 0 496339 200319 124200 0 995
997 0 496261 200087 124440 0 996
998 0 496311 200119 124480 0 997
999 0 496356 200069 124520 0 998
1000 0 496369 200057 124560 0 999
1001 0 496402 200013 124600 0 1000
1002 0 496494 199984 124640 0 1001
1003 0 496621 199331 125280 0 1002
1004 0 496342 198991 125760 0 1003
1005 0 496351 198634 126040 0 1004
1006 5 496333 198212 126320 0 1005
1007 0 496349 197627 126640 0 1006
1008 0 496384 196760 127320 0 1007
1009 0 496398 195844 127960 0 1008
1010 0 496388 195675 128280 0 1009
1011 0 496275 195215 128600 0 1010
1012 0 496106 194497 129080 0 1011
1013 0 496015 194179 129400 0 1012
1014 0 496056 193755 129800 0 1013
1015 0 496074 193187 130320 0 1014
1016 0 495982 192912 130560 0 1015
1017 0 495990 192299 131000 0 1016
1018 0 495908 191509 131400 0 1017
1019 0 495768 191152 131680 0 1018
1020 0 495730 190830 132080 0 1019
1021 0 495693 190380 132520 0 1020
1022 0 495499 189732 133080 0 1021
1023 0 495468 189296 133560 0 1022
1024 0 495332 188605 133920 0 1023
1025 0 495211 188055 134360 0 1024
1026 0 495218 187803 134560 0 1025
1027 0 495231 187420 134840 0 1026
1028 0 495216 186503 135200 0 1027
1029 0 495230 186181 135440 0 1028
1030 0 495248 186163 135480 0 1029
1031 0 495215 186008 135520 0 1030
1032 0 495213 185959 135600 0 1031
1033 0 495172 185937 135640 0 1032
1034 0 495154 185820 135720 0 1033
1035 0 495116 185651 135800 0 1034
1036 0 495076 185652 135840 0 1035
1037 0 495022 185597 135880 0 1036
1038 0 494976 185476 135960 0 1037
1039 0 495008 185321 136000 0 1038
1040 0 495009 185180 136120 0 1039
1041 0 495092 185155 136200 0 1040
1042 0 495067 185086 136320 0 1041
1043 0 494983 184982 136440 0 1042
1044 0 494966 184922 136520 0 1043
1045 0 494947 184836 136600 0 1044
1046 0 494952 184774 136640 0 1045
1047 0 494984 184298 136680 0 1046
1048 0 494927 184222 136720 0 1047
1049 0 494918 184131 136800 0 1048
1050 0 494895 184012 136880 0 1049
1051 0 494908 183962 136960 0 1050
1052 0 494867 183948 137000 0 1051
1053 0 494893 183918 137040 0 1052
1054 0 494920 183826 137080 0 1053
1055 0 494858 183757 137120 0 1054
1056 0 494824 183740 137160 0 1055
1057 0 494799 183641 137200 0 1056
1058 0 494771 183610 137240 0 1057
1059 0 494790 183530 137280 0 1058
1060 0 494813 183366 137360 0 1059
1061 0 494819 183305 137400 0 1060
1062 0 494776 183148 137480 0 1061
1063 0 494779 183091 137520 0 1062
1064 0 494774 183001 137560 0 1063
1065 0 494718 182565 137800 0 1064
1066 0 494695 182425 137880 0 1065
1067 0 494673 182381 137920 0 1066
1068 0 494674 182316 137960 0 1067
1069 0 494671 182240 138000 0 1068
1070 0 494650 182215 138040 0 1069
1071 0 494676 182058 138080 0 1070
1072 0 494717 181912 138120 0 1071
1073 0 494735 181794 138160 0 1072
1074 0 494697 181747 138200 0 1073
1075 0 494665 181687 138240 0 1074
1076 0 494626 181636 138280 0 1075
1077 0 494587 181545 138320 0 1076
1078 0 494564 181446 138360 0 1077
1079 0 494526 181350 138400 0 1078
1080 0 494498 181253 138440 0 1079
1081 0 494495 181136 138480 0 1080
1082 0 494494 181022 138520 0 1081
1083 0 494496 180916 138560 0 1082
1084 0 494488 180807 138600 0 1083
1085 0 494501 180762 138640 0 1084
1086 0 494512 180714 138680 0 1085
1087 0 494523 180672 138720 0 1086
1088 0 494546 180638 138760 0 1087
1089 0 494540 180602 138800 0 1088
1090 0 494542 180562 138840 0 1089
1091 0 494544 180518 138880 0 1090
1092 0 494531 180510 138920 0 1091
1093 0 494534 180503 138960 0 1092
1094 0 494529 180492 139000 0 1093
1095 0 494525 180481 139040 0 1094
1096 0 494519 180477 139080 0 1095
1097 0 494517 180466 139120 0 1096
1098 0 494506 180445 139160 0 1097
1099 0 494499 180442 139200 0 1098
1100 0 494510 180465 139240 0 1099
1101 0 494588 180599 139280 0 1100
1102 0 494579 180588 139320 0 1101
1103 0 494583 180590 139360 0 1102
1104 0 494568 180586 139400 0 1103
1105 0 494545 180594 139440 0 1104
1106 0 494548 180595 139480 0 1105
1107 0 494538 180597 139520 0 1106
1108 0 494529 180600 139560 0 1107
1109 0 494537 180575 139600 0 1108
1110 0 494547 180575 139640 0 1109
1111 0 494558 180551 139680 0 1110
1112 0 494561 180533 139720 0 1111
1113 0 494576 180475 139760 0 1112
1114 0 494587 180407 139800 0 1113
1115 0 494602 180352 139840 0 1114
1116 0 494634 180284 139880 0 1115
1117 0 494662 180230 139920 0 1116
1118 0 494691 180174 139960 0 1117
1119 0 494718 180115 140000 0 1118
1120 0 494734 180060 140040 0 1119
1121 0 494778 180010 140080 0 1120
1122 0 494779 179974 140120 0 1121
1123 0 494832 179987 140160 0 1122
1124 0 494915 179889 140200 0 1123
1125 0 494934 179858 140240 0 1124
1126 0 494970 179813 140280 0 1125
1127 0 495000 179799 140320 0 1126
1128 0 495013 179771 140360 0 1127
1129 0 495029 179744 140400 0 1128
1130 0 495035 179725 140440 0 1129
1131 0 495044 179656 140480 0 1130
1132 0 495058 179574 140520 0 1131
1133 0 495064 179520 140560 0 1132
1134 0 495069 179467 140600 0 1133
1135 0 495054 179416 140640 0 1134
1136 0 495041 179369 140680 0 1135
1137 0 495033 179317 140720 0 1136
1138 0 495017 179254 140760 0 1137
1139 0 494996 179204 140800 0 1138
1140 0 494979 179121 140840 0 1139
1141 0 494953 179026 140880 0 1140
1142 0 494932 178928 140920 0 1141
1143 0 494899 178834 140960 0 1142
1144 0 494877 178736 141000 0 1143
1145 0 494906 178665 141040 0 1144
1146 0 494939 178575 141080 0 1145
1147 0 494971 178492 141120 0 1146
1148 0 495002 178420 141160 0 1147
1149 0 495015 178377 141200 0 1148
1150 0 495031 178324 141240 0 1149
1151 0 495044 178273 141280 0 1150
1152 0 495062 178226 141320 0 1151
1153 0 495066 178199 141360 0 1152
1154 0 495073 178184 141400 0 1153
1155 0 495086 178141 141440 0 1154
1156 0 495090 178102 141480 0 1155
1157 0 495090 178055 141520 0 1156
1158 0 495092 178029 141560 0 1157
1159 0 495098 177981 141600 0 1158
1160 0 495073 177939 141640 0 1159
1161 0 495048 177901 141680 0 1160
1162 0 495022 177866 141720 0 1161
1163 0 494999 177843 141760 0 1162
1164 0 494984 177803 141800 0 1163
1165 0 494971 177754 141840 0 1164
1166 0 494962 177715 141880 0 1165
1167 0 494951 177687 141920 0 1166
1168 0 494949 177667 141960 0 1167
1169 0 494929 177640 142000 0 1168
1170 0 494916 177618 142040 0 1169
1171 0 494900 177597 142080 0 1170
1172 0 494895 177569 142120 0 1171
1173 0 494874 177532 142160 0 1172
1174 0 494870 177498 142200 0 1173
1175 0 494859 177458 142240 0 1174
1176 0 494849 177422 142280 0 1175
1177 0 494847 177378 142320 0 1176
1178 0 494857 177342 142360 0 1177
1179 0 494851 177302 142400 0 1178
1180 0 494899 177176 142440 0 1179
1181 0 494939 177057 142480 0 1180
1182 0 494981 176936 142520 0 1181
1183 0 495023 176810 142560 0 1182
1184 0 495064 176704 142600 0 1183
1185 0 495110 176585 142640 0 1184
1186 0 495128 176486 142680 0 1185
1187 0 495139 176408 142720 0 1186
1188 0 495155 176314 142760 0 1187
1189 0 495180 176266 142800 0 1188
1190 0 495207 176222 142840 0 1189
1191 0 495222 176184 142880 0 1190
1192 0 495196 176079 142920 0 1191
1193 0 495169 175975 142960 0 1192
1194 0 495140 175870 143000 0 1193
1195 0 495126 175755 143040 0 1194
1196 0 495104 175701 143080 0 1195
1197 0 495076 175687 143120 0 1196
1198 0 495053 175628 143160 0 1197
1199 0 495053 175587 143200 0 1198
1200 0 495048 175563 143240 0 1199
1201 0 495057 175542 143280 0 1200
1202 0 495051 175495 143320 0 1201
1203 0 495067 175477 143360 0 1202
1204 0 495057 175453 143400 0 1203
1205 0 495052 175386 143440 0 1204
1206 0 495045 175343 143480 0 1205
1207 0 495037 175290 143520 0 1206
1208 0 495030 175240 143560 0 1207
1209 5 495158 174496 143560 0 1208
1210 0 495176 174359 143600 0 1209
1211 0 495200 174226 143640 0 1210
1212 0 495204 174094 143680 0 1211
1213 0 495195 174068 143720 0 1212
1214 0 495187 174030 143760 0 1213
1215 0 495141 173921 143920 0 1214
1216 0 495135 173857 143960 0 1215
1217 0 495122 173780 144000 0 1216
1218 0 495114 173711 144040 0 1217
1219 0 495102 173650 144080 0 1218
1220 0 495087 173599 144120 0 1219
1221 0 495078 173564 144160 0 1220
1222 0 495064 173534 144200 0 1221
1223 0 495048 173529 144240 0 1222
1224 0 495031 173507 144280 0 1223
1225 0 495012 173487 144320 0 1224
1226 0 495017 173485 144360 0 1225
1227 0 495025 173475 144400 0 1226
1228 0 495023 173468 144440 0 1227
1229 0 495028 173471 144480 0 1228
1230 0 495031 173467 144520 0 1229
1231 0 495035 173469 144560 0 1230
1232 0 495039 173444 144600 0 1231
1233 0 495037 173408 144640 0 1232
1234 0 495041 173392 144680 0 1233
1235 0 495039 173367 144720 0 1234
1236 0 495049 173341 144760 0 1235
1237 0 495029 173235 144800 0 1236
1238 0 495003 173129 144840 0 1237
1239 0 494984 173025 144880 0 1238
1240 0 494964 172924 144920 0 1239
1241 0 494938 172813 144960 0 1240
1242 0 494941 172764 145000 0 1241
1243 0 494945 172715 145040 0 1242
1244 0 494954 172657 145080 0 1243
1245 0 494966 172610 145120 0 1244
1246 0 494955 172559 145160 0 1245
1247 0 494949 172482 145200 0 1246
1248 0 494941 172404 145240 0 1247
1249 0 494940 172351 145280 0 1248
1250 0 494932 172285 145320 0 1249
1251 0 494909 172303 145360 0 1250
1252 0 494885 172306 145400 0 1251
1253 0 494870 172322 145440 0 1252
1254 0 494850 172283 145480 0 1253
1255 0 494834 172235 145520 0 1254
1256 0 494821 172216 145560 0 1255
1257 0 494803 172164 145600 0 1256
1258 0 494803 172131 145640 0 1257
1259 0 494804 172103 145680 0 1258
1260 0 494790 172120 145720 0 1259
1261 0 494726 171962 145760 0 1260
1262 0 494719 171873 145800 0 1261
1263 0 494701 171719 145840 0 1262
1264 0 494694 171690 145880 0 1263
1265 0 494693 171650 145920 0 1264
1266 0 494723 171579 145960 0 1265
1267 0 494747 171523 146000 0 1266
1268 0 494741 171475 146040 0 1267
1269 0 494738 171421 146080 0 1268
1270 0 494736 171374 146120 0 1269
1271 0 494718 171340 146160 0 1270
1272 0 494662 171145 146200 0 1271
1273 0 494601 170976 146240 0 1272
1274 0 494522 170791 146280 0 1273
1275 0 494459 170748 146320 0 1274
1276 0 494428 170700 146360 0 1275
1277 0 494381 170652 146400 0 1276
1278 0 494179 170624 146440 0 1277
1279 0 494249 170599 146480 0 1278
1280 0 494288 170571 146520 0 1279
1281 0 494359 170524 146560 0 1280
1282 0 494381 170494 146600 0 1281
1283 0 494378 170481 146640 0 1282
1284 0 494428 170400 146680 0 1283
1285 0 494405 170399 146720 0 1284
1286 0 494393 170374 146760 0 1285
1287 0 494387 170346 146800 0 1286
1288 0 494376 170332 146840 0 1287
1289 0 494367 170321 146880 0 1288
1290 0 494354 170289 146920 0 1289
1291 0 494345 170263 146960 0 1290
1292 0 494336 170235 147000 0 1291
1293 0 494318 170204 147040 0 1292
1294 0 494289 170162 147080 0 1293
1295 0 494260 170122 147120 0 1294
1296 0 494230 170076 147160 0 1295
1297 0 494254 169941 147200 0 1296
1298 0 494197 170036 147240 0 1297
1299 0 494240 169817 147280 0 1298
1300 5 494344 169485 147320 0 1299
1301 0 494286 169394 147360 0 1300
1302 0 494239 169306 147400 0 1301
1303 0 494184 169222 147440 0 1302
1304 0 494170 169017 147480 0 1303
1305 0 494160 168825 147520 0 1304
1306 0 494148 168629 147560 0 1305
1307 0 494129 168432 147600 0 1306
1308 0 494099 168412 147640 0 1307
1309 0 494068 168393 147680 0 1308
1310 0 494036 168382 147720 0 1309
1311 0 494006 168371 147760 0 1310
1312 0 494017 168357 147800 0 1311
1313 0 494028 168342 147840 0 1312
1314 0 494048 168333 147880 0 1313
1315 0 494063 168323 147920 0 1314
1316 0 494062 168320 147960 0 1315
1317 0 494051 168291 148000 0 1316
1318 0 494053 168276 148040 0 1317
1319 0 494032 168139 148080 0 1318
1320 0 494015 167992 148120 0 1319
1321 0 493990 167842 148160 0 1320
1322 0 493995 167722 148200 0 1321
1323 0 494012 167564 148240 0 1322
1324 0 494119 167520 148280 0 1323
1325 0 494051 167307 148320 0 1324
1326 0 494019 167186 148360 0 1325
1327 0 494007 167071 148400 0 1326
1328 0 493991 166954 148440 0 1327
1329 0 493974 166847 148480 0 1328
1330 0 493954 166728 148520 0 1329
1331 0 493929 166662 148560 0 1330
1332 0 493882 166539 148640 0 1331
1333 0 493863 166481 148680 0 1332
1334 0 493842 166397 148720 0 1333
1335 0 493814 166302 148760 0 1334
1336 0 493789 166202 148800 0 1335
1337 0 493742 166099 148840 0 1336
1338 0 493684 165998 148880 0 1337
1339 0 493644 165926 148920 0 1338
1340 0 493611 165853 148960 0 1339
1341 0 493580 165818 149000 0 1340
1342 0 493527 165720 149040 0 1341
1343 0 493473 165619 149080 0 1342
1344 0 493435 165535 149120 0 1343
1345 0 493296 165354 149160 0 1344
1346 0 493154 165173 149200 0 1345
1347 0 493122 165130 149240 0 1346
1348 0 493107 165091 149280 0 1347
1349 0 493062 165039 149320 0 1348
1350 0 493038 164990 149360 0 1349
1351 0 493007 164946 149400 0 1350
1352 0 492976 164894 149440 0 1351
1353 0 492936 164837 149480 0 1352
1354 0 492904 164788 149520 0 1353
1355 0 492870 164741 149560 0 1354
1356 0 492894 164828 149600 0 1355
1357 0 492901 164844 149640 0 1356
1358 0 492895 164855 149680 0 1357
1359 0 492875 164888 149720 0 1358
1360 0 492853 164912 149760 0 1359
1361 0 492823 164910 149800 0 1360
1362 0 492806 164886 149840 0 1361
1363 0 492791 164879 149880 0 1362
1364 0 492820 164816 149920 0 1363
1365 0 492837 164725 149960 0 1364
1366 0 492868 164658 150000 0 1365
1367 0 492816 164425 150080 0 1366
1368 0 492743 164326 150120 0 1367
1369 0 492659 164168 150160 0 1368
1370 0 492562 164059 150200 0 1369
1371 0 492459 163941 150240 0 1370
1372 0 492338 163808 150280 0 1371
1373 0 492300 163701 150320 0 1372
1374 0 492266 163573 150360 0 1373
1375 0 492222 163429 150400 0 1374
1376 0 492199 163263 150440 0 1375
1377 0 492189 163133 150480 0 1376
1378 0 492179 163008 150520 0 1377
1379 0 492167 162851 150560 0 1378
1380 0 492162 162701 150600 0 1379
1381 0 492160 162564 150640 0 1380
1382 0 492105 162373 150680 0 1381
1383 0 492086 162249 150720 0 1382
1384 0 492125 162147 150760 0 1383
1385 0 492166 162049 150800 0 1384
1386 0 492207 161951 150840 0 1385
1387 0 492223 161834 150880 0 1386
1388 0 492254 161724 150920 0 1387
1389 0 492268 161608 150960 0 1388
1390 0 492291 161508 151000 0 1389
1391 0 492288 161472 151040 0 1390
1392 0 492284 161422 151080 0 1391
1393 0 492280 161398 151120 0 1392
1394 0 492264 161341 151160 0 1393
1395 0 492247 161284 151200 0 1394
1396 0 492231 161230 151240 0 1395
1397 0 492218 161189 151280 0 1396
1398 0 492209 161143 151320 0 1397
1399 0 492197 161092 151360 0 1398
1400 0 492127 161051 151400 0 1399
1401 0 492065 161021 151440 0 1400
1402 0 491999 160973 151480 0 1401
1403 0 491933 160922 151520 0 1402
1404 0 491835 160874 151560 0 1403
1405 0 491727 160818 151600 0 1404
1406 0 491622 160775 151640 0 1405
1407 0 491568 160750 151680 0 1406
1408 0 491518 160726 151720 0 1407
1409 0 491469 160700 151760 0 1408
1410 0 491417 160617 151800 0 1409
1411 0 491368 160528 151840 0 1410
1412 0 491302 160434 151880 0 1411
1413 0 491290 160284 151920 0 1412
1414 0 491281 160138 151960 0 1413
1415 0 491275 160014 152000 0 1414
1416 0 491261 159952 152040 0 1415
1417 0 491244 159901 152080 0 1416
1418 0 491225 159857 152120 0 1417
1419 0 491162 159738 152160 0 1418
1420 0 491098 159619 152200 0 1419
1421 0 491032 159503 152240 0 1420
1422 0 490902 159409 152280 0 1421
1423 0 490767 159302 152320 0 1422
1424 0 490631 159216 152360 0 1423
1425 0 490581 159128 152400 0 1424
1426 0 490536 159037 152440 0 1425
1427 0 490488 158973 152480 0 1426
1428 0 490452 158906 152520 0 1427
1429 0 490439 158879 152560 0 1428
1430 0 490427 158856 152600 0 1429
1431 0 490413 158832 152640 0 1430
1432 0 490389 158801 152680 0 1431
1433 0 490361 158778 152720 0 1432
1434 0 490332 158755 152760 0 1433
1435 0 490307 158734 152800 0 1434
1436 0 490275 158710 152840 0 1435
1437 0 490257 158692 152880 0 1436
1438 0 490228 158667 152920 0 1437
1439 0 490197 158632 152960 0 1438
1440 0 490177 158616 153000 0 1439
1441 0 490153 158595 153040 0 1440
1442 0 490148 158585 153080 0 1441
1443 0 490129 158562 153120 0 1442
1444 0 490123 158542 153160 0 1443
1445 0 490111 158543 153200 0 1444
1446 0 490111 158557 153240 0 1445
1447 0 490094 158541 153280 0 1446
1448 0 490084 158516 153320 0 1447
1449 0 490078 158497 153360 0 1448
1450 0 490072 158483 153400 0 1449
1451 0 490063 158471 153440 0 1450
1452 0 490047 158422 153480 0 1451
1453 0 490023 158363 153520 0 1452
1454 0 490005 158302 153560 0 1453
1455 0 489976 158232 153600 0 1454
1456 0 489941 158127 153640 0 1455
1457 0 489902 158019 153680 0 1456
1458 0 489870 157915 153720 0 1457
1459 0 489847 157820 153760 0 1458
1460 0 489812 157724 153800 0 1459
1461 0 489776 157622 153840 0 1460
1462 0 489743 157533 153880 0 1461
1463 0 489715 157433 153920 0 1462
1464 0 489686 157335 153960 0 1463
1465 0 489646 157231 154000 0 1464
1466 0 489604 157170 154040 0 1465
1467 0 489552 157078 154080 0 1466
1468 0 489494 156986 154120 0 1467
1469 0 489446 156900 154160 0 1468
1470 0 489387 156812 154200 0 1469
1471 0 489346 156734 154240 0 1470
1472 0 489284 156654 154280 0 1471
1473 0 489234 156568 154320 0 1472
1474 0 489198 156537 154360 0 1473
1475 0 489166 156491 154400 0 1474
1476 0 489132 156446 154440 0 1475
1477 0 489101 156404 154480 0 1476
1478 0 489058 156367 154520 0 1477
1479 0 489025 156319 154560 0 1478
1480 0 488969 156307 154600 0 1479
1481 0 488909 156274 154640 0 1480
1482 0 488855 156248 154680 0 1481
1483 0 488804 156220 154720 0 1482
1484 0 488743 156191 154760 0 1483
1485 0 488654 156140 154800 0 1484
1486 0 488577 156096 154840 0 1485
1487 0 488491 156029 154880 0 1486
1488 0 488415 155982 154920 0 1487
1489 0 488284 155886 154960 0 1488
1490 0 488161 155850 155000 0 1489
1491 0 488040 155811 155040 0 1490
1492 0 487909 155759 155080 0 1491
1493 0 487833 155687 155120 0 1492
1494 0 487762 155637 155160 0 1493
1495 0 487681 155575 155200 0 1494
1496 0 487658 155524 155240 0 1495
1497 0 487629 155485 155280 0 1496
1498 0 487605 155433 155320 0 1497
1499 0 487584 155387 155360 0 1498
1500 0 487568 155347 155400 0 1499
1501 0 487541 155296 155440 0 1500
1502 0 487510 155250 155480 0 1501
1503 0 487495 155193 155520 0 1502
1504 0 487480 155158 155560 0 1503
1505 0 487450 155103 155600 0 1504
1506 0 487424 155039 155640 0 1505
1507 0 487399 154999 155680 0 1506
1508 0 487365 154950 155720 0 1507
1509 0 487335 154889 155760 0 1508
1510 0 487291 154848 155800 0 1509
1511 0 487184 154230 155800 0 1510
1512 5 486926 153960 155800 0 1511
1513 0 486890 153927 155840 0 1512
1514 0 486862 153915 155880 0 1513
1515 0 486844 153899 155920 0 1514
1516 0 486818 153890 155960 0 1515
1517 0 486779 153878 156000 0 1516
1518 0 486731 153839 156040 0 1517
1519 0 486696 153789 156080 0 1518
1520 0 486664 153753 156120 0 1519
1521 0 486630 153706 156160 0 1520
1522 0 486596 153676 156200 0 1521
1523 0 486545 153640 156240 0 1522
1524 0 486491 153597 156280 0 1523
1525 0 486435 153569 156320 0 1524
1526 0 486398 153537 156360 0 1525
1527 0 486310 153447 156400 0 1526
1528 0 486228 153346 156440 0 1527
1529 0 486161 153277 156480 0 1528
1530 0 486076 153191 156520 0 1529
1531 0 486053 153141 156560 0 1530
1532 0 486022 153076 156600 0 1531
1533 0 485987 153032 156640 0 1532
1534 0 485965 152966 156680 0 1533
1535 0 485942 152944 156720 0 1534
1536 0 485910 152917 156760 0 1535
1537 0 485890 152896 156800 0 1536
1538 0 485864 152859 156840 0 1537
1539 0 485827 152795 156880 0 1538
1540 0 485788 152741 156920 0 1539
1541 0 485749 152682 156960 0 1540
1542 0 485713 152635 157000 0 1541
1543 0 485668 152598 157040 0 1542
1544 0 485637 152556 157080 0 1543
1545 0 485607 152526 157120 0 1544
1546 0 485573 152476 157160 0 1545
1547 0 485536 152427 157200 0 1546
1548 0 485499 152372 157240 0 1547
1549 0 485473 152344 157280 0 1548
1550 0 485435 152318 157320 0 1549
1551 0 485401 152279 157360 0 1550
1552 0 485364 152218 157400 0 1551
1553 0 485332 152135 157440 0 1552
1554 0 485313 152058 157480 0 1553
1555 0 485270 151978 157520 0 1554
1556 0 485231 151883 157560 0 1555
1557 0 485205 151841 157600 0 1556
1558 0 485181 151805 157640 0 1557
1559 0 485155 151772 157680 0 1558
1560 0 485151 151724 157720 0 1559
1561 0 485152 151681 157760 0 1560
1562 0 485159 151640 157800 0 1561
1563 0 485151 151610 157840 0 1562
1564 0 485132 151574 157880 0 1563
1565 0 485112 151514 157920 0 1564
1566 0 485100 151472 157960 0 1565
1567 0 485086 151424 158000 0 1566
1568 0 485072 151316 158040 0 1567
1569 0 485076 151271 158080 0 1568
1570 0 485067 151293 158120 0 1569
1571 0 485071 151229 158160 0 1570
1572 0 485068 151236 158200 0 1571
1573 0 485076 151232 158240 0 1572
1574 0 485082 151209 158280 0 1573
1575 0 485084 151194 158320 0 1574
1576 0 485089 151146 158360 0 1575
1577 0 485050 151110 158400 0 1576
1578 0 485016 151048 158440 0 1577
1579 0 484982 150983 158480 0 1578
1580 0 484943 150924 158520 0 1579
1581 0 484904 150866 158560 0 1580
1582 0 484864 150809 158600 0 1581
1583 0 484827 150745 158640 0 1582
1584 0 484791 150721 158680 0 1583
1585 0 484749 150710 158720 0 1584
1586 0 484714 150696 158760 0 1585
1587 0 484674 150670 158800 0 1586
1588 0 484640 150629 158840 0 1587
1589 0 484597 150598 158880 0 1588
1590 0 484555 150555 158920 0 1589
1591 0 484520 150509 158960 0 1590
1592 0 484491 150478 159000 0 1591
1593 0 484466 150435 159040 0 1592
1594 0 484427 150398 159080 0 1593
1595 0 484380 150394 159120 0 1594
1596 0 484336 150369 159160 0 1595
1597 0 484293 150349 159200 0 1596
1598 0 484256 150330 159240 0 1597
1599 0 484229 150311 159280 0 1598
1600 0 484190 150275 159320 0 1599
1601 0 484162 150244 159360 0 1600
1602 0 484127 150218 159400 0 1601
1603 0 484075 150153 159440 0 1602
1604 0 484026 150098 159480 0 1603
1605 0 483961 150076 159520 0 1604
1606 0 483908 150036 159560 0 1605
1607 0 483876 149996 159600 0 1606
1608 0 483843 149944 159640 0 1607
1609 0 483818 149895 159680 0 1608
1610 0 483804 149840 159720 0 1609
1611 0 483771 149788 159760 0 1610
1612 0 483699 149748 159800 0 1611
1613 0 483630 149684 159840 0 1612
1614 0 483598 149620 159880 0 1613
1615 0 483556 149575 159920 0 1614
1616 0 483521 149544 159960 0 1615
1617 0 483507 149495 160000 0 1616
1618 0 483491 149432 160040 0 1617
1619 0 483445 149332 160080 0 1618
1620 0 483404 149243 160120 0 1619
1621 0 483340 149154 160160 0 1620
1622 0 483298 149099 160200 0 1621
1623 0 483243 149024 160240 0 1622
1624 0 483213 148994 160280 0 1623
1625 0 483148 148935 160320 0 1624
1626 0 483095 148853 160360 0 1625
1627 0 483051 148808 160400 0 1626
1628 0 482980 148739 160440 0 1627
1629 0 482900 148693 160480 0 1628
1630 0 482822 148621 160520 0 1629
1631 0 482759 148542 160560 0 1630
1632 0 482696 148477 160600 0 1631
1633 0 482654 148415 160640 0 1632
1634 0 482600 148336 160680 0 1633
1635 0 482456 148193 160720 0 1634
1636 0 482321 148058 160760 0 1635
1637 0 482218 147946 160800 0 1636
1638 0 482102 147842 160840 0 1637
1639 0 482054 147760 160880 0 1638
1640 0 482001 147682 160920 0 1639
1641 0 481957 147597 160960 0 1640
1642 0 481912 147523 161000 0 1641
1643 0 481910 147467 161040 0 1642
1644 0 481895 147438 161080 0 1643
1645 0 481869 147349 161120 0 1644
1646 0 481852 147265 161160 0 1645
1647 0 481847 147206 161200 0 1646
1648 0 481836 147146 161240 0 1647
1649 0 481834 147103 161280 0 1648
1650 0 481773 146981 161320 0 1649
1651 0 481733 146884 161360 0 1650
1652 0 481696 146873 161400 0 1651
1653 0 481646 146806 161440 0 1652
1654 0 481629 146822 161480 0 1653
1655 0 481596 146795 161520 0 1654
1656 0 481583 146759 161560 0 1655
1657 0 481571 146731 161600 0 1656
1658 0 481560 146714 161640 0 1657
1659 0 481532 146706 161680 0 1658
1660 0 481509 146691 161720 0 1659
1661 0 481487 146696 161760 0 1660
1662 0 481469 146722 161800 0 1661
1663 0 481441 146692 161840 0 1662
1664 0 481399 146631 161880 0 1663
1665 0 481426 146646 161920 0 1664
1666 0 481429 146574 161960 0 1665
1667 0 481291 146535 162000 0 1666
1668 0 481241 146466 162040 0 1667
1669 0 481190 146408 162080 0 1668
1670 0 481132 146329 162120 0 1669
1671 0 481098 146287 162160 0 1670
1672 0 481045 146222 162200 0 1671
1673 0 481008 146145 162240 0 1672
1674 0 480961 146059 162280 0 1673
1675 0 480912 145993 162320 0 1674
1676 0 480857 145918 162360 0 1675
1677 0 480819 145833 162400 0 1676
1678 0 480770 145752 162440 0 1677
1679 0 480705 145677 162480 0 1678
1680 0 480636 145627 162520 0 1679
1681 0 480581 145555 162560 0 1680
1682 0 480461 145477 162600 0 1681
1683 0 480368 145417 162640 0 1682
1684 0 480203 145286 162680 0 1683
1685 0 480014 145165 162720 0 1684
1686 0 479870 144986 162760 0 1685
1687 0 479225 144233 162800 0 1686
1688 0 479090 144146 162840 0 1687
1689 0 478947 144060 162880 0 1688
1690 0 478817 143979 162920 0 1689
1691 0 478678 143889 162960 0 1690
1692 0 478536 143816 163000 0 1691
1693 0 478381 143748 163040 0 1692
1694 0 478258 143700 163080 0 1693
1695 0 478132 143617 163120 0 1694
1696 0 478011 143535 163160 0 1695
1697 0 477881 143463 163200 0 1696
1698 0 477755 143374 163240 0 1697
1699 0 477646 143235 163280 0 1698
1700 0 477521 143110 163320 0 1699
1701 0 477412 142980 163360 0 1700
1702 0 477292 142857 163400 0 1701
1703 0 477172 142741 163440 0 1702
1704 0 477054 142629 163480 0 1703
1705 0 476873 142499 163520 0 1704
1706 0 476710 142337 163560 0 1705
1707 0 476565 142173 163600 0 1706
1708 0 476450 142077 163640 0 1707
1709 0 476298 142035 163680 0 1708
1710 0 476155 141961 163720 0 1709
1711 0 476045 141928 163760 0 1710
1712 0 475928 141901 163800 0 1711
1713 0 475669 141719 163840 0 1712
1714 0 475419 141531 163880 0 1713
1715 0 475273 141417 163920 0 1714
1716 0 475142 141299 163960 0 1715
1717 0 475016 141205 164000 0 1716
1718 0 474883 141076 164040 0 1717
1719 0 474791 141005 164080 0 1718
1720 0 474707 140914 164120 0 1719
1721 0 474605 140846 164160 0 1720
1722 0 474546 140852 164200 0 1721
1723 0 474485 140857 164240 0 1722
1724 0 474421 140861 164280 0 1723
1725 0 474473 140821 164320 0 1724
1726 0 474507 140768 164360 0 1725
1727 0 474464 140732 164400 0 1726
1728 0 474417 140697 164440 0 1727
1729 0 474371 140674 164480 0 1728
1730 0 474343 140636 164520 0 1729
1731 0 474315 140574 164560 0 1730
1732 0 474291 140499 164600 0 1731
1733 0 474279 140427 164640 0 1732
1734 0 474239 140395 164680 0 1733
1735 0 474220 140363 164720 0 1734
1736 0 474227 140366 164760 0 1735
1737 0 474235 140349 164800 0 1736
1738 0 474269 140381 164840 0 1737
1739 0 474235 140338 164880 0 1738
1740 0 474221 140310 164920 0 1739
1741 0 474181 140302 164960 0 1740
1742 0 474161 140259 165000 0 1741
1743 0 474133 140222 165040 0 1742
1744 0 474064 140195 165080 0 1743
1745 0 474000 140175 165120 0 1744
1746 0 473953 140149 165160 0 1745
1747 0 473890 140123 165200 0 1746
1748 0 473846 140099 165240 0 1747
1749 0 473790 140085 165280 0 1748
1750 0 473744 140088 165320 0 1749
1751 0 473700 140082 165360 0 1750
1752 0 473640 140047 165400 0 1751
1753 0 473578 140009 165440 0 1752
1754 0 473489 140025 165480 0 1753
1755 0 473448 139962 165520 0 1754
1756 0 473366 139905 165560 0 1755
1757 0 473306 139895 165600 0 1756
1758 0 473117 139814 165640 0 1757
1759 0 473001 139748 165680 0 1758
1760 0 472919 139743 165720 0 1759
1761 0 472798 139661 165760 0 1760
1762 0 472702 139613 165800 0 1761
1763 0 472731 139629 165840 0 1762
1764 0 472631 139568 165880 0 1763
1765 0 472574 139536 165920 0 1764
1766 0 472434 139485 165960 0 1765
1767 0 472258 139376 166000 0 1766
1768 0 472030 139324 166040 0 1767
1769 0 471890 139282 166080 0 1768
1770 0 471665 139202 166120 0 1769
1771 0 471524 139077 166160 0 1770
1772 0 471399 138999 166200 0 1771
1773 0 471375 139003 166240 0 1772
1774 0 471197 138841 166280 0 1773
1775 5 471132 138798 166320 0 1774
1776 0 470467 138389 166320 0 1775
1777 0 469968 138091 166320 0 1776
1778 0 469802 137824 166320 0 1777
1779 5 469421 137549 166320 0 1778
1780 0 468899 137228 166320 0 1779
1781 0 468340 137024 166320 0 1780
1782 0 467994 136919 166320 0 1781
1783 0 467922 136793 166360 0 1782
1784 0 467851 136669 166400 0 1783
1785 0 467727 136511 166440 0 1784
1786 0 467591 136410 166480 0 1785
1787 0 467520 136383 166520 0 1786
1788 0 467485 136350 166560 0 1787
1789 0 467339 136298 166600 0 1788
1790 0 467209 136243 166640 0 1789
1791 0 466584 135990 166680 0 1790
1792 0 466367 135895 166720 0 1791
1793 5 466160 135769 166760 0 1792
1794 0 465785 135472 166760 0 1793
1795 0 465280 135335 166760 0 1794
1796 0 465172 135277 166800 0 1795
1797 0 465056 135204 166840 0 1796
1798 0 464951 135169 166880 0 1797
1799 0 464893 135187 166920 0 1798
1800 0 464855 135196 166960 0 1799
1801 0 464800 135139 167000 0 1800
1802 0 464739 135104 167040 0 1801
1803 0 464675 135081 167080 0 1802
1804 0 464617 135017 167120 0 1803
1805 0 464548 134987 167160 0 1804
1806 0 464476 134956 167200 0 1805
1807 0 464434 134955 167240 0 1806
1808 0 464391 134928 167280 0 1807
1809 0 464352 134911 167320 0 1808
1810 0 464322 134838 167360 0 1809
1811 0 464294 134761 167400 0 1810
1812 0 464252 134674 167440 0 1811
1813 0 464212 134623 167480 0 1812
1814 0 464209 134585 167520 0 1813
1815 0 464154 134553 167560 0 1814
1816 0 464114 134516 167600 0 1815
1817 0 464075 134487 167640 0 1816
1818 0 463995 134376 167720 0 1817
1819 0 463918 134308 167760 0 1818
1820 0 463834 134253 167800 0 1819
1821 0 463777 134208 167840 0 1820
1822 0 463747 134147 167880 0 1821
1823 0 463688 134072 167920 0 1822
1824 0 463656 134034 167960 0 1823
1825 0 463611 133997 168000 0 1824
1826 0 463566 133958 168040 0 1825
1827 0 463520 133913 168080 0 1826
1828 0 463447 133880 168120 0 1827
1829 0 463390 133810 168160 0 1828
1830 0 463320 133777 168200 0 1829
1831 0 463289 133754 168240 0 1830
1832 0 463250 133722 168280 0 1831
1833 0 463212 133686 168320 0 1832
1834 0 463175 133657 168360 0 1833
1835 0 463134 133631 168400 0 1834
1836 0 463096 133602 168440 0 1835
1837 0 463058 133569 168480 0 1836
1838 0 463024 133545 168520 0 1837
1839 0 462984 133531 168560 0 1838
1840 0 462927 133503 168600 0 1839
1841 0 462881 133487 168640 0 1840
1842 0 462837 133468 168680 0 1841
1843 0 462764 133440 168720 0 1842
1844 0 462700 133390 168760 0 1843
1845 0 462630 133341 168800 0 1844
1846 0 462553 133293 168840 0 1845
1847 0 462469 133254 168880 0 1846
1848 0 462356 133175 168920 0 1847
1849 0 462247 133141 168960 0 1848
1850 0 462168 133087 169000 0 1849
1851 0 462094 133045 169040 0 1850
1852 0 461978 133000 169080 0 1851
1853 0 461858 132957 169120 0 1852
1854 0 461683 132866 169160 0 1853
1855 0 461244 132410 169160 0 1854
1856 0 461193 132316 169200 0 1855
1857 0 461152 132219 169240 0 1856
1858 0 461114 132128 169280 0 1857
1859 0 461072 132041 169320 0 1858
1860 0 461035 132004 169360 0 1859
1861 0 461003 131975 169400 0 1860
1862 0 460939 131934 169440 0 1861
1863 0 460928 131903 169480 0 1862
1864 0 460889 131864 169520 0 1863
1865 0 460842 131824 169560 0 1864
1866 0 460801 131791 169600 0 1865
1867 0 460799 131772 169640 0 1866
1868 0 460788 131759 169680 0 1867
1869 0 460736 131767 169720 0 1868
1870 0 460717 131778 169760 0 1869
1871 0 460685 131780 169800 0 1870
1872 0 460690 131752 169840 0 1871
1873 0 460679 131743 169880 0 1872
1874 0 460657 131754 169920 0 1873
1875 0 460654 131734 169960 0 1874
1876 0 460671 131743 170000 0 1875
1877 0 460702 131738 170040 0 1876
1878 0 460727 131723 170080 0 1877
1879 0 460754 131669 170120 0 1878
1880 0 460772 131626 170160 0 1879
1881 0 460799 131572 170200 0 1880
1882 0 460790 131481 170240 0 1881
1883 0 460769 131394 170280 0 1882
1884 0 460772 131298 170320 0 1883
1885 0 460725 131297 170360 0 1884
1886 0 460672 131285 170400 0 1885
1887 0 460662 131279 170440 0 1886
1888 0 460623 131267 170480 0 1887
1889 0 460527 131149 170520 0 1888
1890 0 460420 131050 170560 0 1889
1891 0 460343 131005 170600 0 1890
1892 0 460307 131041 170640 0 1891
1893 0 460262 131090 170680 0 1892
1894 0 459870 130920 170680 0 1893
1895 5 459242 130760 170680 0 1894
1896 0 458958 130398 170680 0 1895
1897 0 458674 130202 170680 0 1896
1898 0 458497 129980 170680 0 1897
1899 5 457574 129593 170680 0 1898
1900 0 457194 129308 170680 0 1899
1901 0 457018 128894 170680 0 1900
1902 0 456865 128829 170680 0 1901
1903 0 456590 128546 170680 0 1902
1904 0 455976 128414 170680 0 1903
1905 0 456054 128347 170640 0 1904
1906 0 456094 128305 170600 0 1905
1907 5 456146 128258 170560 0 1906
1908 0 456137 127508 170560 0 1907
1909 0 456082 127439 170600 0 1908
1910 0 456053 127361 170640 0 1909
1911 0 455929 127354 170680 0 1910
1912 0 455849 127317 170720 0 1911
1913 0 455824 127301 170760 0 1912
1914 0 455248 126908 170760 0 1913
1915 0 455183 126842 170800 0 1914
1916 0 455128 126779 170840 0 1915
1917 0 455081 126705 170880 0 1916
1918 0 455016 126647 170920 0 1917
1919 0 454977 126561 170960 0 1918
1920 0 454891 126464 171000 0 1919
1921 0 454799 126373 171040 0 1920
1922 0 454703 126275 171080 0 1921
1923 0 454619 126210 171120 0 1922
1924 0 454538 126135 171160 0 1923
1925 0 454510 126096 171200 0 1924
1926 0 454487 126053 171240 0 1925
1927 0 454448 126016 171280 0 1926
1928 0 454403 125976 171320 0 1927
1929 0 454386 125962 171360 0 1928
1930 0 454333 125982 171400 0 1929
1931 0 454333 125924 171440 0 1930
1932 0 454291 125885 171480 0 1931
1933 0 454280 125870 171520 0 1932
1934 0 454241 125871 171560 0 1933
1935 0 454205 125817 171600 0 1934
1936 0 454173 125762 171640 0 1935
1937 0 454097 125706 171680 0 1936
1938 0 454033 125670 171720 0 1937
1939 0 454005 125692 171760 0 1938
1940 0 453971 125724 171800 0 1939
1941 0 453974 125683 171840 0 1940
1942 0 453953 125648 171880 0 1941
1943 0 453918 125578 171920 0 1942
1944 0 453886 125523 171960 0 1943
1945 0 453817 125431 172000 0 1944
1946 0 453757 125330 172040 0 1945
1947 0 453726 125325 172080 0 1946
1948 0 453727 125259 172120 0 1947
1949 0 453701 125203 172160 0 1948
1950 0 453695 125131 172200 0 1949
1951 0 453679 125075 172240 0 1950
1952 0 453674 125000 172280 0 1951
1953 0 453658 124952 172320 0 1952
1954 0 453664 124905 172360 0 1953
1955 0 453643 124872 172400 0 1954
1956 0 453636 124764 172440 0 1955
1957 0 453601 124672 172480 0 1956
1958 0 453591 124576 172520 0 1957
1959 5 453565 124497 172560 0 1958
1960 0 452683 123503 172560 0 1959
1961 0 452571 122687 172560 0 1960
1962 0 452582 122551 172600 0 1961
1963 0 452602 122416 172640 0 1962
1964 5 452641 122211 172680 0 1963
1965 0 452517 121966 172680 0 1964
1966 0 452494 121388 172680 0 1965
1967 0 452484 121389 172640 0 1966
1968 0 452471 121392 172600 0 1967
1969 0 452458 121404 172560 0 1968
1970 0 452438 121363 172520 0 1969
1971 0 452411 121320 172480 0 1970
1972 0 452383 121287 172440 0 1971
1973 0 452334 121272 172400 0 1972
1974 0 452294 121191 172360 0 1973
1975 0 452162 120982 172320 0 1974
1976 0 451995 120817 172280 0 1975
1977 0 451848 120669 172240 0 1976
1978 0 451640 120527 172200 0 1977
1979 0 451673 120499 172160 0 1978
1980 0 451679 120482 172120 0 1979
1981 5 451672 120510 172080 0 1980
1982 0 451421 120268 172080 0 1981
1983 0 451081 120058 172080 0 1982
1984 0 450954 119469 172080 0 1983
1985 5 450517 118784 172080 0 1984
1986 0 450165 118242 172080 0 1985
1987 0 449533 117880 172080 0 1986
1988 0 449508 117836 172120 0 1987
1989 0 449453 117840 172160 0 1988
1990 0 449389 117848 172200 0 1989
1991 0 449345 117857 172240 0 1990
1992 0 449279 117863 172280 0 1991
1993 0 449221 117900 172320 0 1992
1994 0 449175 117877 172360 0 1993
1995 0 449112 117889 172400 0 1994
1996 0 448977 117860 172440 0 1995
1997 0 448824 117842 172480 0 1996
1998 0 448249 117741 172520 0 1997
1999 0 447775 117451 172560 0 1998
2000 0 447706 117433 172600 0 1999
2001 0 447681 117402 172640 0 2000
2002 0 447654 117395 172680 0 2001
2003 0 447518 117379 172720 0 2002
2004 0 447417 117333 172760 0 2003
2005 5 447360 117235 172800 0 2004
2006 0 446522 116638 172800 0 2005
2007 0 445814 115654 172800 0 2006
2008 0 445063 114663 172800 0 2007
2009 5 444845 114238 172800 0 2008
2010 0 444665 114037 172800 0 2009
2011 0 444383 114094 172800 0 2010
2012 5 444286 114057 172840 0 2011
2013 0 444125 114163 172880 0 2012
2014 0 444044 114190 172920 0 2013
2015 0 443919 114236 172960 0 2014
2016 0 443825 114263 173000 0 2015
2017 0 443725 114299 173040 0 2016
2018 0 443625 114333 173080 0 2017
2019 0 443418 114333 173120 0 2018
2020 0 443262 114286 173160 0 2019
2021 0 443066 114272 173200 0 2020
2022 0 442966 114298 173240 0 2021
2023 0 442932 114228 173280 0 2022
2024 0 442847 114191 173320 0 2023
2025 0 442772 114212 173360 0 2024
2026 0 442716 114208 173400 0 2025
2027 0 442653 114209 173440 0 2026
2028 5 442544 114232 173480 0 2027
2029 0 442455 114272 173520 0 2028
2030 0 442327 114293 173560 0 2029
2031 0 442252 114332 173600 0 2030
2032 0 442156 114380 173640 0 2031
2033 0 442117 114371 173680 0 2032
2034 0 442045 114393 173720 0 2033
2035 0 441993 114383 173760 0 2034
2036 0 441933 114395 173800 0 2035
2037 0 441881 114403 173840 0 2036
2038 0 441818 114399 173880 0 2037
2039 0 441661 114409 173920 0 2038
2040 0 441544 114379 173960 0 2039
2041 0 441391 114385 174000 0 2040
2042 0 441058 114483 174040 0 2041
2043 5 440752 114535 174080 0 2042
2044 0 440613 114562 174160 0 2043
2045 0 440526 114623 174200 0 2044
2046 0 440448 114685 174240 0 2045
2047 0 440340 114702 174280 0 2046
2048 0 440247 114707 174320 0 2047
2049 0 440150 114710 174360 0 2048
2050 0 440048 114721 174400 0 2049
2051 0 439974 114716 174440 0 2050
2052 0 439939 114719 174480 0 2051
2053 0 439917 114721 174520 0 2052
2054 0 439858 114767 174560 0 2053
2055 0 439853 114725 174600 0 2054
2056 0 439797 114745 174640 0 2055
2057 0 439748 114749 174680 0 2056
2058 0 439696 114758 174720 0 2057
2059 0 439636 114729 174760 0 2058
2060 0 439577 114725 174800 0 2059
2061 0 439533 114733 174840 0 2060
2062 0 439505 114717 174880 0 2061
2063 0 439382 114699 174920 0 2062
2064 0 439250 114683 174960 0 2063
2065 0 439169 114669 175000 0 2064
2066 0 439084 114690 175040 0 2065
2067 0 439014 114662 175080 0 2066
2068 0 438923 114680 175120 0 2067
2069 0 438930 114675 175160 0 2068
2070 0 438922 114666 175200 0 2069
2071 0 438941 114647 175240 0 2070
2072 0 438860 114709 175280 0 2071
2073 0 438795 114768 175320 0 2072
2074 0 438501 114945 175360 0 2073
2075 0 438605 114748 175400 0 2074
2076 0 438602 114698 175440 0 2075
2077 0 438621 114693 175480 0 2076
2078 0 438624 114654 175520 0 2077
2079 0 438626 114625 175560 0 2078
2080 0 438614 114607 175600 0 2079
2081 0 438593 114583 175640 0 2080
2082 0 438576 114603 175680 0 2081
2083 0 438559 114578 175720 0 2082
2084 0 438532 114576 175760 0 2083
2085 0 438505 114542 175800 0 2084
2086 0 438384 114467 175840 0 2085
2087 0 438351 114426 175880 0 2086
2088 0 438221 114322 175920 0 2087
2089 0 438156 114336 175960 0 2088
2090 0 438068 114331 176000 0 2089
2091 0 438074 114340 176040 0 2090
2092 0 438028 114362 176080 0 2091
2093 0 438053 114387 176120 0 2092
2094 0 438021 114353 176160 0 2093
2095 0 437960 114344 176200 0 2094
2096 0 437912 114312 176240 0 2095
2097 0 437833 114325 176280 0 2096
2098 0 437691 114297 176320 0 2097
2099 0 437602 114297 176360 0 2098
2100 0 437536 114267 176400 0 2099
2101 0 437408 114331 176440 0 2100
2102 0 437171 114448 176480 0 2101
2103 0 437224 114366 176520 0 2102
2104 0 437074 114367 176560 0 2103
2105 0 437089 114396 176600 0 2104
2106 0 437068 114409 176640 0 2105
2107 0 437036 114341 176680 0 2106
2108 0 436995 114341 176720 0 2107
2109 0 436863 114402 176760 0 2108
2110 0 436760 114502 176800 0 2109
2111 0 436827 114348 176840 0 2110
2112 0 436792 114304 176880 0 2111
2113 0 436804 114322 176920 0 2112
2114 0 436692 114369 176960 0 2113
2115 0 436676 114357 177000 0 2114
2116 0 436641 114376 177040 0 2115
2117 0 436582 114360 177080 0 2116
2118 0 436496 114333 177120 0 2117
2119 0 436433 114401 177160 0 2118
2120 0 436417 114409 177200 0 2119
2121 0 436367 114434 177240 0 2120
2122 0 436299 114438 177280 0 2121
2123 0 436238 114405 177320 0 2122
2124 0 436235 114384 177360 0 2123
2125 0 436180 114359 177400 0 2124
2126 0 436106 114350 177440 0 2125
2127 0 436090 114346 177480 0 2126
2128 0 436058 114328 177520 0 2127
2129 0 436033 114299 177560 0 2128
2130 0 435958 114327 177600 0 2129
2131 0 435943 114316 177640 0 2130
2132 0 435866 114324 177680 0 2131
2133 0 435800 114324 177720 0 2132
2134 0 435728 114344 177760 0 2133
2135 0 435675 114339 177800 0 2134
2136 0 435613 114371 177840 0 2135
2137 0 435551 114418 177880 0 2136
2138 0 435495 114395 177920 0 2137
2139 0 435440 114364 177960 0 2138
2140 0 435384 114345 178000 0 2139
2141 0 435332 114340 178040 0 2140
2142 0 435316 114325 178080 0 2141
2143 0 435279 114333 178120 0 2142
2144 0 435244 114330 178160 0 2143
2145 0 435190 114349 178200 0 2144
2146 0 435157 114351 178240 0 2145
2147 0 435092 114347 178280 0 2146
2148 0 435031 114356 178320 0 2147
2149 0 434964 114375 178360 0 2148
2150 0 434929 114353 178400 0 2149
2151 0 434891 114339 178440 0 2150
2152 0 434851 114325 178480 0 2151
2153 0 434829 114322 178520 0 2152
2154 0 434808 114318 178560 0 2153
2155 0 434781 114338 178600 0 2154
2156 0 434786 114309 178640 0 2155
2157 0 434780 114284 178680 0 2156
2158 0 434748 114261 178720 0 2157
2159 0 434734 114264 178760 0 2158
2160 0 434727 114289 178800 0 2159
2161 0 434709 114307 178840 0 2160
2162 0 434679 114345 178880 0 2161
2163 0 434648 114375 178920 0 2162
2164 0 434590 114426 179000 0 2163
2165 0 434594 114479 179040 0 2164
2166 0 434581 114519 179080 0 2165
2167 0 434568 114554 179120 0 2166
2168 0 434545 114522 179160 0 2167
2169 0 434521 114525 179200 0 2168
2170 0 434501 114502 179240 0 2169
2171 0 434477 114490 179280 0 2170
2172 0 434465 114481 179320 0 2171
2173 0 434445 114474 179360 0 2172
2174 0 434431 114465 179400 0 2173
2175 0 434416 114456 179440 0 2174
2176 0 434379 114477 179480 0 2175
2177 0 434364 114463 179520 0 2176
2178 0 434358 114441 179560 0 2177
2179 0 434309 114478 179600 0 2178
2180 0 434275 114516 179640 0 2179
2181 0 434247 114491 179680 0 2180
2182 0 434188 114463 179720 0 2181
2183 0 434125 114432 179760 0 2182
2184 0 434083 114407 179800 0 2183
2185 0 434034 114398 179840 0 2184
2186 0 433961 114412 179880 0 2185
2187 0 433893 114436 179920 0 2186
2188 0 433823 114451 179960 0 2187
2189 0 433781 114502 180000 0 2188
2190 0 433753 114568 180040 0 2189
2191 0 433715 114537 180080 0 2190
2192 0 433677 114601 180120 0 2191
2193 0 433638 114634 180160 0 2192
2194 0 433638 114666 180200 0 2193
2195 0 433619 114706 180240 0 2194
2196 0 433592 114761 180280 0 2195
2197 0 433540 114808 180320 0 2196
2198 0 433479 114851 180360 0 2197
2199 0 433427 114882 180400 0 2198
2200 0 433366 114902 180440 0 2199
2201 0 433310 114933 180480 0 2200
2202 0 433264 114953 180520 0 2201
2203 0 433233 114978 180560 0 2202
2204 0 433236 115012 180600 0 2203
2205 0 433198 115062 180640 0 2204
2206 0 433171 115085 180680 0 2205
2207 0 433143 115105 180720 0 2206
2208 0 433104 115130 180760 0 2207
2209 0 433045 115169 180800 0 2208
2210 0 432996 115189 180840 0 2209
2211 0 432949 115214 180880 0 2210
2212 0 432910 115238 180920 0 2211
2213 0 432900 115266 180960 0 2212
2214 0 432852 115293 181000 0 2213
2215 0 432816 115318 181040 0 2214
2216 0 432781 115318 181080 0 2215
2217 0 432751 115315 181120 0 2216
2218 0 432683 115314 181160 0 2217
2219 0 432620 115305 181200 0 2218
2220 0 432544 115239 181240 0 2219
2221 0 432317 115413 181320 0 2220
2222 0 432297 115410 181360 0 2221
2223 0 432195 115449 181400 0 2222
2224 0 432115 115416 181440 0 2223
2225 0 431976 115408 181480 0 2224
2226 0 431867 115439 181520 0 2225
2227 0 431862 115421 181560 0 2226
2228 0 431692 115445 181600 0 2227
2229 0 431642 115459 181640 0 2228
2230 0 431613 115450 181680 0 2229
2231 0 431534 115469 181720 0 2230
2232 0 431496 115477 181760 0 2231
2233 0 431450 115483 181800 0 2232
2234 0 431407 115486 181840 0 2233
2235 0 431354 115499 181880 0 2234
2236 0 431287 115500 181920 0 2235
2237 0 431233 115499 181960 0 2236
2238 0 431118 115507 182000 0 2237
2239 0 431122 115493 182040 0 2238
2240 0 431064 115452 182080 0 2239
2241 0 431030 115408 182120 0 2240
2242 0 430959 115378 182160 0 2241
2243 0 430912 115335 182200 0 2242
2244 0 430805 115289 182240 0 2243
2245 0 430774 115321 182280 0 2244
2246 0 430754 115319 182320 0 2245
2247 0 430695 115316 182360 0 2246
2248 0 430609 115271 182400 0 2247
2249 0 430474 115222 182440 0 2248
2250 0 430362 115177 182480 0 2249
2251 0 430247 115106 182520 0 2250
2252 0 430159 115072 182560 0 2251
2253 0 430109 114987 182600 0 2252
2254 0 430075 114958 182640 0 2253
2255 0 430030 114918 182680 0 2254
2256 0 429952 114877 182720 0 2255
2257 0 429903 114830 182760 0 2256
2258 0 429853 114771 182800 0 2257
2259 0 429764 114711 182840 0 2258
2260 0 429696 114626 182880 0 2259
2261 0 429647 114539 182920 0 2260
2262 0 429597 114506 182960 0 2261
2263 5 429265 114391 183000 0 2262
2264 5 429149 114398 183040 0 2263
2265 0 428746 114497 183080 0 2264
2266 0 428686 114459 183120 0 2265
2267 5 428591 114454 183160 0 2266
2268 0 428302 114645 183160 0 2267
2269 0 428244 114679 183200 0 2268
2270 0 428168 114670 183240 0 2269
2271 0 427782 114904 183280 0 2270
2272 0 427638 115058 183320 0 2271
2273 0 427562 115068 183360 0 2272
2274 0 427533 115151 183400 0 2273
2275 0 427460 115160 183440 0 2274
2276 0 427445 115147 183480 0 2275
2277 0 427360 115209 183520 0 2276
2278 0 427336 115264 183560 0 2277
2279 0 427246 115336 183600 0 2278
2280 0 427107 115467 183640 0 2279
2281 0 427144 115417 183680 0 2280
2282 0 427063 115415 183720 0 2281
2283 0 427009 115527 183760 0 2282
2284 0 426970 115543 183800 0 2283
2285 0 426922 115658 183840 0 2284
2286 0 426788 115706 183880 0 2285
2287 0 426704 115742 183920 0 2286
2288 0 426597 115798 183960 0 2287
2289 0 426449 115937 184000 0 2288
2290 0 426245 116045 184040 0 2289
2291 0 426322 116060 184080 0 2290
2292 0 426105 116170 184120 0 2291
2293 0 425947 116285 184160 0 2292
2294 0 425635 116432 184200 0 2293
2295 0 425493 116544 184240 0 2294
2296 0 425456 116651 184280 0 2295
2297 0 425295 116751 184320 0 2296
2298 0 425278 116808 184360 0 2297
2299 0 425273 116893 184400 0 2298
2300 0 425249 116994 184440 0 2299
2301 0 425192 117036 184480 0 2300
2302 0 425107 117228 184520 0 2301
2303 0 425073 117265 184560 0 2302
2304 0 424998 117340 184600 0 2303
2305 0 424918 117410 184640 0 2304
2306 0 424799 117526 184680 0 2305
2307 0 424667 117619 184720 0 2306
2308 0 424549 117748 184760 0 2307
2309 0 424425 117879 184800 0 2308
2310 0 424124 118085 184840 0 2309
2311 0 423816 118260 184880 0 2310
2312 0 423736 118321 184920 0 2311
2313 0 423653 118326 184960 0 2312
2314 0 423544 118390 185000 0 2313
2315 0 423448 118375 185040 0 2314
2316 0 423317 118400 185080 0 2315
2317 0 422912 118595 185120 0 2316
2318 0 422684 118671 185160 0 2317
2319 5 422464 118720 185200 0 2318
2320 0 422328 118745 185240 0 2319
2321 0 422178 118921 185280 0 2320
2322 0 422032 118986 185320 0 2321
2323 0 421933 119124 185360 0 2322
2324 0 421786 119219 185400 0 2323
2325 0 421613 119320 185440 0 2324
2326 0 421424 119429 185480 0 2325
2327 0 421109 119549 185520 0 2326
2328 0 420950 119634 185560 0 2327
2329 5 420664 119741 185600 0 2328
2330 0 420442 119869 185640 0 2329
2331 0 420089 120085 185680 0 2330
2332 0 420073 120192 185720 0 2331
2333 5 419782 120589 185760 0 2332
2334 0 419595 120692 185800 0 2333
2335 0 419577 120761 185840 0 2334
2336 0 419564 120888 185880 0 2335
2337 0 419532 120977 185920 0 2336
2338 0 419517 121055 185960 0 2337
2339 0 419461 121080 186000 0 2338
2340 0 419365 121174 186080 0 2339
2341 0 419270 121223 186120 0 2340
2342 0 419172 121294 186160 0 2341
2343 0 419131 121373 186200 0 2342
2344 0 419108 121415 186240 0 2343
2345 0 419044 121509 186280 0 2344
2346 0 418934 121619 186320 0 2345
2347 5 418904 121698 186360 0 2346
2348 0 418530 122252 186360 0 2347
2349 0 418584 122289 186400 0 2348
2350 0 418487 122478 186440 0 2349
2351 0 418400 122504 186480 0 2350
2352 0 418345 122509 186520 0 2351
2353 0 418317 122510 186560 0 2352
2354 0 418281 122551 186600 0 2353
2355 0 418178 122594 186640 0 2354
2356 0 418134 122569 186680 0 2355
2357 0 417932 122630 186720 0 2356
2358 0 417871 122636 186760 0 2357
2359 0 417823 122601 186800 0 2358
2360 0 417674 122663 186840 0 2359
2361 0 417665 122612 186880 0 2360
2362 0 417576 122611 186920 0 2361
2363 0 417493 122643 186960 0 2362
2364 0 417389 122684 187000 0 2363
2365 0 417251 122723 187040 0 2364
2366 0 417139 122759 187080 0 2365
2367 0 417096 122810 187120 0 2366
2368 0 417036 122875 187160 0 2367
2369 5 416931 122876 187200 0 2368
2370 0 416795 122893 187240 0 2369
2371 0 416681 122905 187280 0 2370
2372 0 416406 123084 187320 0 2371
2373 0 416244 123119 187360 0 2372
2374 0 416162 123125 187400 0 2373
2375 0 416089 123153 187440 0 2374
2376 0 416023 123172 187480 0 2375
2377 0 415943 123201 187520 0 2376
2378 0 415870 123243 187560 0 2377
2379 0 415749 123317 187600 0 2378
2380 0 415690 123364 187640 0 2379
2381 0 415585 123435 187680 0 2380
2382 0 415495 123510 187720 0 2381
2383 0 415270 123588 187760 0 2382
2384 0 415107 123627 187800 0 2383
2385 0 414905 123645 187840 0 2384
2386 0 414739 123743 187880 0 2385
2387 0 414609 123723 187920 0 2386
2388 0 414486 123744 187960 0 2387
2389 0 414366 123789 188000 0 2388
2390 0 414262 123824 188040 0 2389
2391 0 414159 123846 188080 0 2390
2392 0 414058 123865 188120 0 2391
2393 0 413960 123882 188160 0 2392
2394 0 413653 123994 188200 0 2393
2395 0 413558 124024 188240 0 2394
2396 0 413279 124092 188280 0 2395
2397 0 412908 124338 188320 0 2396
2398 0 412735 124516 188360 0 2397
2399 5 412501 124732 188400 0 2398
2400 0 412461 124712 188440 0 2399
2401 0 412458 124728 188480 0 2400
2402 5 412429 124743 188520 0 2401
2403 0 412224 124891 188520 0 2402
2404 0 412065 125048 188520 0 2403
2405 0 411946 125412 188520 0 2404
2406 0 411666 125521 188520 0 2405
2407 0 411821 125459 188560 0 2406
2408 0 411780 125496 188600 0 2407
2409 0 411784 125457 188640 0 2408
2410 0 411699 125506 188680 0 2409
2411 0 411682 125545 188720 0 2410
2412 0 411598 125643 188760 0 2411
2413 0 411517 125736 188800 0 2412
2414 0 411390 125865 188840 0 2413
2415 0 411205 126032 188880 0 2414
2416 0 411031 126141 188920 0 2415
2417 0 410804 126354 188960 0 2416
2418 0 410729 126431 189000 0 2417
2419 0 410637 126488 189040 0 2418
2420 0 410522 126568 189080 0 2419
2421 0 410482 126609 189120 0 2420
2422 0 410462 126683 189160 0 2421
2423 0 410435 126751 189200 0 2422
2424 0 410454 126803 189240 0 2423
2425 0 410441 126887 189280 0 2424
2426 0 410434 126945 189320 0 2425
2427 0 410420 127001 189360 0 2426
2428 0 410411 127045 189400 0 2427
2429 0 410374 127095 189440 0 2428
2430 0 410343 127142 189480 0 2429
2431 0 410302 127194 189520 0 2430
2432 0 410280 127244 189560 0 2431
2433 0 410338 127285 189600 0 2432
2434 0 410345 127322 189640 0 2433
2435 0 410309 127363 189680 0 2434
2436 0 410277 127406 189720 0 2435
2437 0 410245 127429 189760 0 2436
2438 0 410212 127447 189800 0 2437
2439 0 410161 127517 189840 0 2438
2440 0 410092 127524 189880 0 2439
2441 0 410014 127533 189920 0 2440
2442 0 409976 127559 189960 0 2441
2443 0 409894 127597 190000 0 2442
2444 0 409834 127631 190040 0 2443
2445 0 409750 127674 190080 0 2444
2446 0 409682 127704 190120 0 2445
2447 0 409660 127726 190160 0 2446
2448 0 409668 127745 190200 0 2447
2449 0 409638 127765 190240 0 2448
2450 0 409638 127772 190280 0 2449
2451 0 409597 127757 190320 0 2450
2452 0 409579 127725 190360 0 2451
2453 0 409476 127754 190400 0 2452
2454 0 409367 127776 190440 0 2453
2455 0 409248 127809 190480 0 2454
2456 0 409202 127852 190520 0 2455
2457 0 409055 127915 190560 0 2456
2458 0 408962 127924 190600 0 2457
2459 0 408891 127978 190640 0 2458
2460 0 408806 128021 190680 0 2459
2461 0 408776 128109 190720 0 2460
2462 0 408739 128089 190760 0 2461
2463 0 408701 128116 190800 0 2462
2464 0 408601 128160 190840 0 2463
2465 0 408520 128203 190880 0 2464
2466 0 408435 128241 190920 0 2465
2467 0 408366 128256 190960 0 2466
2468 0 408298 128280 191000 0 2467
2469 5 408249 128260 191040 0 2468
2470 0 408001 128409 191040 0 2469
2471 0 407975 128422 191080 0 2470
2472 0 407938 128430 191120 0 2471
2473 0 407916 128450 191160 0 2472
2474 0 407873 128547 191200 0 2473
2475 0 407877 128410 191240 0 2474
2476 0 407875 128410 191280 0 2475
2477 0 407860 128393 191320 0 2476
2478 0 407799 128343 191360 0 2477
2479 0 407771 128321 191400 0 2478
2480 0 407733 128376 191440 0 2479
2481 0 407688 128423 191480 0 2480
2482 0 407588 128499 191520 0 2481
2483 0 407540 128480 191560 0 2482
2484 0 407446 128523 191600 0 2483
2485 0 407414 128549 191640 0 2484
2486 0 407358 128597 191680 0 2485
2487 0 407326 128631 191720 0 2486
2488 0 407246 128688 191760 0 2487
2489 0 407192 128705 191800 0 2488
2490 0 407171 128710 191840 0 2489
2491 0 407018 128792 191880 0 2490
2492 0 406978 128860 191920 0 2491
2493 0 406898 128887 191960 0 2492
2494 0 406823 128857 192000 0 2493
2495 0 406772 128877 192040 0 2494
2496 0 406710 128903 192080 0 2495
2497 0 406649 128945 192120 0 2496
2498 0 406566 128960 192160 0 2497
2499 0 406494 128979 192200 0 2498
2500 0 406423 128989 192240 0 2499
2501 0 406369 129031 192280 0 2500
2502 0 406305 129072 192320 0 2501
2503 0 406267 129116 192360 0 2502
2504 0 406229 129135 192400 0 2503
2505 0 406175 129185 192440 0 2504
2506 0 406130 129237 192480 0 2505
2507 0 406064 129313 192520 0 2506
2508 0 405984 129393 192560 0 2507
2509 0 405962 129410 192600 0 2508
2510 0 405950 129433 192640 0 2509
2511 0 405849 129492 192680 0 2510
2512 0 405737 129527 192720 0 2511
2513 0 405642 129575 192760 0 2512
2514 0 405537 129736 192800 0 2513
2515 0 405288 129855 192840 0 2514
2516 0 405244 129895 192880 0 2515
2517 0 405207 129945 192920 0 2516
2518 0 405167 129977 192960 0 2517
2519 0 405072 130073 193000 0 2518
2520 0 405052 130125 193040 0 2519
2521 0 404958 130097 193080 0 2520
2522 0 404898 130089 193120 0 2521
2523 0 404831 130076 193160 0 2522
2524 0 404740 130103 193200 0 2523
2525 0 404635 130111 193240 0 2524
2526 0 404570 130116 193280 0 2525
2527 0 404516 130098 193320 0 2526
2528 0 404460 130107 193360 0 2527
2529 0 404397 130151 193400 0 2528
2530 0 404329 130148 193440 0 2529
2531 0 404278 130176 193480 0 2530
2532 0 404222 130182 193520 0 2531
2533 0 404248 130198 193560 0 2532
2534 0 404219 130207 193600 0 2533
2535 0 404136 130250 193640 0 2534
2536 0 404100 130261 193680 0 2535
2537 0 403953 130333 193720 0 2536
2538 0 403901 130319 193760 0 2537
2539 0 403882 130316 193800 0 2538
2540 0 403753 130364 193840 0 2539
2541 0 403739 130352 193880 0 2540
2542 0 403694 130366 193920 0 2541
2543 0 403607 130380 193960 0 2542
2544 0 403444 130398 194000 0 2543
2545 0 403399 130394 194040 0 2544
2546 0 403416 130389 194080 0 2545
2547 0 403371 130389 194120 0 2546
2548 0 403329 130389 194160 0 2547
2549 0 403290 130393 194200 0 2548
2550 0 403171 130428 194240 0 2549
2551 0 403063 130467 194280 0 2550
2552 0 402771 130571 194320 0 2551
2553 0 402739 130600 194360 0 2552
2554 0 402701 130633 194400 0 2553
2555 0 402671 130666 194440 0 2554
2556 0 402555 130802 194480 0 2555
2557 5 402458 131056 194520 0 2556
2558 0 402440 131299 194520 0 2557
2559 0 402422 131652 194520 0 2558
2560 0 402347 131770 194560 0 2559
2561 0 402286 131800 194600 0 2560
2562 0 402246 131862 194640 0 2561
2563 0 402121 131975 194680 0 2562
2564 0 401778 132124 194680 0 2563
2565 0 401151 132451 194680 0 2564
2566 0 401031 132484 194720 0 2565
2567 0 400631 132630 194760 0 2566
2568 0 400552 132721 194800 0 2567
2569 0 400335 132888 194840 0 2568
2570 5 400297 132930 194880 0 2569
2571 5 399788 133212 194880 0 2570
2572 0 398529 133367 194880 0 2571
2573 0 398543 133353 194920 0 2572
2574 0 398399 133462 194960 0 2573
2575 0 398254 133560 195000 0 2574
2576 5 398210 133647 195040 0 2575
2577 0 398054 133734 195040 0 2576
2578 0 397721 133661 195040 0 2577
2579 0 397653 133763 195080 0 2578
2580 5 397601 133860 195120 0 2579
2581 0 397539 133961 195160 0 2580
2582 0 397479 134051 195200 0 2581
2583 0 397415 134139 195240 0 2582
2584 0 397416 134212 195280 0 2583
2585 0 397425 134266 195320 0 2584
2586 0 397427 134316 195360 0 2585
2587 0 397428 134363 195400 0 2586
2588 0 397349 134513 195440 0 2587
2589 0 397273 134657 195480 0 2588
2590 5 397188 134781 195520 0 2589
2591 5 397077 134877 195560 0 2590
2592 0 396762 135015 195560 0 2591
2593 0 396707 135070 195600 0 2592
2594 0 396663 135114 195640 0 2593
2595 0 396617 135170 195680 0 2594
2596 0 396571 135217 195720 0 2595
2597 0 396482 135304 195760 0 2596
2598 0 396437 135342 195800 0 2597
2599 0 396398 135334 195840 0 2598
2600 0 396375 135391 195880 0 2599
2601 0 396361 135476 195920 0 2600
2602 0 396312 135511 195960 0 2601
2603 0 396281 135550 196000 0 2602
2604 0 396224 135581 196040 0 2603
2605 0 396197 135604 196080 0 2604
2606 0 396162 135630 196120 0 2605
2607 0 396125 135671 196160 0 2606
2608 0 396089 135704 196200 0 2607
2609 0 396044 135731 196240 0 2608
2610 0 396027 135764 196280 0 2609
2611 0 396015 135806 196320 0 2610
2612 0 395999 135865 196360 0 2611
2613 0 395975 135871 196400 0 2612
2614 0 395937 135912 196440 0 2613
2615 0 395919 135962 196480 0 2614
2616 0 395890 136014 196520 0 2615
2617 0 395874 136079 196560 0 2616
2618 0 395844 136184 196600 0 2617
2619 0 395827 136313 196640 0 2618
2620 0 395812 136424 196680 0 2619
2621 0 395764 136535 196720 0 2620
2622 0 395720 136625 196760 0 2621
2623 0 395719 136653 196800 0 2622
2624 0 395734 136692 196840 0 2623
2625 0 395727 136723 196880 0 2624
2626 0 395722 136753 196920 0 2625
2627 0 395789 136814 196960 0 2626
2628 0 395552 136839 197000 0 2627
2629 0 395442 137020 197040 0 2628
2630 0 395302 137180 197080 0 2629
2631 5 395183 137296 197120 0 2630
2632 0 394989 137577 197120 0 2631
2633 0 394962 137726 197160 0 2632
2634 0 394925 137874 197200 0 2633
2635 0 394909 138008 197240 0 2634
2636 0 394915 138027 197280 0 2635
2637 0 394900 138055 197320 0 2636
2638 0 394886 138045 197360 0 2637
2639 0 394861 138041 197400 0 2638
2640 0 394833 138047 197440 0 2639
2641 0 394830 138178 197480 0 2640
2642 0 394810 138593 197480 0 2641
2643 5 394761 138988 197480 0 2642
2644 0 394800 139177 197480 0 2643
2645 0 394794 139345 197480 0 2644
2646 0 394643 139542 197480 0 2645
2647 0 394608 139579 197520 0 2646
2648 0 394557 139621 197560 0 2647
2649 0 394543 139670 197600 0 2648
2650 0 394518 139736 197640 0 2649
2651 0 394474 139744 197680 0 2650
2652 0 394438 139765 197720 0 2651
2653 0 394392 139788 197760 0 2652
2654 0 394354 139878 197800 0 2653
2655 0 394220 140040 197840 0 2654
2656 0 394143 139984 197880 0 2655
2657 0 394153 139987 197920 0 2656
2658 5 394087 140037 197960 0 2657
2659 0 393983 140068 198000 0 2658
2660 0 393913 140114 198080 0 2659
2661 0 393864 140099 198120 0 2660
2662 0 393776 140138 198160 0 2661
2663 0 393712 140183 198200 0 2662
2664 5 393670 140203 198240 0 2663
2665 5 393655 140227 198280 0 2664
2666 0 393652 140270 198320 0 2665
2667 0 393635 140326 198360 0 2666
2668 0 393592 140386 198400 0 2667
2669 0 393538 140446 198440 0 2668
2670 0 393506 140519 198480 0 2669
2671 0 393471 140595 198520 0 2670
2672 0 393436 140656 198560 0 2671
2673 0 393396 140722 198600 0 2672
2674 0 393402 140760 198640 0 2673
2675 0 393397 140815 198680 0 2674
2676 0 393388 140864 198720 0 2675
2677 0 393382 140912 198760 0 2676
2678 0 393385 140909 198800 0 2677
2679 0 393398 140905 198840 0 2678
2680 0 393403 140912 198880 0 2679
2681 0 393421 140909 198920 0 2680
2682 0 393427 140918 198960 0 2681
2683 0 393420 140994 199000 0 2682
2684 0 393413 141075 199040 0 2683
2685 5 393399 141132 199080 0 2684
2686 0 393384 141198 199120 0 2685
2687 0 393376 141253 199160 0 2686
2688 5 393300 141543 199200 0 2687
2689 0 393043 141918 199200 0 2688
2690 5 392570 142140 199200 0 2689
2691 0 392602 142762 199200 0 2690
2692 0 392583 142864 199240 0 2691
2693 0 392585 142999 199280 0 2692
2694 0 392587 143082 199320 0 2693
2695 0 392617 143199 199360 0 2694
2696 0 392640 143286 199400 0 2695
2697 0 392606 143384 199440 0 2696
2698 0 392552 143471 199480 0 2697
2699 5 392504 143550 199520 0 2698
2700 0 391703 144860 199520 0 2699
2701 5 391563 144952 199480 0 2700
2702 0 391429 145026 199440 0 2701
2703 0 391281 145103 199400 0 2702
2704 0 391196 145168 199360 0 2703
2705 0 391099 145244 199320 0 2704
2706 0 391028 145306 199280 0 2705
2707 0 390948 145376 199240 0 2706
2708 5 390733 145637 199240 0 2707
2709 0 390927 146589 199240 0 2708
2710 5 390902 146807 199280 0 2709
2711 0 390883 147050 199320 0 2710
2712 0 390864 147260 199360 0 2711
2713 0 390831 147270 199400 0 2712
2714 0 390792 147272 199440 0 2713
2715 0 390748 147284 199480 0 2714
2716 0 390732 147280 199520 0 2715
2717 0 390711 147285 199560 0 2716
2718 0 390688 147296 199600 0 2717
2719 0 390677 147304 199640 0 2718
2720 0 390649 147312 199680 0 2719
2721 5 390602 147333 199720 0 2720
2722 0 390547 147355 199760 0 2721
2723 0 390488 147390 199800 0 2722
2724 0 390442 147400 199840 0 2723
2725 0 390454 147525 199880 0 2724
2726 0 390458 147650 199920 0 2725
2727 0 390469 147763 199960 0 2726
2728 0 390353 147773 200000 0 2727
2729 0 390300 147859 200040 0 2728
2730 0 390242 147961 200080 0 2729
2731 0 390191 148087 200120 0 2730
2732 0 390125 148215 200160 0 2731
2733 0 390185 148296 200200 0 2732
2734 0 390252 148389 200240 0 2733
2735 0 390326 148484 200280 0 2734
2736 0 390394 148588 200320 0 2735
2737 0 390398 148682 200360 0 2736
2738 0 390391 148752 200400 0 2737
2739 0 390363 148843 200480 0 2738
2740 0 390358 148926 200520 0 2739
2741 0 390279 148941 200560 0 2740
2742 0 390246 149021 200600 0 2741
2743 0 390205 149081 200640 0 2742
2744 0 390151 149125 200680 0 2743
2745 0 390086 149161 200720 0 2744
2746 0 390028 149207 200760 0 2745
2747 0 389980 149147 200800 0 2746
2748 0 389921 149081 200840 0 2747
2749 0 389863 149010 200880 0 2748
2750 0 389791 148946 200920 0 2749
2751 5 389724 148861 200960 0 2750
2752 0 389920 149300 200960 0 2751
2753 0 389766 149493 201000 0 2752
2754 0 389600 149706 201040 0 2753
2755 0 389547 149794 201080 0 2754
2756 0 389438 149956 201160 0 2755
2757 0 389417 150071 201200 0 2756
2758 0 389397 150180 201240 0 2757
2759 0 389384 150283 201280 0 2758
2760 0 389311 150366 201320 0 2759
2761 0 389247 150457 201360 0 2760
2762 0 389176 150565 201400 0 2761
2763 0 389158 150614 201440 0 2762
2764 0 389144 150662 201480 0 2763
2765 0 389123 150705 201520 0 2764
2766 0 389104 150741 201560 0 2765
2767 0 389099 150786 201600 0 2766
2768 0 389094 150829 201640 0 2767
2769 0 389089 150867 201680 0 2768
2770 0 389079 150909 201720 0 2769
2771 0 389070 150952 201760 0 2770
2772 0 389061 151009 201800 0 2771
2773 0 389067 151065 201840 0 2772
2774 0 389000 151159 201880 0 2773
2775 0 388948 151218 201920 0 2774
2776 0 388868 151302 201960 0 2775
2777 0 388826 151374 202000 0 2776
2778 0 388772 151457 202040 0 2777
2779 0 388739 151527 202080 0 2778
2780 0 388735 151574 202120 0 2779
2781 0 388728 151633 202160 0 2780
2782 0 388753 151714 202200 0 2781
2783 0 388773 151780 202240 0 2782
2784 0 388808 151890 202280 0 2783
2785 0 388803 151943 202320 0 2784
2786 0 388813 151996 202360 0 2785
2787 0 388819 152063 202400 0 2786
2788 0 388815 152125 202440 0 2787
2789 0 388840 152194 202480 0 2788
2790 0 388862 152299 202520 0 2789
2791 0 388873 152394 202560 0 2790
2792 0 388894 152514 202600 0 2791
2793 0 388899 152603 202640 0 2792
2794 0 388915 152690 202680 0 2793
2795 5 388920 152776 202720 0 2794
2796 0 388930 152862 202760 0 2795
2797 0 388870 152983 202800 0 2796
2798 0 388815 153096 202840 0 2797
2799 0 388742 153218 202880 0 2798
2800 0 388684 153351 202920 0 2799
2801 0 388622 153471 202960 0 2800
2802 0 388564 153483 203000 0 2801
2803 0 388496 153500 203040 0 2802
2804 0 388448 153501 203080 0 2803
2805 0 388388 153516 203120 0 2804
2806 0 388332 153526 203160 0 2805
2807 0 388279 153537 203200 0 2806
2808 5 388222 153546 203240 0 2807
2809 0 387691 153773 203240 0 2808
2810 0 387591 153836 203280 0 2809
2811 0 387473 153888 203320 0 2810
2812 0 387410 153956 203360 0 2811
2813 0 387337 154020 203400 0 2812
2814 0 387274 154070 203440 0 2813
2815 0 387205 154132 203480 0 2814
2816 0 387188 154235 203520 0 2815
2817 0 387180 154328 203560 0 2816
2818 5 387170 154424 203600 0 2817
2819 0 387180 154531 203640 0 2818
2820 0 387184 154630 203680 0 2819
2821 0 387194 154725 203720 0 2820
2822 0 387201 154824 203760 0 2821
2823 0 387135 154890 203800 0 2822
2824 0 386468 155451 203800 0 2823
2825 5 386362 156160 203800 0 2824
2826 0 386355 156293 203840 0 2825
2827 0 386345 156424 203880 0 2826
2828 0 386327 156552 203920 0 2827
2829 5 386345 156430 203960 0 2828
2830 0 385609 157169 203960 0 2829
2831 0 385591 157179 203920 0 2830
2832 0 385538 157215 203880 0 2831
2833 0 385487 157269 203840 0 2832
2834 0 385414 157287 203800 0 2833
2835 0 385296 157279 203760 0 2834
2836 0 385072 157265 203720 0 2835
2837 0 385009 157274 203680 0 2836
2838 0 384946 157285 203640 0 2837
2839 0 384864 157309 203600 0 2838
2840 0 384793 157344 203560 0 2839
2841 0 384669 157350 203520 0 2840
2842 0 384551 157357 203480 0 2841
2843 0 384436 157355 203440 0 2842
2844 0 384249 157354 203400 0 2843
2845 0 384187 157389 203360 0 2844
2846 0 384120 157405 203320 0 2845
2847 0 384066 157409 203280 0 2846
2848 0 384005 157413 203240 0 2847
2849 0 383997 157409 203200 0 2848
2850 0 383987 157397 203160 0 2849
2851 0 383976 157394 203120 0 2850
2852 0 383976 157394 203080 0 2851
2853 0 383963 157386 203040 0 2852
2854 0 383920 157314 203000 0 2853
2855 0 383900 157346 202960 0 2854
2856 0 383864 157336 202920 0 2855
2857 0 383825 157371 202880 0 2856
2858 0 383765 157411 202840 0 2857
2859 0 383708 157459 202800 0 2858
2860 0 383654 157525 202760 0 2859
2861 0 383577 157601 202720 0 2860
2862 0 383542 157641 202680 0 2861
2863 0 383501 157692 202640 0 2862
2864 0 383452 157723 202600 0 2863
2865 0 383411 157771 202560 0 2864
2866 0 383344 157786 202520 0 2865
2867 0 383283 157797 202480 0 2866
2868 0 383226 157810 202440 0 2867
2869 0 383119 157846 202400 0 2868
2870 0 383004 157898 202360 0 2869
2871 5 382906 157922 202320 0 2870
2872 0 382795 157976 202280 0 2871
2873 0 382682 157998 202240 0 2872
2874 0 382695 158008 202200 0 2873
2875 0 382705 158033 202160 0 2874
2876 0 382731 158025 202120 0 2875
2877 0 382746 158031 202080 0 2876
2878 0 382762 158028 202040 0 2877
2879 0 382781 158026 202000 0 2878
2880 0 382801 158023 201960 0 2879
2881 0 382787 158022 201920 0 2880
2882 0 382773 158016 201880 0 2881
2883 0 382676 158012 201840 0 2882
2884 0 382736 158008 201800 0 2883
2885 0 382727 158023 201760 0 2884
2886 0 382727 158014 201720 0 2885
2887 0 382709 158030 201680 0 2886
2888 5 382643 158006 201640 0 2887
2889 0 382594 158003 201600 0 2888
2890 0 382538 158000 201560 0 2889
2891 0 382476 157991 201520 0 2890
2892 0 382421 157976 201480 0 2891
2893 5 382353 157911 201440 0 2892
2894 0 381751 158125 201440 0 2893
2895 0 381416 158405 201440 0 2894
2896 0 380575 158656 201440 0 2895
2897 0 380553 158658 201400 0 2896
2898 0 380531 158653 201360 0 2897
2899 0 380495 158643 201320 0 2898
2900 0 380471 158654 201280 0 2899
2901 5 380449 158646 201240 0 2900
2902 0 380422 158625 201200 0 2901
2903 0 380390 158597 201160 0 2902
2904 0 380359 158574 201120 0 2903
2905 0 380321 158552 201080 0 2904
2906 0 380288 158512 201040 0 2905
2907 0 380313 158525 201000 0 2906
2908 0 380321 158535 200960 0 2907
2909 0 380356 158592 200920 0 2908
2910 0 380419 158666 200880 0 2909
2911 0 380449 158694 200840 0 2910
2912 0 380429 158713 200800 0 2911
2913 0 380392 158718 200760 0 2912
2914 0 380379 158735 200720 0 2913
2915 0 380343 158741 200680 0 2914
2916 0 380298 158739 200640 0 2915
2917 0 380306 158777 200600 0 2916
2918 0 380309 158794 200560 0 2917
2919 0 380310 158825 200520 0 2918
2920 0 380248 158830 200480 0 2919
2921 0 380142 158759 200400 0 2920
2922 0 380078 158708 200360 0 2921
2923 0 380033 158686 200320 0 2922
2924 0 379958 158635 200280 0 2923
2925 0 379858 158579 200240 0 2924
2926 0 379629 158397 200200 0 2925
2927 0 379478 158341 200160 0 2926
2928 0 379354 158297 200120 0 2927
2929 0 379216 158240 200080 0 2928
2930 0 379078 158189 200040 0 2929
2931 0 378940 158139 200000 0 2930
2932 0 378909 158142 199960 0 2931
2933 0 378891 158153 199920 0 2932
2934 0 378876 158163 199880 0 2933
2935 0 378874 158153 199840 0 2934
2936 0 378878 158157 199800 0 2935
2937 0 378877 158158 199760 0 2936
2938 0 378889 158154 199720 0 2937
2939 5 378907 158169 199680 0 2938
2940 0 379216 158416 199680 0 2939
2941 0 379295 158461 199640 0 2940
2942 0 379343 158404 199600 0 2941
2943 0 379422 158374 199560 0 2942
2944 0 379487 158384 199520 0 2943
2945 0 379492 158396 199480 0 2944
2946 6 379466 158380 199440 0 2945
2947 0 428583 114263 183000 0 2263
2948 0 428345 113917 183000 0 2947
2949 0 428211 113722 183000 0 2948
2950 0 428162 113509 183000 0 2949
2951 0 428209 113533 182960 0 2950
2952 0 428270 113544 182920 0 2951
2953 0 428246 113495 182880 0 2952
2954 0 428234 113446 182840 0 2953
2955 0 428199 113260 182800 0 2954
2956 0 428264 112997 182760 0 2955
2957 0 428235 112874 182720 0 2956
2958 0 428047 112539 182680 0 2957
2959 0 427854 112353 182640 0 2958
2960 0 427723 112182 182600 0 2959
2961 0 427601 112027 182560 0 2960
2962 0 427202 111844 182520 0 2961
2963 0 427249 111810 182480 0 2962
2964 0 427279 111851 182440 0 2963
2965 0 427326 111887 182400 0 2964
2966 0 427361 111923 182360 0 2965
2967 0 427404 111953 182320 0 2966
2968 5 427458 111975 182280 0 2967
2969 0 427351 111609 182280 0 2968
2970 0 427105 111274 182280 0 2969
2971 0 427042 111282 182240 0 2970
2972 0 427016 111237 182200 0 2971
2973 0 426994 111204 182160 0 2972
2974 0 426968 111174 182120 0 2973
2975 0 426934 111147 182080 0 2974
2976 0 426884 111116 182040 0 2975
2977 0 426876 111090 182000 0 2976
2978 0 426752 111054 181960 0 2977
2979 0 426720 111115 181920 0 2978
2980 0 426673 111032 181880 0 2979
2981 0 426768 110760 181840 0 2980
2982 0 426762 110707 181800 0 2981
2983 0 426757 110629 181760 0 2982
2984 0 426724 110563 181720 0 2983
2985 0 426734 110526 181680 0 2984
2986 0 426735 110482 181640 0 2985
2987 0 426771 110425 181600 0 2986
2988 0 426766 110386 181560 0 2987
2989 0 426808 110353 181520 0 2988
2990 0 426848 110319 181480 0 2989
2991 0 426874 110295 181440 0 2990
2992 0 426939 110251 181400 0 2991
2993 0 427142 110014 181360 0 2992
2994 0 427143 109933 181320 0 2993
2995 0 427154 109754 181280 0 2994
2996 0 427313 109682 181240 0 2995
2997 0 427392 109640 181200 0 2996
2998 0 427381 109588 181160 0 2997
2999 0 427378 109541 181120 0 2998
3000 5 427318 109349 181080 0 2999
3001 0 427319 109307 181040 0 3000
3002 0 427322 109236 181000 0 3001
3003 0 427320 109162 180960 0 3002
3004 0 427349 109113 180920 0 3003
3005 0 427400 109049 180880 0 3004
3006 0 427424 109004 180840 0 3005
3007 0 427426 108969 180800 0 3006
3008 0 427457 108940 180760 0 3007
3009 0 427490 108906 180720 0 3008
3010 0 427528 108852 180680 0 3009
3011 5 427552 108813 180640 0 3010
3012 0 427569 108777 180600 0 3011
3013 0 427588 108733 180560 0 3012
3014 0 427589 108720 180520 0 3013
3015 0 427609 108668 180480 0 3014
3016 0 427596 108608 180440 0 3015
3017 0 427610 108560 180400 0 3016
3018 0 427592 108509 180360 0 3017
3019 0 427563 108450 180320 0 3018
3020 0 427519 108388 180280 0 3019
3021 0 427478 108311 180240 0 3020
3022 0 427496 108218 180200 0 3021
3023 0 427517 108124 180160 0 3022
3024 0 427529 108022 180120 0 3023
3025 0 427556 107805 180080 0 3024
3026 0 427598 107736 180040 0 3025
3027 0 427618 107637 180000 0 3026
3028 0 427577 107592 179960 0 3027
3029 0 427537 107560 179920 0 3028
3030 0 427524 107485 179880 0 3029
3031 0 427459 107469 179840 0 3030
3032 0 427436 107372 179800 0 3031
3033 0 427327 107286 179760 0 3032
3034 0 427282 107245 179720 0 3033
3035 0 427247 107192 179680 0 3034
3036 0 427194 107142 179640 0 3035
3037 0 427216 107134 179600 0 3036
3038 0 427222 107132 179560 0 3037
3039 0 427242 107154 179520 0 3038
3040 0 427265 107166 179480 0 3039
3041 0 427290 107170 179440 0 3040
3042 0 427306 107185 179400 0 3041
3043 0 427313 107122 179360 0 3042
3044 0 427323 107049 179320 0 3043
3045 0 427312 106968 179280 0 3044
3046 0 427312 106971 179240 0 3045
3047 0 427312 106970 179200 0 3046
3048 0 427309 106954 179160 0 3047
3049 0 427297 106932 179120 0 3048
3050 0 427310 106921 179080 0 3049
3051 0 427313 106878 179040 0 3050
3052 0 427314 106817 179000 0 3051
3053 0 427299 106602 178920 0 3052
3054 5 427337 105944 178920 0 3053
3055 0 426737 104949 178920 0 3054
3056 0 426740 104933 178880 0 3055
3057 0 426720 104889 178840 0 3056
3058 5 426702 104843 178800 0 3057
3059 0 426663 104820 178760 0 3058
3060 0 426632 104787 178720 0 3059
3061 0 426589 104758 178680 0 3060
3062 0 426543 104711 178640 0 3061
3063 0 426482 104696 178600 0 3062
3064 5 426425 104618 178560 0 3063
3065 0 426326 104546 178520 0 3064
3066 0 426230 104477 178480 0 3065
3067 5 426213 104326 178440 0 3066
3068 0 426188 104183 178400 0 3067
3069 0 426099 104109 178360 0 3068
3070 0 426049 103981 178320 0 3069
3071 0 425741 103896 178280 0 3070
3072 0 425703 103880 178240 0 3071
3073 0 425672 103814 178200 0 3072
3074 0 425655 103767 178160 0 3073
3075 0 425648 103732 178120 0 3074
3076 0 425649 103689 178080 0 3075
3077 0 425636 103662 178040 0 3076
3078 0 425621 103635 178000 0 3077
3079 0 425593 103674 177960 0 3078
3080 0 425595 103637 177920 0 3079
3081 0 425580 103623 177880 0 3080
3082 0 425567 103635 177840 0 3081
3083 0 425608 103466 177800 0 3082
3084 0 425605 103600 177760 0 3083
3085 0 425653 103533 177720 0 3084
3086 0 425640 103533 177680 0 3085
3087 0 425653 103519 177640 0 3086
3088 0 425669 103492 177600 0 3087
3089 0 425669 103475 177560 0 3088
3090 0 425684 103377 177520 0 3089
3091 0 425680 103435 177480 0 3090
3092 0 425685 103413 177440 0 3091
3093 0 425690 103399 177400 0 3092
3094 0 425712 103366 177360 0 3093
3095 0 425705 103383 177320 0 3094
3096 0 425751 103290 177280 0 3095
3097 0 425759 103289 177240 0 3096
3098 0 425811 103143 177200 0 3097
3099 0 425814 103208 177160 0 3098
3100 0 425831 103069 177120 0 3099
3101 0 425796 103094 177080 0 3100
3102 0 425764 103085 177040 0 3101
3103 0 425793 102887 177000 0 3102
3104 0 425783 102854 176960 0 3103
3105 0 425773 102805 176920 0 3104
3106 0 425739 102810 176880 0 3105
3107 0 425705 102840 176840 0 3106
3108 0 425641 102862 176800 0 3107
3109 0 425657 102749 176760 0 3108
3110 0 425635 102784 176720 0 3109
3111 0 425643 102753 176680 0 3110
3112 0 425575 102825 176640 0 3111
3113 0 425587 102818 176600 0 3112
3114 0 425467 102906 176560 0 3113
3115 0 425533 102876 176520 0 3114
3116 0 425611 102868 176480 0 3115
3117 0 425648 102896 176440 0 3116
3118 5 425687 102893 176400 0 3117
3119 0 425721 102906 176360 0 3118
3120 0 425765 102880 176320 0 3119
3121 0 425793 102908 176280 0 3120
3122 0 425816 102895 176240 0 3121
3123 0 425800 102984 176200 0 3122
3124 0 425812 102927 176160 0 3123
3125 0 425823 102942 176120 0 3124
3126 0 425819 102990 176080 0 3125
3127 0 425843 102936 176040 0 3126
3128 0 425838 102947 176000 0 3127
3129 0 425843 102966 175960 0 3128
3130 0 425884 103021 175920 0 3129
3131 0 425911 103059 175880 0 3130
3132 0 425937 103055 175840 0 3131
3133 0 425945 103060 175800 0 3132
3134 0 425946 103063 175760 0 3133
3135 0 425948 103083 175720 0 3134
3136 0 425965 103022 175680 0 3135
3137 0 425963 103034 175640 0 3136
3138 0 425997 103037 175600 0 3137
3139 0 425932 103036 175560 0 3138
3140 0 425944 103076 175520 0 3139
3141 0 425933 103018 175480 0 3140
3142 0 425936 103148 175440 0 3141
3143 0 426022 103101 175400 0 3142
3144 0 426046 103072 175360 0 3143
3145 0 426062 103054 175320 0 3144
3146 0 426070 103048 175280 0 3145
3147 0 425844 102291 175240 0 3146
3148 0 425949 103038 175200 0 3147
3149 0 425758 103018 175160 0 3148
3150 0 425775 103005 175120 0 3149
3151 0 425772 102995 175080 0 3150
3152 0 425763 102956 175040 0 3151
3153 0 425737 102938 175000 0 3152
3154 0 425723 102925 174960 0 3153
3155 0 425737 102907 174920 0 3154
3156 0 425781 102726 174880 0 3155
3157 0 425777 102867 174840 0 3156
3158 0 425741 102927 174800 0 3157
3159 0 425733 102975 174760 0 3158
3160 5 425747 102920 174720 0 3159
3161 5 425756 103011 174680 0 3160
3162 0 425930 102563 174680 0 3161
3163 5 425719 102331 174640 0 3162
3164 0 425732 102227 174600 0 3163
3165 0 425753 102165 174560 0 3164
3166 0 425744 102118 174520 0 3165
3167 0 425757 102073 174480 0 3166
3168 0 425759 102056 174440 0 3167
3169 0 425729 102012 174400 0 3168
3170 0 425717 101878 174360 0 3169
3171 0 425674 101862 174320 0 3170
3172 5 425648 101755 174280 0 3171
3173 0 425621 101721 174240 0 3172
3174 0 425589 101677 174200 0 3173
3175 0 425500 101604 174160 0 3174
3176 0 425379 101509 174080 0 3175
3177 0 425371 101378 174040 0 3176
3178 0 425284 101155 174000 0 3177
3179 0 425251 101082 173960 0 3178
3180 0 425232 101004 173920 0 3179
3181 0 425166 100999 173880 0 3180
3182 0 425156 100894 173840 0 3181
3183 0 425143 100821 173800 0 3182
3184 0 425123 100729 173760 0 3183
3185 0 425118 100651 173720 0 3184
3186 0 425077 100558 173680 0 3185
3187 0 425059 100523 173640 0 3186
3188 0 425030 100472 173600 0 3187
3189 0 425048 100486 173560 0 3188
3190 0 425085 100357 173520 0 3189
3191 0 425086 100473 173480 0 3190
3192 0 425088 100449 173440 0 3191
3193 0 425096 100427 173400 0 3192
3194 0 425084 100412 173360 0 3193
3195 0 425090 100386 173320 0 3194
3196 0 425058 100398 173280 0 3195
3197 0 425098 100385 173240 0 3196
3198 0 425087 100421 173200 0 3197
3199 0 425068 100330 173160 0 3198
3200 0 425080 100317 173120 0 3199
3201 0 425051 100290 173080 0 3200
3202 0 425098 100267 173040 0 3201
3203 0 425131 100248 173000 0 3202
3204 0 425191 99550 173000 0 3203
3205 0 425173 99493 172960 0 3204
3206 5 425131 99443 172920 0 3205
3207 0 424959 99107 172920 0 3206
3208 0 424858 98967 172880 0 3207
3209 0 424821 98987 172840 0 3208
3210 0 424778 98984 172800 0 3209
3211 0 424758 99048 172760 0 3210
3212 0 424678 98999 172720 0 3211
3213 0 424615 99221 172680 0 3212
3214 0 424669 98929 172640 0 3213
3215 0 424661 98919 172600 0 3214
3216 0 424602 98807 172560 0 3215
3217 0 424539 98791 172520 0 3216
3218 0 424509 98583 172480 0 3217
3219 0 424472 98501 172440 0 3218
3220 0 424436 98537 172400 0 3219
3221 0 424420 98362 172360 0 3220
3222 0 424401 98273 172320 0 3221
3223 0 424337 98328 172280 0 3222
3224 0 424222 98202 172240 0 3223
3225 0 424219 98167 172200 0 3224
3226 0 423902 97973 172160 0 3225
3227 0 423755 97997 172120 0 3226
3228 0 423692 97988 172080 0 3227
3229 0 423671 97899 172040 0 3228
3230 0 423623 97918 172000 0 3229
3231 0 423581 97904 171960 0 3230
3232 0 423543 97935 171920 0 3231
3233 0 423197 97629 171920 0 3232
3234 0 423118 97518 171880 0 3233
3235 0 422982 97501 171840 0 3234
3236 0 422904 97461 171800 0 3235
3237 0 422807 97303 171760 0 3236
3238 0 422625 97374 171720 0 3237
3239 0 422538 97249 171680 0 3238
3240 0 422365 97120 171640 0 3239
3241 5 421848 96795 171640 0 3240
3242 5 421370 96456 171640 0 3241
3243 0 421243 96486 171680 0 3242
3244 0 421201 96571 171720 0 3243
3245 0 421023 96409 171760 0 3244
3246 5 420420 95908 171760 0 3245
3247 0 420356 96031 171800 0 3246
3248 0 420356 95991 171840 0 3247
3249 0 420334 95897 171880 0 3248
3250 0 420300 95966 171920 0 3249
3251 0 420271 95839 171960 0 3250
3252 0 420274 95888 172000 0 3251
3253 0 420229 95963 172040 0 3252
3254 0 420200 95949 172080 0 3253
3255 0 420197 95946 172120 0 3254
3256 0 420126 95948 172160 0 3255
3257 0 420101 96026 172200 0 3256
3258 0 420000 96010 172240 0 3257
3259 5 419929 95897 172280 0 3258
3260 0 418077 95278 172280 0 3259
3261 0 417694 94981 172280 0 3260
3262 0 417679 95124 172240 0 3261
3263 0 417590 95108 172200 0 3262
3264 0 417479 95048 172160 0 3263
3265 0 417402 95014 172120 0 3264
3266 0 417239 95021 172080 0 3265
3267 0 416866 95098 172040 0 3266
3268 0 416064 94721 172040 0 3267
3269 0 416046 94588 172000 0 3268
3270 0 415964 94468 171960 0 3269
3271 0 415916 94556 171920 0 3270
3272 0 415836 94458 171880 0 3271
3273 0 415774 94470 171840 0 3272
3274 0 415638 94443 171800 0 3273
3275 0 415578 94308 171760 0 3274
3276 0 415550 94353 171720 0 3275
3277 0 415203 94235 171680 0 3276
3278 0 414863 94169 171640 0 3277
3279 0 414709 93852 171600 0 3278
3280 0 414574 93801 171560 0 3279
3281 0 414420 93797 171520 0 3280
3282 0 414421 93832 171480 0 3281
3283 0 414476 93912 171440 0 3282
3284 0 414298 93755 171400 0 3283
3285 0 414183 93847 171360 0 3284
3286 0 413940 93745 171320 0 3285
3287 0 413663 93707 171280 0 3286
3288 0 413384 93625 171240 0 3287
3289 0 413286 93643 171200 0 3288
3290 0 413078 93370 171160 0 3289
3291 0 413104 93583 171120 0 3290
3292 0 413018 93734 171080 0 3291
3293 0 413069 93496 171040 0 3292
3294 0 413039 93551 171000 0 3293
3295 0 412947 93674 170960 0 3294
3296 0 412876 93638 170920 0 3295
3297 0 412799 93573 170880 0 3296
3298 0 412774 93583 170840 0 3297
3299 0 412730 93512 170800 0 3298
3300 0 412633 93511 170760 0 3299
3301 5 412654 93385 170720 0 3300
3302 0 412062 93068 170720 0 3301
3303 0 411975 93125 170760 0 3302
3304 0 411905 93105 170800 0 3303
3305 0 411804 93100 170840 0 3304
3306 0 411725 93065 170880 0 3305
3307 0 411696 93091 170920 0 3306
3308 0 411524 93182 170960 0 3307
3309 0 411387 93181 171000 0 3308
3310 0 411121 93328 171000 0 3309
3311 5 410784 93460 171000 0 3310
3312 0 410586 93414 171000 0 3311
3313 0 410452 93237 171000 0 3312
3314 0 410239 93174 171000 0 3313
3315 5 410044 93240 171000 0 3314
3316 0 408897 93183 171000 0 3315
3317 0 408748 93314 171040 0 3316
3318 0 408212 93291 171040 0 3317
3319 0 407984 93298 171040 0 3318
3320 0 407606 93503 171040 0 3319
3321 0 407403 93799 171080 0 3320
3322 5 406748 94027 171080 0 3321
3323 0 406731 93765 171040 0 3322
3324 0 406647 93755 171000 0 3323
3325 0 406559 93870 170960 0 3324
3326 0 406468 93886 170920 0 3325
3327 0 406419 93822 170880 0 3326
3328 0 406376 93844 170840 0 3327
3329 0 406325 93805 170800 0 3328
3330 0 406226 93811 170760 0 3329
3331 0 406198 93720 170720 0 3330
3332 0 406123 93700 170680 0 3331
3333 0 405999 93747 170640 0 3332
3334 0 405917 93574 170600 0 3333
3335 0 405759 93333 170560 0 3334
3336 0 405823 93592 170520 0 3335
3337 0 405757 93678 170480 0 3336
3338 0 405763 93545 170440 0 3337
3339 0 405683 93582 170400 0 3338
3340 0 405674 93576 170360 0 3339
3341 0 405662 93567 170320 0 3340
3342 0 405634 93579 170280 0 3341
3343 0 405583 93514 170240 0 3342
3344 0 405550 93408 170200 0 3343
3345 0 405501 93443 170160 0 3344
3346 0 405458 93428 170120 0 3345
3347 0 405159 93496 170080 0 3346
3348 0 405367 93370 170040 0 3347
3349 0 405291 93173 170000 0 3348
3350 0 405209 93346 169960 0 3349
3351 0 405164 93225 169920 0 3350
3352 0 405146 93212 169880 0 3351
3353 0 405012 93201 169840 0 3352
3354 0 404998 93138 169800 0 3353
3355 0 404910 93371 169760 0 3354
3356 0 404841 93173 169720 0 3355
3357 0 404746 93169 169680 0 3356
3358 0 404736 93131 169640 0 3357
3359 0 404732 93135 169600 0 3358
3360 0 404707 93109 169560 0 3359
3361 0 404745 93062 169520 0 3360
3362 0 405016 93609 169480 0 3361
3363 0 404689 93271 169440 0 3362
3364 0 404635 93058 169400 0 3363
3365 5 404424 92834 169400 0 3364
3366 0 404405 92879 169360 0 3365
3367 0 404374 92910 169320 0 3366
3368 0 404302 92915 169280 0 3367
3369 0 404233 92836 169240 0 3368
3370 0 404165 92878 169200 0 3369
3371 0 404109 92769 169160 0 3370
3372 0 404047 92614 169120 0 3371
3373 0 403981 92692 169080 0 3372
3374 0 403967 92647 169040 0 3373
3375 0 403963 92574 169000 0 3374
3376 0 403903 92731 168960 0 3375
3377 0 403855 92742 168920 0 3376
3378 0 403814 92741 168880 0 3377
3379 0 403723 92854 168840 0 3378
3380 0 403622 92946 168800 0 3379
3381 0 403606 92894 168760 0 3380
3382 0 403633 92803 168720 0 3381
3383 0 403590 92814 168680 0 3382
3384 0 403531 92933 168640 0 3383
3385 0 403562 92757 168600 0 3384
3386 0 403452 92809 168560 0 3385
3387 0 403329 92779 168520 0 3386
3388 5 403381 92658 168480 0 3387
3389 0 402337 92857 168480 0 3388
3390 0 402098 92968 168480 0 3389
3391 0 401857 92968 168480 0 3390
3392 0 401662 93033 168520 0 3391
3393 5 401578 93011 168560 0 3392
3394 0 401225 92992 168520 0 3393
3395 0 401190 92985 168480 0 3394
3396 0 401216 93117 168440 0 3395
3397 0 401160 93125 168400 0 3396
3398 0 401088 93214 168360 0 3397
3399 0 401027 93166 168320 0 3398
3400 0 400983 93190 168280 0 3399
3401 0 400912 93174 168240 0 3400
3402 0 400814 93081 168200 0 3401
3403 0 400859 93190 168160 0 3402
3404 0 400751 93356 168120 0 3403
3405 0 400726 93403 168080 0 3404
3406 0 400639 93411 168040 0 3405
3407 0 400570 93380 168000 0 3406
3408 0 400472 93472 167960 0 3407
3409 0 400438 93497 167920 0 3408
3410 0 400365 93550 167880 0 3409
3411 0 400284 93551 167840 0 3410
3412 0 400128 93600 167800 0 3411
3413 0 400009 93640 167760 0 3412
3414 0 399977 93656 167720 0 3413
3415 0 399863 93629 167640 0 3414
3416 0 399781 93791 167600 0 3415
3417 0 399736 93873 167560 0 3416
3418 0 399699 93949 167520 0 3417
3419 0 399558 94048 167480 0 3418
3420 0 399438 94112 167440 0 3419
3421 0 399401 94168 167400 0 3420
3422 0 399394 94218 167360 0 3421
3423 0 399358 94246 167320 0 3422
3424 0 399331 94297 167280 0 3423
3425 0 399293 94305 167240 0 3424
3426 0 399260 94433 167200 0 3425
3427 0 398663 94086 167160 0 3426
3428 0 398956 94435 167120 0 3427
3429 0 398898 94483 167080 0 3428
3430 0 398862 94478 167040 0 3429
3431 0 398826 94556 167000 0 3430
3432 0 398821 94502 166960 0 3431
3433 0 398785 94466 166920 0 3432
3434 0 398639 94452 166880 0 3433
3435 0 398688 94647 166840 0 3434
3436 0 398693 94614 166800 0 3435
3437 0 398668 94563 166760 0 3436
3438 0 398614 94649 166720 0 3437
3439 0 398590 94649 166680 0 3438
3440 0 398532 94664 166640 0 3439
3441 0 398552 94694 166600 0 3440
3442 0 398522 94578 166560 0 3441
3443 0 398543 94705 166520 0 3442
3444 0 398378 94623 166480 0 3443
3445 0 398260 94537 166440 0 3444
3446 0 398252 94538 166400 0 3445
3447 0 398237 94445 166360 0 3446
3448 0 398201 94570 166320 0 3447
3449 0 398133 94541 166280 0 3448
3450 0 398011 94535 166200 0 3449
3451 0 398112 94517 166160 0 3450
3452 0 398104 94623 166120 0 3451
3453 0 398137 94587 166080 0 3452
3454 0 398044 94643 166040 0 3453
3455 0 398244 94668 166000 0 3454
3456 0 398257 94735 165960 0 3455
3457 0 398339 94786 165920 0 3456
3458 0 398350 94836 165880 0 3457
3459 0 398390 94944 165840 0 3458
3460 0 398410 94823 165800 0 3459
3461 0 398351 94917 165760 0 3460
3462 0 398433 94831 165720 0 3461
3463 0 398409 94904 165680 0 3462
3464 0 398381 94865 165640 0 3463
3465 0 398437 94770 165600 0 3464
3466 0 398351 94833 165560 0 3465
3467 0 398411 94808 165520 0 3466
3468 0 398394 94829 165480 0 3467
3469 0 398406 94716 165440 0 3468
3470 0 398355 94703 165400 0 3469
3471 0 398311 94751 165360 0 3470
3472 0 398303 94605 165320 0 3471
3473 0 398196 94771 165280 0 3472
3474 0 398129 94482 165240 0 3473
3475 0 398140 94603 165200 0 3474
3476 0 398120 94563 165160 0 3475
3477 0 397993 94473 165120 0 3476
3478 0 398076 94532 165080 0 3477
3479 0 398078 94498 165040 0 3478
3480 0 398088 94640 165000 0 3479
3481 0 397820 94361 164960 0 3480
3482 0 398135 94661 164920 0 3481
3483 0 398144 94705 164880 0 3482
3484 0 398176 94677 164840 0 3483
3485 0 398138 94710 164800 0 3484
3486 0 398063 94726 164760 0 3485
3487 0 398100 94609 164720 0 3486
3488 0 398065 94642 164680 0 3487
3489 0 398055 94672 164640 0 3488
3490 0 398064 94581 164600 0 3489
3491 0 398018 94583 164560 0 3490
3492 0 397785 94151 164520 0 3491
3493 0 397952 94434 164480 0 3492
3494 0 397949 94471 164440 0 3493
3495 5 397950 94558 164400 0 3494
3496 0 397921 94596 164360 0 3495
3497 0 397876 94562 164320 0 3496
3498 0 397455 93995 164280 0 3497
3499 0 397743 94577 164240 0 3498
3500 0 397734 94537 164200 0 3499
3501 5 397642 94642 164160 0 3500
3502 5 397606 94634 164120 0 3501
3503 0 397372 94613 164080 0 3502
3504 0 397272 94739 164040 0 3503
3505 0 397228 94783 164000 0 3504
3506 0 396964 94295 163960 0 3505
3507 0 397210 94731 163920 0 3506
3508 0 397200 94820 163880 0 3507
3509 0 397202 94996 163840 0 3508
3510 0 397128 95042 163800 0 3509
3511 0 397109 95070 163760 0 3510
3512 0 397086 95004 163720 0 3511
3513 0 397072 95117 163680 0 3512
3514 0 396994 95113 163640 0 3513
3515 0 396959 94989 163600 0 3514
3516 0 396815 95068 163560 0 3515
3517 0 396623 94896 163520 0 3516
3518 0 396715 95042 163480 0 3517
3519 0 396662 94949 163440 0 3518
3520 0 396569 95089 163400 0 3519
3521 0 396493 94892 163360 0 3520
3522 0 396523 94969 163320 0 3521
3523 0 396562 95054 163280 0 3522
3524 0 396596 94941 163240 0 3523
3525 0 396566 95200 163200 0 3524
3526 0 396585 95035 163160 0 3525
3527 0 396530 95203 163120 0 3526
3528 0 396576 95063 163080 0 3527
3529 0 396525 95081 163040 0 3528
3530 0 396548 95022 163000 0 3529
3531 0 396511 95040 162960 0 3530
3532 0 396540 94899 162920 0 3531
3533 0 396460 94762 162880 0 3532
3534 0 396488 94757 162840 0 3533
3535 0 396486 94663 162800 0 3534
3536 0 396446 94656 162760 0 3535
3537 0 396348 94565 162680 0 3536
3538 0 396298 94564 162640 0 3537
3539 0 396284 94579 162600 0 3538
3540 0 396299 94527 162560 0 3539
3541 0 396274 94535 162520 0 3540
3542 0 396211 94596 162480 0 3541
3543 0 395959 94613 162400 0 3542
3544 0 395608 94603 162320 0 3543
3545 0 395516 94594 162280 0 3544
3546 0 395432 94584 162240 0 3545
3547 0 395127 94607 162200 0 3546
3548 0 394891 94708 162160 0 3547
3549 0 394909 94732 162120 0 3548
3550 0 394892 94780 162080 0 3549
3551 0 394856 94815 162040 0 3550
3552 0 394973 94756 162000 0 3551
3553 0 395010 94802 161960 0 3552
3554 0 395005 94750 161920 0 3553
3555 0 394964 94807 161880 0 3554
3556 0 394857 94818 161840 0 3555
3557 0 394802 94783 161800 0 3556
3558 0 394661 94870 161760 0 3557
3559 0 394321 94848 161720 0 3558
3560 0 394105 94825 161680 0 3559
3561 0 393719 94863 161640 0 3560
3562 0 393261 94937 161600 0 3561
3563 0 392975 95122 161640 0 3562
3564 0 392797 95234 161600 0 3563
3565 0 392665 95289 161560 0 3564
3566 0 392559 95338 161520 0 3565
3567 0 392658 95228 161480 0 3566
3568 0 392721 95217 161440 0 3567
3569 0 392774 95221 161400 0 3568
3570 0 392807 95166 161360 0 3569
3571 0 392887 95220 161320 0 3570
3572 0 392905 95289 161240 0 3571
3573 0 392764 95367 161200 0 3572
3574 0 392631 95313 161160 0 3573
3575 0 392496 95345 161120 0 3574
3576 0 391945 95240 161080 0 3575
3577 0 391862 95185 161040 0 3576
3578 0 391784 95124 161000 0 3577
3579 0 391801 95201 160960 0 3578
3580 0 391780 95156 160920 0 3579
3581 0 391798 95115 160880 0 3580
3582 0 391989 95112 160840 0 3581
3583 0 392058 95010 160760 0 3582
3584 0 392502 94924 160720 0 3583
3585 0 392530 95048 160680 0 3584
3586 0 392347 95100 160640 0 3585
3587 0 392213 95051 160600 0 3586
3588 0 392364 94998 160560 0 3587
3589 0 392209 95040 160520 0 3588
3590 0 392145 95080 160480 0 3589
3591 0 392131 95125 160440 0 3590
3592 0 392053 95155 160400 0 3591
3593 0 392027 95115 160360 0 3592
3594 0 391964 95114 160320 0 3593
3595 0 391927 95115 160280 0 3594
3596 0 391955 95036 160240 0 3595
3597 0 391961 95012 160200 0 3596
3598 0 391960 95080 160160 0 3597
3599 6 391945 95082 160120 0 3598
3600 0 472044 243205 83560 0 399
3601 0 471885 243174 83480 0 3600
3602 0 471771 243246 83400 0 3601
3603 0 471643 243222 83240 0 3602
3604 0 471612 243197 83160 0 3603
3605 0 471467 243198 83040 0 3604
3606 0 471436 243142 82880 0 3605
3607 0 471451 243102 82840 0 3606
3608 0 471403 243054 82720 0 3607
3609 0 471405 243013 82600 0 3608
3610 0 471292 242926 82480 0 3609
3611 0 471291 242902 82360 0 3610
3612 0 471140 242797 82240 0 3611
3613 0 471171 242814 82160 0 3612
3614 0 471132 242837 82120 0 3613
3615 0 471043 242776 82040 0 3614
3616 0 470971 242781 82000 0 3615
3617 0 470842 242782 81920 0 3616
3618 0 470859 242782 81840 0 3617
3619 0 470722 242750 81800 0 3618
3620 0 470732 242750 81720 0 3619
3621 0 470643 242749 81680 0 3620
3622 0 470555 242806 81600 0 3621
3623 0 470403 242830 81520 0 3622
3624 0 470219 242870 81320 0 3623
3625 0 470004 242963 81160 0 3624
3626 0 469939 243006 81040 0 3625
3627 0 469538 243110 80920 0 3626
3628 0 469411 243158 80840 0 3627
3629 0 469341 243165 80760 0 3628
3630 0 469275 243158 80720 0 3629
3631 0 469035 243150 80640 0 3630
3632 0 468836 243159 80560 0 3631
3633 0 468765 243198 80480 0 3632
3634 0 468515 243279 80400 0 3633
3635 0 468300 243334 80280 0 3634
3636 0 468153 243399 80160 0 3635
3637 0 468051 243582 80040 0 3636
3638 0 467884 243653 79920 0 3637
3639 0 467642 243628 79800 0 3638
3640 0 467660 243573 79720 0 3639
3641 0 467524 243599 79640 0 3640
3642 0 467148 243903 79640 0 3641
3643 0 466852 244239 79640 0 3642
3644 0 466860 244214 79600 0 3643
3645 0 466860 244214 79520 0 3644
3646 0 466675 244214 79400 0 3645
3647 0 466540 244374 79320 0 3646
3648 0 466380 244375 79240 0 3647
3649 0 466372 244382 79160 0 3648
3650 0 466188 244382 79080 0 3649
3651 0 465828 244437 79000 0 3650
3652 0 465683 244454 78920 0 3651
3653 0 465564 244478 78840 0 3652
3654 0 465367 244448 78760 0 3653
3655 0 465237 244441 78640 0 3654
3656 0 465202 244483 78560 0 3655
3657 0 465037 244425 78480 0 3656
3658 0 464959 244411 78400 0 3657
3659 0 464848 244388 78320 0 3658
3660 0 464839 244400 78280 0 3659
3661 0 464554 244425 78200 0 3660
3662 0 464395 244422 78120 0 3661
3663 0 464150 244470 78040 0 3662
3664 0 463797 244349 78040 0 3663
3665 0 463277 244342 78040 0 3664
3666 0 463272 244401 78000 0 3665
3667 0 463218 244305 77920 0 3666
3668 0 463225 244383 77840 0 3667
3669 0 463190 244335 77760 0 3668
3670 0 463080 244331 77640 0 3669
3671 0 463075 244271 77520 0 3670
3672 0 463079 244276 77400 0 3671
3673 0 463086 244296 77280 0 3672
3674 0 463085 244167 77200 0 3673
3675 0 463043 244062 77080 0 3674
3676 0 462988 244072 77000 0 3675
3677 0 462923 244047 76960 0 3676
3678 0 462818 243999 76880 0 3677
3679 0 462829 243991 76800 0 3678
3680 0 462628 244015 76680 0 3679
3681 0 462401 244143 76600 0 3680
3682 0 462381 244136 76520 0 3681
3683 0 462339 244151 76440 0 3682
3684 0 462338 244151 76320 0 3683
3685 0 462356 244103 76200 0 3684
3686 5 462298 244078 76040 0 3685
3687 0 462300 244079 75920 0 3686
3688 0 462146 244135 75800 0 3687
3689 0 462059 244151 75680 0 3688
3690 0 461940 244166 75560 0 3689
3691 0 461859 244207 75440 0 3690
3692 0 461819 244367 75320 0 3691
3693 0 461603 244366 75160 0 3692
3694 0 461491 244503 75040 0 3693
3695 0 461402 244504 74920 0 3694
3696 0 461195 244598 74760 0 3695
3697 5 460932 244791 74640 0 3696
3698 0 460596 245605 74640 0 3697
3699 0 460468 245844 74760 0 3698
3700 0 460435 245843 74800 0 3699
3701 0 460300 245925 74880 0 3700
3702 0 460267 245918 74920 0 3701
3703 0 460127 245985 75120 0 3702
3704 0 459696 246277 75600 0 3703
3705 5 459671 246189 75840 0 3704
3706 0 459672 246201 75880 0 3705
3707 0 459596 246215 75960 0 3706
3708 5 459596 246216 76000 0 3707
3709 0 459260 245965 76000 0 3708
3710 0 459184 245865 76080 0 3709
3711 0 459069 245793 76200 0 3710
3712 0 458988 245542 76480 0 3711
3713 0 458877 245358 76640 0 3712
3714 5 458429 244770 76640 0 3713
3715 5 458077 243734 76640 0 3714
3716 0 458124 243825 76560 0 3715
3717 0 458092 243729 76440 0 3716
3718 0 457884 243577 76240 0 3717
3719 0 457668 243385 76080 0 3718
3720 5 457642 243363 76040 0 3719
3721 0 457564 243297 75920 0 3720
3722 0 457538 243233 75760 0 3721
3723 0 457532 243217 75720 0 3722
3724 0 457572 242969 75520 0 3723
3725 0 457599 242889 75360 0 3724
3726 0 457612 242849 75280 0 3725
3727 5 457672 242865 75240 0 3726
3728 0 457732 242881 75200 0 3727
3729 0 457828 242553 75000 0 3728
3730 0 457844 242561 74840 0 3729
3731 0 457844 242561 74720 0 3730
3732 0 457908 242577 74440 0 3731
3733 0 457972 242513 74240 0 3732
3734 0 458068 242537 74160 0 3733
3735 0 458428 242561 74040 0 3734
3736 0 458540 242497 74000 0 3735
3737 0 458700 242529 73840 0 3736
3738 0 458820 242433 73680 0 3737
3739 0 458828 242401 73520 0 3738
3740 0 458916 242297 73320 0 3739
3741 0 458956 242193 73160 0 3740
3742 0 458940 242201 73000 0 3741
3743 0 458964 242097 72760 0 3742
3744 0 458892 242113 72600 0 3743
3745 0 458900 242057 72440 0 3744
3746 0 458868 242089 72240 0 3745
3747 0 458796 242169 72000 0 3746
3748 0 458820 242281 71760 0 3747
3749 0 458708 242353 71520 0 3748
3750 0 458692 242321 71280 0 3749
3751 0 458540 242345 71080 0 3750
3752 0 458620 242265 70760 0 3751
3753 0 458516 242273 70560 0 3752
3754 0 458460 242217 70280 0 3753
3755 0 458364 242305 69920 0 3754
3756 0 458412 242225 69720 0 3755
3757 0 458332 242153 69440 0 3756
3758 0 458404 241945 69240 0 3757
3759 5 458476 241657 68960 0 3758
3760 0 458332 241537 68840 0 3759
3761 0 458324 241601 68720 0 3760
3762 0 458252 241673 68560 0 3761
3763 0 458228 241681 68400 0 3762
3764 0 458212 241561 68240 0 3763
3765 0 458148 241577 68080 0 3764
3766 0 458132 241545 68000 0 3765
3767 0 458124 241529 67960 0 3766
3768 0 458084 241305 67840 0 3767
3769 0 458036 241241 67680 0 3768
3770 0 458172 241065 67520 0 3769
3771 0 458252 240921 67240 0 3770
3772 0 458228 240945 67080 0 3771
3773 0 457852 240897 66920 0 3772
3774 0 457716 240857 66760 0 3773
3775 0 457612 240681 66600 0 3774
3776 0 457604 240585 66400 0 3775
3777 0 457572 240361 66200 0 3776
3778 0 457660 240033 66040 0 3777
3779 0 457812 239625 65840 0 3778
3780 0 457724 239465 65600 0 3779
3781 0 457644 239321 65440 0 3780
3782 0 457708 239249 65320 0 3781
3783 0 457612 239201 65120 0 3782
3784 0 457700 239049 64960 0 3783
3785 0 457724 238953 64840 0 3784
3786 0 457932 238841 64640 0 3785
3787 0 458140 238713 64560 0 3786
3788 0 458332 238641 64400 0 3787
3789 0 458452 238497 64240 0 3788
3790 0 458396 238457 64080 0 3789
3791 0 458356 238273 63920 0 3790
3792 0 458332 238089 63800 0 3791
3793 0 458172 237945 63680 0 3792
3794 0 458172 237697 63520 0 3793
3795 0 458276 237641 63440 0 3794
3796 0 458268 237497 63320 0 3795
3797 0 458220 237241 63160 0 3796
3798 0 458244 237137 63040 0 3797
3799 0 458180 236897 62880 0 3798
3800 0 458284 236657 62760 0 3799
3801 0 458428 236353 62640 0 3800
3802 5 458375 236118 62560 0 3801
3803 0 458516 234769 62600 0 3802
3804 5 458524 234769 62640 0 3803
3805 0 458500 234073 62680 0 3804
3806 0 458500 233673 62800 0 3805
3807 0 458468 233393 62840 0 3806
3808 0 458476 233273 62920 0 3807
3809 0 458572 232953 63040 0 3808
3810 0 458716 232737 63120 0 3809
3811 0 458852 232377 63200 0 3810
3812 0 458972 231905 63280 0 3811
3813 5 459064 231733 63320 0 3812
3814 0 459540 231025 63280 0 3813
3815 0 459508 230857 63160 0 3814
3816 0 459668 230553 63000 0 3815
3817 0 459780 230225 62880 0 3816
3818 0 459924 230089 62760 0 3817
3819 0 459980 229737 62640 0 3818
3820 0 460012 229465 62480 0 3819
3821 0 459948 229209 62360 0 3820
3822 0 459844 228889 62200 0 3821
3823 0 459892 228657 62080 0 3822
3824 0 459876 228337 61920 0 3823
3825 0 459860 228009 61800 0 3824
3826 0 460220 227633 61720 0 3825
3827 0 460332 227081 61600 0 3826
3828 0 460380 226473 61480 0 3827
3829 0 460444 226233 61320 0 3828
3830 5 460412 225953 61120 0 3829
3831 0 460452 225561 61080 0 3830
3832 0 460284 225217 61000 0 3831
3833 0 460204 224985 60880 0 3832
3834 0 460180 224993 60760 0 3833
3835 0 460220 224857 60600 0 3834
3836 0 460380 224521 60520 0 3835
3837 0 460332 224505 60400 0 3836
3838 0 460332 224489 60280 0 3837
3839 0 460316 224425 60160 0 3838
3840 0 460180 224369 60040 0 3839
3841 0 460148 224201 59960 0 3840
3842 0 460068 224073 59840 0 3841
3843 0 460100 223873 59720 0 3842
3844 0 460188 223537 59600 0 3843
3845 0 460156 223441 59560 0 3844
3846 0 460204 223305 59440 0 3845
3847 0 460292 223033 59400 0 3846
3848 0 460300 222921 59280 0 3847
3849 0 460268 222681 59160 0 3848
3850 0 460236 222505 59080 0 3849
3851 0 460292 222313 58960 0 3850
3852 0 460428 222121 58840 0 3851
3853 0 460444 221993 58720 0 3852
3854 0 460644 221809 58560 0 3853
3855 5 460740 221761 58520 0 3854
3856 0 460836 221713 58480 0 3855
3857 0 461324 220905 58480 0 3856
3858 0 461324 220905 58440 0 3857
3859 0 461356 220969 58280 0 3858
3860 0 461364 220969 58120 0 3859
3861 0 461500 220849 57960 0 3860
3862 0 461700 220737 57840 0 3861
3863 0 461868 220729 57720 0 3862
3864 0 461988 220561 57680 0 3863
3865 0 462036 220409 57640 0 3864
3866 0 462084 219985 57600 0 3865
3867 0 462196 219793 57560 0 3866
3868 0 462364 219697 57480 0 3867
3869 0 462652 219529 57400 0 3868
3870 0 462892 219321 57320 0 3869
3871 0 463036 219217 57200 0 3870
3872 0 463300 219025 57080 0 3871
3873 0 463476 218969 56960 0 3872
3874 0 463588 218921 56840 0 3873
3875 0 463700 218873 56680 0 3874
3876 0 463836 218777 56560 0 3875
3877 0 463932 218633 56400 0 3876
3878 0 463980 218465 56240 0 3877
3879 0 464076 218281 56120 0 3878
3880 0 464124 218257 55960 0 3879
3881 0 464172 218145 55800 0 3880
3882 0 464092 217865 55680 0 3881
3883 0 464076 217713 55600 0 3882
3884 0 464052 217657 55520 0 3883
3885 0 464036 217545 55440 0 3884
3886 0 464012 217393 55360 0 3885
3887 0 464044 217329 55280 0 3886
3888 0 464108 217329 55200 0 3887
3889 0 464252 217193 55120 0 3888
3890 0 464340 217049 55040 0 3889
3891 0 464500 217009 54960 0 3890
3892 0 464420 216793 54880 0 3891
3893 5 464388 216713 54840 0 3892
3894 0 464652 216297 54800 0 3893
3895 0 464604 216137 54680 0 3894
3896 0 464596 216129 54600 0 3895
3897 0 464540 216033 54440 0 3896
3898 0 464524 215937 54320 0 3897
3899 5 464508 215769 54200 0 3898
3900 5 464436 215569 54120 0 3899
3901 0 464860 215033 54080 0 3900
3902 0 464796 214785 54000 0 3901
3903 0 464804 214529 53920 0 3902
3904 0 464780 214409 53800 0 3903
3905 0 464852 214241 53640 0 3904
3906 0 464868 214073 53520 0 3905
3907 0 464836 214073 53440 0 3906
3908 0 465148 213889 53400 0 3907
3909 0 465228 213721 53360 0 3908
3910 5 465300 213577 53320 0 3909
3911 0 465372 213433 53280 0 3910
3912 0 465460 213193 53200 0 3911
3913 0 465548 213065 53080 0 3912
3914 0 465564 213097 52920 0 3913
3915 5 465428 212945 52800 0 3914
3916 0 465340 212697 52760 0 3915
3917 0 465260 212385 52680 0 3916
3918 5 465124 211737 52600 0 3917
3919 0 464948 210753 52560 0 3918
3920 0 464836 210649 52520 0 3919
3921 0 464668 210537 52400 0 3920
3922 0 464476 210369 52280 0 3921
3923 5 464316 210257 52160 0 3922
3924 0 464188 210193 52040 0 3923
3925 0 464076 210121 51880 0 3924
3926 0 463892 209977 51760 0 3925
3927 0 463828 209969 51600 0 3926
3928 0 463788 209961 51440 0 3927
3929 0 463780 209897 51280 0 3928
3930 0 463716 209705 51120 0 3929
3931 0 463468 209545 50960 0 3930
3932 0 463356 209561 50800 0 3931
3933 0 463372 209625 50640 0 3932
3934 0 463396 209745 50480 0 3933
3935 0 463420 209817 50440 0 3934
3936 0 463428 210233 50400 0 3935
3937 0 463340 209617 50360 0 3936
3938 0 463324 209553 50280 0 3937
3939 0 463132 209705 50120 0 3938
3940 0 463012 209745 50000 0 3939
3941 0 462972 209769 49920 0 3940
3942 0 462900 209785 49840 0 3941
3943 0 462868 209833 49760 0 3942
3944 0 462844 209761 49680 0 3943
3945 0 462828 209769 49600 0 3944
3946 0 462588 209785 49480 0 3945
3947 0 462404 209721 49400 0 3946
3948 5 462012 209697 49360 0 3947
3949 5 461756 209673 49280 0 3948
3950 0 461396 209417 49200 0 3949
3951 0 461316 209353 49080 0 3950
3952 5 461188 209321 48920 0 3951
3953 0 460020 209361 48880 0 3952
3954 0 459972 209305 48840 0 3953
3955 0 459948 209353 48760 0 3954
3956 0 459868 209329 48680 0 3955
3957 0 459796 209401 48600 0 3956
3958 0 459740 209449 48520 0 3957
3959 0 459660 209465 48440 0 3958
3960 0 459644 209417 48360 0 3959
3961 0 459660 209433 48280 0 3960
3962 0 459580 209401 48240 0 3961
3963 0 459524 209017 48200 0 3962
3964 0 459548 209121 48160 0 3963
3965 0 459388 209129 48080 0 3964
3966 0 459092 209137 47920 0 3965
3967 0 459004 209161 47800 0 3966
3968 0 459092 209433 47760 0 3967
3969 0 459076 209457 47720 0 3968
3970 0 459041 209505 47680 0 3969
3971 0 458972 209601 47600 0 3970
3972 0 459028 209609 47520 0 3971
3973 0 458956 209465 47400 0 3972
3974 0 458908 209537 47280 0 3973
3975 0 458652 209545 47160 0 3974
3976 0 458284 209569 47040 0 3975
3977 0 458244 209545 46960 0 3976
3978 0 458184 210649 46920 0 3977
3979 0 457544 209857 46760 0 3978
3980 0 457312 209873 46640 0 3979
3981 5 456992 209793 46560 0 3980
3982 0 456344 209201 46640 0 3981
3983 0 456036 208979 46680 0 3982
3984 0 455772 208707 46640 0 3983
3985 0 455680 208647 46600 0 3984
3986 0 455640 208619 46560 0 3985
3987 0 455592 208607 46520 0 3986
3988 0 455508 208587 46480 0 3987
3989 0 455340 208579 46440 0 3988
3990 0 455254 208565 46400 0 3989
3991 0 455146 208617 46320 0 3990
3992 0 455038 208641 46280 0 3991
3993 0 454962 208689 46240 0 3992
3994 0 454882 208753 46200 0 3993
3995 0 454670 209005 46160 0 3994
3996 5 454916 209397 46200 0 3995
3997 5 455162 209789 46240 0 3996
3998 0 455078 209745 46160 0 3997
3999 0 454910 209829 46080 0 3998
4000 0 454770 209969 46000 0 3999
4001 0 454846 210221 45960 0 4000
4002 0 454934 210397 45880 0 4001
4003 0 454914 210405 45800 0 4002
4004 0 454922 210437 45720 0 4003
4005 0 455110 210301 45600 0 4004
4006 0 455282 210197 45520 0 4005
4007 0 455414 210141 45440 0 4006
4008 0 455498 210149 45360 0 4007
4009 0 455506 210149 45280 0 4008
4010 0 455490 210185 45200 0 4009
4011 0 455582 210213 45120 0 4010
4012 0 455586 210253 45040 0 4011
4013 0 455542 210209 44960 0 4012
4014 0 455470 210217 44840 0 4013
4015 0 455498 210257 44720 0 4014
4016 0 455474 210321 44520 0 4015
4017 0 455434 210361 44360 0 4016
4018 0 455370 210381 44200 0 4017
4019 0 455338 210381 44080 0 4018
4020 0 455326 210393 43920 0 4019
4021 0 455326 210373 43800 0 4020
4022 0 455174 210345 43640 0 4021
4023 0 455058 210297 43520 0 4022
4024 0 455098 210333 43400 0 4023
4025 0 455102 210369 43280 0 4024
4026 0 455070 210365 43120 0 4025
4027 0 455058 210381 42960 0 4026
4028 5 455084 210413 42880 0 4027
4029 0 455110 210445 42800 0 4028
4030 0 455074 210509 42680 0 4029
4031 0 455086 210561 42520 0 4030
4032 0 455118 210677 42400 0 4031
4033 0 455130 210777 42240 0 4032
4034 0 455078 210801 42160 0 4033
4035 0 455014 210873 42080 0 4034
4036 0 454926 210941 42000 0 4035
4037 0 454870 211057 41880 0 4036
4038 0 454642 211257 41760 0 4037
4039 0 454602 211369 41720 0 4038
4040 5 454454 211429 41640 0 4039
4041 0 454326 211565 41560 0 4040
4042 0 454230 211657 41440 0 4041
4043 0 454142 211757 41320 0 4042
4044 0 454114 211869 41240 0 4043
4045 0 454110 211913 41120 0 4044
4046 0 454070 211949 41000 0 4045
4047 0 454054 211961 40800 0 4046
4048 0 453902 212049 40600 0 4047
4049 0 453874 212249 40400 0 4048
4050 0 453822 212337 40360 0 4049
4051 0 453762 212385 40280 0 4050
4052 0 453778 212557 40160 0 4051
4053 0 453726 212797 40000 0 4052
4054 0 453762 212885 39960 0 4053
4055 0 453738 212945 39880 0 4054
4056 0 453734 213125 39760 0 4055
4057 0 453730 213241 39640 0 4056
4058 0 453678 213301 39560 0 4057
4059 0 453706 213393 39480 0 4058
4060 0 453662 213553 39440 0 4059
4061 0 453614 213661 39360 0 4060
4062 0 453698 214037 39320 0 4061
4063 0 453666 214065 39240 0 4062
4064 0 453662 214097 39120 0 4063
4065 0 453674 214161 39000 0 4064
4066 0 453742 214217 38920 0 4065
4067 0 453898 214289 38800 0 4066
4068 0 453966 214289 38720 0 4067
4069 0 453990 214317 38600 0 4068
4070 0 454006 214201 38480 0 4069
4071 0 454050 214233 38320 0 4070
4072 0 454074 214205 38240 0 4071
4073 0 454174 214197 38160 0 4072
4074 0 454202 214309 38080 0 4073
4075 0 454222 214309 38000 0 4074
4076 0 454254 214365 37920 0 4075
4077 0 454282 214353 37800 0 4076
4078 0 454282 214377 37680 0 4077
4079 0 454206 214397 37560 0 4078
4080 0 454246 214497 37480 0 4079
4081 0 454350 214605 37400 0 4080
4082 0 454454 214693 37360 0 4081
4083 0 454578 214757 37320 0 4082
4084 0 454770 214905 37240 0 4083
4085 0 454990 215073 37160 0 4084
4086 0 455086 215169 37120 0 4085
4087 0 455214 215261 37040 0 4086
4088 0 455234 215349 37000 0 4087
4089 0 455470 215637 36960 0 4088
4090 0 455434 215769 36920 0 4089
4091 0 455294 215969 36840 0 4090
4092 0 455198 215917 36800 0 4091
4093 0 455074 215829 36720 0 4092
4094 0 454894 215849 36680 0 4093
4095 0 454706 215849 36600 0 4094
4096 0 454506 215841 36560 0 4095
4097 0 454358 215845 36520 0 4096
4098 5 454226 215809 36480 0 4097
4099 0 454206 215637 36440 0 4098
4100 0 454218 215589 36400 0 4099
4101 0 454270 215545 36360 0 4100
4102 0 454438 215489 36320 0 4101
4103 0 454478 215505 36240 0 4102
4104 0 454518 215513 36160 0 4103
4105 0 454618 215513 36080 0 4104
4106 0 454602 215493 36000 0 4105
4107 0 454642 215437 35880 0 4106
4108 0 454622 215433 35800 0 4107
4109 0 454646 215365 35680 0 4108
4110 0 454642 215301 35600 0 4109
4111 0 454706 215317 35520 0 4110
4112 0 454698 215349 35480 0 4111
4113 5 454702 215293 35440 0 4112
4114 0 454594 215273 35400 0 4113
4115 0 454606 215241 35320 0 4114
4116 0 454594 215217 35240 0 4115
4117 6 454614 215197 35200 0 4116
4118 0 425393 99700 172880 0 3206
4119 0 425575 99816 172840 0 4118
4120 0 425667 99836 172760 0 4119
4121 0 426115 99608 172720 0 4120
4122 0 426319 99936 172680 0 4121
4123 0 426391 99680 172640 0 4122
4124 0 426499 99756 172600 0 4123
4125 0 426619 99808 172520 0 4124
4126 0 426843 99760 172440 0 4125
4127 0 426975 99780 172360 0 4126
4128 0 427111 99900 172280 0 4127
4129 0 427335 99852 172240 0 4128
4130 0 427455 99892 172200 0 4129
4131 0 427879 99908 172120 0 4130
4132 0 428055 99864 172000 0 4131
4133 0 428479 99848 171960 0 4132
4134 0 428483 99656 171880 0 4133
4135 0 428571 99748 171840 0 4134
4136 0 428691 99676 171760 0 4135
4137 0 428915 99656 171720 0 4136
4138 0 428947 99652 171680 0 4137
4139 0 429071 99636 171600 0 4138
4140 0 429235 99580 171560 0 4139
4141 0 429303 99596 171520 0 4140
4142 0 429383 99632 171480 0 4141
4143 0 429447 99572 171400 0 4142
4144 0 429691 99548 171360 0 4143
4145 0 429875 99632 171280 0 4144
4146 0 429999 99624 171240 0 4145
4147 0 430031 99600 171160 0 4146
4148 0 430187 99644 171080 0 4147
4149 0 430295 99704 171000 0 4148
4150 0 430435 99700 170920 0 4149
4151 0 430503 99680 170840 0 4150
4152 0 430523 99644 170760 0 4151
4153 0 430571 99664 170680 0 4152
4154 0 430703 99632 170600 0 4153
4155 0 430767 99644 170560 0 4154
4156 0 430967 99652 170520 0 4155
4157 0 430995 99580 170480 0 4156
4158 0 431243 99496 170400 0 4157
4159 0 431407 99456 170320 0 4158
4160 0 431423 99488 170280 0 4159
4161 0 431439 99476 170200 0 4160
4162 0 431479 99420 170120 0 4161
4163 0 431559 99412 170040 0 4162
4164 0 431575 99388 169920 0 4163
4165 0 431587 99380 169800 0 4164
4166 0 431667 99288 169680 0 4165
4167 0 431639 99196 169600 0 4166
4168 0 431675 99212 169560 0 4167
4169 0 431711 99232 169520 0 4168
4170 0 431588 99003 169480 0 4169
4171 0 431734 99116 169440 0 4170
4172 0 431795 99302 169400 0 4171
4173 0 431841 99292 169360 0 4172
4174 0 431930 99228 169320 0 4173
4175 0 431984 99235 169280 0 4174
4176 0 431933 99228 169240 0 4175
4177 0 431961 99220 169200 0 4176
4178 0 432013 99242 169160 0 4177
4179 0 432003 99214 169120 0 4178
4180 0 432061 99275 169080 0 4179
4181 0 432095 99266 169040 0 4180
4182 0 432145 99259 169000 0 4181
4183 0 432187 99252 168920 0 4182
4184 0 432179 99287 168880 0 4183
4185 0 432225 99252 168840 0 4184
4186 0 432259 99262 168800 0 4185
4187 0 432282 99292 168760 0 4186
4188 0 432294 99329 168720 0 4187
4189 0 432298 99363 168680 0 4188
4190 0 432350 99271 168640 0 4189
4191 0 432400 99243 168600 0 4190
4192 0 432451 99310 168560 0 4191
4193 0 432506 99223 168520 0 4192
4194 0 432558 99260 168480 0 4193
4195 0 432623 99232 168440 0 4194
4196 0 432682 99254 168400 0 4195
4197 0 432810 99334 168320 0 4196
4198 0 432840 99275 168280 0 4197
4199 0 432899 99278 168240 0 4198
4200 0 432960 99303 168200 0 4199
4201 0 433012 99338 168160 0 4200
4202 0 433101 99359 168120 0 4201
4203 0 433141 99360 168080 0 4202
4204 0 433231 99368 168040 0 4203
4205 0 433287 99400 168000 0 4204
4206 0 433343 99394 167960 0 4205
4207 0 433406 99405 167920 0 4206
4208 5 433437 99415 167880 0 4207
4209 0 433625 99487 167840 0 4208
4210 0 433756 99529 167800 0 4209
4211 0 433872 99576 167760 0 4210
4212 0 433961 99626 167720 0 4211
4213 0 433967 99677 167640 0 4212
4214 0 434001 99720 167600 0 4213
4215 0 434073 99780 167560 0 4214
4216 0 434090 99735 167520 0 4215
4217 0 434165 99754 167480 0 4216
4218 0 434206 99836 167440 0 4217
4219 0 434163 99862 167400 0 4218
4220 0 434260 99880 167320 0 4219
4221 0 434282 99889 167280 0 4220
4222 0 434347 99923 167240 0 4221
4223 0 434372 99936 167200 0 4222
4224 0 434393 99853 167160 0 4223
4225 0 434478 99857 167120 0 4224
4226 0 434569 99841 167080 0 4225
4227 0 434760 99864 167040 0 4226
4228 0 434966 99995 167000 0 4227
4229 0 435092 100050 166960 0 4228
4230 0 435454 100130 166920 0 4229
4231 0 435576 100185 166880 0 4230
4232 0 435667 100168 166840 0 4231
4233 0 435966 100195 166800 0 4232
4234 0 435982 100248 166760 0 4233
4235 0 436004 100259 166720 0 4234
4236 0 436038 100267 166680 0 4235
4237 0 436119 100292 166640 0 4236
4238 0 436216 100326 166600 0 4237
4239 0 436259 100346 166560 0 4238
4240 0 436326 100392 166520 0 4239
4241 0 436415 100465 166480 0 4240
4242 0 436430 100519 166440 0 4241
4243 0 436522 100583 166400 0 4242
4244 0 436576 100612 166360 0 4243
4245 0 436557 100668 166320 0 4244
4246 0 436590 100721 166280 0 4245
4247 0 436693 100822 166200 0 4246
4248 0 436751 100874 166160 0 4247
4249 0 436836 100942 166120 0 4248
4250 0 436877 100940 166080 0 4249
4251 0 436948 100934 166040 0 4250
4252 0 437065 101009 166000 0 4251
4253 0 437196 101043 165960 0 4252
4254 0 437275 101092 165920 0 4253
4255 0 437264 101241 165880 0 4254
4256 0 437309 101261 165840 0 4255
4257 0 437375 101264 165760 0 4256
4258 0 437477 101263 165680 0 4257
4259 0 437548 101252 165600 0 4258
4260 0 437658 101300 165520 0 4259
4261 0 437831 101386 165440 0 4260
4262 0 437862 101411 165400 0 4261
4263 0 437890 101481 165360 0 4262
4264 0 437937 101399 165320 0 4263
4265 0 438006 101330 165240 0 4264
4266 0 438031 101318 165200 0 4265
4267 0 438080 101306 165160 0 4266
4268 0 438502 100954 165000 0 4267
4269 0 438624 100906 164920 0 4268
4270 0 438779 100997 164800 0 4269
4271 0 438909 101036 164720 0 4270
4272 0 438962 101084 164640 0 4271
4273 0 438998 101104 164600 0 4272
4274 0 439069 101164 164520 0 4273
4275 0 439126 101229 164400 0 4274
4276 0 439148 101274 164280 0 4275
4277 0 439127 101230 164200 0 4276
4278 0 439133 101216 164120 0 4277
4279 0 439232 101303 164040 0 4278
4280 0 439247 101303 164000 0 4279
4281 0 439314 101371 163920 0 4280
4282 0 439366 101444 163840 0 4281
4283 0 439445 101518 163760 0 4282
4284 0 439719 101635 163680 0 4283
4285 0 439826 101708 163640 0 4284
4286 0 439806 101746 163560 0 4285
4287 0 439886 101697 163440 0 4286
4288 0 440094 101675 163360 0 4287
4289 0 440174 101693 163280 0 4288
4290 0 440322 101660 163200 0 4289
4291 0 440352 101739 163120 0 4290
4292 0 440365 101788 163040 0 4291
4293 0 440364 101800 162960 0 4292
4294 0 440620 101884 162880 0 4293
4295 0 440711 101999 162840 0 4294
4296 0 440833 102017 162760 0 4295
4297 0 440965 102063 162680 0 4296
4298 0 441157 102091 162560 0 4297
4299 0 441188 102028 162480 0 4298
4300 0 441187 101988 162440 0 4299
4301 0 441200 101967 162400 0 4300
4302 0 441216 101996 162320 0 4301
4303 0 441250 101990 162280 0 4302
4304 0 441255 101923 162240 0 4303
4305 0 441297 101928 162200 0 4304
4306 0 441380 101932 162160 0 4305
4307 0 441455 101938 162080 0 4306
4308 0 441620 101953 162040 0 4307
4309 0 441731 101926 161960 0 4308
4310 0 441889 101924 161880 0 4309
4311 0 442023 101951 161800 0 4310
4312 0 442144 101952 161720 0 4311
4313 0 442228 101842 161680 0 4312
4314 0 442314 101832 161600 0 4313
4315 0 442283 101865 161520 0 4314
4316 0 442351 101834 161440 0 4315
4317 0 442371 101792 161360 0 4316
4318 0 442451 101839 161280 0 4317
4319 0 442519 101915 161200 0 4318
4320 0 442606 101962 161120 0 4319
4321 0 442625 101999 161080 0 4320
4322 0 442638 101987 161000 0 4321
4323 0 442706 102009 160920 0 4322
4324 0 442792 102032 160880 0 4323
4325 0 442912 102053 160800 0 4324
4326 0 443004 102092 160760 0 4325
4327 0 443127 102136 160680 0 4326
4328 0 443160 102142 160640 0 4327
4329 0 443269 102149 160600 0 4328
4330 0 443322 102123 160560 0 4329
4331 0 443358 102132 160520 0 4330
4332 0 443403 102142 160480 0 4331
4333 0 443440 102154 160440 0 4332
4334 0 443509 102243 160400 0 4333
4335 0 443712 102404 160320 0 4334
4336 0 443833 102391 160280 0 4335
4337 0 443901 102343 160240 0 4336
4338 0 443974 102322 160200 0 4337
4339 0 444091 102326 160160 0 4338
4340 0 444453 102339 160120 0 4339
4341 0 444727 102297 160080 0 4340
4342 5 444844 102265 160000 0 4341
4343 0 444847 102281 159960 0 4342
4344 0 444911 102337 159840 0 4343
4345 0 444988 102395 159760 0 4344
4346 0 445001 102388 159720 0 4345
4347 0 444994 102353 159640 0 4346
4348 0 444979 102283 159480 0 4347
4349 0 445225 102198 159360 0 4348
4350 0 445372 102261 159320 0 4349
4351 0 445469 102334 159200 0 4350
4352 0 445555 102295 159120 0 4351
4353 0 445560 102228 159000 0 4352
4354 0 445586 102208 158960 0 4353
4355 0 445698 102172 158880 0 4354
4356 0 445847 102121 158800 0 4355
4357 0 446085 102021 158760 0 4356
4358 0 446377 101922 158680 0 4357
4359 0 446473 101899 158600 0 4358
4360 0 446650 101859 158520 0 4359
4361 0 446787 101854 158440 0 4360
4362 0 447029 101784 158360 0 4361
4363 0 447161 101720 158280 0 4362
4364 0 447320 101679 158200 0 4363
4365 0 447437 101596 158120 0 4364
4366 0 447469 101481 158000 0 4365
4367 0 447548 101408 157920 0 4366
4368 0 447594 101410 157840 0 4367
4369 0 447588 101376 157760 0 4368
4370 0 447653 101313 157640 0 4369
4371 0 447742 101319 157520 0 4370
4372 0 447875 101251 157400 0 4371
4373 0 448020 101132 157360 0 4372
4374 0 448146 101035 157280 0 4373
4375 0 448253 100940 157200 0 4374
4376 0 448252 100900 157120 0 4375
4377 0 448278 100884 157040 0 4376
4378 0 448390 100841 156960 0 4377
4379 0 448504 100783 156880 0 4378
4380 0 448550 100765 156800 0 4379
4381 0 448630 100769 156720 0 4380
4382 0 448606 100789 156640 0 4381
4383 0 448589 100747 156520 0 4382
4384 0 448739 100676 156440 0 4383
4385 0 448860 100690 156360 0 4384
4386 0 449256 100771 156320 0 4385
4387 0 449556 100774 156280 0 4386
4388 0 449653 100759 156240 0 4387
4389 0 449710 100812 156160 0 4388
4390 0 449782 100810 156080 0 4389
4391 0 449825 100816 156000 0 4390
4392 0 449928 100826 155920 0 4391
4393 0 449959 100825 155880 0 4392
4394 0 450020 100823 155800 0 4393
4395 0 450100 100780 155720 0 4394
4396 0 450097 100931 155640 0 4395
4397 0 450044 100953 155520 0 4396
4398 6 450029 100939 155440 0 4397
4399 0 475132 241835 84240 0 407
4400 0 475292 241359 84240 0 4399
4401 0 475307 241328 84200 0 4400
4402 0 475322 241296 84160 0 4401
4403 0 475312 241268 84120 0 4402
4404 0 475329 241190 84080 0 4403
4405 5 475313 241005 84040 0 4404
4406 0 475330 240888 84000 0 4405
4407 0 475389 240746 83960 0 4406
4408 0 475389 240733 83920 0 4407
4409 0 475441 240680 83880 0 4408
4410 0 475405 240653 83840 0 4409
4411 0 475390 240661 83800 0 4410
4412 0 475468 240597 83720 0 4411
4413 0 475587 240561 83640 0 4412
4414 5 475652 240566 83600 0 4413
4415 0 475717 240571 83560 0 4414
4416 0 475846 240506 83440 0 4415
4417 0 475926 240445 83360 0 4416
4418 0 476077 240366 83160 0 4417
4419 0 476175 240358 83000 0 4418
4420 0 476445 240269 82800 0 4419
4421 0 476582 240139 82640 0 4420
4422 0 476775 240015 82480 0 4421
4423 0 476796 239960 82400 0 4422
4424 0 477077 239908 82280 0 4423
4425 0 477296 239822 82160 0 4424
4426 0 477382 239727 82000 0 4425
4427 0 477445 239547 81840 0 4426
4428 0 477522 239459 81680 0 4427
4429 0 477665 239366 81520 0 4428
4430 0 477781 239316 81440 0 4429
4431 0 477846 239323 81280 0 4430
4432 0 477964 239427 81120 0 4431
4433 0 478054 239463 80960 0 4432
4434 5 478048 239475 80920 0 4433
4435 0 478492 239515 80920 0 4434
4436 0 478822 239649 80960 0 4435
4437 0 478991 239709 81000 0 4436
4438 0 479642 239867 81000 0 4437
4439 5 480402 239690 81000 0 4438
4440 0 480504 239651 80960 0 4439
4441 5 480738 239474 80920 0 4440
4442 5 480687 239565 80880 0 4441
4443 0 481055 239109 80880 0 4442
4444 0 481831 238649 80880 0 4443
4445 0 481878 238642 80840 0 4444
4446 5 481873 238642 80760 0 4445
4447 0 481870 238642 80720 0 4446
4448 0 481882 238515 80680 0 4447
4449 0 482052 238358 80600 0 4448
4450 0 482227 238279 80520 0 4449
4451 0 482255 238222 80440 0 4450
4452 5 482999 238162 80440 0 4451
4453 0 483791 238174 80440 0 4452
4454 5 483791 238174 80400 0 4453
4455 0 483743 238141 80320 0 4454
4456 0 483835 238094 80240 0 4455
4457 0 483947 238054 80160 0 4456
4458 0 484027 238050 80080 0 4457
4459 0 484174 237907 79920 0 4458
4460 0 484423 237730 79760 0 4459
4461 0 484655 237586 79720 0 4460
4462 0 484831 237478 79640 0 4461
4463 0 485283 237393 79640 0 4462
4464 0 485787 237689 79640 0 4463
4465 0 485862 237689 79600 0 4464
4466 0 486006 237662 79560 0 4465
4467 0 486240 237718 79520 0 4466
4468 0 486512 237722 79480 0 4467
4469 5 486546 237718 79440 0 4468
4470 0 486886 237774 79440 0 4469
4471 0 486940 237769 79520 0 4470
4472 0 486939 237769 79680 0 4471
4473 0 487167 237814 79760 0 4472
4474 0 487185 237829 79800 0 4473
4475 0 487206 237879 79920 0 4474
4476 0 487466 237889 80080 0 4475
4477 0 487651 237869 80160 0 4476
4478 0 487986 237786 80280 0 4477
4479 0 488204 237733 80400 0 4478
4480 0 488374 237725 80560 0 4479
4481 0 488490 237690 80720 0 4480
4482 0 488512 237660 80880 0 4481
4483 0 488506 237600 81000 0 4482
4484 0 488471 237554 81120 0 4483
4485 0 488464 237545 81280 0 4484
4486 0 488447 237554 81440 0 4485
4487 0 488478 237577 81600 0 4486
4488 0 488519 237598 81760 0 4487
4489 0 488802 237606 81920 0 4488
4490 0 489071 237554 82040 0 4489
4491 0 489495 237566 82200 0 4490
4492 0 489823 237474 82280 0 4491
4493 0 489974 237494 82320 0 4492
4494 0 490449 237521 82400 0 4493
4495 0 491025 237377 82400 0 4494
4496 0 491516 237193 82400 0 4495
4497 0 491812 237005 82400 0 4496
4498 0 492676 236965 82400 0 4497
4499 0 493008 236841 82400 0 4498
4500 0 493983 236517 82400 0 4499
4501 0 494067 236492 82440 0 4500
4502 0 494227 236406 82520 0 4501
4503 0 495476 236253 82520 0 4502
4504 0 495624 236302 82560 0 4503
4505 0 496346 236249 82600 0 4504
4506 0 497050 236009 82600 0 4505
4507 0 497214 235869 82640 0 4506
4508 5 497323 235792 82680 0 4507
4509 0 497722 235673 82640 0 4508
4510 0 497794 235613 82600 0 4509
4511 0 497807 235613 82560 0 4510
4512 0 497912 235525 82520 0 4511
4513 0 498167 235431 82440 0 4512
4514 0 498262 235365 82360 0 4513
4515 0 498402 235164 82320 0 4514
4516 0 498407 234997 82240 0 4515
4517 0 498545 234806 82160 0 4516
4518 0 498611 234648 82080 0 4517
4519 0 498662 234380 82080 0 4518
4520 5 498707 234254 82120 0 4519
4521 5 498847 233986 82080 0 4520
4522 0 499188 233377 82120 0 4521
4523 0 499420 233081 82200 0 4522
4524 0 499460 232897 82200 0 4523
4525 0 499476 232833 82240 0 4524
4526 0 499588 232577 82280 0 4525
4527 0 499580 232337 82360 0 4526
4528 0 499516 232009 82440 0 4527
4529 5 499452 231625 82520 0 4528
4530 0 499516 231033 82480 0 4529
4531 0 499516 230665 82440 0 4530
4532 0 499572 230489 82360 0 4531
4533 0 499580 230353 82320 0 4532
4534 0 499596 230249 82280 0 4533
4535 0 499604 230225 82240 0 4534
4536 0 499556 230185 82200 0 4535
4537 5 499536 230141 82160 0 4536
4538 0 499516 230097 82120 0 4537
4539 0 499476 230057 82080 0 4538
4540 0 499588 230017 82000 0 4539
4541 0 499636 230049 81920 0 4540
4542 0 499660 230009 81840 0 4541
4543 0 499852 229945 81760 0 4542
4544 0 500132 229937 81680 0 4543
4545 0 500260 229953 81560 0 4544
4546 5 500260 229953 81440 0 4545
4547 5 500260 229953 81400 0 4546
4548 0 501308 229057 81360 0 4547
4549 0 501396 228937 81280 0 4548
4550 0 501676 229041 81200 0 4549
4551 0 501780 229105 81080 0 4550
4552 5 501844 229065 81040 0 4551
4553 0 501804 229009 80960 0 4552
4554 0 501764 229009 80840 0 4553
4555 0 501868 229017 80680 0 4554
4556 0 501895 229036 80640 0 4555
4557 0 501948 229073 80560 0 4556
4558 5 502132 229097 80520 0 4557
4559 0 502412 229041 80480 0 4558
4560 0 502684 229009 80400 0 4559
4561 0 502940 228945 80320 0 4560
4562 0 503068 228961 80240 0 4561
4563 0 503105 228913 80160 0 4562
4564 0 503124 228889 80120 0 4563
4565 0 503324 228849 80040 0 4564
4566 0 503508 228737 80040 0 4565
4567 0 503556 228657 80000 0 4566
4568 5 503680 228653 79960 0 4567
4569 0 503804 228649 79920 0 4568
4570 0 504268 228625 79920 0 4569
4571 5 504289 228625 79880 0 4570
4572 0 504806 228019 79880 0 4571
4573 0 504786 228067 79840 0 4572
4574 0 504910 227995 79800 0 4573
4575 0 505160 227853 79760 0 4574
4576 0 505404 227537 79560 0 4575
4577 0 505344 227181 79280 0 4576
4578 0 505132 226733 79160 0 4577
4579 0 505072 226493 78920 0 4578
4580 0 505236 226237 78720 0 4579
4581 0 505296 226113 78560 0 4580
4582 0 505440 226045 78440 0 4581
4583 0 505668 225861 78320 0 4582
4584 0 505716 225825 78280 0 4583
4585 0 505776 225741 78240 0 4584
4586 0 505544 225841 78200 0 4585
4587 0 505608 225817 78160 0 4586
4588 0 505756 225721 78040 0 4587
4589 0 505800 225653 77880 0 4588
4590 0 505780 225621 77640 0 4589
4591 0 505996 225617 77240 0 4590
4592 0 506000 225629 77080 0 4591
4593 0 505928 225545 76800 0 4592
4594 0 505864 225601 76560 0 4593
4595 0 505792 225557 76440 0 4594
4596 0 505748 225513 76280 0 4595
4597 0 505796 225469 76080 0 4596
4598 0 505808 225449 75880 0 4597
4599 0 505688 225457 75760 0 4598
4600 0 505704 225433 75600 0 4599
4601 0 505744 225357 75440 0 4600
4602 0 505584 225365 75200 0 4601
4603 0 505644 225357 75080 0 4602
4604 0 505596 225485 74960 0 4603
4605 0 505564 225409 74920 0 4604
4606 5 505577 225490 74880 0 4605
4607 0 505548 225297 74760 0 4606
4608 0 505532 225141 74560 0 4607
4609 0 505520 225049 74360 0 4608
4610 0 505472 224937 74200 0 4609
4611 0 505468 224973 74120 0 4610
4612 0 505436 224949 73920 0 4611
4613 0 505540 224873 73760 0 4612
4614 0 505500 224693 73520 0 4613
4615 0 505484 224593 73320 0 4614
4616 0 505500 224549 73080 0 4615
4617 0 505512 224581 72840 0 4616
4618 0 505500 224549 72600 0 4617
4619 0 505452 224537 72360 0 4618
4620 0 505428 224493 72240 0 4619
4621 0 505488 224425 72040 0 4620
4622 0 505528 224393 71840 0 4621
4623 0 505524 224457 71640 0 4622
4624 0 505456 224625 71440 0 4623
4625 0 505352 224761 71240 0 4624
4626 0 505160 224813 71080 0 4625
4627 0 504836 224845 70720 0 4626
4628 0 504764 224809 70520 0 4627
4629 0 504660 224753 70320 0 4628
4630 0 504392 224633 70000 0 4629
4631 0 504196 224461 69840 0 4630
4632 0 504132 224321 69640 0 4631
4633 0 504052 224265 69440 0 4632
4634 0 504012 224165 69320 0 4633
4635 0 503904 224069 69080 0 4634
4636 0 503620 223993 68920 0 4635
4637 0 503372 223917 68800 0 4636
4638 0 503172 223673 68720 0 4637
4639 0 503028 223501 68520 0 4638
4640 0 502916 223405 68280 0 4639
4641 0 502864 223237 68160 0 4640
4642 0 502720 223181 68000 0 4641
4643 0 502684 222981 67880 0 4642
4644 0 502504 222893 67680 0 4643
4645 0 502464 222621 67520 0 4644
4646 0 502408 222453 67320 0 4645
4647 0 502484 222321 67120 0 4646
4648 0 502420 222145 66920 0 4647
4649 0 502188 221933 66800 0 4648
4650 0 502140 221749 66600 0 4649
4651 0 502060 221613 66440 0 4650
4652 0 502004 221433 66280 0 4651
4653 0 501944 221213 66080 0 4652
4654 0 501992 221137 65840 0 4653
4655 0 501972 220849 65720 0 4654
4656 0 502120 220717 65520 0 4655
4657 0 502196 220545 65400 0 4656
4658 0 502392 220417 65200 0 4657
4659 0 502288 220045 65120 0 4658
4660 0 502080 219409 65000 0 4659
4661 0 502004 219193 64800 0 4660
4662 5 501956 218979 64640 0 4661
4663 0 502296 217709 64640 0 4662
4664 0 502344 217449 64560 0 4663
4665 0 502448 217041 64480 0 4664
4666 0 502628 216085 64600 0 4665
4667 0 503144 215769 64680 0 4666
4668 5 503200 215645 64800 0 4667
4669 0 503156 215437 64840 0 4668
4670 0 503200 215345 64920 0 4669
4671 0 503156 215213 65040 0 4670
4672 6 503212 215041 65160 0 4671
4673 0 456777 243126 76040 0 3720
4674 0 456573 242954 76080 0 4673
4675 0 456513 242914 76120 0 4674
4676 0 456419 242864 76160 0 4675
4677 0 456339 242764 76280 0 4676
4678 0 456223 242668 76360 0 4677
4679 0 456071 242640 76440 0 4678
4680 0 455899 242512 76520 0 4679
4681 0 455851 242420 76600 0 4680
4682 0 455591 242264 76680 0 4681
4683 0 455427 242184 76760 0 4682
4684 0 455203 242072 76920 0 4683
4685 0 454823 241872 77040 0 4684
4686 0 454675 241848 77120 0 4685
4687 0 454603 241860 77160 0 4686
4688 5 454517 241840 77200 0 4687
4689 0 454431 241820 77240 0 4688
4690 0 454327 241828 77280 0 4689
4691 0 454235 241868 77400 0 4690
4692 0 453923 241928 77480 0 4691
4693 0 453679 241948 77520 0 4692
4694 0 453395 242068 77680 0 4693
4695 0 453131 242168 77800 0 4694
4696 0 452923 242288 77920 0 4695
4697 0 452879 242452 78040 0 4696
4698 0 452723 242540 78120 0 4697
4699 0 452687 242572 78200 0 4698
4700 0 452687 242660 78280 0 4699
4701 0 452647 242616 78360 0 4700
4702 0 452535 242708 78520 0 4701
4703 0 452459 242800 78640 0 4702
4704 0 452383 242876 78720 0 4703
4705 0 452343 242908 78840 0 4704
4706 0 452263 242956 79000 0 4705
4707 0 452207 243020 79120 0 4706
4708 0 452103 243060 79240 0 4707
4709 0 451971 243100 79360 0 4708
4710 0 451867 243132 79480 0 4709
4711 0 451791 243112 79600 0 4710
4712 0 451687 243208 79720 0 4711
4713 0 451591 243196 79840 0 4712
4714 0 451495 243300 80000 0 4713
4715 0 451471 243316 80120 0 4714
4716 0 451419 243328 80240 0 4715
4717 0 451463 243352 80360 0 4716
4718 0 451403 243404 80480 0 4717
4719 0 451327 243416 80600 0 4718
4720 0 451247 243432 80720 0 4719
4721 0 451151 243432 80840 0 4720
4722 0 450963 243396 80960 0 4721
4723 0 450807 243316 81080 0 4722
4724 0 450707 243264 81200 0 4723
4725 0 450591 243132 81320 0 4724
4726 0 450471 243164 81440 0 4725
4727 0 450363 243180 81560 0 4726
4728 0 450283 243176 81680 0 4727
4729 5 450031 243048 81680 0 4728
4730 0 450007 243072 81800 0 4729
4731 0 449835 242944 81840 0 4730
4732 0 449755 242852 81960 0 4731
4733 0 449767 242796 82080 0 4732
4734 0 449779 242780 82280 0 4733
4735 5 449831 242892 82320 0 4734
4736 0 449511 242712 82320 0 4735
4737 0 449239 242660 82320 0 4736
4738 0 449463 242696 82440 0 4737
4739 0 449291 242632 82560 0 4738
4740 0 449143 242652 82720 0 4739
4741 0 449103 242668 82760 0 4740
4742 0 448471 242804 82760 0 4741
4743 0 448307 242820 82800 0 4742
4744 0 447975 242888 82880 0 4743
4745 0 447395 243036 83000 0 4744
4746 0 447079 242996 83120 0 4745
4747 0 446851 242932 83160 0 4746
4748 0 446663 242920 83240 0 4747
4749 0 446547 242964 83280 0 4748
4750 5 446291 242952 83360 0 4749
4751 0 445591 243364 83320 0 4750
4752 0 445419 243496 83200 0 4751
4753 0 445327 243672 83160 0 4752
4754 0 445071 243932 83080 0 4753
4755 0 444547 244408 83080 0 4754
4756 5 444527 244516 83040 0 4755
4757 0 444231 244800 83000 0 4756
4758 0 443611 245116 83000 0 4757
4759 0 443587 245168 82960 0 4758
4760 0 443447 245232 82880 0 4759
4761 0 443159 245364 82800 0 4760
4762 5 443059 245420 82760 0 4761
4763 0 442959 245476 82720 0 4762
4764 0 442827 245620 82640 0 4763
4765 0 442551 245820 82560 0 4764
4766 0 442495 245972 82480 0 4765
4767 0 442435 246104 82400 0 4766
4768 5 442371 246270 82360 0 4767
4769 0 442151 246812 82360 0 4768
4770 5 441515 247140 82360 0 4769
4771 0 441403 247184 82400 0 4770
4772 5 440723 247256 82400 0 4771
4773 0 440475 247272 82400 0 4772
4774 0 440307 247356 82360 0 4773
4775 0 440007 247452 82280 0 4774
4776 0 439795 247520 82200 0 4775
4777 0 439599 247568 82160 0 4776
4778 0 439411 247556 82040 0 4777
4779 0 439171 247615 81960 0 4778
4780 5 439051 247644 81920 0 4779
4781 0 438679 247952 81880 0 4780
4782 5 438563 248248 81840 0 4781
4783 0 438475 248424 81800 0 4782
4784 0 438383 248876 81760 0 4783
4785 0 438343 249012 81720 0 4784
4786 0 438175 249284 81680 0 4785
4787 0 438059 249444 81600 0 4786
4788 0 437951 249608 81480 0 4787
4789 0 437995 249668 81400 0 4788
4790 0 437959 249784 81320 0 4789
4791 0 437871 249884 81240 0 4790
4792 0 437815 250008 81120 0 4791
4793 0 437647 250220 81000 0 4792
4794 0 437503 250420 80920 0 4793
4795 5 437319 250720 80880 0 4794
4796 0 437219 250856 80800 0 4795
4797 0 437123 251040 80720 0 4796
4798 0 437099 251180 80680 0 4797
4799 0 436819 251368 80640 0 4798
4800 0 436695 251644 80560 0 4799
4801 0 436591 251840 80480 0 4800
4802 0 436567 251968 80400 0 4801
4803 5 436311 252088 80400 0 4802
4804 5 436247 252228 80360 0 4803
4805 0 436183 252740 80320 0 4804
4806 0 436171 252968 80200 0 4805
4807 0 436151 253080 80080 0 4806
4808 0 436167 253240 79920 0 4807
4809 0 436083 253528 79920 0 4808
4810 0 436071 253672 79840 0 4809
4811 0 435947 253980 79760 0 4810
4812 0 435859 254356 79680 0 4811
4813 0 435663 254800 79600 0 4812
4814 0 435699 254740 79480 0 4813
4815 5 435395 255172 79480 0 4814
4816 5 435527 255012 79440 0 4815
4817 0 434951 255540 79400 0 4816
4818 0 434943 255556 79320 0 4817
4819 0 434895 255636 79280 0 4818
4820 5 434483 256528 79280 0 4819
4821 0 434471 256528 79200 0 4820
4822 5 434471 256528 79120 0 4821
4823 0 434367 256700 79040 0 4822
4824 0 434015 256928 78960 0 4823
4825 0 433947 256976 78920 0 4824
4826 0 433879 257024 78880 0 4825
4827 0 433731 257112 78800 0 4826
4828 0 433707 257176 78720 0 4827
4829 0 433747 257116 78640 0 4828
4830 0 433747 257116 78560 0 4829
4831 0 433555 257128 78480 0 4830
4832 5 433715 257060 78360 0 4831
4833 5 434547 257328 78320 0 4832
4834 0 434883 257520 78280 0 4833
4835 0 434931 257600 78200 0 4834
4836 0 435135 257860 78080 0 4835
4837 0 435287 258120 77960 0 4836
4838 0 435371 258236 77840 0 4837
4839 0 435475 258428 77680 0 4838
4840 5 435503 258488 77640 0 4839
4841 0 435511 258520 77600 0 4840
4842 0 435479 258496 77480 0 4841
4843 0 435439 258608 77360 0 4842
4844 0 435463 258684 77320 0 4843
4845 0 435523 258812 77280 0 4844
4846 0 435635 258980 77240 0 4845
4847 0 435707 259204 77120 0 4846
4848 0 435927 259488 77040 0 4847
4849 0 435923 259628 76960 0 4848
4850 0 435923 259856 76880 0 4849
4851 0 435903 260036 76800 0 4850
4852 0 435911 260164 76720 0 4851
4853 0 435879 260276 76640 0 4852
4854 0 435847 260392 76560 0 4853
4855 0 435871 260516 76480 0 4854
4856 0 435775 260532 76400 0 4855
4857 0 435787 260540 76320 0 4856
4858 0 435683 260532 76240 0 4857
4859 0 435651 260544 76160 0 4858
4860 0 435663 260584 76040 0 4859
4861 0 435715 260624 75920 0 4860
4862 0 435619 260652 75840 0 4861
4863 0 435627 260812 75760 0 4862
4864 0 435555 260800 75680 0 4863
4865 0 435463 260808 75600 0 4864
4866 0 435463 260896 75520 0 4865
4867 0 435475 261008 75400 0 4866
4868 0 435403 261016 75280 0 4867
4869 0 435615 261108 75080 0 4868
4870 0 435759 261204 74960 0 4869
4871 0 435835 261276 74840 0 4870
4872 0 435887 261312 74720 0 4871
4873 0 435883 261340 74600 0 4872
4874 0 435943 261396 74440 0 4873
4875 0 436115 261568 74320 0 4874
4876 0 436171 261616 74120 0 4875
4877 0 436303 261736 74000 0 4876
4878 0 436387 261832 73840 0 4877
4879 0 436423 261932 73680 0 4878
4880 0 436527 261984 73560 0 4879
4881 0 436603 262072 73400 0 4880
4882 0 436587 262120 73240 0 4881
4883 0 436595 262148 73120 0 4882
4884 0 436547 262180 72960 0 4883
4885 0 436543 262228 72800 0 4884
4886 0 436523 262288 72680 0 4885
4887 0 436439 262360 72520 0 4886
4888 0 436391 262360 72320 0 4887
4889 0 436527 262372 72160 0 4888
4890 0 436635 262396 72000 0 4889
4891 0 436671 262492 71840 0 4890
4892 0 436691 262540 71680 0 4891
4893 0 436815 262636 71520 0 4892
4894 0 436947 262752 71400 0 4893
4895 0 437063 262852 71280 0 4894
4896 0 437143 263020 71160 0 4895
4897 5 437259 263104 71080 0 4896
4898 0 437883 263376 71040 0 4897
4899 5 438009 263398 71000 0 4898
4900 5 438139 263416 70960 0 4899
4901 0 438391 263364 70920 0 4900
4902 0 438575 263352 70840 0 4901
4903 0 438663 263284 70760 0 4902
4904 0 438763 263228 70680 0 4903
4905 0 438883 263184 70600 0 4904
4906 0 438975 263120 70520 0 4905
4907 0 439059 263088 70440 0 4906
4908 0 439187 263068 70320 0 4907
4909 0 439343 262984 70200 0 4908
4910 0 439327 262956 70040 0 4909
4911 5 439315 262930 69920 0 4910
4912 0 439307 262912 69840 0 4911
4913 0 439291 262868 69680 0 4912
4914 0 439415 262864 69520 0 4913
4915 0 439479 262848 69400 0 4914
4916 0 439523 262880 69240 0 4915
4917 0 439519 262944 69080 0 4916
4918 0 439587 263000 68960 0 4917
4919 0 439795 262928 68920 0 4918
4920 6 439747 262944 68880 0 4919
4921 0 460843 244855 74600 0 3697
4922 0 460581 245087 74440 0 4921
4923 0 460484 245117 74320 0 4922
4924 0 460357 245126 74200 0 4923
4925 0 460108 245071 74160 0 4924
4926 0 460108 245055 74120 0 4925
4927 0 459948 244975 74080 0 4926
4928 0 459728 244925 74040 0 4927
4929 0 459668 244908 74000 0 4928
4930 0 459619 244925 73960 0 4929
4931 0 459456 244923 73880 0 4930
4932 0 459392 244967 73760 0 4931
4933 0 459278 244987 73640 0 4932
4934 0 459159 245035 73480 0 4933
4935 0 459035 245068 73320 0 4934
4936 0 458915 245115 73160 0 4935
4937 0 458776 245164 73000 0 4936
4938 0 458668 245216 72840 0 4937
4939 0 458464 245242 72680 0 4938
4940 0 458232 245251 72520 0 4939
4941 0 458212 245223 72480 0 4940
4942 0 457959 245255 72360 0 4941
4943 0 457839 245204 72280 0 4942
4944 0 457706 245190 72160 0 4943
4945 0 457680 245207 72080 0 4944
4946 0 457623 245187 71960 0 4945
4947 0 457623 245188 71840 0 4946
4948 0 457424 245332 71720 0 4947
4949 0 457360 245376 71600 0 4948
4950 0 457196 245427 71440 0 4949
4951 0 457194 245428 71320 0 4950
4952 0 457179 245407 71200 0 4951
4953 0 457083 245400 71040 0 4952
4954 0 456923 245443 70880 0 4953
4955 0 456895 245499 70840 0 4954
4956 0 456779 245859 70840 0 4955
4957 0 456451 246167 70840 0 4956
4958 0 456420 246175 70800 0 4957
4959 0 456310 246300 70720 0 4958
4960 0 456240 246303 70640 0 4959
4961 0 456156 246324 70560 0 4960
4962 0 456003 246339 70480 0 4961
4963 0 455851 246364 70440 0 4962
4964 0 455751 246396 70400 0 4963
4965 0 455444 246435 70360 0 4964
4966 0 455363 246431 70320 0 4965
4967 0 455029 246423 70240 0 4966
4968 0 454940 246356 70160 0 4967
4969 0 454869 246311 70040 0 4968
4970 0 454792 246254 69920 0 4969
4971 0 454639 246180 69760 0 4970
4972 0 454460 246068 69640 0 4971
4973 0 454312 246028 69480 0 4972
4974 0 454199 245991 69320 0 4973
4975 0 454200 245988 69240 0 4974
4976 0 454163 245960 69200 0 4975
4977 0 454124 246008 69160 0 4976
4978 0 454087 246039 69120 0 4977
4979 0 453981 246047 69040 0 4978
4980 0 453861 246051 68920 0 4979
4981 0 453808 246061 68840 0 4980
4982 0 453803 246056 68800 0 4981
4983 0 453776 246015 68680 0 4982
4984 0 453724 246003 68600 0 4983
4985 0 453666 246020 68520 0 4984
4986 0 453532 246045 68480 0 4985
4987 0 453395 246107 68400 0 4986
4988 5 453366 246114 68360 0 4987
4989 0 453308 246128 68280 0 4988
4990 0 453099 246104 68120 0 4989
4991 0 452980 246088 68040 0 4990
4992 0 452884 246056 67880 0 4991
4993 0 452775 246056 67760 0 4992
4994 0 452828 246042 67560 0 4993
4995 0 452865 246059 67400 0 4994
4996 0 452718 246053 67200 0 4995
4997 0 452564 246054 67120 0 4996
4998 0 452481 246041 67080 0 4997
4999 0 452368 245998 67040 0 4998
5000 0 452298 246014 67000 0 4999
5001 0 452178 246025 66920 0 5000
5002 0 451982 246020 66840 0 5001
5003 0 451893 246000 66800 0 5002
5004 0 451816 245952 66760 0 5003
5005 0 451728 245990 66720 0 5004
5006 0 451639 246011 66680 0 5005
5007 0 451462 245974 66600 0 5006
5008 0 451402 245977 66560 0 5007
5009 0 451375 246002 66520 0 5008
5010 0 451342 245993 66480 0 5009
5011 0 451254 245833 66480 0 5010
5012 0 451182 245666 66440 0 5011
5013 0 451222 245526 66400 0 5012
5014 0 451187 245390 66320 0 5013
5015 0 451083 245346 66240 0 5014
5016 0 450751 245086 66240 0 5015
5017 0 450594 244818 66240 0 5016
5018 0 450494 244742 66200 0 5017
5019 0 450326 244658 66160 0 5018
5020 0 450238 244617 66120 0 5019
5021 0 449942 244430 66080 0 5020
5022 0 449806 244353 66040 0 5021
5023 0 449578 244293 66000 0 5022
5024 0 449418 244189 65880 0 5023
5025 0 449273 244129 65760 0 5024
5026 0 449238 244037 65640 0 5025
5027 0 448886 243725 65520 0 5026
5028 0 448758 243600 65400 0 5027
5029 5 448602 243445 65320 0 5028
5030 0 448026 243224 65320 0 5029
5031 0 447294 243064 65320 0 5030
5032 5 446582 243156 65320 0 5031
5033 0 446416 243008 65360 0 5032
5034 0 446253 242859 65400 0 5033
5035 5 446298 242904 65440 0 5034
5036 0 446208 242727 65440 0 5035
5037 0 446195 242640 65480 0 5036
5038 0 446151 242596 65520 0 5037
5039 0 446072 242528 65560 0 5038
5040 0 446000 242483 65600 0 5039
5041 0 445972 242440 65640 0 5040
5042 0 445884 242372 65720 0 5041
5043 0 445828 242347 65800 0 5042
5044 0 445820 242341 65840 0 5043
5045 0 445820 242340 65920 0 5044
5046 0 445784 242304 66000 0 5045
5047 0 445580 242152 66080 0 5046
5048 0 445496 242098 66120 0 5047
5049 0 445303 241902 66200 0 5048
5050 0 445148 241750 66280 0 5049
5051 0 445083 241657 66320 0 5050
5052 0 444929 241337 66360 0 5051
5053 0 444723 241117 66400 0 5052
5054 0 444555 240929 66440 0 5053
5055 5 444564 240890 66520 0 5054
5056 0 444412 240694 66520 0 5055
5057 0 444352 240606 66560 0 5056
5058 0 444271 240531 66600 0 5057
5059 0 444223 240463 66640 0 5058
5060 0 444110 240350 66720 0 5059
5061 0 444042 240286 66760 0 5060
5062 0 444105 240242 66800 0 5061
5063 0 444153 240205 66880 0 5062
5064 0 444203 240117 66960 0 5063
5065 0 444281 240066 67080 0 5064
5066 0 444388 239982 67200 0 5065
5067 0 444372 239940 67240 0 5066
5068 0 444392 239906 67280 0 5067
5069 0 444383 239835 67320 0 5068
5070 0 444310 239512 67400 0 5069
5071 0 444213 239403 67520 0 5070
5072 5 444240 239456 67560 0 5071
5073 0 444148 239090 67560 0 5072
5074 0 443708 238816 67560 0 5073
5075 0 443609 238748 67600 0 5074
5076 0 443491 238680 67640 0 5075
5077 0 443277 238480 67760 0 5076
5078 0 443217 238404 67800 0 5077
5079 0 443193 238319 67880 0 5078
5080 0 443164 238181 68000 0 5079
5081 0 443164 238028 68120 0 5080
5082 0 443173 237960 68240 0 5081
5083 0 443116 237905 68360 0 5082
5084 0 443116 237744 68520 0 5083
5085 0 443077 237687 68600 0 5084
5086 0 443078 237649 68680 0 5085
5087 0 443044 237537 68800 0 5086
5088 0 442989 237388 68920 0 5087
5089 0 442908 237312 69000 0 5088
5090 0 442745 237132 69040 0 5089
5091 0 442501 236844 69040 0 5090
5092 0 442149 236536 69040 0 5091
5093 0 442065 236524 69200 0 5092
5094 0 441993 236467 69280 0 5093
5095 0 441905 236401 69360 0 5094
5096 0 441901 236308 69440 0 5095
5097 0 441933 236216 69520 0 5096
5098 0 441933 235972 69640 0 5097
5099 5 441904 235828 69720 0 5098
5100 0 441772 235509 69720 0 5099
5101 5 441324 235117 69720 0 5100
5102 0 441052 234597 69720 0 5101
5103 0 440848 234145 69720 0 5102
5104 0 440816 234085 69760 0 5103
5105 0 440792 234057 69840 0 5104
5106 0 440635 233941 69960 0 5105
5107 0 440704 233925 70080 0 5106
5108 5 440773 233929 70240 0 5107
5109 0 440300 233844 70240 0 5108
5110 0 439832 233590 70240 0 5109
5111 0 439805 233584 70280 0 5110
5112 5 439441 233544 70320 0 5111
5113 0 439208 233465 70240 0 5112
5114 0 439111 233409 70200 0 5113
5115 5 438945 233347 70160 0 5114
5116 0 438784 233338 70200 0 5115
5117 0 438620 233334 70280 0 5116
5118 0 437696 233246 70360 0 5117
5119 0 437000 232970 70200 0 5118
5120 0 436768 232898 70080 0 5119
5121 0 436432 232862 69920 0 5120
5122 0 435944 232490 69760 0 5121
5123 0 435632 232238 69600 0 5122
5124 0 435232 232054 69400 0 5123
5125 0 434912 232014 69200 0 5124
5126 0 434416 232038 69000 0 5125
5127 0 433396 231982 68920 0 5126
5128 0 432836 231970 68720 0 5127
5129 0 432228 231966 68560 0 5128
5130 0 432012 232094 68440 0 5129
5131 0 431532 232398 68280 0 5130
5132 0 431424 232466 68080 0 5131
5133 0 431176 232490 67880 0 5132
5134 0 430956 232698 67680 0 5133
5135 0 431088 232790 67480 0 5134
5136 0 431120 232930 67280 0 5135
5137 0 430300 233354 67120 0 5136
5138 0 430152 233478 67160 0 5137
5139 0 430092 233550 67280 0 5138
5140 0 429568 233662 67440 0 5139
5141 5 429300 233690 67600 0 5140
5142 0 429100 233810 67760 0 5141
5143 0 429088 233858 67960 0 5142
5144 0 429160 233994 68120 0 5143
5145 0 429108 234194 68320 0 5144
5146 0 429104 234454 68520 0 5145
5147 0 429316 234694 68560 0 5146
5148 0 429560 234918 68760 0 5147
5149 0 429644 234990 68960 0 5148
5150 0 429600 235346 69440 0 5149
5151 0 429480 235338 69680 0 5150
5152 5 429460 235330 69720 0 5151
5153 0 429212 235386 69880 0 5152
5154 0 429088 235598 70160 0 5153
5155 6 429220 235554 70160 0 5154
5156 0 440340 114807 174080 0 2043
5157 0 440069 114657 174080 0 5156
5158 0 439780 114718 174080 0 5157
5159 0 439839 114740 174040 0 5158
5160 0 439857 114746 174000 0 5159
5161 0 439863 114778 173960 0 5160
5162 0 439820 114878 173920 0 5161
5163 0 439818 114939 173880 0 5162
5164 0 439794 115012 173840 0 5163
5165 0 439767 115080 173800 0 5164
5166 0 439728 115075 173760 0 5165
5167 0 439684 115103 173720 0 5166
5168 0 439706 115109 173680 0 5167
5169 0 439697 115145 173640 0 5168
5170 0 439677 115131 173600 0 5169
5171 0 439651 115130 173560 0 5170
5172 0 439690 115180 173520 0 5171
5173 0 439692 115213 173480 0 5172
5174 0 439699 115230 173440 0 5173
5175 0 439690 115241 173400 0 5174
5176 0 439675 115272 173360 0 5175
5177 0 439672 115292 173320 0 5176
5178 0 439662 115297 173280 0 5177
5179 0 439605 115328 173240 0 5178
5180 0 439568 115335 173200 0 5179
5181 0 439538 115361 173160 0 5180
5182 0 439526 115357 173120 0 5181
5183 0 439538 115354 173080 0 5182
5184 0 439523 115363 173040 0 5183
5185 0 439521 115384 173000 0 5184
5186 0 439515 115400 172960 0 5185
5187 0 439517 115407 172920 0 5186
5188 0 439503 115419 172880 0 5187
5189 0 439497 115452 172840 0 5188
5190 0 439422 115444 172800 0 5189
5191 0 439293 115474 172760 0 5190
5192 0 439263 115491 172720 0 5191
5193 0 439234 115476 172680 0 5192
5194 0 439219 115459 172640 0 5193
5195 0 439213 115441 172600 0 5194
5196 0 439236 115411 172560 0 5195
5197 0 439221 115396 172520 0 5196
5198 0 439214 115384 172480 0 5197
5199 0 439210 115383 172440 0 5198
5200 0 439208 115407 172400 0 5199
5201 0 439219 115412 172360 0 5200
5202 0 439230 115446 172320 0 5201
5203 0 439258 115431 172280 0 5202
5204 0 439272 115416 172240 0 5203
5205 0 439290 115402 172200 0 5204
5206 0 439312 115428 172160 0 5205
5207 0 439325 115410 172120 0 5206
5208 0 439331 115434 172080 0 5207
5209 0 439314 115433 172040 0 5208
5210 0 439346 115407 172000 0 5209
5211 0 439378 115405 171960 0 5210
5212 0 439396 115416 171920 0 5211
5213 0 439393 115409 171880 0 5212
5214 0 439397 115388 171840 0 5213
5215 0 439425 115376 171800 0 5214
5216 0 439443 115351 171760 0 5215
5217 0 439480 115319 171720 0 5216
5218 0 439508 115268 171680 0 5217
5219 0 439474 115202 171640 0 5218
5220 0 439443 115136 171600 0 5219
5221 0 439437 115109 171560 0 5220
5222 0 439435 115077 171520 0 5221
5223 0 439424 115045 171480 0 5222
5224 0 439401 115007 171440 0 5223
5225 0 439402 114989 171400 0 5224
5226 0 439384 114974 171360 0 5225
5227 0 439376 114953 171320 0 5226
5228 0 439363 114935 171280 0 5227
5229 0 439350 114900 171240 0 5228
5230 0 439338 114857 171200 0 5229
5231 0 439327 114835 171160 0 5230
5232 0 439337 114794 171120 0 5231
5233 0 439334 114769 171080 0 5232
5234 0 439311 114765 171040 0 5233
5235 0 439301 114740 171000 0 5234
5236 0 439251 114711 170960 0 5235
5237 0 439197 114677 170920 0 5236
5238 0 439174 114632 170880 0 5237
5239 0 439142 114599 170840 0 5238
5240 0 439217 114551 170800 0 5239
5241 0 439213 114543 170760 0 5240
5242 0 439196 114520 170720 0 5241
5243 0 439194 114493 170680 0 5242
5244 0 439195 114454 170640 0 5243
5245 0 439211 114411 170600 0 5244
5246 0 439183 114360 170560 0 5245
5247 0 439166 114321 170520 0 5246
5248 0 439204 114264 170480 0 5247
5249 0 439228 114158 170440 0 5248
5250 0 439274 114113 170400 0 5249
5251 0 439293 114070 170360 0 5250
5252 0 439329 114036 170320 0 5251
5253 0 439325 114009 170280 0 5252
5254 0 439320 113979 170240 0 5253
5255 0 439304 113945 170200 0 5254
5256 0 439285 113903 170160 0 5255
5257 0 439282 113878 170120 0 5256
5258 0 439270 113853 170080 0 5257
5259 0 439264 113815 170040 0 5258
5260 0 439253 113792 170000 0 5259
5261 0 439241 113753 169960 0 5260
5262 0 439228 113724 169920 0 5261
5263 0 439214 113690 169880 0 5262
5264 0 439176 113665 169840 0 5263
5265 0 439155 113635 169800 0 5264
5266 0 439115 113609 169760 0 5265
5267 0 439117 113578 169720 0 5266
5268 0 439067 113556 169680 0 5267
5269 0 439071 113515 169640 0 5268
5270 0 439056 113486 169600 0 5269
5271 0 439041 113450 169560 0 5270
5272 0 439021 113406 169520 0 5271
5273 0 439032 113381 169480 0 5272
5274 0 439031 113365 169440 0 5273
5275 0 439022 113346 169400 0 5274
5276 0 438999 113324 169360 0 5275
5277 0 438999 113304 169320 0 5276
5278 0 438994 113331 169280 0 5277
5279 0 438993 113351 169240 0 5278
5280 0 438985 113374 169200 0 5279
5281 0 438968 113397 169160 0 5280
5282 0 439070 113328 169120 0 5281
5283 0 439094 113254 169080 0 5282
5284 0 439091 113295 169040 0 5283
5285 0 439094 113339 169000 0 5284
5286 0 439106 113346 168960 0 5285
5287 0 439121 113347 168920 0 5286
5288 0 439129 113344 168880 0 5287
5289 0 439139 113341 168840 0 5288
5290 5 439036 113248 168800 0 5289
5291 0 438945 113145 168760 0 5290
5292 0 438943 113115 168720 0 5291
5293 0 438928 113097 168680 0 5292
5294 0 438954 113091 168640 0 5293
5295 6 438974 113095 168600 0 5294
5296 0 458188 241009 69080 0 3759
5297 0 458024 240721 69160 0 5296
5298 0 457896 240561 69280 0 5297
5299 0 457832 240313 69400 0 5298
5300 0 457768 240241 69480 0 5299
5301 0 457672 240049 69600 0 5300
5302 0 457648 239921 69760 0 5301
5303 5 457688 239825 69800 0 5302
5304 0 457624 239521 69880 0 5303
5305 5 457648 239409 69960 0 5304
5306 0 457672 239177 70000 0 5305
5307 0 457704 239145 70080 0 5306
5308 0 457616 239097 70160 0 5307
5309 0 457640 239121 70200 0 5308
5310 0 457776 238841 70240 0 5309
5311 0 457824 238785 70320 0 5310
5312 0 457920 238489 70400 0 5311
5313 0 458024 238377 70440 0 5312
5314 0 458048 238177 70480 0 5313
5315 0 458072 237977 70520 0 5314
5316 0 458080 237897 70600 0 5315
5317 0 458088 237849 70720 0 5316
5318 0 458144 237833 70840 0 5317
5319 0 458152 237753 71000 0 5318
5320 5 458044 237591 71120 0 5319
5321 0 458008 237537 71160 0 5320
5322 0 457936 237433 71280 0 5321
5323 0 457864 237305 71480 0 5322
5324 0 457880 237137 71600 0 5323
5325 0 457792 236929 71720 0 5324
5326 0 457784 236849 71800 0 5325
5327 0 457672 236745 71880 0 5326
5328 0 457696 236657 71960 0 5327
5329 0 457624 236545 72080 0 5328
5330 0 457544 236513 72160 0 5329
5331 0 457528 236481 72280 0 5330
5332 0 457512 236417 72360 0 5331
5333 0 457480 236409 72400 0 5332
5334 0 457488 236417 72480 0 5333
5335 0 457440 236457 72560 0 5334
5336 5 457432 236473 72680 0 5335
5337 0 457432 236457 72720 0 5336
5338 0 457368 236425 72800 0 5337
5339 0 457464 236329 72960 0 5338
5340 0 457624 236377 73120 0 5339
5341 0 457744 236281 73160 0 5340
5342 0 457784 236185 73200 0 5341
5343 0 457816 236097 73280 0 5342
5344 0 457840 236025 73360 0 5343
5345 0 457832 236065 73440 0 5344
5346 0 457816 236081 73520 0 5345
5347 0 457840 236001 73640 0 5346
5348 0 457768 235953 73760 0 5347
5349 0 457712 235993 73880 0 5348
5350 0 457624 235953 74000 0 5349
5351 0 457568 235929 74160 0 5350
5352 0 457504 235817 74360 0 5351
5353 0 457512 235785 74480 0 5352
5354 0 457552 235737 74640 0 5353
5355 0 457696 235649 74840 0 5354
5356 0 457984 235417 75040 0 5355
5357 0 458264 235257 75280 0 5356
5358 0 458312 235225 75480 0 5357
5359 0 458280 235209 75680 0 5358
5360 0 458168 235209 75920 0 5359
5361 0 457928 235177 76080 0 5360
5362 0 457784 235313 76320 0 5361
5363 0 457568 235281 76480 0 5362
5364 0 457472 235329 76680 0 5363
5365 0 457248 235377 76880 0 5364
5366 0 457216 235385 77040 0 5365
5367 5 457228 235305 77080 0 5366
5368 0 457032 235545 77120 0 5367
5369 0 456912 235657 77200 0 5368
5370 0 456720 235689 77280 0 5369
5371 0 456656 235737 77400 0 5370
5372 0 456496 235793 77560 0 5371
5373 0 456272 235825 77640 0 5372
5374 5 456160 235801 77720 0 5373
5375 0 455592 235825 77760 0 5374
5376 0 455616 235753 77840 0 5375
5377 0 455096 235729 78000 0 5376
5378 0 454808 235761 78040 0 5377
5379 5 454720 235729 78080 0 5378
5380 0 453626 235599 78080 0 5379
5381 0 453562 235599 78040 0 5380
5382 0 453302 235627 78000 0 5381
5383 5 453260 235641 77960 0 5382
5384 0 453218 235655 77920 0 5383
5385 0 453238 235687 77840 0 5384
5386 0 453338 235655 77760 0 5385
5387 0 453234 235735 77720 0 5386
5388 0 453250 235735 77640 0 5387
5389 0 453302 235719 77560 0 5388
5390 0 453342 235707 77520 0 5389
5391 0 453362 235703 77480 0 5390
5392 0 453678 235667 77440 0 5391
5393 0 453870 235675 77400 0 5392
5394 0 454118 235691 77320 0 5393
5395 0 455238 235779 77320 0 5394
5396 0 455542 235771 77240 0 5395
5397 0 455606 235795 77160 0 5396
5398 0 455638 235723 77080 0 5397
5399 0 455694 235715 77000 0 5398
5400 0 455742 235675 76920 0 5399
5401 0 455766 235651 76840 0 5400
5402 0 455846 235651 76800 0 5401
5403 0 455862 235683 76760 0 5402
5404 0 455878 235651 76680 0 5403
5405 0 455854 235619 76600 0 5404
5406 0 455870 235611 76520 0 5405
5407 0 456182 235563 76440 0 5406
5408 5 456734 235315 76360 0 5407
5409 5 456998 235171 76240 0 5408
5410 0 456878 235179 76120 0 5409
5411 0 456878 235179 76000 0 5410
5412 0 456878 235179 75840 0 5411
5413 0 456982 235075 75640 0 5412
5414 0 457110 234939 75480 0 5413
5415 5 457006 235051 75440 0 5414
5416 5 457190 234923 75320 0 5415
5417 0 457342 234923 75240 0 5416
5418 0 457278 235219 75200 0 5417
5419 0 457190 235131 75120 0 5418
5420 0 457214 235259 75040 0 5419
5421 0 457206 235379 74960 0 5420
5422 0 457102 235283 74880 0 5421
5423 0 456982 235363 74800 0 5422
5424 5 457278 235483 74680 0 5423
5425 5 457222 235403 74640 0 5424
5426 0 457222 235539 74600 0 5425
5427 0 457654 235563 74400 0 5426
5428 0 457750 235579 74320 0 5427
5429 0 457502 235627 74200 0 5428
5430 0 457582 235651 74080 0 5429
5431 0 457822 235675 74040 0 5430
5432 0 457934 235707 74000 0 5431
5433 5 457926 235715 73960 0 5432
5434 0 457854 235763 73920 0 5433
5435 6 457838 235779 73880 0 5434
5436 0 460179 246613 75840 0 3705
5437 0 460212 246681 75880 0 5436
5438 0 460247 246737 75920 0 5437
5439 5 459911 247129 75920 0 5438
5440 0 459664 247387 75880 0 5439
5441 0 459608 247511 75800 0 5440
5442 0 459440 247759 75720 0 5441
5443 0 459396 247835 75640 0 5442
5444 5 459200 248191 75520 0 5443
5445 0 459044 248507 75560 0 5444
5446 0 458928 248763 75640 0 5445
5447 0 458900 248847 75680 0 5446
5448 0 458904 248959 75760 0 5447
5449 0 458656 249415 75840 0 5448
5450 5 458724 249863 75840 0 5449
5451 0 458892 250303 75840 0 5450
5452 0 458860 250378 75760 0 5451
5453 0 458844 250415 75720 0 5452
5454 5 458868 250527 75640 0 5453
5455 0 458936 250635 75560 0 5454
5456 0 458864 250587 75480 0 5455
5457 0 458836 250627 75400 0 5456
5458 0 458736 250723 75320 0 5457
5459 5 458660 250767 75280 0 5458
5460 0 458612 250903 75240 0 5459
5461 0 458468 251099 75160 0 5460
5462 0 458480 251175 75080 0 5461
5463 0 458448 251259 75000 0 5462
5464 0 458420 251355 74920 0 5463
5465 5 458418 251459 74880 0 5464
5466 5 458416 251563 74840 0 5465
5467 0 458324 251727 74800 0 5466
5468 0 458044 251967 74760 0 5467
5469 0 457836 252023 74720 0 5468
5470 0 457652 252079 74600 0 5469
5471 0 457324 252135 74480 0 5470
5472 0 457300 252191 74360 0 5471
5473 0 457204 252263 74240 0 5472
5474 0 457044 252391 74200 0 5473
5475 0 456964 252447 74080 0 5474
5476 0 456532 252575 73920 0 5475
5477 0 456356 252727 73880 0 5476
5478 0 455996 252823 73840 0 5477
5479 5 455764 252879 73800 0 5478
5480 0 455204 252935 73720 0 5479
5481 0 454836 253055 73640 0 5480
5482 0 454660 253119 73560 0 5481
5483 0 454428 253111 73440 0 5482
5484 0 454348 253199 73320 0 5483
5485 0 454340 253287 73240 0 5484
5486 0 454236 253359 73120 0 5485
5487 5 454193 253383 73080 0 5486
5488 0 454108 253431 73000 0 5487
5489 0 453860 253455 72920 0 5488
5490 0 453564 253511 72800 0 5489
5491 0 453300 253599 72680 0 5490
5492 0 453204 253623 72560 0 5491
5493 0 453076 253727 72400 0 5492
5494 0 452956 253759 72320 0 5493
5495 0 452772 253783 72160 0 5494
5496 0 452684 253823 72040 0 5495
5497 0 452556 253879 71920 0 5496
5498 0 452412 253967 71800 0 5497
5499 0 452356 254007 71720 0 5498
5500 0 452252 254095 71600 0 5499
5501 0 452060 254199 71480 0 5500
5502 0 451852 254239 71320 0 5501
5503 5 451712 254275 71280 0 5502
5504 0 451572 254311 71240 0 5503
5505 0 451436 254327 71080 0 5504
5506 0 451396 254319 70960 0 5505
5507 0 451348 254287 70840 0 5506
5508 0 451132 254295 70680 0 5507
5509 0 451020 254239 70560 0 5508
5510 0 450948 254151 70440 0 5509
5511 5 450948 254175 70360 0 5510
5512 0 450948 254191 70320 0 5511
5513 0 450892 254279 70240 0 5512
5514 0 450780 254311 70160 0 5513
5515 0 450660 254359 70040 0 5514
5516 0 450436 254503 69840 0 5515
5517 0 450276 254575 69720 0 5516
5518 0 450044 254727 69600 0 5517
5519 5 449268 254855 69520 0 5518
5520 0 449148 254815 69480 0 5519
5521 0 448916 254831 69240 0 5520
5522 5 448804 254827 69120 0 5521
5523 0 448692 254823 69000 0 5522
5524 0 448420 254903 68800 0 5523
5525 0 448324 255023 68600 0 5524
5526 0 448300 255095 68560 0 5525
5527 0 448076 255479 68520 0 5526
5528 0 448052 255655 68480 0 5527
5529 0 447996 255911 68360 0 5528
5530 0 447924 256215 68240 0 5529
5531 0 447956 256439 68120 0 5530
5532 5 447956 256535 68000 0 5531
5533 0 447948 256583 67880 0 5532
5534 0 447996 256591 67720 0 5533
5535 5 448031 256554 67680 0 5534
5536 0 448000 257013 67680 0 5535
5537 0 448044 257165 67600 0 5536
5538 0 448098 257263 67560 0 5537
5539 0 448126 257351 67520 0 5538
5540 0 447966 257719 67480 0 5539
5541 0 447918 257875 67440 0 5540
5542 0 447882 258095 67360 0 5541
5543 0 447832 258215 67320 0 5542
5544 0 447620 258479 67240 0 5543
5545 0 447472 258803 67200 0 5544
5546 0 447448 259139 67120 0 5545
5547 0 447476 259243 67080 0 5546
5548 0 447300 259459 67000 0 5547
5549 0 447168 259559 66920 0 5548
5550 0 447012 259691 66840 0 5549
5551 0 446852 259811 66760 0 5550
5552 0 446792 259887 66680 0 5551
5553 0 446920 259987 66600 0 5552
5554 0 446924 260007 66520 0 5553
5555 0 446916 260015 66440 0 5554
5556 0 446876 260035 66360 0 5555
5557 0 446744 260083 66280 0 5556
5558 0 446584 260315 66200 0 5557
5559 0 446432 260435 66120 0 5558
5560 0 446304 260547 66040 0 5559
5561 0 446196 260571 65960 0 5560
5562 0 446104 260575 65880 0 5561
5563 0 446044 260615 65800 0 5562
5564 0 446020 260663 65720 0 5563
5565 0 446004 260667 65640 0 5564
5566 0 446040 260611 65560 0 5565
5567 0 446032 260635 65440 0 5566
5568 0 446024 260583 65320 0 5567
5569 0 446060 260479 65160 0 5568
5570 0 446048 260479 65080 0 5569
5571 6 446056 260443 65040 0 5570
5572 0 422171 118097 185200 0 2319
5573 0 422024 117753 185200 0 5572
5574 0 421983 117641 185240 0 5573
5575 5 421907 117196 185280 0 5574
5576 0 421544 116863 185280 0 5575
5577 0 421024 116567 185280 0 5576
5578 0 420584 116583 185280 0 5577
5579 0 420344 116487 185240 0 5578
5580 0 420188 116383 185200 0 5579
5581 0 420020 116271 185120 0 5580
5582 0 420004 116259 185040 0 5581
5583 0 419948 116199 184960 0 5582
5584 0 419876 116143 184880 0 5583
5585 0 419836 116023 184800 0 5584
5586 0 419644 115835 184720 0 5585
5587 0 419624 115631 184640 0 5586
5588 0 419500 115507 184600 0 5587
5589 0 419364 115355 184520 0 5588
5590 0 419384 115319 184480 0 5589
5591 0 419352 115231 184400 0 5590
5592 0 419380 115075 184320 0 5591
5593 0 419336 115031 184280 0 5592
5594 0 419340 114747 184240 0 5593
5595 5 419116 114659 184200 0 5594
5596 0 419011 114549 184240 0 5595
5597 0 418930 114381 184280 0 5596
5598 5 418771 113980 184320 0 5597
5599 0 418724 113734 184240 0 5598
5600 0 418678 113596 184160 0 5599
5601 0 418615 113422 184120 0 5600
5602 0 418585 113210 184000 0 5601
5603 0 418512 112864 183960 0 5602
5604 0 418445 112501 183920 0 5603
5605 0 418460 111970 183800 0 5604
5606 0 418496 111691 183760 0 5605
5607 0 418508 111523 183720 0 5606
5608 0 418633 111329 183640 0 5607
5609 0 418660 111259 183600 0 5608
5610 0 418721 111190 183560 0 5609
5611 0 418741 111132 183520 0 5610
5612 0 418780 111015 183440 0 5611
5613 0 418841 110732 183320 0 5612
5614 0 418833 110707 183160 0 5613
5615 0 418869 110703 183040 0 5614
5616 0 418841 110686 183000 0 5615
5617 0 418817 110677 182960 0 5616
5618 0 418778 110688 182920 0 5617
5619 0 418702 110601 182880 0 5618
5620 0 418622 110616 182840 0 5619
5621 0 418568 110664 182800 0 5620
5622 0 418527 110678 182760 0 5621
5623 0 418475 110680 182720 0 5622
5624 0 418432 110682 182680 0 5623
5625 0 418390 110631 182640 0 5624
5626 0 418372 110551 182600 0 5625
5627 0 418455 110349 182560 0 5626
5628 0 418741 110220 182520 0 5627
5629 0 418756 109997 182480 0 5628
5630 0 418474 109335 182480 0 5629
5631 0 418346 109206 182440 0 5630
5632 0 418385 109217 182400 0 5631
5633 0 418462 109239 182320 0 5632
5634 0 418481 109253 182280 0 5633
5635 0 418460 109200 182160 0 5634
5636 0 418465 109166 182080 0 5635
5637 0 418534 109115 181960 0 5636
5638 0 418549 108976 181880 0 5637
5639 0 418677 108853 181760 0 5638
5640 5 418696 108728 181680 0 5639
5641 0 418738 108687 181600 0 5640
5642 0 418817 108660 181520 0 5641
5643 0 418820 108652 181440 0 5642
5644 0 418810 108721 181320 0 5643
5645 0 418836 108441 181200 0 5644
5646 0 418746 108314 181080 0 5645
5647 0 418623 108094 181040 0 5646
5648 0 418537 107724 181000 0 5647
5649 0 418441 107476 180960 0 5648
5650 0 418398 107421 180920 0 5649
5651 0 418266 107287 180880 0 5650
5652 0 417981 107163 180920 0 5651
5653 0 417711 106869 180880 0 5652
5654 0 417498 106495 180840 0 5653
5655 0 417197 106144 180800 0 5654
5656 0 416872 105832 180760 0 5655
5657 5 416789 105681 180800 0 5656
5658 0 416736 105553 180760 0 5657
5659 0 416837 105504 180720 0 5658
5660 0 416842 105456 180680 0 5659
5661 0 416848 105408 180640 0 5660
5662 0 416938 105167 180560 0 5661
5663 0 416970 104980 180440 0 5662
5664 0 416925 105014 180280 0 5663
5665 0 416881 104972 180240 0 5664
5666 0 416662 104761 180040 0 5665
5667 0 416417 104676 180000 0 5666
5668 0 416179 104513 179840 0 5667
5669 0 416201 104441 179720 0 5668
5670 0 416217 104504 179600 0 5669
5671 5 415989 104609 179520 0 5670
5672 0 415579 104864 179560 0 5671
5673 5 415349 105039 179520 0 5672
5674 0 415032 105070 179640 0 5673
5675 0 414869 105199 179680 0 5674
5676 0 414649 105302 179600 0 5675
5677 0 414554 105344 179560 0 5676
5678 0 414398 105455 179480 0 5677
5679 0 414114 105459 179400 0 5678
5680 0 413971 105494 179320 0 5679
5681 0 413709 105579 179240 0 5680
5682 0 413427 105634 179160 0 5681
5683 0 413328 105630 179080 0 5682
5684 0 413263 105656 179000 0 5683
5685 0 413006 105773 178840 0 5684
5686 0 412947 105784 178720 0 5685
5687 0 412960 105817 178600 0 5686
5688 0 412896 105891 178520 0 5687
5689 0 412742 106021 178440 0 5688
5690 0 412618 106057 178360 0 5689
5691 0 412468 106180 178280 0 5690
5692 0 412325 106237 178200 0 5691
5693 0 412108 106300 178120 0 5692
5694 0 411965 106273 178080 0 5693
5695 0 411561 106125 178120 0 5694
5696 0 411199 106284 178000 0 5695
5697 0 411141 106317 177960 0 5696
5698 0 411113 106347 177880 0 5697
5699 0 410952 106480 177760 0 5698
5700 5 410900 106578 177720 0 5699
5701 0 410719 106560 177760 0 5700
5702 0 410661 106596 177800 0 5701
5703 0 410649 106614 177840 0 5702
5704 0 410580 106536 177880 0 5703
5705 0 410462 106557 177920 0 5704
5706 6 410381 106534 178040 0 5705
5707 0 446185 243621 65360 0 5032
5708 0 446069 243720 65400 0 5707
5709 0 445886 243996 65440 0 5708
5710 0 445765 244029 65480 0 5709
5711 0 445790 244073 65520 0 5710
5712 0 445598 244325 65520 0 5711
5713 0 445374 244389 65520 0 5712
5714 0 445238 244541 65520 0 5713
5715 0 445230 244540 65560 0 5714
5716 0 445229 244542 65600 0 5715
5717 0 445062 244621 65640 0 5716
5718 5 444838 244676 65680 0 5717
5719 0 444590 244757 65720 0 5718
5720 0 444337 244837 65760 0 5719
5721 0 444274 244873 65800 0 5720
5722 0 444210 244914 65840 0 5721
5723 0 444138 244957 65880 0 5722
5724 0 444095 244977 65920 0 5723
5725 0 444049 244977 65960 0 5724
5726 0 444042 245022 66000 0 5725
5727 0 443999 245006 66040 0 5726
5728 0 443951 245013 66080 0 5727
5729 0 443930 245054 66120 0 5728
5730 0 443913 245086 66160 0 5729
5731 0 443858 245102 66240 0 5730
5732 0 443790 245119 66280 0 5731
5733 0 443744 245135 66320 0 5732
5734 0 443630 245183 66400 0 5733
5735 0 443574 245208 66440 0 5734
5736 0 443514 245211 66480 0 5735
5737 0 443415 245247 66520 0 5736
5738 0 443375 245250 66560 0 5737
5739 0 443266 245259 66600 0 5738
5740 0 443267 245259 66640 0 5739
5741 0 443267 245260 66680 0 5740
5742 0 443209 245307 66720 0 5741
5743 0 443223 245361 66760 0 5742
5744 0 443240 245398 66800 0 5743
5745 0 443276 245389 66840 0 5744
5746 0 443253 245470 66880 0 5745
5747 0 443282 245490 66920 0 5746
5748 0 443284 245471 66960 0 5747
5749 0 443329 245475 67000 0 5748
5750 0 443330 245502 67040 0 5749
5751 0 443337 245482 67080 0 5750
5752 0 443306 245521 67120 0 5751
5753 0 443078 245729 67120 0 5752
5754 0 442986 245860 67120 0 5753
5755 0 443007 245842 67160 0 5754
5756 0 443004 245844 67200 0 5755
5757 0 443027 245810 67240 0 5756
5758 0 443017 245773 67280 0 5757
5759 0 442969 245728 67320 0 5758
5760 0 442914 245830 67320 0 5759
5761 0 442706 245886 67320 0 5760
5762 0 442622 245902 67360 0 5761
5763 0 442503 245939 67400 0 5762
5764 0 442431 245986 67440 0 5763
5765 0 442362 245999 67480 0 5764
5766 0 442300 245998 67520 0 5765
5767 0 442240 246007 67560 0 5766
5768 0 442161 246039 67600 0 5767
5769 0 442106 246043 67640 0 5768
5770 0 441989 246045 67680 0 5769
5771 0 441761 246133 67720 0 5770
5772 0 441671 246185 67760 0 5771
5773 0 441623 246198 67800 0 5772
5774 0 441524 246265 67840 0 5773
5775 5 441419 246317 67880 0 5774
5776 5 440992 246622 67880 0 5775
5777 0 440889 246672 67960 0 5776
5778 0 440738 246735 68000 0 5777
5779 0 440534 246760 68040 0 5778
5780 0 440466 246759 68080 0 5779
5781 0 440430 246757 68120 0 5780
5782 0 440325 246767 68200 0 5781
5783 0 440285 246775 68240 0 5782
5784 0 440213 246831 68280 0 5783
5785 0 439942 246939 68320 0 5784
5786 0 439719 247191 68360 0 5785
5787 0 439586 247308 68400 0 5786
5788 5 439550 247348 68440 0 5787
5789 0 439513 247388 68480 0 5788
5790 0 439430 247404 68560 0 5789
5791 0 439431 247439 68640 0 5790
5792 0 439263 247520 68760 0 5791
5793 0 439062 247611 68880 0 5792
5794 0 438749 247743 69000 0 5793
5795 0 438571 247787 69040 0 5794
5796 0 438571 247791 69080 0 5795
5797 5 438584 247795 69160 0 5796
5798 0 437922 248040 69160 0 5797
5799 0 437386 248188 69160 0 5798
5800 5 436818 248628 69160 0 5799
5801 0 436762 248628 69240 0 5800
5802 0 436761 248611 69320 0 5801
5803 0 436766 248641 69440 0 5802
5804 0 436726 248640 69520 0 5803
5805 0 436675 248640 69640 0 5804
5806 0 436630 248639 69840 0 5805
5807 0 436599 248675 69960 0 5806
5808 0 436570 248680 70080 0 5807
5809 0 436481 248685 70200 0 5808
5810 0 436422 248711 70280 0 5809
5811 0 436298 248699 70360 0 5810
5812 5 435835 248819 70400 0 5811
5813 0 435866 248825 70440 0 5812
5814 0 435842 248887 70520 0 5813
5815 0 435834 248920 70640 0 5814
5816 0 435775 249009 70920 0 5815
5817 5 435738 248996 71040 0 5816
5818 0 435714 248987 71120 0 5817
5819 0 435650 248928 71200 0 5818
5820 0 435550 248968 71280 0 5819
5821 0 435646 248936 71400 0 5820
5822 0 435617 248921 71480 0 5821
5823 6 435674 248952 71520 0 5822
5824 0 458348 236001 62520 0 3802
5825 0 458364 234945 62480 0 5824
5826 0 458268 234817 62360 0 5825
5827 0 458156 234761 62240 0 5826
5828 5 458164 234761 62200 0 5827
5829 0 458012 234193 62160 0 5828
5830 0 457932 234081 62080 0 5829
5831 0 457724 234001 62000 0 5830
5832 0 457604 233865 61920 0 5831
5833 0 457492 233881 61880 0 5832
5834 0 457452 233713 61840 0 5833
5835 0 457444 233577 61800 0 5834
5836 0 457388 233361 61680 0 5835
5837 0 457308 233241 61600 0 5836
5838 0 457236 232817 61480 0 5837
5839 0 457236 232681 61320 0 5838
5840 0 457100 232569 61200 0 5839
5841 0 457028 232553 61120 0 5840
5842 0 456828 232609 61080 0 5841
5843 0 456964 232569 61040 0 5842
5844 0 456908 232513 61000 0 5843
5845 0 456868 232497 60960 0 5844
5846 0 456804 232345 60880 0 5845
5847 0 456756 232313 60800 0 5846
5848 0 456764 232289 60720 0 5847
5849 0 456700 232305 60640 0 5848
5850 0 456684 232241 60560 0 5849
5851 0 456668 232185 60480 0 5850
5852 0 456636 232097 60360 0 5851
5853 0 456628 232065 60240 0 5852
5854 0 456564 231977 60120 0 5853
5855 0 456404 231801 59960 0 5854
5856 0 456396 231737 59880 0 5855
5857 0 456316 231689 59800 0 5856
5858 0 456244 231617 59720 0 5857
5859 0 456164 231473 59600 0 5858
5860 0 455980 231297 59440 0 5859
5861 0 455804 231145 59320 0 5860
5862 0 455612 231033 59200 0 5861
5863 0 455380 230697 59040 0 5862
5864 0 455324 230585 58880 0 5863
5865 0 455196 230393 58760 0 5864
5866 0 455188 230313 58560 0 5865
5867 0 455132 230225 58440 0 5866
5868 0 455164 230217 58320 0 5867
5869 0 455196 230105 58160 0 5868
5870 0 455204 230057 58040 0 5869
5871 0 455236 230017 57920 0 5870
5872 0 455212 229897 57760 0 5871
5873 0 455196 229825 57680 0 5872
5874 0 455156 229641 57520 0 5873
5875 0 455156 229401 57360 0 5874
5876 5 455012 229329 57280 0 5875
5877 0 454740 229031 57320 0 5876
5878 0 454124 228443 57360 0 5877
5879 0 453972 227899 57480 0 5878
5880 0 453848 227575 57360 0 5879
5881 0 453768 227023 57200 0 5880
5882 0 453532 226499 57080 0 5881
5883 0 453328 226291 56920 0 5882
5884 0 453232 226115 56720 0 5883
5885 0 452360 225403 56640 0 5884
5886 0 451724 224859 56600 0 5885
5887 0 451464 223771 56560 0 5886
5888 0 451392 223423 56360 0 5887
5889 0 451248 223075 56240 0 5888
5890 0 451084 222327 56320 0 5889
5891 0 451656 220859 56360 0 5890
5892 0 451640 220383 56160 0 5891
5893 0 450880 220047 56000 0 5892
5894 0 449840 219775 55840 0 5893
5895 0 449728 219763 55720 0 5894
5896 0 449604 219751 55560 0 5895
5897 0 449468 219631 55440 0 5896
5898 0 448556 219595 54920 0 5897
5899 5 447892 219323 54880 0 5898
5900 0 447540 218383 55000 0 5899
5901 0 447388 218331 55200 0 5900
5902 0 447136 218223 55400 0 5901
5903 0 446984 218251 55600 0 5902
5904 6 446920 218195 55760 0 5903
5905 0 390856 145999 199200 0 2708
5906 0 391042 146413 199200 0 5905
5907 0 391178 146621 199040 0 5906
5908 0 391210 146725 198880 0 5907
5909 0 391440 146847 198720 0 5908
5910 5 391498 146877 198680 0 5909
5911 0 392166 146625 198440 0 5910
5912 0 392442 146825 198400 0 5911
5913 0 392626 147169 198320 0 5912
5914 5 392900 147501 198280 0 5913
5915 0 393236 147749 198240 0 5914
5916 0 393614 147997 198280 0 5915
5917 0 393700 148069 198320 0 5916
5918 0 393780 148065 198400 0 5917
5919 0 394240 148069 198520 0 5918
5920 0 394348 148037 198600 0 5919
5921 0 394506 148113 198680 0 5920
5922 0 394622 148181 198800 0 5921
5923 0 394950 148253 198960 0 5922
5924 0 395108 148329 199040 0 5923
5925 0 395432 148269 199120 0 5924
5926 5 395656 148353 199200 0 5925
5927 0 395652 148445 199320 0 5926
5928 0 395988 148745 199440 0 5927
5929 0 396290 149061 199480 0 5928
5930 0 396480 149205 199560 0 5929
5931 0 396480 149261 199680 0 5930
5932 0 396376 149425 199800 0 5931
5933 0 396258 149541 199920 0 5932
5934 0 396283 149609 200000 0 5933
5935 0 396538 149655 200040 0 5934
5936 0 396622 149741 200080 0 5935
5937 0 396742 149799 200120 0 5936
5938 0 396886 149945 200160 0 5937
5939 0 397011 150035 200200 0 5938
5940 0 397053 150121 200240 0 5939
5941 0 397145 150247 200280 0 5940
5942 0 397233 150385 200320 0 5941
5943 0 397239 150509 200360 0 5942
5944 0 397267 150597 200400 0 5943
5945 0 397315 150741 200480 0 5944
5946 0 397403 150821 200520 0 5945
5947 0 397271 150849 200600 0 5946
5948 0 397111 150845 200680 0 5947
5949 0 396917 150965 200720 0 5948
5950 0 396853 150957 200800 0 5949
5951 0 396653 150945 200880 0 5950
5952 0 396635 150941 200920 0 5951
5953 0 396535 150821 201000 0 5952
5954 0 396503 150777 201080 0 5953
5955 0 396499 150989 201200 0 5954
5956 0 396447 151237 201320 0 5955
5957 0 396417 151425 201440 0 5956
5958 0 396433 151629 201600 0 5957
5959 0 396417 151877 201760 0 5958
5960 0 396363 152017 201960 0 5959
5961 0 396183 152245 202160 0 5960
5962 0 396195 152557 202360 0 5961
5963 0 396257 152809 202480 0 5962
5964 0 396325 153013 202600 0 5963
5965 5 396297 153149 202680 0 5964
5966 0 396321 153089 202760 0 5965
5967 0 396339 153245 202840 0 5966
5968 0 396327 153265 202960 0 5967
5969 5 395819 153981 203000 0 5968
5970 0 395807 154097 203080 0 5969
5971 0 395741 154004 203240 0 5970
5972 0 395725 153981 203280 0 5971
5973 0 395785 153925 203320 0 5972
5974 5 395607 153921 203400 0 5973
5975 0 395071 154121 203480 0 5974
5976 0 395040 154161 203520 0 5975
5977 0 394988 154167 203600 0 5976
5978 0 394966 154179 203640 0 5977
5979 0 394918 154239 203720 0 5978
5980 6 394932 154207 203840 0 5979
5981 0 388996 153437 202720 0 2795
5982 0 389000 153327 202680 0 5981
5983 0 388904 153327 202600 0 5982
5984 5 388940 153335 202520 0 5983
5985 0 389136 153723 202480 0 5984
5986 0 389256 153859 202440 0 5985
5987 0 389300 153883 202400 0 5986
5988 0 389344 153899 202320 0 5987
5989 0 389376 153915 202240 0 5988
5990 0 389396 153962 202200 0 5989
5991 0 389436 154055 202120 0 5990
5992 0 389388 154031 202040 0 5991
5993 0 389340 154007 201960 0 5992
5994 5 389376 154091 201880 0 5993
5995 0 389396 153839 201840 0 5994
5996 0 389304 153695 201760 0 5995
5997 0 389160 153607 201600 0 5996
5998 0 389068 153507 201440 0 5997
5999 0 389098 153467 201400 0 5998
6000 5 389128 153427 201360 0 5999
6001 0 388864 153195 201320 0 6000
6002 0 388752 153135 201280 0 6001
6003 0 388724 152995 201200 0 6002
6004 0 388732 152871 201120 0 6003
6005 0 388644 152839 201040 0 6004
6006 0 388740 152831 200960 0 6005
6007 0 388856 152927 200880 0 6006
6008 0 388880 153011 200840 0 6007
6009 0 388872 153107 200800 0 6008
6010 0 388872 153139 200760 0 6009
6011 0 388860 153179 200720 0 6010
6012 0 388868 153223 200680 0 6011
6013 0 388860 153235 200640 0 6012
6014 0 388808 153195 200600 0 6013
6015 5 388700 153043 200560 0 6014
6016 0 388552 152995 200520 0 6015
6017 0 388264 152931 200480 0 6016
6018 0 388080 152795 200400 0 6017
6019 0 387648 152675 200400 0 6018
6020 0 387348 152735 200400 0 6019
6021 0 387400 152655 200360 0 6020
6022 0 387356 152587 200320 0 6021
6023 0 387244 152475 200280 0 6022
6024 0 387072 152355 200240 0 6023
6025 0 387040 152271 200200 0 6024
6026 0 386792 152143 200160 0 6025
6027 0 386524 151875 200080 0 6026
6028 0 386480 151791 200040 0 6027
6029 0 386272 151727 200000 0 6028
6030 0 386208 151779 199960 0 6029
6031 0 386132 151779 199920 0 6030
6032 0 386024 151783 199840 0 6031
6033 0 385696 151851 199720 0 6032
6034 0 385516 151767 199600 0 6033
6035 5 385472 151667 199560 0 6034
6036 0 385428 151655 199480 0 6035
6037 0 385481 151580 199400 0 6036
6038 0 385508 151543 199360 0 6037
6039 0 385540 151435 199280 0 6038
6040 0 385612 151487 199160 0 6039
6041 0 385599 151470 199120 0 6040
6042 0 385560 151419 199000 0 6041
6043 5 385536 151111 198960 0 6042
6044 0 385568 151267 198920 0 6043
6045 0 385512 151227 198800 0 6044
6046 5 385538 151223 198760 0 6045
6047 5 385564 151219 198720 0 6046
6048 0 385816 151247 198680 0 6047
6049 0 385836 151239 198600 0 6048
6050 6 385792 151223 198560 0 6049
6051 0 386254 156386 204000 0 2829
6052 0 386376 156564 204080 0 6051
6053 5 386499 156742 204160 0 6052
6054 0 386560 156831 204200 0 6053
6055 0 386719 156918 204240 0 6054
6056 0 386729 156933 204320 0 6055
6057 0 386742 156960 204400 0 6056
6058 0 386865 156979 204440 0 6057
6059 0 386979 157036 204480 0 6058
6060 0 387036 157016 204520 0 6059
6061 0 386994 156990 204560 0 6060
6062 0 387008 157010 204600 0 6061
6063 0 387116 157033 204640 0 6062
6064 0 387121 157031 204680 0 6063
6065 0 387120 157035 204720 0 6064
6066 0 387176 157075 204760 0 6065
6067 0 387309 157218 204800 0 6066
6068 0 387435 157332 204880 0 6067
6069 5 387566 157768 204920 0 6068
6070 0 387642 157832 204960 0 6069
6071 0 387638 157927 205000 0 6070
6072 0 387599 157984 205040 0 6071
6073 0 387568 158011 205080 0 6072
6074 0 387484 157987 205160 0 6073
6075 0 387530 158123 205280 0 6074
6076 0 387589 158217 205360 0 6075
6077 0 387695 158468 205400 0 6076
6078 0 387653 158348 205440 0 6077
6079 0 387827 158549 205520 0 6078
6080 0 388002 158695 205600 0 6079
6081 0 388051 158783 205640 0 6080
6082 0 388135 158995 205680 0 6081
6083 5 388812 159407 205760 0 6082
6084 5 388970 159576 205840 0 6083
6085 0 389462 160727 205840 0 6084
6086 0 389571 160813 205880 0 6085
6087 0 389587 160910 205920 0 6086
6088 0 389580 160964 206000 0 6087
6089 0 389636 160957 206080 0 6088
6090 0 389622 161012 206160 0 6089
6091 0 389588 160906 206240 0 6090
6092 0 389548 160868 206280 0 6091
6093 0 389454 160870 206360 0 6092
6094 0 389440 161074 206440 0 6093
6095 0 389295 161026 206480 0 6094
6096 0 389386 161062 206520 0 6095
6097 0 389324 161096 206560 0 6096
6098 0 389474 161194 206640 0 6097
6099 0 389342 161131 206720 0 6098
6100 0 389435 161212 206760 0 6099
6101 0 389468 160985 206800 0 6100
6102 0 389481 161131 206840 0 6101
6103 0 389457 161174 206880 0 6102
6104 0 389461 161203 206920 0 6103
6105 0 389438 161131 206960 0 6104
6106 0 389344 161128 207000 0 6105
6107 0 389339 161090 207040 0 6106
6108 0 389369 161074 207080 0 6107
6109 0 389358 161036 207120 0 6108
6110 0 389448 161043 207160 0 6109
6111 0 389499 161021 207200 0 6110
6112 0 389494 160997 207240 0 6111
6113 6 389530 160975 207280 0 6112
6114 0 461428 220785 58560 0 3855
6115 0 461672 220465 58600 0 6114
6116 0 461744 220361 58680 0 6115
6117 5 461832 220401 58760 0 6116
6118 0 461912 220113 58800 0 6117
6119 5 461840 220025 58840 0 6118
6120 0 461768 219721 58880 0 6119
6121 5 461728 219233 58920 0 6120
6122 0 461752 218905 58880 0 6121
6123 0 461768 218753 58840 0 6122
6124 5 462008 218329 58800 0 6123
6125 0 462496 217465 58840 0 6124
6126 0 462560 217369 58880 0 6125
6127 0 463104 217233 58920 0 6126
6128 0 463400 217217 58960 0 6127
6129 0 463552 217209 59000 0 6128
6130 0 463736 217177 59040 0 6129
6131 0 464040 217113 59080 0 6130
6132 0 464160 217105 59120 0 6131
6133 0 464344 217105 59200 0 6132
6134 0 464424 217073 59280 0 6133
6135 0 464464 217089 59360 0 6134
6136 0 464640 217025 59440 0 6135
6137 0 464696 217017 59520 0 6136
6138 0 464904 216953 59600 0 6137
6139 0 465000 216969 59640 0 6138
6140 0 465040 216953 59680 0 6139
6141 0 465184 216929 59720 0 6140
6142 0 465328 216865 59800 0 6141
6143 0 465488 216849 59880 0 6142
6144 0 465656 216833 59960 0 6143
6145 0 465824 216825 60000 0 6144
6146 0 466064 216817 60080 0 6145
6147 5 466224 216833 60120 0 6146
6148 0 466264 216825 60160 0 6147
6149 0 466216 216777 60200 0 6148
6150 0 466208 216721 60280 0 6149
6151 0 466216 216633 60360 0 6150
6152 0 466224 216561 60400 0 6151
6153 0 466224 216513 60440 0 6152
6154 0 466248 216417 60520 0 6153
6155 0 466216 216257 60600 0 6154
6156 0 466248 216145 60680 0 6155
6157 0 466216 216097 60760 0 6156
6158 0 466144 216121 60840 0 6157
6159 0 466184 216081 60880 0 6158
6160 0 466232 216017 60920 0 6159
6161 0 466216 215993 60960 0 6160
6162 0 466216 215953 61000 0 6161
6163 0 466232 216041 61040 0 6162
6164 0 466264 216081 61080 0 6163
6165 0 466200 215945 61200 0 6164
6166 0 466192 216009 61320 0 6165
6167 0 466232 215953 61400 0 6166
6168 0 466208 215961 61520 0 6167
6169 0 466120 215865 61600 0 6168
6170 0 465984 215785 61680 0 6169
6171 0 465928 215689 61760 0 6170
6172 6 465912 215633 61800 0 6171
6173 0 456672 209713 46480 0 3981
6174 0 456776 209913 46400 0 6173
6175 0 456504 210289 46360 0 6174
6176 0 456320 210481 46280 0 6175
6177 0 455968 210817 46240 0 6176
6178 0 455528 211065 46200 0 6177
6179 0 455416 211121 46160 0 6178
6180 0 455320 211265 46120 0 6179
6181 0 455048 211473 46080 0 6180
6182 0 454704 211553 46040 0 6181
6183 0 454472 211681 45960 0 6182
6184 0 454264 211737 45880 0 6183
6185 5 454112 211857 45840 0 6184
6186 0 453560 212449 45880 0 6185
6187 5 453472 212849 45920 0 6186
6188 5 453304 213185 45880 0 6187
6189 0 453272 213209 45840 0 6188
6190 0 453472 213273 45800 0 6189
6191 0 453520 213361 45720 0 6190
6192 5 453653 213302 45640 0 6191
6193 0 453720 213273 45600 0 6192
6194 5 453864 213249 45520 0 6193
6195 0 454040 213425 45480 0 6194
6196 0 453960 213585 45440 0 6195
6197 0 453976 213753 45360 0 6196
6198 0 453976 213945 45280 0 6197
6199 0 453992 214241 45200 0 6198
6200 5 454016 214561 45120 0 6199
6201 5 454224 215161 45160 0 6200
6202 0 454184 215449 45120 0 6201
6203 0 454120 215521 45040 0 6202
6204 0 454128 215777 45000 0 6203
6205 0 454072 215881 44960 0 6204
6206 0 454052 216081 44920 0 6205
6207 0 453936 216769 45000 0 6206
6208 0 453976 216881 45040 0 6207
6209 0 454192 217217 45040 0 6208
6210 5 454408 217289 45040 0 6209
6211 0 454728 217463 45000 0 6210
6212 0 454748 217467 44960 0 6211
6213 0 454816 217523 44840 0 6212
6214 0 454968 217559 44720 0 6213
6215 0 454994 217573 44680 0 6214
6216 0 455046 217773 44640 0 6215
6217 0 455094 217937 44600 0 6216
6218 0 455106 217889 44560 0 6217
6219 0 455118 217889 44520 0 6218
6220 6 455094 217877 44480 0 6219
6221 5 433079 257120 78360 0 4832
6222 0 432359 257400 78320 0 6221
6223 0 432219 257480 78240 0 6222
6224 0 432155 257504 78160 0 6223
6225 0 432111 257508 78080 0 6224
6226 0 432047 257508 78000 0 6225
6227 0 432027 257492 77920 0 6226
6228 0 432007 257448 77840 0 6227
6229 0 431995 257456 77720 0 6228
6230 0 431967 257472 77560 0 6229
6231 0 431919 257416 77400 0 6230
6232 0 431847 257376 77240 0 6231
6233 5 431867 257396 77200 0 6232
6234 0 431755 257440 77160 0 6233
6235 0 431647 257484 77080 0 6234
6236 0 431579 257480 77000 0 6235
6237 0 431531 257604 76920 0 6236
6238 0 431527 257652 76840 0 6237
6239 0 431439 257696 76760 0 6238
6240 0 431403 257752 76680 0 6239
6241 0 431347 257780 76600 0 6240
6242 0 431367 257864 76520 0 6241
6243 0 431327 257872 76440 0 6242
6244 0 431251 257924 76360 0 6243
6245 0 431267 257932 76280 0 6244
6246 0 431223 257940 76200 0 6245
6247 0 431163 257940 76080 0 6246
6248 0 431135 257964 75960 0 6247
6249 0 431079 257944 75840 0 6248
6250 0 431039 257936 75720 0 6249
6251 0 430987 257924 75600 0 6250
6252 0 430943 257900 75480 0 6251
6253 0 430791 257888 75280 0 6252
6254 0 430663 257768 75120 0 6253
6255 0 430567 257780 75040 0 6254
6256 5 430485 257790 75000 0 6255
6257 0 430879 257700 75000 0 6256
6258 0 430935 257664 74960 0 6257
6259 0 431051 257604 74920 0 6258
6260 0 431143 257512 74880 0 6259
6261 0 431155 257468 74800 0 6260
6262 0 431143 257440 74680 0 6261
6263 0 431143 257436 74560 0 6262
6264 0 431159 257416 74440 0 6263
6265 6 431199 257396 74400 0 6264
6266 0 450111 243240 82320 0 4735
6267 0 450179 243528 82360 0 6266
6268 0 450211 243604 82400 0 6267
6269 0 450307 243780 82520 0 6268
6270 0 450399 243888 82600 0 6269
6271 0 450535 244076 82680 0 6270
6272 0 450631 244336 82760 0 6271
6273 0 450651 244492 82840 0 6272
6274 0 450647 244620 82920 0 6273
6275 0 450647 244716 83000 0 6274
6276 0 450631 244824 83080 0 6275
6277 0 450571 244912 83160 0 6276
6278 0 450459 245036 83240 0 6277
6279 0 450443 245168 83280 0 6278
6280 0 450467 245248 83320 0 6279
6281 0 450571 245352 83400 0 6280
6282 0 450643 245408 83480 0 6281
6283 0 450599 245516 83560 0 6282
6284 0 450563 245584 83640 0 6283
6285 0 450567 245664 83720 0 6284
6286 0 450579 245720 83800 0 6285
6287 0 450583 245796 83880 0 6286
6288 0 450583 245828 84000 0 6287
6289 0 450591 245884 84120 0 6288
6290 0 450635 245896 84240 0 6289
6291 0 450655 245876 84320 0 6290
6292 0 450647 245868 84400 0 6291
6293 0 450655 245884 84480 0 6292
6294 0 450667 245888 84560 0 6293
6295 0 450663 245876 84640 0 6294
6296 0 450623 245860 84720 0 6295
6297 5 450527 245836 84760 0 6296
6298 0 450283 245872 84800 0 6297
6299 5 450115 245920 84840 0 6298
6300 0 450043 245976 84800 0 6299
6301 6 450059 245952 84760 0 6300
6302 0 458776 249807 75920 0 5450
6303 0 458708 249803 76040 0 6302
6304 0 458776 249987 76160 0 6303
6305 5 458800 250031 76200 0 6304
6306 0 459080 250543 76240 0 6305
6307 0 459156 250651 76320 0 6306
6308 0 459180 250683 76400 0 6307
6309 0 459180 250695 76480 0 6308
6310 0 459188 250671 76560 0 6309
6311 0 459176 250663 76680 0 6310
6312 0 459164 250623 76760 0 6311
6313 0 459128 250539 76840 0 6312
6314 0 458996 250503 76920 0 6313
6315 0 458948 250467 76960 0 6314
6316 0 458956 250443 77040 0 6315
6317 0 459024 250443 77120 0 6316
6318 0 458960 250447 77200 0 6317
6319 0 458968 250483 77280 0 6318
6320 0 458976 250519 77360 0 6319
6321 0 458940 250483 77480 0 6320
6322 0 458928 250435 77560 0 6321
6323 0 458880 250415 77640 0 6322
6324 0 458908 250391 77720 0 6323
6325 0 458908 250379 77800 0 6324
6326 0 458840 250323 77920 0 6325
6327 0 458964 250203 78040 0 6326
6328 0 459068 250099 78080 0 6327
6329 0 459128 250087 78160 0 6328
6330 0 459128 250031 78200 0 6329
6331 0 459252 249947 78280 0 6330
6332 0 459320 249891 78360 0 6331
6333 0 459356 249775 78440 0 6332
6334 0 459440 249739 78480 0 6333
6335 0 459492 249615 78560 0 6334
6336 0 459524 249535 78640 0 6335
6337 6 459488 249495 78720 0 6336
6338 0 433317 99397 167840 0 4208
6339 0 433251 99374 167800 0 6338
6340 0 433217 99314 167760 0 6339
6341 0 433194 99185 167720 0 6340
6342 0 433142 99011 167640 0 6341
6343 0 433038 98792 167600 0 6342
6344 0 433012 98709 167560 0 6343
6345 5 433080 98566 167520 0 6344
6346 0 433167 98370 167560 0 6345
6347 0 433115 98278 167600 0 6346
6348 0 433095 98231 167640 0 6347
6349 0 433123 98057 167720 0 6348
6350 0 433100 97774 167760 0 6349
6351 0 432996 97446 167800 0 6350
6352 5 432849 97170 167760 0 6351
6353 0 432683 97100 167560 0 6352
6354 0 432705 97234 167400 0 6353
6355 0 432715 97317 167360 0 6354
6356 0 432751 97334 167320 0 6355
6357 0 432787 97351 167280 0 6356
6358 0 432790 97446 167160 0 6357
6359 0 432919 97473 167040 0 6358
6360 0 432980 97572 167000 0 6359
6361 0 433020 97687 166920 0 6360
6362 0 433075 97739 166840 0 6361
6363 0 433188 97753 166800 0 6362
6364 0 433234 97804 166720 0 6363
6365 0 433259 97807 166640 0 6364
6366 0 433341 97765 166560 0 6365
6367 0 433442 97757 166520 0 6366
6368 0 433439 97656 166560 0 6367
6369 0 433432 97637 166600 0 6368
6370 0 433390 97612 166640 0 6369
6371 0 433333 97612 166680 0 6370
6372 6 433284 97612 166760 0 6371
6373 0 412494 124418 188520 0 2402
6374 0 412861 124154 188520 0 6373
6375 0 412795 124150 188560 0 6374
6376 0 412733 124154 188600 0 6375
6377 0 412697 124140 188640 0 6376
6378 0 412727 123814 188680 0 6377
6379 0 412675 123774 188720 0 6378
6380 0 412702 123765 188760 0 6379
6381 0 412708 123752 188800 0 6380
6382 5 412802 123483 188840 0 6381
6383 0 412545 123394 188800 0 6382
6384 0 412358 123125 188800 0 6383
6385 0 412394 122868 188800 0 6384
6386 5 412126 122553 188800 0 6385
6387 0 411965 122466 188840 0 6386
6388 0 411656 122491 188880 0 6387
6389 5 410908 122487 188880 0 6388
6390 0 410847 122475 188920 0 6389
6391 0 410801 122485 188960 0 6390
6392 0 410785 122491 189000 0 6391
6393 0 410807 122542 189040 0 6392
6394 0 410811 122612 189080 0 6393
6395 5 410823 122667 189120 0 6394
6396 0 410207 122980 189120 0 6395
6397 0 410156 123085 189160 0 6396
6398 0 410109 123185 189200 0 6397
6399 0 410061 123303 189240 0 6398
6400 0 410052 123342 189280 0 6399
6401 0 410029 123366 189320 0 6400
6402 0 409969 123389 189360 0 6401
6403 0 409899 123408 189400 0 6402
6404 0 409885 123438 189440 0 6403
6405 0 409899 123454 189480 0 6404
6406 6 409896 123470 189520 0 6405
6407 0 404444 93019 169440 0 3365
6408 0 404437 93309 169480 0 6407
6409 0 404445 92781 169520 0 6408
6410 0 404401 92821 169560 0 6409
6411 0 404437 92881 169640 0 6410
6412 0 404417 92909 169680 0 6411
6413 0 404397 92901 169720 0 6412
6414 0 404349 93041 169760 0 6413
6415 0 404381 92921 169800 0 6414
6416 0 404353 92973 169840 0 6415
6417 0 404401 93021 169920 0 6416
6418 0 404457 93125 169960 0 6417
6419 0 404493 92981 170000 0 6418
6420 0 404525 93117 170040 0 6419
6421 0 404529 93173 170080 0 6420
6422 0 404525 93241 170120 0 6421
6423 5 404573 93293 170160 0 6422
6424 0 404409 93257 170200 0 6423
6425 0 404397 93401 170240 0 6424
6426 0 404405 93489 170280 0 6425
6427 0 404401 93465 170320 0 6426
6428 0 404401 93485 170360 0 6427
6429 0 404445 93501 170400 0 6428
6430 0 404477 93473 170440 0 6429
6431 0 404417 93589 170480 0 6430
6432 0 404405 93557 170520 0 6431
6433 0 404266 93440 170560 0 6432
6434 0 404301 93721 170600 0 6433
6435 0 404310 93840 170640 0 6434
6436 0 404370 93781 170680 0 6435
6437 6 404417 93815 170720 0 6436
6438 0 440799 233934 70320 0 5108
6439 0 441163 233941 70360 0 6438
6440 0 441163 233940 70480 0 6439
6441 0 441157 233908 70640 0 6440
6442 0 441116 233837 70800 0 6441
6443 0 441131 233830 70840 0 6442
6444 0 441136 233751 70880 0 6443
6445 0 441152 233735 71000 0 6444
6446 0 441180 233735 71200 0 6445
6447 0 441164 233679 71400 0 6446
6448 0 441184 233695 71600 0 6447
6449 0 441228 233655 71840 0 6448
6450 0 441232 233579 72040 0 6449
6451 0 441508 233543 72120 0 6450
6452 0 441772 233487 72280 0 6451
6453 0 441888 233347 72480 0 6452
6454 0 442064 233359 72680 0 6453
6455 0 442184 233235 72880 0 6454
6456 0 442196 233227 73040 0 6455
6457 0 442352 233175 73280 0 6456
6458 0 442372 232907 73480 0 6457
6459 0 442128 232475 73600 0 6458
6460 0 442124 232471 73640 0 6459
6461 0 442312 231999 73840 0 6460
6462 0 442432 231715 73960 0 6461
6463 0 442468 231591 74080 0 6462
6464 0 442384 231383 74240 0 6463
6465 0 442416 231151 74400 0 6464
6466 5 442268 230947 74480 0 6465
6467 0 442252 230919 74520 0 6466
6468 6 442144 230947 74640 0 6467
6469 0 452706 235651 78040 0 5383
6470 0 452802 235643 78120 0 6469
6471 0 452750 235627 78200 0 6470
6472 0 452890 235679 78280 0 6471
6473 0 452830 235611 78400 0 6472
6474 0 452790 235615 78520 0 6473
6475 0 452770 235627 78680 0 6474
6476 0 452718 235671 78840 0 6475
6477 0 452542 235743 78960 0 6476
6478 0 452358 235755 79040 0 6477
6479 0 451846 235811 79120 0 6478
6480 0 451450 235915 79200 0 6479
6481 5 451398 235899 79240 0 6480
6482 0 451070 235919 79280 0 6481
6483 0 450986 235935 79360 0 6482
6484 0 450786 235979 79520 0 6483
6485 0 450466 236007 79680 0 6484
6486 0 450118 236087 79840 0 6485
6487 0 449978 236091 79920 0 6486
6488 0 449770 236135 80000 0 6487
6489 0 449730 236255 80120 0 6488
6490 0 449730 236287 80240 0 6489
6491 5 449722 236331 80400 0 6490
6492 0 449198 236275 80480 0 6491
6493 0 449078 236283 80560 0 6492
6494 0 447970 236339 80680 0 6493
6495 0 447862 236719 80680 0 6494
6496 0 447842 236827 80760 0 6495
6497 0 447878 236895 80880 0 6496
6498 0 447826 236967 81040 0 6497
6499 6 447770 237071 81120 0 6498
6500 0 477930 239474 80880 0 4434
6501 0 477918 239484 80800 0 6500
6502 0 477863 239566 80720 0 6501
6503 0 477891 239571 80640 0 6502
6504 0 477782 239620 80440 0 6503
6505 0 477763 239731 80280 0 6504
6506 0 477671 239768 80080 0 6505
6507 0 477778 239770 79920 0 6506
6508 0 477919 239782 79760 0 6507
6509 0 477939 239758 79640 0 6508
6510 0 477986 239726 79560 0 6509
6511 0 478059 239747 79480 0 6510
6512 0 478126 239751 79400 0 6511
6513 0 478043 239639 79280 0 6512
6514 0 478035 239607 79200 0 6513
6515 0 477951 239430 79120 0 6514
6516 0 477961 239346 79040 0 6515
6517 0 477953 239323 79000 0 6516
6518 0 477985 239225 78920 0 6517
6519 0 478036 239154 78840 0 6518
6520 0 478049 239093 78760 0 6519
6521 0 478092 238970 78720 0 6520
6522 0 478108 238902 78600 0 6521
6523 0 478101 238883 78520 0 6522
6524 0 478125 238853 78440 0 6523
6525 6 478242 238796 78280 0 6524
6526 0 402303 130854 194520 0 2557
6527 0 402273 130865 194560 0 6526
6528 0 402238 130857 194600 0 6527
6529 0 402178 130793 194640 0 6528
6530 0 402167 130800 194680 0 6529
6531 0 402143 130621 194680 0 6530
6532 0 401976 130227 194680 0 6531
6533 5 401997 130043 194680 0 6532
6534 0 401970 130064 194720 0 6533
6535 0 401948 130108 194760 0 6534
6536 0 401934 130155 194800 0 6535
6537 0 401908 130157 194840 0 6536
6538 0 401882 130210 194880 0 6537
6539 0 401861 130274 194920 0 6538
6540 0 401827 130325 194960 0 6539
6541 0 401796 130344 195000 0 6540
6542 0 401787 130322 195040 0 6541
6543 5 401743 130294 195080 0 6542
6544 0 401440 130441 195120 0 6543
6545 0 401388 130487 195160 0 6544
6546 0 401323 130505 195200 0 6545
6547 0 401277 130559 195240 0 6546
6548 0 401280 130597 195280 0 6547
6549 6 401274 130628 195320 0 6548
6550 0 382425 157885 201400 0 2893
6551 0 382497 157858 201360 0 6550
6552 0 382562 157825 201320 0 6551
6553 0 382609 157783 201280 0 6552
6554 0 382669 157763 201240 0 6553
6555 0 382707 157730 201200 0 6554
6556 0 382723 157714 201160 0 6555
6557 0 382737 157700 201120 0 6556
6558 0 382677 157680 201080 0 6557
6559 0 382628 157649 201040 0 6558
6560 0 382674 157649 201000 0 6559
6561 0 382727 157661 200960 0 6560
6562 0 382774 157695 200920 0 6561
6563 0 382856 157744 200880 0 6562
6564 0 382912 157758 200840 0 6563
6565 5 382976 157785 200800 0 6564
6566 0 383026 157797 200760 0 6565
6567 0 383094 157861 200720 0 6566
6568 0 383134 157919 200680 0 6567
6569 6 383170 157968 200640 0 6568
6570 0 419831 95981 172320 0 3259
6571 0 419720 96036 172360 0 6570
6572 0 419663 95907 172400 0 6571
6573 0 419576 95953 172440 0 6572
6574 0 419483 95916 172480 0 6573
6575 0 419377 95987 172520 0 6574
6576 0 419322 95903 172560 0 6575
6577 0 419250 95838 172600 0 6576
6578 0 419163 95813 172640 0 6577
6579 0 419042 95999 172680 0 6578
6580 0 418961 95916 172720 0 6579
6581 0 418985 95763 172760 0 6580
6582 0 418975 95855 172800 0 6581
6583 0 418958 95678 172840 0 6582
6584 0 418829 95700 172880 0 6583
6585 0 418883 95801 172920 0 6584
6586 0 418846 95921 172960 0 6585
6587 6 418736 95949 173040 0 6586
6588 0 447281 117215 172840 0 2005
6589 0 447051 117211 172880 0 6588
6590 0 446785 116829 172920 0 6589
6591 5 446384 116650 172960 0 6590
6592 0 446814 116957 173000 0 6591
6593 0 446710 117101 173040 0 6592
6594 0 446670 117109 173080 0 6593
6595 0 446598 117021 173120 0 6594
6596 0 446462 117021 173200 0 6595
6597 0 446382 117000 173240 0 6596
6598 0 446222 116957 173320 0 6597
6599 0 446198 116821 173440 0 6598
6600 0 446172 116823 173480 0 6599
6601 5 446146 116825 173520 0 6600
6602 0 446094 116829 173600 0 6601
6603 5 446094 116893 173640 0 6602
6604 6 445982 117005 173680 0 6603
6605 0 398102 94615 164160 0 3501
6606 0 398267 94579 164120 0 6605
6607 0 398205 94465 164080 0 6606
6608 0 398289 94545 164040 0 6607
6609 0 398353 94577 164000 0 6608
6610 0 398393 94573 163920 0 6609
6611 5 398329 94613 163880 0 6610
6612 0 398397 94753 163840 0 6611
6613 0 398393 94705 163800 0 6612
6614 0 398405 94661 163760 0 6613
6615 0 398355 94623 163720 0 6614
6616 0 398395 94651 163680 0 6615
6617 0 398355 94579 163640 0 6616
6618 0 398387 94467 163600 0 6617
6619 0 398311 94511 163560 0 6618
6620 6 398123 94287 163520 0 6619
6621 0 390514 147794 199720 0 2721
6622 0 390160 147955 199680 0 6621
6623 0 390096 147987 199640 0 6622
6624 0 390040 148135 199560 0 6623
6625 0 390004 148163 199440 0 6624
6626 0 390068 148107 199320 0 6625
6627 5 390036 148115 199280 0 6626
6628 0 390312 148071 199240 0 6627
6629 0 390204 148067 199200 0 6628
6630 0 390204 148067 199160 0 6629
6631 0 390148 148023 199080 0 6630
6632 0 390132 147939 199000 0 6631
6633 0 389944 147875 198960 0 6632
6634 0 389796 147875 198920 0 6633
6635 0 389612 147847 198880 0 6634
6636 6 389580 147867 198840 0 6635
6637 0 419168 121021 186360 0 2347
6638 0 419163 121039 186400 0 6637
6639 0 419148 121083 186440 0 6638
6640 0 419122 121149 186480 0 6639
6641 0 419088 121141 186520 0 6640
6642 0 419074 121140 186560 0 6641
6643 0 419054 121139 186600 0 6642
6644 0 419034 121139 186640 0 6643
6645 0 419166 121005 186680 0 6644
6646 0 419323 120907 186720 0 6645
6647 0 419315 120891 186760 0 6646
6648 0 419332 120859 186800 0 6647
6649 0 419333 120830 186840 0 6648
6650 0 419353 120780 186880 0 6649
6651 0 419346 120759 186920 0 6650
6652 6 419256 120635 186960 0 6651
6653 0 385236 151455 199600 0 6035
6654 0 385188 151443 199680 0 6653
6655 0 385192 151451 199800 0 6654
6656 5 385135 151394 199920 0 6655
6657 0 385116 151375 199960 0 6656
6658 0 385000 151411 200040 0 6657
6659 0 385100 151583 200080 0 6658
6660 0 385140 151639 200120 0 6659
6661 0 385072 151679 200160 0 6660
6662 0 385084 151731 200200 0 6661
6663 0 385164 151815 200240 0 6662
6664 0 385356 151863 200280 0 6663
6665 0 385568 151835 200320 0 6664
6666 0 385720 151835 200360 0 6665
6667 6 385784 151847 200400 0 6666
6668 0 391066 146685 198640 0 5910
6669 5 390938 146669 198560 0 6668
6670 0 391186 146517 198520 0 6669
6671 0 391290 146509 198400 0 6670
6672 0 391426 146437 198240 0 6671
6673 5 391343 146376 198200 0 6672
6674 0 391178 146253 198120 0 6673
6675 5 390949 146257 198080 0 6674
6676 0 390774 146243 198000 0 6675
6677 0 390602 146235 197960 0 6676
6678 0 390568 146235 197920 0 6677
6679 0 390543 146225 197880 0 6678
6680 0 390569 146183 197800 0 6679
6681 0 390577 146139 197760 0 6680
6682 6 390525 146077 197680 0 6681
6683 0 410503 122512 188840 0 6389
6684 0 410511 122466 188800 0 6683
6685 5 410371 122517 188760 0 6684
6686 5 410329 122443 188720 0 6685
6687 0 410244 122389 188680 0 6686
6688 0 410209 122375 188640 0 6687
6689 0 410188 122356 188600 0 6688
6690 0 410190 122346 188560 0 6689
6691 0 410207 122339 188520 0 6690
6692 0 410242 122330 188480 0 6691
6693 0 410260 122328 188440 0 6692
6694 0 410279 122316 188400 0 6693
6695 0 410310 122360 188360 0 6694
6696 6 410278 122328 188320 0 6695
6697 0 456670 235931 75400 0 5415
6698 0 456766 235899 75320 0 6697
6699 0 456630 236035 75200 0 6698
6700 0 456630 236035 75040 0 6699
6701 0 456494 236131 74960 0 6700
6702 0 456334 236107 74880 0 6701
6703 0 456342 236051 74800 0 6702
6704 0 456486 236043 74720 0 6703
6705 5 456406 236051 74640 0 6704
6706 0 456678 236067 74600 0 6705
6707 0 456702 236075 74560 0 6706
6708 0 456734 236091 74480 0 6707
6709 0 456942 236155 74360 0 6708
6710 6 456918 236163 74320 0 6709
6711 0 403383 92791 168440 0 3388
6712 0 403358 92778 168400 0 6711
6713 0 403340 92835 168360 0 6712
6714 0 403359 92733 168320 0 6713
6715 0 403319 92758 168280 0 6714
6716 0 403269 92737 168240 0 6715
6717 0 403211 92674 168200 0 6716
6718 0 403323 92722 168160 0 6717
6719 0 403264 92912 168120 0 6718
6720 0 403337 92904 168080 0 6719
6721 0 403346 92926 168040 0 6720
6722 0 403401 92884 168000 0 6721
6723 6 403417 93008 167960 0 6722
6724 0 397275 134666 195560 0 2591
6725 0 397316 134647 195600 0 6724
6726 0 397364 134675 195640 0 6725
6727 0 397432 134675 195720 0 6726
6728 0 397436 134647 195800 0 6727
6729 0 397476 134563 195880 0 6728
6730 0 397540 134527 195920 0 6729
6731 0 397556 134535 195960 0 6730
6732 0 397504 134567 196000 0 6731
6733 5 397464 134595 196040 0 6732
6734 0 397280 134663 196000 0 6733
6735 0 397252 134671 195960 0 6734
6736 6 397216 134671 195880 0 6735
6737 5 462208 218065 58720 0 6124
6738 0 462056 218257 58680 0 6737
6739 0 462072 218089 58640 0 6738
6740 0 461824 218033 58600 0 6739
6741 0 461728 218041 58560 0 6740
6742 0 461584 217985 58520 0 6741
6743 0 461560 217937 58480 0 6742
6744 0 461296 217833 58440 0 6743
6745 0 461248 217857 58360 0 6744
6746 0 461184 217873 58280 0 6745
6747 0 460728 217809 58240 0 6746
6748 0 460680 217793 58200 0 6747
6749 6 460688 217801 58160 0 6748
6750 0 454999 241908 77200 0 4688
6751 0 455011 241940 77280 0 6750
6752 0 454987 241928 77400 0 6751
6753 0 455007 241888 77480 0 6752
6754 0 455039 241808 77560 0 6753
6755 0 455111 241748 77640 0 6754
6756 0 455203 241692 77680 0 6755
6757 0 455371 241664 77800 0 6756
6758 0 455391 241636 77840 0 6757
6759 0 455487 241592 77920 0 6758
6760 0 455651 241552 77960 0 6759
6761 0 455823 241500 78000 0 6760
6762 6 455951 241440 78120 0 6761
6763 0 475405 240835 84040 0 4405
6764 0 475434 240837 84080 0 6763
6765 0 475464 240796 84120 0 6764
6766 0 475504 240831 84200 0 6765
6767 0 475494 240819 84240 0 6766
6768 0 475492 240819 84280 0 6767
6769 0 475534 240875 84360 0 6768
6770 0 475541 240924 84480 0 6769
6771 0 475561 240995 84600 0 6770
6772 0 475562 241027 84680 0 6771
6773 0 475648 241072 84800 0 6772
6774 0 475740 241136 84920 0 6773
6775 6 475773 241172 85000 0 6774
6776 0 398402 133467 195040 0 2576
6777 0 398691 133431 195040 0 6776
6778 0 398686 133450 195080 0 6777
6779 0 398694 133462 195120 0 6778
6780 0 398696 133475 195160 0 6779
6781 0 398716 133506 195200 0 6780
6782 0 398687 133537 195240 0 6781
6783 0 398688 133585 195280 0 6782
6784 0 398655 133670 195320 0 6783
6785 0 398666 133683 195360 0 6784
6786 0 398667 133718 195400 0 6785
6787 6 398668 133769 195440 0 6786
6788 0 427477 112025 182240 0 2968
6789 0 427519 112052 182200 0 6788
6790 0 427560 112067 182160 0 6789
6791 0 427601 112081 182120 0 6790
6792 0 427636 112093 182080 0 6791
6793 0 427651 112113 182040 0 6792
6794 0 427720 112122 182000 0 6793
6795 0 427808 112123 181960 0 6794
6796 0 427851 112156 181920 0 6795
6797 0 427643 112399 181880 0 6796
6798 0 427629 112470 181800 0 6797
6799 6 427620 112449 181720 0 6798
6800 0 432011 257320 77160 0 6233
6801 0 432003 257292 77120 0 6800
6802 0 431995 257280 77080 0 6801
6803 0 432007 257256 77040 0 6802
6804 0 432015 257228 77000 0 6803
6805 0 432031 257184 76960 0 6804
6806 0 432119 257092 76880 0 6805
6807 0 432139 257016 76840 0 6806
6808 0 432099 256988 76800 0 6807
6809 0 432047 256984 76760 0 6808
6810 0 431971 256984 76680 0 6809
6811 6 431967 256956 76600 0 6810
6812 0 456974 235203 76480 0 5408
6813 0 456974 235203 76560 0 6812
6814 0 456910 235219 76680 0 6813
6815 0 456814 235251 76760 0 6814
6816 0 456582 235179 76760 0 6815
6817 0 456502 235211 76800 0 6816
6818 0 456414 235203 76880 0 6817
6819 5 456254 235051 77000 0 6818
6820 0 456286 235035 77080 0 6819
6821 0 456246 235011 77120 0 6820
6822 0 456134 235003 77160 0 6821
6823 6 456142 234995 77200 0 6822
6824 0 457240 235225 77120 0 5367
6825 0 457128 235129 77200 0 6824
6826 0 457024 235041 77320 0 6825
6827 0 456920 234881 77440 0 6826
6828 0 456856 234761 77560 0 6827
6829 0 456744 234609 77680 0 6828
6830 5 456800 234521 77760 0 6829
6831 0 456640 234585 77840 0 6830
6832 0 456616 234625 77920 0 6831
6833 0 456584 234585 78040 0 6832
6834 0 456632 234585 78080 0 6833
6835 6 456672 234577 78120 0 6834
6836 0 450868 253943 70320 0 5511
6837 0 450756 253879 70240 0 6836
6838 0 450564 253855 70120 0 6837
6839 0 450428 253871 70080 0 6838
6840 0 450180 253871 70120 0 6839
6841 0 450092 253887 70200 0 6840
6842 5 450004 253791 70200 0 6841
6843 0 450004 253503 70240 0 6842
6844 0 450052 253351 70320 0 6843
6845 0 450020 253319 70400 0 6844
6846 0 450076 253311 70440 0 6845
6847 6 450060 253295 70480 0 6846
6848 0 463863 210000 52240 0 3923
6849 0 463763 209928 52320 0 6848
6850 5 463483 209828 52400 0 6849
6851 0 463339 209504 52280 0 6850
6852 0 463219 209132 52200 0 6851
6853 5 463263 208840 52240 0 6852
6854 0 463163 208832 52360 0 6853
6855 0 463115 208816 52400 0 6854
6856 0 463131 208688 52440 0 6855
6857 0 463103 208628 52560 0 6856
6858 6 462803 208336 52600 0 6857
6859 0 430293 259923 92160 0 216
6860 0 430269 259939 92120 0 6859
6861 0 430373 259979 92000 0 6860
6862 0 430426 260038 91920 0 6861
6863 0 431021 259891 91880 0 6862
6864 0 431077 259931 91800 0 6863
6865 0 430989 260027 91640 0 6864
6866 0 430757 260195 91520 0 6865
6867 0 430749 260219 91400 0 6866
6868 0 430661 260267 91280 0 6867
6869 6 430701 260291 91200 0 6868
6870 0 389058 159691 205920 0 6084
6871 5 389133 160031 205960 0 6870
6872 0 388454 159103 205960 0 6871
6873 5 388444 159004 206000 0 6872
6874 0 388434 158889 206040 0 6873
6875 0 388253 158618 206200 0 6874
6876 0 388156 158511 206280 0 6875
6877 0 388143 158234 206360 0 6876
6878 0 388093 158270 206440 0 6877
6879 6 388070 158352 206520 0 6878
6880 0 392358 142053 199160 0 2690
6881 0 392198 141967 199160 0 6880
6882 0 392204 141895 199160 0 6881
6883 0 392249 141847 199200 0 6882
6884 0 392224 141831 199280 0 6883
6885 0 392264 141743 199320 0 6884
6886 0 392308 141663 199360 0 6885
6887 0 392304 141551 199400 0 6886
6888 0 392428 141391 199440 0 6887
6889 6 392504 141283 199480 0 6888
6890 0 393691 139908 198240 0 2664
6891 0 393810 139742 198240 0 6890
6892 0 393806 139779 198280 0 6891
6893 0 393833 139786 198320 0 6892
6894 0 393842 139806 198360 0 6893
6895 0 393828 139831 198400 0 6894
6896 0 393805 139857 198440 0 6895
6897 0 393796 139894 198480 0 6896
6898 0 393793 139908 198520 0 6897
6899 6 393789 139909 198560 0 6898
6900 0 402008 130013 194640 0 6533
6901 0 402001 129963 194600 0 6900
6902 0 402020 129936 194560 0 6901
6903 0 402028 129900 194520 0 6902
6904 0 401872 129915 194480 0 6903
6905 0 401796 129907 194400 0 6904
6906 0 401760 129883 194320 0 6905
6907 0 401716 129875 194240 0 6906
6908 0 401700 129887 194160 0 6907
6909 6 401696 129895 194120 0 6908
6910 0 416646 105970 180920 0 5657
6911 0 416733 106020 181040 0 6910
6912 0 416595 105846 181200 0 6911
6913 0 416457 105887 181320 0 6912
6914 0 416366 106123 181440 0 6913
6915 5 416390 106132 181480 0 6914
6916 0 416415 106140 181520 0 6915
6917 0 416291 106227 181560 0 6916
6918 0 416195 106269 181600 0 6917
6919 6 416140 106241 181680 0 6918
6920 0 459217 130731 170720 0 1895
6921 0 459186 130712 170760 0 6920
6922 0 459144 130700 170800 0 6921
6923 0 459119 130687 170840 0 6922
6924 0 459103 130659 170880 0 6923
6925 0 459050 130647 170920 0 6924
6926 0 459025 130626 170960 0 6925
6927 0 458989 130609 171000 0 6926
6928 0 458956 130597 171040 0 6927
6929 6 458973 130627 171080 0 6928
6930 0 435787 254608 79400 0 4816
6931 0 436043 254604 79360 0 6930
6932 0 436195 254588 79320 0 6931
6933 0 436635 254572 79280 0 6932
6934 0 436723 254540 79200 0 6933
6935 0 437331 254484 79120 0 6934
6936 0 437331 254428 79000 0 6935
6937 0 437363 254604 78920 0 6936
6938 0 437459 254924 78880 0 6937
6939 6 437483 254932 78800 0 6938
6940 0 444616 241018 66560 0 5055
6941 0 444507 241055 66600 0 6940
6942 0 444391 241119 66640 0 6941
6943 0 444301 241146 66680 0 6942
6944 0 444182 241202 66760 0 6943
6945 0 444422 241145 66800 0 6944
6946 0 444672 241102 66880 0 6945
6947 0 444815 241086 66920 0 6946
6948 0 445002 241051 66960 0 6947
6949 6 445118 241042 67000 0 6948
6950 0 504412 228665 80000 0 4568
6951 0 504404 228681 80160 0 6950
6952 0 504452 228745 80320 0 6951
6953 0 504396 228769 80440 0 6952
6954 0 504412 228769 80560 0 6953
6955 0 504428 228809 80680 0 6954
6956 0 504532 228809 80760 0 6955
6957 0 504716 228865 80800 0 6956
6958 5 504828 228817 80840 0 6957
6959 6 505058 228807 80800 0 6958
6960 0 458304 251869 74880 0 5465
6961 0 458300 251817 74960 0 6960
6962 0 458344 251837 75040 0 6961
6963 0 458384 251857 75120 0 6962
6964 0 458416 251873 75200 0 6963
6965 0 458416 251869 75240 0 6964
6966 0 458424 251877 75320 0 6965
6967 0 458404 251845 75400 0 6966
6968 0 458416 251833 75480 0 6967
6969 6 458436 251793 75560 0 6968
6970 0 391000 146347 199360 0 2710
6971 5 391014 146323 199400 0 6970
6972 0 391028 146299 199440 0 6971
6973 5 390904 146363 199480 0 6972
6974 0 390844 146555 199520 0 6973
6975 0 390808 146571 199560 0 6974
6976 0 390852 146547 199600 0 6975
6977 0 390880 146511 199640 0 6976
6978 6 390872 146495 199680 0 6977
6979 0 393252 141475 199240 0 2688
6980 0 393196 141515 199280 0 6979
6981 0 393040 141623 199360 0 6980
6982 0 393032 141751 199400 0 6981
6983 0 393064 141759 199440 0 6982
6984 0 393052 141803 199480 0 6983
6985 0 393060 141807 199560 0 6984
6986 0 393080 141811 199600 0 6985
6987 6 393076 141791 199640 0 6986
6988 0 420161 95813 171720 0 3246
6989 0 420157 95793 171640 0 6988
6990 0 420181 95669 171600 0 6989
6991 0 420177 95773 171560 0 6990
6992 0 420161 95857 171520 0 6991
6993 0 420157 95769 171480 0 6992
6994 0 420201 95709 171440 0 6993
6995 0 420229 95709 171400 0 6994
6996 6 420269 95825 171360 0 6995
6997 0 419359 121180 185760 0 2333
6998 0 418794 121166 185760 0 6997
6999 0 418785 121149 185720 0 6998
7000 0 418768 121114 185680 0 6999
7001 0 418763 121099 185640 0 7000
7002 0 418723 121119 185600 0 7001
7003 0 418734 121065 185560 0 7002
7004 0 418684 121042 185520 0 7003
7005 6 418689 121008 185480 0 7004
7006 0 456950 235155 74600 0 5425
7007 0 457046 235011 74520 0 7006
7008 0 457054 234947 74440 0 7007
7009 0 456646 235011 74360 0 7008
7010 0 456782 234987 74280 0 7009
7011 0 456942 234955 74200 0 7010
7012 0 456950 234995 74120 0 7011
7013 0 456958 235011 74040 0 7012
7014 6 456990 235027 73960 0 7013
7015 0 436443 252028 80320 0 4804
7016 0 436707 251964 80200 0 7015
7017 0 436771 251972 80160 0 7016
7018 0 436847 251964 80120 0 7017
7019 0 436859 251932 80080 0 7018
7020 0 436939 251916 80000 0 7019
7021 5 436987 251932 79920 0 7020
7022 0 437091 252020 79880 0 7021
7023 6 437159 252032 79840 0 7022
7024 0 442307 246436 82320 0 4768
7025 0 442219 246468 82240 0 7024
7026 0 442442 246310 82080 0 7025
7027 0 442351 246248 82000 0 7026
7028 0 442435 246116 81880 0 7027
7029 0 442463 246056 81760 0 7028
7030 5 442511 246088 81680 0 7029
7031 0 442911 246020 81640 0 7030
7032 6 443007 245960 81560 0 7031
7033 0 449276 254895 69640 0 5519
7034 0 449212 254959 69800 0 7033
7035 0 449188 255007 69920 0 7034
7036 0 449172 255159 70080 0 7035
7037 5 449178 255297 70200 0 7036
7038 0 449180 255343 70240 0 7037
7039 0 449164 255503 70320 0 7038
7040 0 449180 255599 70440 0 7039
7041 6 449084 255655 70520 0 7040
7042 0 457920 237481 71080 0 5320
7043 0 457800 237337 71000 0 7042
7044 0 457752 237257 70920 0 7043
7045 0 457656 237105 70840 0 7044
7046 0 457584 237025 70680 0 7045
7047 0 457560 237001 70600 0 7046
7048 0 457520 237009 70560 0 7047
7049 0 457432 237001 70520 0 7048
7050 6 457456 236993 70480 0 7049
7051 0 388919 159529 205640 0 6083
7052 0 388875 159363 205600 0 7051
7053 0 388976 159492 205560 0 7052
7054 0 388838 159471 205480 0 7053
7055 0 388778 159275 205440 0 7054
7056 0 388564 159031 205360 0 7055
7057 0 388548 158873 205320 0 7056
7058 6 388689 158887 205240 0 7057
7059 0 386552 156347 204200 0 6053
7060 0 386588 156375 204280 0 7059
7061 0 386784 156443 204360 0 7060
7062 0 386884 156371 204440 0 7061
7063 0 386808 156383 204480 0 7062
7064 0 386972 156339 204600 0 7063
7065 0 386932 156383 204720 0 7064
7066 6 386896 156463 204760 0 7065
7067 0 386377 155567 203960 0 2829
7068 0 386997 155106 203960 0 7067
7069 0 387091 155106 204000 0 7068
7070 0 387372 155106 204120 0 7069
7071 0 387390 155116 204160 0 7070
7072 0 387473 155233 204240 0 7071
7073 0 387457 155240 204280 0 7072
7074 6 387552 155128 204320 0 7073
7075 0 386385 156298 203760 0 2825
7076 0 386553 156366 203720 0 7075
7077 0 386540 156246 203680 0 7076
7078 5 386501 156126 203640 0 7077
7079 0 386462 156006 203600 0 7078
7080 0 386416 156015 203560 0 7079
7081 0 386400 156007 203520 0 7080
7082 6 386375 156039 203480 0 7081
7083 0 389505 148820 201000 0 2751
7084 5 389384 148827 201040 0 7083
7085 0 389308 148851 201080 0 7084
7086 0 389344 148863 201160 0 7085
7087 0 389372 148891 201240 0 7086
7088 5 389320 148915 201280 0 7087
7089 0 389376 148811 201320 0 7088
7090 6 389412 148835 201400 0 7089
7091 0 445036 102180 160040 0 4342
7092 0 445068 102104 160080 0 7091
7093 0 445070 101973 160200 0 7092
7094 0 444963 101965 160280 0 7093
7095 0 444860 101939 160360 0 7094
7096 0 444808 101880 160400 0 7095
7097 0 444690 101877 160480 0 7096
7098 6 444623 101929 160520 0 7097
7099 0 395908 148849 199040 0 5926
7100 0 396068 148709 198920 0 7099
7101 0 395797 148727 198840 0 7100
7102 0 395754 148753 198720 0 7101
7103 0 395960 148703 198560 0 7102
7104 0 396084 148615 198440 0 7103
7105 0 396217 148505 198360 0 7104
7106 6 396265 148473 198240 0 7105
7107 0 393465 140982 199120 0 2685
7108 0 393535 140821 199160 0 7107
7109 0 393601 140674 199200 0 7108
7110 0 393600 140743 199280 0 7109
7111 0 393532 140703 199360 0 7110
7112 0 393484 140699 199480 0 7111
7113 0 393372 140671 199560 0 7112
7114 6 393396 140671 199640 0 7113
7115 0 486955 153953 155760 0 1512
7116 0 486973 153960 155720 0 7115
7117 0 486995 153957 155680 0 7116
7118 0 487010 153950 155640 0 7117
7119 0 487013 153949 155600 0 7118
7120 0 487033 153936 155560 0 7119
7121 0 487039 153911 155520 0 7120
7122 6 487040 153904 155480 0 7121
7123 0 453994 216385 36480 0 4098
7124 0 453898 216437 36440 0 7123
7125 0 453806 216669 36400 0 7124
7126 0 453778 216761 36360 0 7125
7127 0 453754 216833 36320 0 7126
7128 0 453626 217085 36280 0 7127
7129 0 453754 216949 36240 0 7128
7130 6 453762 216909 36200 0 7129
7131 0 430403 257800 74960 0 6256
7132 0 430191 257832 74840 0 7131
7133 0 429875 257884 74720 0 7132
7134 5 429563 258112 74720 0 7133
7135 0 429587 258096 74640 0 7134
7136 0 429667 257968 74560 0 7135
7137 0 429747 257876 74480 0 7136
7138 6 429851 257844 74440 0 7137
7139 0 441488 246238 67920 0 5775
7140 0 441502 246236 67960 0 7139
7141 0 441487 246213 68000 0 7140
7142 0 441471 246233 68040 0 7141
7143 0 441469 246265 68160 0 7142
7144 0 441424 246261 68200 0 7143
7145 0 441399 246287 68320 0 7144
7146 6 441422 246275 68400 0 7145
7147 0 438319 249152 81880 0 4782
7148 0 438255 249308 81920 0 7147
7149 0 438315 249464 82000 0 7148
7150 0 438375 249440 82040 0 7149
7151 0 438423 249440 82080 0 7150
7152 0 438443 249436 82120 0 7151
7153 0 438439 249476 82280 0 7152
7154 6 438511 249492 82360 0 7153
7155 0 487654 230556 95280 0 573
7156 0 487796 230511 95240 0 7155
7157 0 487906 230417 95200 0 7156
7158 0 487893 230418 95120 0 7157
7159 0 488029 230345 95080 0 7158
7160 0 488090 230310 95040 0 7159
7161 0 488099 230301 95000 0 7160
7162 6 488092 230320 94960 0 7161
7163 0 388812 153255 202480 0 5984
7164 0 388624 153203 202400 0 7163
7165 0 388580 153031 202280 0 7164
7166 0 388524 152923 202200 0 7165
7167 0 388524 152911 202120 0 7166
7168 0 388488 152875 202080 0 7167
7169 6 388412 152879 202040 0 7168
7170 0 389656 148219 199240 0 6627
7171 0 389564 148267 199200 0 7170
7172 0 389512 148251 199120 0 7171
7173 0 389460 148215 199040 0 7172
7174 0 389432 148079 198960 0 7173
7175 0 389436 147987 198880 0 7174
7176 6 389404 147899 198800 0 7175
7177 0 406803 94077 171120 0 3322
7178 0 407305 93321 171160 0 7177
7179 0 407537 93849 171200 0 7178
7180 5 407497 93865 171240 0 7179
7181 0 406673 94169 171280 0 7180
7182 0 406713 94369 171360 0 7181
7183 6 406705 94345 171440 0 7182
7184 0 397536 134573 195520 0 2590
7185 0 397731 134227 195520 0 7184
7186 0 397720 134275 195560 0 7185
7187 0 397710 134317 195600 0 7186
7188 0 397717 134357 195640 0 7187
7189 0 397710 134396 195680 0 7188
7190 6 397715 134413 195720 0 7189
7191 0 412221 125082 188400 0 2399
7192 0 412045 125302 188400 0 7191
7193 0 411876 125461 188400 0 7192
7194 0 411632 125554 188400 0 7193
7195 0 411381 125690 188400 0 7194
7196 0 411414 125703 188360 0 7195
7197 6 411417 125721 188320 0 7196
7198 0 418764 113985 184360 0 5598
7199 0 418729 114133 184480 0 7198
7200 0 418706 114328 184560 0 7199
7201 0 418843 114602 184640 0 7200
7202 0 418843 114673 184680 0 7201
7203 0 418832 114696 184720 0 7202
7204 6 418822 114772 184760 0 7203
7205 0 419988 120227 185600 0 2329
7206 0 419860 120355 185560 0 7205
7207 5 419956 120383 185520 0 7206
7208 0 420088 120643 185480 0 7207
7209 0 420176 120691 185440 0 7208
7210 5 420188 120711 185400 0 7209
7211 6 420184 120767 185360 0 7210
7212 0 466155 135755 166800 0 1793
7213 0 466133 135729 166840 0 7212
7214 0 466326 135736 166880 0 7213
7215 0 466317 135739 166920 0 7214
7216 0 466338 135744 166960 0 7215
7217 0 466352 135730 167000 0 7216
7218 6 466357 135737 167040 0 7217
7219 0 441264 234981 69680 0 5101
7220 5 441201 234956 69640 0 7219
7221 0 441113 234748 69640 0 7220
7222 0 441108 234753 69600 0 7221
7223 0 441144 234777 69560 0 7222
7224 0 441036 234641 69560 0 7223
7225 6 441041 234680 69520 0 7224
7226 0 462266 244361 76040 0 3686
7227 0 462322 244433 76040 0 7226
7228 0 462332 244512 76080 0 7227
7229 0 462361 244585 76160 0 7228
7230 0 462366 244651 76280 0 7229
7231 0 462420 244751 76400 0 7230
7232 6 462427 244771 76440 0 7231
7233 0 381143 158583 201280 0 2901
7234 5 381559 158383 201280 0 7233
7235 0 381879 158011 201280 0 7234
7236 0 381919 157963 201240 0 7235
7237 0 381923 157859 201200 0 7236
7238 6 381943 157811 201160 0 7237
7239 0 387644 154517 203600 0 2818
7240 0 387680 154511 203520 0 7239
7241 0 387792 154551 203440 0 7240
7242 0 387804 154603 203400 0 7241
7243 0 387884 154659 203320 0 7242
7244 6 387948 154691 203280 0 7243
7245 0 398525 94933 164360 0 3495
7246 0 398501 94973 164320 0 7245
7247 0 398177 94429 164280 0 7246
7248 0 398353 95081 164240 0 7247
7249 0 398277 95121 164200 0 7248
7250 6 398209 95237 164160 0 7249
7251 0 391623 146361 198160 0 6673
7252 0 391643 146355 198120 0 7251
7253 0 391599 146241 198000 0 7252
7254 0 391597 146241 197960 0 7253
7255 0 391597 146241 197920 0 7254
7256 6 391625 146195 197880 0 7255
7257 0 392144 143931 199560 0 2699
7258 0 392140 143923 199600 0 7257
7259 5 392076 143895 199640 0 7258
7260 0 392136 143519 199680 0 7259
7261 0 392228 143423 199720 0 7260
7262 6 392184 143431 199760 0 7261
7263 0 393608 140643 198200 0 2665
7264 0 393616 140631 198160 0 7263
7265 0 393648 140591 198120 0 7264
7266 0 393652 140547 198080 0 7265
7267 0 393728 140591 198000 0 7266
7268 6 393736 140623 197960 0 7267
7269 0 432484 96849 167720 0 6352
7270 0 432400 96809 167840 0 7269
7271 0 432386 96844 168000 0 7270
7272 0 432438 96957 168120 0 7271
7273 0 432160 96923 168280 0 7272
7274 6 432096 96959 168320 0 7273
7275 0 421909 96791 171600 0 3241
7276 0 422209 96923 171560 0 7275
7277 0 422189 97007 171520 0 7276
7278 0 422213 96955 171480 0 7277
7279 0 422181 96879 171440 0 7278
7280 6 422181 96903 171400 0 7279
7281 0 411350 122556 189120 0 6395
7282 0 411359 122628 189160 0 7281
7283 5 411371 122697 189200 0 7282
7284 0 411044 123143 189240 0 7283
7285 0 410996 123195 189280 0 7284
7286 6 410956 123243 189320 0 7285
7287 0 418415 108756 181640 0 5640
7288 0 418322 108796 181600 0 7287
7289 0 418299 108774 181560 0 7288
7290 0 418265 108797 181480 0 7289
7291 0 418289 108769 181400 0 7290
7292 6 418310 108776 181360 0 7291
7293 0 456222 128198 170520 0 1907
7294 0 456277 128152 170480 0 7293
7295 0 456337 128106 170440 0 7294
7296 0 456392 128055 170400 0 7295
7297 0 456456 127999 170360 0 7296
7298 6 456470 127979 170320 0 7297
7299 0 469542 137645 166240 0 1779
7300 0 469470 137501 166160 0 7299
7301 0 469054 137381 166120 0 7300
7302 0 468742 137277 166080 0 7301
7303 0 468710 137205 166040 0 7302
7304 6 468670 137245 166000 0 7303
7305 5 439631 263228 69960 0 4911
7306 0 439755 263370 70040 0 7305
7307 0 439779 263446 70120 0 7306
7308 0 439791 263478 70160 0 7307
7309 0 439887 263578 70240 0 7308
7310 6 439911 263598 70280 0 7309
7311 0 461188 209321 48800 0 3952
7312 0 461176 209249 48720 0 7311
7313 0 461056 209193 48640 0 7312
7314 0 461016 209217 48440 0 7313
7315 0 461008 209169 48360 0 7314
7316 6 461048 209225 48320 0 7315
7317 0 449750 236723 80480 0 6491
7318 0 449838 236995 80560 0 7317
7319 0 449642 237359 80640 0 7318
7320 0 449538 237559 80640 0 7319
7321 0 449394 237647 80640 0 7320
7322 6 449342 237663 80520 0 7321
7323 0 440659 247268 82480 0 4772
7324 0 440659 247264 82600 0 7323
7325 0 440635 247308 82760 0 7324
7326 0 440615 247376 82920 0 7325
7327 0 440799 247476 83040 0 7326
7328 6 440807 247444 83160 0 7327
7329 0 448598 243411 65280 0 5029
7330 0 448569 243353 65200 0 7329
7331 0 448349 243256 65200 0 7330
7332 0 448309 243284 65160 0 7331
7333 0 448337 243247 65080 0 7332
7334 6 448392 243264 65040 0 7333
7335 0 449013 243763 65280 0 5029
7336 0 449088 243797 65240 0 7335
7337 0 449077 243828 65160 0 7336
7338 0 449085 243840 65120 0 7337
7339 0 449085 243839 65080 0 7338
7340 6 449088 243856 65040 0 7339
7341 0 448172 256407 67520 0 5535
7342 0 448180 256319 67400 0 7341
7343 0 448132 256263 67360 0 7342
7344 0 448148 256223 67320 0 7343
7345 0 448116 256231 67240 0 7344
7346 6 448164 256175 67160 0 7345
7347 0 501300 228897 81440 0 4546
7348 0 501364 228785 81480 0 7347
7349 0 501428 228705 81520 0 7348
7350 0 501268 228713 81640 0 7349
7351 0 501212 228689 81680 0 7350
7352 6 501220 228721 81760 0 7351
7353 0 480351 239674 81040 0 4439
7354 0 480250 239686 81120 0 7353
7355 5 480237 239691 81160 0 7354
7356 0 480222 239698 81200 0 7355
7357 0 480250 239639 81240 0 7356
7358 6 480242 239663 81280 0 7357
7359 0 437261 259611 94040 0 233
7360 0 437285 259595 93960 0 7359
7361 0 437325 259555 93840 0 7360
7362 0 437381 259483 93720 0 7361
7363 0 437317 259523 93560 0 7362
7364 6 437253 259547 93480 0 7363
7365 0 382059 158263 201640 0 2888
7366 0 381607 158355 201720 0 7365
7367 0 381523 158399 201800 0 7366
7368 0 381499 158415 201840 0 7367
7369 6 381515 158391 201880 0 7368
7370 0 387606 157771 204720 0 6069
7371 0 387611 157711 204640 0 7370
7372 0 387611 157597 204520 0 7371
7373 0 387409 157641 204360 0 7372
7374 6 387475 157591 204320 0 7373
7375 0 397540 94371 164080 0 3502
7376 0 397567 94416 164040 0 7375
7377 0 397593 94493 164000 0 7376
7378 0 397557 94465 163920 0 7377
7379 6 397577 94549 163880 0 7378
7380 0 388319 153564 203280 0 2808
7381 0 388320 153567 203320 0 7380
7382 5 388296 153575 203360 0 7381
7383 0 387864 153699 203400 0 7382
7384 6 387828 153715 203440 0 7383
7385 0 396209 153413 202560 0 5965
7386 0 396257 153605 202600 0 7385
7387 0 396294 153657 202640 0 7386
7388 0 396170 153645 202720 0 7387
7389 6 396102 153531 202800 0 7388
7390 0 392736 147013 198240 0 5914
7391 0 392718 146925 198200 0 7390
7392 0 392718 146925 198120 0 7391
7393 0 392770 147053 198000 0 7392
7394 6 392790 147097 197960 0 7393
7395 0 433136 98560 167480 0 6345
7396 0 433203 98645 167440 0 7395
7397 0 433298 98703 167400 0 7396
7398 0 433328 98766 167360 0 7397
7399 6 433352 98777 167320 0 7398
7400 0 400983 132575 194880 0 2570
7401 5 400724 132682 194920 0 7400
7402 0 400960 132612 194920 0 7401
7403 0 400984 132612 194960 0 7402
7404 6 401084 132615 195000 0 7403
7405 0 425822 101993 174280 0 3172
7406 0 425852 102257 174280 0 7405
7407 0 425847 102204 174240 0 7406
7408 0 425859 102188 174160 0 7407
7409 6 425855 102188 174080 0 7408
7410 0 424958 103243 176400 0 3118
7411 0 424727 103256 176400 0 7410
7412 0 424679 103268 176360 0 7411
7413 0 424687 103192 176280 0 7412
7414 6 424683 103216 176240 0 7413
7415 0 427248 108857 180640 0 3011
7416 0 427211 108932 180680 0 7415
7417 0 427199 108964 180720 0 7416
7418 0 427187 109032 180760 0 7417
7419 6 427203 109120 180840 0 7418
7420 0 421805 117148 185320 0 5575
7421 0 421676 117153 185360 0 7420
7422 0 421241 116937 185400 0 7421
7423 0 421141 116874 185440 0 7422
7424 6 421089 116921 185480 0 7423
7425 0 451198 119765 171920 0 1981
7426 0 451278 119749 171840 0 7425
7427 0 450942 119405 171840 0 7426
7428 0 450990 119261 171760 0 7427
7429 6 450942 119221 171720 0 7428
7430 0 453538 124418 172600 0 1959
7431 0 453541 124331 172640 0 7430
7432 0 453627 124306 172680 0 7431
7433 0 453709 124280 172720 0 7432
7434 6 453828 124231 172760 0 7433
7435 0 457506 129563 170720 0 1899
7436 0 457431 129543 170760 0 7435
7437 0 457333 129531 170800 0 7436
7438 0 457263 129516 170840 0 7437
7439 6 457196 129488 170880 0 7438
7440 0 470766 138346 166360 0 1775
7441 0 470473 138227 166400 0 7440
7442 0 470488 138217 166440 0 7441
7443 0 470482 138209 166480 0 7442
7444 6 470452 138140 166520 0 7443
7445 0 454008 214553 45040 0 6200
7446 0 453912 214473 44960 0 7445
7447 0 453888 214361 44880 0 7446
7448 0 453848 214353 44800 0 7447
7449 6 453888 214337 44760 0 7448
7450 0 453776 213073 45400 0 6194
7451 0 453640 213049 45360 0 7450
7452 0 453592 213049 45320 0 7451
7453 0 453536 213041 45240 0 7452
7454 6 453512 213065 45200 0 7453
7455 0 460616 208817 49320 0 3949
7456 0 460632 208625 49360 0 7455
7457 0 460536 208521 49520 0 7456
7458 0 460416 208409 49640 0 7457
7459 6 460368 208393 49800 0 7458
7460 0 461572 209609 49400 0 3948
7461 0 461684 209721 49440 0 7460
7462 0 461644 209865 49480 0 7461
7463 0 461532 209913 49520 0 7462
7464 6 461508 209937 49560 0 7463
7465 0 457154 236011 74640 0 5424
7466 0 456998 235979 74520 0 7465
7467 0 456866 235991 74400 0 7466
7468 0 456434 236187 74360 0 7467
7469 6 456342 236227 74240 0 7468
7470 0 441918 235851 69760 0 5099
7471 0 441898 235721 69800 0 7470
7472 0 441794 235584 69880 0 7471
7473 0 441833 235622 69920 0 7472
7474 6 441832 235623 69960 0 7473
7475 0 462352 217745 58680 0 6737
7476 0 462384 217769 58640 0 7475
7477 0 462376 217817 58560 0 7476
7478 0 462376 217849 58520 0 7477
7479 6 462360 217913 58480 0 7478
7480 0 451442 235939 79320 0 6481
7481 0 451494 236027 79440 0 7480
7482 0 451532 236041 79480 0 7481
7483 0 451552 236047 79520 0 7482
7484 6 451540 236047 79560 0 7483
7485 0 444238 239472 67600 0 5072
7486 0 444275 239431 67640 0 7485
7487 0 444233 239427 67680 0 7486
7488 0 444174 239419 67720 0 7487
7489 6 444129 239425 67760 0 7488
7490 0 456992 234305 77800 0 6830
7491 0 457048 234249 77880 0 7490
7492 0 457088 234217 77960 0 7491
7493 0 457080 234201 78000 0 7492
7494 6 457120 234177 78080 0 7493
7495 0 458420 234993 62680 0 3804
7496 0 458416 235057 62720 0 7495
7497 0 458408 235137 62760 0 7496
7498 0 458384 235265 62800 0 7497
7499 6 458400 235305 62840 0 7498
7500 0 500156 230017 81320 0 4547
7501 0 500196 230017 81240 0 7500
7502 0 500300 229977 81160 0 7501
7503 0 500324 230097 81120 0 7502
7504 6 500356 230089 81080 0 7503
7505 0 499452 231441 82560 0 4529
7506 0 499492 231593 82600 0 7505
7507 0 499628 231785 82680 0 7506
7508 0 499820 231969 82720 0 7507
7509 6 499948 231961 82760 0 7508
7510 0 497427 235777 82720 0 4508
7511 0 497363 235804 82800 0 7510
7512 0 497363 235861 82840 0 7511
7513 0 497287 235988 82880 0 7512
7514 6 497254 236041 82920 0 7513
7515 0 458432 244765 77080 0 3714
7516 0 458455 244782 77160 0 7515
7517 0 458436 244850 77200 0 7516
7518 0 458508 244798 77240 0 7517
7519 6 458536 244733 77320 0 7518
7520 0 481966 238005 91160 0 512
7521 0 481790 238117 91200 0 7520
7522 5 481718 238165 91240 0 7521
7523 0 481982 238069 91280 0 7522
7524 6 482086 237981 91320 0 7523
7525 0 475896 240530 83680 0 4414
7526 0 476112 240586 83760 0 7525
7527 0 476284 240610 83840 0 7526
7528 0 476308 240582 83880 0 7527
7529 6 476320 240590 83920 0 7528
7530 0 447805 259131 95960 0 256
7531 0 447709 259131 96000 0 7530
7532 0 447493 259179 96120 0 7531
7533 0 447309 259147 96200 0 7532
7534 6 447357 259107 96240 0 7533
7535 0 386696 156839 203600 0 7078
7536 0 386716 156851 203520 0 7535
7537 0 386760 156851 203440 0 7536
7538 6 386776 156827 203400 0 7537
7539 0 395947 154285 202880 0 5969
7540 0 396023 154397 202720 0 7539
7541 0 396171 154361 202560 0 7540
7542 6 396203 154349 202480 0 7541
7543 0 391070 146145 198000 0 6675
7544 0 391039 146145 197960 0 7543
7545 0 390969 146143 197920 0 7544
7546 6 390961 146131 197880 0 7545
7547 0 392104 144407 199400 0 2701
7548 0 392104 144407 199320 0 7547
7549 0 392088 144431 199280 0 7548
7550 6 392040 144439 199240 0 7549
7551 0 394792 138927 197400 0 2643
7552 0 394792 139083 197360 0 7551
7553 0 394832 139055 197320 0 7552
7554 6 394832 139015 197280 0 7553
7555 0 409541 93353 170960 0 3315
7556 0 409541 93317 170920 0 7555
7557 0 409613 93265 170880 0 7556
7558 6 409645 93309 170840 0 7557
7559 0 410901 93557 170960 0 3311
7560 0 410961 93569 170920 0 7559
7561 0 410861 93553 170840 0 7560
7562 6 410861 93581 170800 0 7561
7563 0 412349 93293 170640 0 3301
7564 0 412325 93305 170600 0 7563
7565 0 412353 93125 170560 0 7564
7566 6 412453 93233 170520 0 7565
7567 0 410127 122956 188760 0 6685
7568 0 410069 122905 188720 0 7567
7569 0 410038 122867 188680 0 7568
7570 6 410015 122872 188640 0 7569
7571 0 412147 122564 188760 0 6386
7572 0 412198 122565 188720 0 7571
7573 0 412233 122529 188680 0 7572
7574 6 412265 122495 188640 0 7573
7575 0 426299 104616 178400 0 3067
7576 0 426291 104668 178360 0 7575
7577 0 426295 104708 178320 0 7576
7578 6 426331 104688 178280 0 7577
7579 0 428515 114666 183040 0 2264
7580 0 428561 114698 183000 0 7579
7581 0 428585 114734 182960 0 7580
7582 6 428609 114774 182920 0 7581
7583 0 439404 113798 168800 0 5290
7584 0 439462 113857 168680 0 7583
7585 0 439385 113854 168600 0 7584
7586 6 439387 113851 168560 0 7585
7587 0 444958 114437 172760 0 2009
7588 0 444982 114365 172640 0 7587
7589 0 444982 114365 172560 0 7588
7590 6 444990 114421 172520 0 7589
7591 0 445994 116088 173000 0 6591
7592 0 445699 115800 173040 0 7591
7593 0 445580 115559 173080 0 7592
7594 6 445508 115473 173120 0 7593
7595 0 450606 118941 172200 0 1985
7596 0 450558 118853 172320 0 7595
7597 0 450534 118837 172440 0 7596
7598 6 450550 118901 172480 0 7597
7599 0 452672 121993 172720 0 1964
7600 0 452721 121762 172760 0 7599
7601 0 452704 121777 172800 0 7600
7602 6 452714 121734 172840 0 7601
7603 0 494369 168833 147320 0 1300
7604 0 494404 168916 147280 0 7603
7605 0 494443 168953 147240 0 7604
7606 6 494480 168976 147200 0 7605
7607 0 496547 206939 117720 0 897
7608 0 496515 206919 117680 0 7607
7609 0 496543 206863 117640 0 7608
7610 6 496552 206809 117600 0 7609
7611 0 452736 213367 45840 0 6188
7612 0 452604 213403 45760 0 7611
7613 0 452488 213431 45720 0 7612
7614 6 452488 213407 45680 0 7613
7615 0 455226 209661 46280 0 3997
7616 0 455382 209621 46400 0 7615
7617 0 455466 209633 46440 0 7616
7618 6 455498 209621 46480 0 7617
7619 0 463411 210008 52520 0 6850
7620 0 463391 210136 52480 0 7619
7621 0 463399 210220 52400 0 7620
7622 6 463227 210348 52360 0 7621
7623 0 465116 211833 52560 0 3918
7624 0 465116 212009 52480 0 7623
7625 0 465060 212001 52400 0 7624
7626 6 465028 212105 52360 0 7625
7627 0 465204 211953 52840 0 3915
7628 5 465144 211601 52880 0 7627
7629 0 465096 211233 52920 0 7628
7630 6 465088 211105 52960 0 7629
7631 0 435570 248883 70360 0 5812
7632 0 435598 248773 70320 0 7631
7633 0 435706 248748 70280 0 7632
7634 6 435689 248729 70200 0 7633
7635 0 464748 216265 54880 0 3893
7636 0 464864 216193 54960 0 7635
7637 0 464736 216153 55040 0 7636
7638 6 464736 216153 55080 0 7637
7639 0 447464 218515 54840 0 5899
7640 0 447448 218515 54600 0 7639
7641 0 447420 218471 54520 0 7640
7642 6 447340 218511 54440 0 7641
7643 0 456566 235955 76280 0 5409
7644 0 456582 235979 76360 0 7643
7645 0 456638 236051 76440 0 7644
7646 6 456686 236115 76520 0 7645
7647 0 433647 256968 79360 0 4820
7648 0 433707 256944 79480 0 7647
7649 0 433551 256924 79640 0 7648
7650 6 433575 256960 79720 0 7649
7651 0 454504 235689 78120 0 5379
7652 0 454320 235625 78200 0 7651
7653 0 454464 235649 78280 0 7652
7654 6 454480 235641 78400 0 7653
7655 0 459156 231561 63360 0 3813
7656 0 459260 231417 63520 0 7655
7657 0 459308 231425 63600 0 7656
7658 6 459564 231065 63640 0 7657
7659 0 446593 243151 65280 0 5032
7660 0 446733 243101 65240 0 7659
7661 0 446797 243108 65200 0 7660
7662 6 446921 243068 65160 0 7661
7663 0 458100 235049 62160 0 5828
7664 0 458012 235105 62080 0 7663
7665 0 457916 235105 62000 0 7664
7666 6 457868 235041 61920 0 7665
7667 0 446083 242912 83440 0 4750
7668 0 446043 242932 83480 0 7667
7669 0 445899 242996 83560 0 7668
7670 6 445975 242932 83600 0 7669
7671 0 504332 228625 79800 0 4571
7672 0 504396 228609 79680 0 7671
7673 0 504372 228553 79560 0 7672
7674 6 504380 228529 79520 0 7673
7675 0 452966 246335 68360 0 4988
7676 0 452938 246367 68440 0 7675
7677 0 452906 246439 68520 0 7676
7678 6 452806 246435 68560 0 7677
7679 0 459460 251103 75600 0 5454
7680 5 459520 251147 75520 0 7679
7681 0 459356 251075 75480 0 7680
7682 6 459332 250995 75400 0 7681
7683 0 458171 244034 76880 0 3715
7684 0 458287 244200 77000 0 7683
7685 0 458204 244057 77200 0 7684
7686 6 458212 244057 77280 0 7685
7687 5 459932 247131 75960 0 5439
7688 0 459932 247124 76000 0 7687
7689 0 459957 247137 76040 0 7688
7690 6 459940 247212 76080 0 7689
7691 0 460220 246292 76000 0 3708
7692 0 460218 246261 76040 0 7691
7693 0 460348 246301 76200 0 7692
7694 6 460355 246372 76360 0 7693
7695 0 483693 238169 80440 0 4454
7696 0 483498 238158 80520 0 7695
7697 0 483408 238169 80600 0 7696
7698 6 483314 238158 80720 0 7697
7699 0 481210 238967 81000 0 4441
7700 0 481354 238903 81040 0 7699
7701 0 481354 238903 81080 0 7700
7702 6 481474 238823 81120 0 7701
7703 0 454593 257935 95680 0 269
7704 0 454521 257903 95600 0 7703
7705 0 454273 257899 95520 0 7704
7706 6 454265 257855 95440 0 7705
7707 0 452793 258135 96280 0 263
7708 0 452789 258095 96360 0 7707
7709 0 452857 258087 96440 0 7708
7710 6 452825 258103 96480 0 7709
7711 0 404261 270107 72760 0 40
7712 0 404173 270155 72640 0 7711
7713 0 404213 270307 72520 0 7712
7714 6 404197 270299 72480 0 7713
7715 0 383023 157618 200840 0 6565
7716 0 383001 157553 200880 0 7715
7717 6 382966 157475 200920 0 7716
7718 0 382651 158187 202400 0 2871
7719 0 382667 158247 202480 0 7718
7720 6 382615 158199 202600 0 7719
7721 0 388555 158600 206000 0 6873
7722 0 388803 158488 206000 0 7721
7723 6 388873 158354 206080 0 7722
7724 0 389548 159819 206000 0 6871
7725 0 389472 159747 206080 0 7724
7726 6 389392 159679 206160 0 7725
7727 0 384925 151220 198760 0 6046
7728 0 384709 151172 198640 0 7727
7729 6 384630 151156 198600 0 7728
7730 0 385392 150583 198920 0 6043
7731 0 385356 150523 198840 0 7730
7732 6 385364 150455 198760 0 7731
7733 0 385041 151185 199880 0 6656
7734 0 385028 151141 199840 0 7733
7735 6 385050 151115 199800 0 7734
7736 0 388588 152991 200600 0 6015
7737 0 388604 152971 200640 0 7736
7738 6 388592 152959 200680 0 7737
7739 0 397973 94749 163840 0 6611
7740 0 397889 94669 163800 0 7739
7741 6 397941 94605 163720 0 7740
7742 0 389136 153607 201320 0 6000
7743 0 389168 153687 201280 0 7742
7744 6 389148 153667 201240 0 7743
7745 0 389692 154227 201840 0 5994
7746 0 389832 154331 201800 0 7745
7747 6 389880 154347 201760 0 7746
7748 0 389104 149195 201080 0 7084
7749 0 389008 149235 201160 0 7748
7750 6 389024 149315 201240 0 7749
7751 0 390434 146957 198520 0 6669
7752 0 390298 146973 198480 0 7751
7753 6 390283 146947 198440 0 7752
7754 0 391088 145967 199440 0 6971
7755 0 391104 145947 199480 0 7754
7756 6 391192 145939 199560 0 7755
7757 0 401617 92905 168600 0 3393
7758 0 401557 93057 168640 0 7757
7759 6 401553 92981 168680 0 7758
7760 0 407521 94009 171280 0 7180
7761 0 407569 93953 171320 0 7760
7762 6 407505 94033 171360 0 7761
7763 0 395378 137073 197120 0 2631
7764 0 395390 137172 197160 0 7763
7765 6 395394 137271 197200 0 7764
7766 0 397316 134431 195080 0 2580
7767 0 397468 134351 195040 0 7766
7768 6 397424 134379 195000 0 7767
7769 0 400505 132815 194920 0 7401
7770 0 400459 132818 194960 0 7769
7771 6 400428 132810 195000 0 7770
7772 0 425539 102068 174680 0 3163
7773 0 425515 102076 174760 0 7772
7774 6 425463 102020 174800 0 7773
7775 0 408448 128251 191040 0 2469
7776 0 408436 128270 191080 0 7775
7777 6 408410 128286 191120 0 7776
7778 0 410480 122859 188680 0 6686
7779 0 410512 122923 188640 0 7778
7780 6 410484 122923 188600 0 7779
7781 0 416206 104562 179480 0 5671
7782 0 416200 104636 179440 0 7781
7783 6 416194 104709 179400 0 7782
7784 0 426019 104120 178560 0 3064
7785 0 425855 104028 178600 0 7784
7786 6 425871 103992 178640 0 7785
7787 0 419968 120227 185480 0 7207
7788 0 419932 120143 185440 0 7787
7789 6 419888 120151 185400 0 7788
7790 0 428520 114397 183200 0 2267
7791 0 428516 114266 183240 0 7790
7792 6 428516 114225 183280 0 7791
7793 0 443286 114621 173520 0 2028
7794 0 443414 114709 173600 0 7793
7795 6 443470 114709 173680 0 7794
7796 0 495153 174634 143520 0 1209
7797 0 495147 174514 143480 0 7796
7798 6 495133 174389 143440 0 7797
7799 0 496305 197747 126320 0 1006
7800 0 496313 197799 126200 0 7799
7801 6 496268 197823 126120 0 7800
7802 0 454314 211505 41680 0 4040
7803 0 454230 211465 41760 0 7802
7804 6 454190 211497 41800 0 7803
7805 0 454808 210089 42880 0 4028
7806 0 454836 209789 42800 0 7805
7807 6 454880 209481 42680 0 7806
7808 0 454296 215289 45200 0 6201
7809 0 454192 215353 45240 0 7808
7810 6 454208 215425 45360 0 7809
7811 0 437011 262948 71040 0 4897
7812 0 437131 263048 71000 0 7811
7813 6 437151 263048 70960 0 7812
7814 0 436818 248636 69120 0 5800
7815 0 436819 248635 69040 0 7814
7816 6 436802 248647 68960 0 7815
7817 0 465000 215915 54200 0 3899
7818 0 465156 215931 54160 0 7817
7819 6 465248 215923 54120 0 7818
7820 0 456006 235931 74600 0 6705
7821 0 455886 235731 74560 0 7820
7822 6 455878 235603 74520 0 7821
7823 5 435975 258340 77600 0 4840
7824 0 436063 258268 77560 0 7823
7825 6 436071 258260 77520 0 7824
7826 0 441465 235268 69640 0 7220
7827 0 441520 235309 69600 0 7826
7828 6 441528 235321 69560 0 7827
7829 0 434871 255492 79520 0 4815
7830 0 434831 255568 79600 0 7829
7831 6 434851 255556 79640 0 7830
7832 0 461728 219153 59000 0 6121
7833 0 461760 219209 59040 0 7832
7834 6 461784 219329 59080 0 7833
7835 0 461496 220745 58800 0 6117
7836 0 461544 220697 58840 0 7835
7837 6 461552 220689 58880 0 7836
7838 0 436143 252520 80440 0 4803
7839 0 436147 252544 80520 0 7838
7840 6 436155 252528 80560 0 7839
7841 0 437127 250952 80920 0 4795
7842 0 437111 250964 81000 0 7841
7843 6 437115 250960 81040 0 7842
7844 0 456440 235865 77760 0 5374
7845 0 456488 235921 77840 0 7844
7846 6 456496 235921 77880 0 7845
7847 0 460396 226593 61080 0 3830
7848 0 460372 226553 61040 0 7847
7849 6 460340 226497 61000 0 7848
7850 0 444594 244752 65680 0 5718
7851 0 444578 244773 65640 0 7850
7852 6 444669 244750 65600 0 7851
7853 0 441243 247212 82320 0 4770
7854 0 441195 247260 82280 0 7853
7855 6 441219 247288 82240 0 7854
7856 0 444895 244112 83000 0 4756
7857 5 445111 244044 82960 0 7856
7858 6 445227 243876 82920 0 7857
7859 0 449336 255805 70200 0 7037
7860 0 449332 256057 70200 0 7859
7861 6 449500 256281 70240 0 7860
7862 0 448078 254429 69160 0 5522
7863 0 447978 254437 69200 0 7862
7864 6 447890 254465 69280 0 7863
7865 0 449947 242924 81640 0 4729
7866 0 449931 242924 81560 0 7865
7867 6 449931 242916 81520 0 7866
7868 0 501708 229033 80480 0 4558
7869 0 501676 229017 80400 0 7868
7870 6 501692 229057 80320 0 7869
7871 0 454440 253513 73080 0 5487
7872 0 454564 253601 73040 0 7871
7873 6 454756 253665 73120 0 7872
7874 0 499596 229815 81400 0 4547
7875 0 499456 229719 81360 0 7874
7876 6 499324 229699 81320 0 7875
7877 0 498697 234193 82160 0 4520
7878 0 498735 234188 82200 0 7877
7879 6 498734 234153 82240 0 7878
7880 0 458728 249935 76240 0 6305
7881 0 458580 249763 76360 0 7880
7882 6 458612 249783 76520 0 7881
7883 0 458596 249767 75800 0 5450
7884 0 458612 249807 75760 0 7883
7885 6 458552 249795 75720 0 7884
7886 0 486582 237714 79400 0 4469
7887 0 486627 237689 79320 0 7886
7888 6 486703 237670 79240 0 7887
7889 0 482506 238159 80360 0 4452
7890 0 482482 238151 80280 0 7889
7891 6 482410 238151 80200 0 7890
7892 0 480706 239552 80800 0 4442
7893 0 480679 239558 80720 0 7892
7894 6 480718 239571 80680 0 7893
7895 0 469784 247394 86200 0 364
7896 0 469782 247371 86240 0 7895
7897 6 469726 247373 86280 0 7896
7898 0 448749 259035 95800 0 258
7899 0 448605 259051 95720 0 7898
7900 6 448541 259035 95680 0 7899
7901 0 449261 259027 95960 0 257
7902 0 449437 258963 96040 0 7901
7903 6 449469 258947 96080 0 7902
7904 5 446045 259251 95880 0 254
7905 0 446429 259203 95840 0 7904
7906 6 446405 259187 95800 0 7905
7907 0 378938 158187 199640 0 2939
7908 6 378967 158198 199600 0 7907
7909 0 381559 158435 201200 0 7234
7910 6 381575 158423 201160 0 7909
7911 0 389014 159878 206000 0 6871
7912 6 388972 159830 206080 0 7911
7913 0 385172 151283 198680 0 6047
7914 6 385152 151311 198640 0 7913
7915 0 395919 153985 203440 0 5974
7916 6 395959 154065 203560 0 7915
7917 0 389108 149039 201320 0 7088
7918 6 389064 149075 201400 0 7917
7919 0 392060 144339 199680 0 7259
7920 6 392048 144203 199720 0 7919
7921 0 397416 134607 196080 0 6733
7922 6 397416 134627 196120 0 7921
7923 0 401950 130223 195120 0 6543
7924 6 402011 130198 195160 0 7923
7925 0 425809 102953 174640 0 3161
7926 6 425853 102873 174600 0 7925
7927 0 410900 106733 177640 0 5700
7928 6 410891 106749 177600 0 7927
7929 0 415180 105152 179400 0 5673
7930 6 415123 105189 179360 0 7929
7931 0 412660 123607 188880 0 6382
7932 6 412660 123715 188920 0 7931
7933 0 416619 106193 181480 0 6915
7934 6 416657 106289 181400 0 7933
7935 0 427099 105512 178760 0 3058
7936 6 427155 105592 178680 0 7935
7937 0 427155 105616 179000 0 3054
7938 6 427183 105616 179040 0 7937
7939 0 419208 114847 184160 0 5595
7940 6 419164 114811 184120 0 7939
7941 0 446350 116485 173560 0 6601
7942 6 446358 116469 173600 0 7941
7943 0 443550 114749 172800 0 2012
7944 6 443518 114821 172760 0 7943
7945 0 454878 215373 35400 0 4113
7946 6 454934 215421 35360 0 7945
7947 0 454744 217513 45080 0 6210
7948 6 454776 217697 45160 0 7947
7949 0 454136 217249 45080 0 6210
7950 6 454160 217209 45120 0 7949
7951 0 453952 213585 45680 0 6192
7952 6 453896 213689 45720 0 7951
7953 0 453384 213025 45960 0 6187
7954 6 453360 212985 46040 0 7953
7955 0 454088 211937 45800 0 6185
7956 6 454112 211889 45760 0 7955
7957 0 439647 263260 69880 0 7305
7958 6 439647 263304 69800 0 7957
7959 0 437955 263424 70920 0 4900
7960 6 438059 263428 70880 0 7959
7961 0 438271 263324 71040 0 4899
7962 6 438283 263304 71080 0 7961
7963 0 429840 235626 69760 0 5152
7964 6 429820 235730 69840 0 7963
7965 0 463563 208660 52280 0 6853
7966 6 463719 208588 52360 0 7965
7967 0 428935 258272 74800 0 7134
7968 6 428959 258236 74880 0 7967
7969 0 435128 249442 71040 0 5817
7970 6 435024 249530 71080 0 7969
7971 0 429296 233950 67520 0 5141
7972 6 429360 233990 67480 0 7971
7973 0 465144 211785 52920 0 7628
7974 6 465112 211769 52960 0 7973
7975 0 442296 230455 74360 0 6466
7976 6 442324 230367 74200 0 7975
7977 0 465632 212907 53320 0 3910
7978 6 465768 212871 53360 0 7977
7979 0 438748 247830 69200 0 5797
7980 6 438740 247894 69280 0 7979
7981 0 464436 215817 54080 0 3900
7982 6 464436 215785 53960 0 7981
7983 0 439414 247513 68400 0 5788
7984 6 439402 247569 68360 0 7983
7985 0 466776 217097 60160 0 6147
7986 6 466944 217201 60200 0 7985
7987 0 439539 233538 70360 0 5112
7988 6 439610 233602 70480 0 7987
7989 0 432699 257292 78320 0 6221
7990 6 432571 257372 78280 0 7989
7991 0 458206 234971 75360 0 5416
7992 6 458350 234987 75440 0 7991
7993 0 456478 234891 76960 0 6819
7994 6 456470 234819 76840 0 7993
7995 0 433615 257096 78320 0 4832
7996 6 433671 256908 78240 0 7995
7997 0 440997 246621 67840 0 5776
7998 6 440996 246622 67760 0 7997
7999 0 503332 215873 64880 0 4668
8000 6 503356 215821 64960 0 7999
8001 0 501944 218925 64600 0 4662
8002 6 502140 219129 64240 0 8001
8003 0 462032 220193 58880 0 6119
8004 6 462048 220265 58920 0 8003
8005 0 455092 229265 57240 0 5876
8006 6 455172 229273 57200 0 8005
8007 0 438755 247800 81800 0 4782
8008 6 438683 247776 81760 0 8007
8009 0 439403 247504 81880 0 4780
8010 6 439667 247456 81800 0 8009
8011 0 505604 225653 74800 0 4606
8012 6 505640 225861 74680 0 8011
8013 0 450635 245840 84800 0 6297
8014 6 450691 245824 84880 0 8013
8015 0 446385 242909 65480 0 5035
8016 6 446350 242929 65520 0 8015
8017 0 443243 245312 82720 0 4762
8018 6 443267 245280 82680 0 8017
8019 0 447478 256506 68000 0 5532
8020 6 447470 256526 68040 0 8019
8021 0 457056 236753 72640 0 5336
8022 6 456960 236817 72560 0 8021
8023 0 450068 253863 70240 0 6842
8024 6 450068 253903 70280 0 8023
8025 0 451240 254189 71320 0 5503
8026 6 451208 254065 71400 0 8025
8027 0 457632 239473 70000 0 5305
8028 6 457624 239473 70040 0 8027
8029 0 457792 240129 69840 0 5303
8030 6 457800 240113 69880 0 8029
8031 0 502196 229569 81000 0 4552
8032 6 502196 229633 80920 0 8031
8033 0 454988 252967 73840 0 5479
8034 6 455036 252887 73920 0 8033
8035 0 499748 230239 82160 0 4537
8036 6 500024 230091 82160 0 8035
8037 0 458688 251755 74880 0 5466
8038 6 458804 251807 74920 0 8037
8039 0 499087 233614 82040 0 4521
8040 6 499180 233569 81880 0 8039
8041 0 458780 250515 75240 0 5459
8042 6 458788 250495 75200 0 8041
8043 0 457460 243289 75160 0 3727
8044 6 457356 243241 75040 0 8043
8045 0 459736 251207 75480 0 7680
8046 6 459748 251227 75440 0 8045
8047 0 459016 248371 75440 0 5444
8048 6 459016 248315 75360 0 8047
8049 0 459696 247575 75960 0 7687
8050 6 459716 247508 76000 0 8049
8051 0 482175 238819 80720 0 4446
8052 6 482299 238951 80680 0 8051
8053 0 479706 239751 81200 0 7355
8054 6 479682 239695 81280 0 8053
8055 0 450333 258643 95760 0 259
8056 6 450237 258651 95680 0 8055
8057 0 436957 259675 94280 0 236
8058 6 437061 259707 94400 0 8057
8059 6 388348 153291 203400 0 7382
8060 6 390880 146331 199520 0 6973
8061 6 404681 93177 170200 0 6423
8062 6 393784 140047 197920 0 2658
8063 6 399770 133290 194920 0 2571
8064 6 421349 96375 171560 0 3242
8065 6 425464 103077 174720 0 3160
8066 6 411378 122770 189240 0 7283
8067 6 416324 123195 187160 0 2369
8068 6 420384 120591 185360 0 7210
8069 6 427387 109620 181040 0 3000
8070 6 446150 116805 173680 0 6603
8071 6 454706 209061 46240 0 3996
8072 6 458126 235683 73920 0 5433
8073 6 438976 233336 70120 0 5115
8074 6 435859 258420 77560 0 7823
8075 6 434527 257264 78280 0 4833
8076 6 434903 255540 79080 0 4822
8077 6 436959 251872 79880 0 7021
8078 6 442355 245840 81640 0 7030
8079 6 450127 245976 84920 0 6299
8080 6 445155 244076 82920 0 7857
8081 6 504804 228889 80880 0 6958
8082 6 481342 238413 91280 0 7522
8083 6 445725 259299 95840 0 7904
```
