## Supplementary material for "Complete connectomic reconstruction of olfactory projection neurons in the fly brain": neuron skeletons: 57011.swc

```
# SWC format file
# based on specifications at http://research.mssm.edu/cnic/swc.html
# Created by pymaid (https://github.com/schlegelp/PyMaid)
# PointNo Label X Y Z Radius Parent
# Labels:
# 0 = undefined
# 1 = soma
# 5 = fork point
# 6 = end point
1 1 402127 269525 75320 1108 -1
2 0 402510 269375 76000 0 1
3 0 402684 269388 76840 0 2
4 0 404207 268230 76840 0 3
5 0 404307 268071 77000 0 4
6 0 404420 268013 77120 0 5
7 0 404474 267974 77240 0 6
8 0 404518 267983 77360 0 7
9 0 404631 267979 77480 0 8
10 0 404715 267943 77600 0 9
11 0 404769 267904 77720 0 10
12 0 404840 267820 77880 0 11
13 0 404902 267800 78040 0 12
14 0 405065 267642 78200 0 13
15 0 405149 267591 78280 0 14
16 0 405192 267561 78320 0 15
17 0 405260 267467 78440 0 16
18 0 405359 267363 78560 0 17
19 0 405431 267217 78720 0 18
20 0 405610 267074 78800 0 19
21 0 405737 266899 78880 0 20
22 0 405891 266775 79080 0 21
23 0 406270 265798 79080 0 22
24 0 406278 265500 79200 0 23
25 0 406602 264792 79280 0 24
26 0 406628 264546 79440 0 25
27 0 406778 264358 79520 0 26
28 0 407147 263850 79680 0 27
29 0 407191 263588 79840 0 28
30 0 407361 263358 79960 0 29
31 0 407420 263154 80120 0 30
32 0 407643 262669 80360 0 31
33 0 407690 262511 80520 0 32
34 0 407779 262391 80720 0 33
35 0 407809 262246 80880 0 34
36 0 407906 262117 81000 0 35
37 0 408059 261974 81120 0 36
38 0 408111 261833 81280 0 37
39 0 408161 261701 81400 0 38
40 0 408188 261610 81520 0 39
41 0 408242 261519 81640 0 40
42 0 408322 261463 81760 0 41
43 0 408398 261402 81920 0 42
44 0 408463 261362 82040 0 43
45 0 408635 261239 82240 0 44
46 0 409061 261057 82520 0 45
47 0 409173 261018 82760 0 46
48 0 410012 260720 82960 0 47
49 0 410344 260619 83200 0 48
50 0 410707 260355 83480 0 49
51 0 410923 260190 83680 0 50
52 0 411186 260043 83960 0 51
53 0 411503 260012 84200 0 52
54 0 411737 260018 84360 0 53
55 0 411916 260055 84520 0 54
56 0 412180 260037 84720 0 55
57 0 412369 260072 84880 0 56
58 0 412579 260211 85040 0 57
59 0 413005 260275 85160 0 58
60 0 413576 260709 85240 0 59
61 0 414118 260876 85440 0 60
62 0 414297 261021 85600 0 61
63 0 414513 261309 85800 0 62
64 0 414959 261622 85960 0 63
65 0 415201 261730 86040 0 64
66 0 415456 261547 86160 0 65
67 0 416956 261486 86320 0 66
68 0 417240 261412 86440 0 67
69 0 417509 261264 86560 0 68
70 0 417758 261130 86680 0 69
71 0 418176 261016 86840 0 70
72 0 418528 260806 87000 0 71
73 0 418740 260666 87000 0 72
74 0 418634 260730 87080 0 73
75 0 418767 260593 87120 0 74
76 0 419403 259952 87360 0 75
77 0 419444 259830 87520 0 76
78 0 419496 259702 87760 0 77
79 0 419561 259618 87920 0 78
80 0 419583 259553 88000 0 79
81 0 419650 259481 88200 0 80
82 0 419736 259299 88360 0 81
83 0 419835 259093 88480 0 82
84 0 419916 258942 88640 0 83
85 0 419950 258894 88720 0 84
86 0 420187 259436 88880 0 85
87 0 420445 259291 89000 0 86
88 0 420867 259192 89160 0 87
89 0 421186 259103 89360 0 88
90 0 421484 259192 89560 0 89
91 0 421561 259152 89600 0 90
92 0 421672 259324 89680 0 91
93 0 421811 259264 89800 0 92
94 0 421859 259230 89880 0 93
95 0 421970 259225 90000 0 94
96 0 422085 259234 90200 0 95
97 0 422269 259215 90360 0 96
98 0 422467 259225 90520 0 97
99 0 422822 259196 90680 0 98
100 0 423476 259072 90840 0 99
101 0 423823 258832 90960 0 100
102 0 424006 258785 91000 0 101
103 0 424048 258842 91040 0 102
104 0 424421 258878 91200 0 103
105 0 424710 258828 91360 0 104
106 0 424873 258769 91520 0 105
107 0 424965 258707 91680 0 106
108 0 425079 258616 91840 0 107
109 0 425290 258508 92000 0 108
110 0 425508 258400 92160 0 109
111 0 425792 258352 92320 0 110
112 0 426060 258288 92480 0 111
113 0 426529 258229 92680 0 112
114 0 426958 258145 92880 0 113
115 0 427130 258098 93040 0 114
116 0 427525 258007 93280 0 115
117 0 427792 258024 93360 0 116
118 0 428582 258110 93520 0 117
119 0 429284 258322 93640 0 118
120 0 430053 258390 93760 0 119
121 0 430458 258452 93920 0 120
122 0 430882 258461 94080 0 121
123 0 431000 258576 94240 0 122
124 0 431183 258681 94440 0 123
125 0 431333 258717 94520 0 124
126 0 431522 258732 94600 0 125
127 0 432364 258789 94600 0 126
128 0 433083 259060 94600 0 127
129 0 433278 259151 94480 0 128
130 0 434289 259421 94480 0 129
131 0 434613 259438 94640 0 130
132 0 435094 259450 94800 0 131
133 0 435468 259426 94960 0 132
134 0 436120 259301 95160 0 133
135 0 436649 259214 95280 0 134
136 0 436908 259260 95400 0 135
137 0 437448 259299 95600 0 136
138 0 437756 259237 95760 0 137
139 0 438410 259230 95960 0 138
140 0 439680 259368 96120 0 139
141 0 440464 259403 96240 0 140
142 0 441165 259401 96360 0 141
143 0 441717 259375 96480 0 142
144 0 442119 259328 96600 0 143
145 0 442453 259331 96720 0 144
146 0 442837 259333 96880 0 145
147 0 443551 259372 97040 0 146
148 0 444229 259344 97160 0 147
149 0 444580 259436 97320 0 148
150 0 445361 259382 97480 0 149
151 0 445571 259407 97600 0 150
152 0 445716 259371 97680 0 151
153 0 445808 259306 97680 0 152
154 0 446216 259375 97680 0 153
155 0 446324 259406 97640 0 154
156 0 447187 259383 97640 0 155
157 0 447750 259313 97720 0 156
158 0 449219 259233 97760 0 157
159 0 450476 259214 97720 0 158
160 0 451474 259205 97640 0 159
161 0 452863 259115 97480 0 160
162 0 453287 259060 97320 0 161
163 0 454032 258996 97240 0 162
164 0 454429 259059 97120 0 163
165 0 455059 259053 97000 0 164
166 0 455522 258967 96880 0 165
167 0 455905 258925 96800 0 166
168 0 456373 258900 96680 0 167
169 0 456797 258869 96560 0 168
170 0 457154 258883 96440 0 169
171 0 457359 258909 96360 0 170
172 0 459128 258751 96360 0 171
173 0 459740 258572 96240 0 172
174 0 460066 258497 96120 0 173
175 0 460354 258451 96000 0 174
176 0 460879 258346 95880 0 175
177 0 461125 258295 95760 0 176
178 0 461398 258223 95640 0 177
179 0 461594 258181 95560 0 178
180 0 461994 258032 95400 0 179
181 0 462397 257920 95280 0 180
182 0 462709 257897 95160 0 181
183 0 463161 257823 95040 0 182
184 0 463565 257679 94880 0 183
185 0 464077 257512 94760 0 184
186 0 464930 257198 94600 0 185
187 0 465506 256966 94520 0 186
188 0 465793 256853 94400 0 187
189 0 466168 256687 94240 0 188
190 0 466586 256518 94080 0 189
191 0 466824 256371 93960 0 190
192 0 467059 256166 93840 0 191
193 0 467409 255918 93720 0 192
194 0 468091 255687 93600 0 193
195 0 468639 255380 93440 0 194
196 0 468868 255210 93360 0 195
197 0 469111 255051 93240 0 196
198 0 469976 254632 93080 0 197
199 0 470755 254430 92920 0 198
200 0 471339 254168 92760 0 199
201 0 471601 254091 92600 0 200
202 0 471831 254046 92440 0 201
203 0 472317 253909 92240 0 202
204 0 472520 253875 92120 0 203
205 0 472870 253772 91920 0 204
206 0 473143 253490 91760 0 205
207 0 473391 253391 91600 0 206
208 0 473672 253296 91440 0 207
209 0 473857 253212 91280 0 208
210 0 474043 253140 91160 0 209
211 0 474259 253040 91040 0 210
212 0 474367 253046 90960 0 211
213 0 474593 253026 90800 0 212
214 0 474952 252956 90640 0 213
215 0 473087 252804 90560 0 214
216 0 473284 252447 90400 0 215
217 0 473622 252006 90280 0 216
218 0 473745 251942 90240 0 217
219 0 473946 251713 90120 0 218
220 0 474047 251516 89960 0 219
221 0 474092 251403 89840 0 220
222 0 474137 251190 89680 0 221
223 0 474285 251135 89560 0 222
224 0 474395 250953 89400 0 223
225 0 474440 250704 89160 0 224
226 0 474526 250529 89000 0 225
227 0 474578 250478 88960 0 226
228 0 474772 250427 88920 0 227
229 0 474688 250409 88880 0 228
230 0 474755 250287 88760 0 229
231 0 474783 250364 88720 0 230
232 0 475027 249994 88640 0 231
233 0 474929 249902 88560 0 232
234 0 474974 249821 88520 0 233
235 0 474909 249827 88360 0 234
236 0 474855 249769 88120 0 235
237 0 474717 249605 87880 0 236
238 0 474676 249497 87720 0 237
239 0 474677 249298 87560 0 238
240 0 474726 249269 87400 0 239
241 0 474785 249279 87320 0 240
242 0 474904 249341 87120 0 241
243 0 474914 249128 87000 0 242
244 0 474980 248946 86880 0 243
245 0 475110 248856 86720 0 244
246 0 475159 248704 86600 0 245
247 0 475190 248696 86520 0 246
248 0 475299 248589 86440 0 247
249 0 475140 248378 86320 0 248
250 0 475159 248397 86160 0 249
251 0 475253 248366 86000 0 250
252 0 475340 248255 85840 0 251
253 0 475445 248180 85720 0 252
254 0 475564 248114 85560 0 253
255 0 475639 248068 85400 0 254
256 0 475796 248099 85240 0 255
257 0 475915 248094 85120 0 256
258 0 475922 248097 85000 0 257
259 0 475894 248120 84840 0 258
260 0 475858 248123 84680 0 259
261 0 475784 248156 84560 0 260
262 0 475726 248224 84400 0 261
263 0 475663 248229 84240 0 262
264 0 475555 248276 84040 0 263
265 0 475515 248412 83880 0 264
266 0 475471 248487 83720 0 265
267 0 475518 248530 83560 0 266
268 0 475616 248603 83400 0 267
269 0 475600 248622 83280 0 268
270 0 475643 248638 83120 0 269
271 0 475689 248662 82960 0 270
272 0 475729 248654 82840 0 271
273 0 475785 248658 82680 0 272
274 0 475839 248687 82520 0 273
275 0 475880 248666 82360 0 274
276 0 475970 248653 82200 0 275
277 0 476050 248644 82040 0 276
278 0 476088 248649 81880 0 277
279 0 476108 248685 81760 0 278
280 0 476136 248674 81600 0 279
281 0 476168 248722 81440 0 280
282 0 476192 248766 81280 0 281
283 0 476262 248882 81120 0 282
284 0 476300 248944 80960 0 283
285 0 476367 249018 80800 0 284
286 0 476440 249075 80640 0 285
287 0 476493 249132 80480 0 286
288 0 476551 249193 80320 0 287
289 0 476529 249234 80160 0 288
290 0 476550 249279 80040 0 289
291 0 476545 249259 79920 0 290
292 0 476556 249230 79760 0 291
293 0 476595 249213 79600 0 292
294 0 476587 249185 79440 0 293
295 0 476628 249201 79280 0 294
296 0 476684 249210 79120 0 295
297 0 476711 249194 78960 0 296
298 0 476671 249179 78840 0 297
299 0 476676 249212 78680 0 298
300 0 476658 249252 78520 0 299
301 0 476631 249270 78360 0 300
302 0 476625 249294 78280 0 301
303 0 476539 249329 78200 0 302
304 0 476493 249352 78080 0 303
305 0 476445 249375 78000 0 304
306 0 476432 249417 77880 0 305
307 0 476454 249423 77760 0 306
308 0 476422 249444 77600 0 307
309 0 476416 249499 77440 0 308
310 0 476458 249533 77320 0 309
311 0 476459 249517 77160 0 310
312 0 476447 249498 77000 0 311
313 0 476458 249496 76880 0 312
314 0 476470 249496 76720 0 313
315 0 476481 249526 76560 0 314
316 0 476468 249580 76400 0 315
317 0 476457 249559 76240 0 316
318 0 476439 249535 76080 0 317
319 0 476420 249538 75920 0 318
320 0 476354 249526 75800 0 319
321 0 476298 249531 75640 0 320
322 0 476251 249523 75480 0 321
323 0 476215 249518 75320 0 322
324 0 476193 249496 75160 0 323
325 0 476122 249495 75000 0 324
326 0 476094 249519 74840 0 325
327 0 476053 249523 74720 0 326
328 0 476035 249523 74560 0 327
329 0 476027 249526 74400 0 328
330 0 475994 249519 74280 0 329
331 0 476011 249515 74120 0 330
332 0 476003 249540 74000 0 331
333 0 476027 249528 73840 0 332
334 0 476026 249513 73720 0 333
335 0 476003 249503 73600 0 334
336 0 475985 249499 73440 0 335
337 0 475985 249503 73320 0 336
338 0 475989 249478 73200 0 337
339 0 475962 249491 73120 0 338
340 0 475986 249473 72920 0 339
341 0 476007 249493 72800 0 340
342 0 476007 249533 72640 0 341
343 0 476005 249546 72480 0 342
344 0 475967 249605 72280 0 343
345 0 475984 249726 72120 0 344
346 0 476029 249873 72000 0 345
347 0 475972 249999 71880 0 346
348 0 476060 250141 71720 0 347
349 0 476121 250156 71520 0 348
350 0 476223 250158 71320 0 349
351 0 476221 250204 71200 0 350
352 0 476163 250242 71080 0 351
353 0 476152 250272 70960 0 352
354 0 476138 250283 70840 0 353
355 0 476089 250309 70720 0 354
356 0 476074 250311 70600 0 355
357 0 476067 250284 70480 0 356
358 0 476016 250253 70320 0 357
359 0 475931 250236 70160 0 358
360 0 475871 250233 70000 0 359
361 0 475848 250215 69840 0 360
362 0 475795 250201 69680 0 361
363 0 475732 250208 69520 0 362
364 0 475662 250206 69360 0 363
365 0 475582 250192 69200 0 364
366 0 475464 250209 69000 0 365
367 0 475239 250221 68880 0 366
368 0 475029 250179 68760 0 367
369 0 474910 250162 68600 0 368
370 0 474889 250174 68360 0 369
371 0 474815 250175 68160 0 370
372 0 474682 250152 67960 0 371
373 0 474566 250138 67800 0 372
374 0 474527 250098 67640 0 373
375 0 474575 250105 67520 0 374
376 0 474551 250134 67360 0 375
377 0 474478 250161 67200 0 376
378 5 474443 250187 67160 0 377
379 0 474662 250257 67160 0 378
380 0 474784 250394 67160 0 379
381 0 475013 250408 67360 0 380
382 0 474844 250407 67640 0 381
383 0 474834 250356 67840 0 382
384 0 474842 250466 68160 0 383
385 0 474958 250410 68480 0 384
386 0 475187 250435 68680 0 385
387 0 475394 250491 68840 0 386
388 0 475562 250475 69080 0 387
389 0 475632 250504 69320 0 388
390 0 475729 250471 69480 0 389
391 0 475776 250514 69680 0 390
392 0 475847 250501 69840 0 391
393 0 475924 250535 70080 0 392
394 0 475968 250496 70200 0 393
395 0 475976 250449 70400 0 394
396 0 476099 250475 70640 0 395
397 0 476122 250443 70840 0 396
398 0 476144 250453 71040 0 397
399 0 476170 250409 71240 0 398
400 0 476189 250289 71400 0 399
401 0 476194 250267 71560 0 400
402 0 476197 250208 71760 0 401
403 0 476135 250083 71960 0 402
404 0 476071 249925 72160 0 403
405 0 476048 249827 72360 0 404
406 0 476043 249784 72560 0 405
407 0 476075 249789 72760 0 406
408 0 476085 249726 72960 0 407
409 0 476123 249712 73160 0 408
410 0 476127 249730 73440 0 409
411 0 476135 249712 73640 0 410
412 0 476148 249739 73920 0 411
413 0 476102 249793 74120 0 412
414 0 476109 249726 74360 0 413
415 0 476128 249724 74520 0 414
416 0 476191 249699 74760 0 415
417 0 476237 249671 75000 0 416
418 0 476352 249648 75160 0 417
419 0 476378 249688 75320 0 418
420 0 476454 249739 75520 0 419
421 0 476610 249827 75800 0 420
422 0 476701 249871 76040 0 421
423 0 476692 249922 76320 0 422
424 0 476690 249921 76560 0 423
425 0 476686 249901 76760 0 424
426 0 476609 249793 76960 0 425
427 0 476652 249775 77200 0 426
428 0 476722 249752 77400 0 427
429 0 476762 249668 77640 0 428
430 0 476795 249638 77840 0 429
431 0 476830 249533 78120 0 430
432 0 476911 249475 78200 0 431
433 0 476984 249405 78280 0 432
434 0 477100 249362 78440 0 433
435 0 477269 249300 78600 0 434
436 0 477294 249242 78840 0 435
437 0 477333 249234 79000 0 436
438 0 477369 249261 79160 0 437
439 0 477430 249267 79400 0 438
440 0 477459 249254 79560 0 439
441 0 477394 249196 79760 0 440
442 0 477379 249100 79960 0 441
443 0 477354 249022 80160 0 442
444 0 477367 248954 80320 0 443
445 0 477360 248810 80520 0 444
446 0 477254 248624 80720 0 445
447 0 477067 248522 80920 0 446
448 0 476885 248344 81080 0 447
449 0 476719 248150 81280 0 448
450 0 476678 248080 81480 0 449
451 0 476575 248055 81720 0 450
452 0 476461 247960 81920 0 451
453 0 476338 247920 82160 0 452
454 0 476303 247912 82320 0 453
455 0 476322 247898 82560 0 454
456 0 476321 247867 82760 0 455
457 0 476271 247843 83080 0 456
458 0 476319 247756 83320 0 457
459 0 476310 247683 83520 0 458
460 0 476278 247518 83720 0 459
461 0 476207 247396 83920 0 460
462 0 476105 247202 84120 0 461
463 0 476111 247039 84320 0 462
464 0 476039 246783 84560 0 463
465 0 476161 246661 84760 0 464
466 0 476631 246740 84960 0 465
467 0 476807 247046 85240 0 466
468 0 476914 247082 85480 0 467
469 0 477016 247057 85680 0 468
470 0 477110 247143 85880 0 469
471 0 477149 247197 86080 0 470
472 0 477166 247003 86240 0 471
473 0 477097 246884 86400 0 472
474 0 477087 246818 86600 0 473
475 0 477061 246810 86800 0 474
476 0 477107 246745 86960 0 475
477 0 477183 246784 87120 0 476
478 0 477479 246615 87280 0 477
479 0 477831 246483 87520 0 478
480 0 477939 246461 87600 0 479
481 0 479213 246385 87920 0 480
482 0 479319 246392 88040 0 481
483 0 479482 246399 88240 0 482
484 0 479627 246425 88400 0 483
485 0 479820 246396 88520 0 484
486 0 479811 246330 88560 0 485
487 0 479934 246476 88640 0 486
488 0 479693 246418 88720 0 487
489 0 479633 245996 88880 0 488
490 0 479630 245797 89040 0 489
491 0 479766 245742 89200 0 490
492 0 480004 245724 89400 0 491
493 0 480167 245726 89600 0 492
494 0 480411 245632 89880 0 493
495 0 480425 245703 90080 0 494
496 0 480315 245732 90320 0 495
497 0 480190 245687 90480 0 496
498 0 479931 245738 90600 0 497
499 0 481774 245700 90640 0 498
500 0 481639 245679 90720 0 499
501 0 481539 245610 90840 0 500
502 0 481479 245591 90960 0 501
503 0 481485 245596 91000 0 502
504 0 481454 245625 91040 0 503
505 0 481396 245521 91160 0 504
506 0 481296 245458 91360 0 505
507 0 481150 245375 91520 0 506
508 0 480941 245251 91680 0 507
509 0 480769 245184 91800 0 508
510 0 480667 245041 91920 0 509
511 0 480619 244835 92080 0 510
512 0 480658 244580 92280 0 511
513 0 480801 244108 92480 0 512
514 0 480957 243840 92640 0 513
515 0 480918 243556 92800 0 514
516 0 480885 243371 92960 0 515
517 0 480828 243227 93120 0 516
518 0 480797 243138 93280 0 517
519 0 480811 242968 93480 0 518
520 0 480832 242824 93600 0 519
521 0 480857 242303 93760 0 520
522 0 480868 241792 93960 0 521
523 0 480877 241586 94000 0 522
524 0 480820 241528 94040 0 523
525 0 480858 240884 94040 0 524
526 0 481579 240432 94040 0 525
527 0 481719 240030 94040 0 526
528 0 481758 239819 94160 0 527
529 0 481907 239051 94280 0 528
530 0 482026 238792 94400 0 529
531 0 482758 237575 94600 0 530
532 0 483030 237099 94760 0 531
533 0 483079 236604 94880 0 532
534 0 483030 236209 95000 0 533
535 0 482969 235930 95280 0 534
536 0 483029 235841 95480 0 535
537 0 483272 235581 95680 0 536
538 0 483485 235359 95840 0 537
539 0 483783 235088 95880 0 538
540 0 483880 234836 95920 0 539
541 0 484037 234260 96000 0 540
542 0 484360 233829 96120 0 541
543 0 484615 233297 96280 0 542
544 0 484947 232841 96440 0 543
545 0 485126 232591 96560 0 544
546 0 485258 232383 96720 0 545
547 0 485343 232221 96880 0 546
548 0 485463 231878 97120 0 547
549 0 485690 231369 97280 0 548
550 0 486041 230845 97480 0 549
551 0 486185 230670 97640 0 550
552 0 486282 230486 97800 0 551
553 0 486357 230378 97920 0 552
554 0 486469 230254 98080 0 553
555 0 486620 230102 98280 0 554
556 0 486820 229888 98480 0 555
557 0 486995 229560 98640 0 556
558 0 487366 229287 98800 0 557
559 0 487590 229105 98920 0 558
560 0 487804 228977 99080 0 559
561 0 487916 228868 99240 0 560
562 0 487970 228721 99400 0 561
563 0 488075 228533 99560 0 562
564 0 488175 228320 99720 0 563
565 0 488399 228068 99840 0 564
566 0 488903 227365 99960 0 565
567 0 489374 226945 100040 0 566
568 0 489462 226792 100160 0 567
569 0 489587 226635 100280 0 568
570 0 489626 226519 100400 0 569
571 0 489719 226411 100520 0 570
572 0 489824 226233 100640 0 571
573 0 490034 225983 100800 0 572
574 0 490393 225710 100960 0 573
575 0 490596 225553 101080 0 574
576 0 490804 225299 101240 0 575
577 0 490893 225131 101360 0 576
578 0 490971 224964 101520 0 577
579 0 491047 224713 101680 0 578
580 0 491176 224439 101880 0 579
581 0 491267 224142 102080 0 580
582 0 491338 223933 102240 0 581
583 0 491476 223645 102480 0 582
584 0 491477 223610 102520 0 583
585 0 491464 223514 102560 0 584
586 0 491523 223525 102600 0 585
587 0 491635 223488 102720 0 586
588 0 491779 223382 102920 0 587
589 0 491937 223248 103080 0 588
590 0 491995 223166 103240 0 589
591 0 492065 223098 103440 0 590
592 0 492099 223036 103600 0 591
593 0 492144 223001 103840 0 592
594 0 492183 223006 104000 0 593
595 0 492222 222985 104160 0 594
596 0 492316 223056 104400 0 595
597 0 492358 222821 104600 0 596
598 0 492412 222784 104800 0 597
599 0 492517 222677 104960 0 598
600 0 492774 222291 105040 0 599
601 0 492810 221870 105120 0 600
602 0 492817 221691 105240 0 601
603 0 492869 221625 105400 0 602
604 0 492975 221625 105480 0 603
605 0 493032 221590 105600 0 604
606 0 493123 221496 105720 0 605
607 0 493154 221408 105840 0 606
608 0 493206 221350 105960 0 607
609 0 493271 221220 106160 0 608
610 0 493361 221098 106320 0 609
611 0 493467 220913 106520 0 610
612 0 493548 220752 106680 0 611
613 0 493670 220510 106880 0 612
614 0 493754 220297 107000 0 613
615 0 493906 219999 107160 0 614
616 0 493981 219618 107360 0 615
617 0 494055 219402 107520 0 616
618 0 494120 219284 107680 0 617
619 0 494139 219190 107800 0 618
620 0 494293 219098 108000 0 619
621 0 494514 218971 108200 0 620
622 0 494711 218843 108400 0 621
623 0 494846 218747 108560 0 622
624 0 494993 218570 108720 0 623
625 0 495076 218469 108880 0 624
626 0 495169 218175 109080 0 625
627 0 495217 217865 109240 0 626
628 0 495302 217609 109400 0 627
629 0 495441 217402 109600 0 628
630 0 495468 217257 109720 0 629
631 0 495459 217146 109920 0 630
632 0 495422 217108 110040 0 631
633 0 495377 217010 110200 0 632
634 0 495338 216889 110320 0 633
635 0 495278 216819 110440 0 634
636 0 495265 216678 110600 0 635
637 0 495245 216493 110760 0 636
638 0 495336 216339 110920 0 637
639 0 495495 216249 111080 0 638
640 0 495743 216148 111280 0 639
641 0 495940 215984 111440 0 640
642 0 496078 215752 111560 0 641
643 0 496201 215496 111640 0 642
644 0 496228 214339 111640 0 643
645 0 496287 213942 111800 0 644
646 0 496354 213743 111880 0 645
647 0 496568 213408 111880 0 646
648 0 496990 213102 111880 0 647
649 0 497034 212995 112080 0 648
650 0 497158 212892 112200 0 649
651 0 497108 212845 112360 0 650
652 0 496949 212824 112560 0 651
653 0 496841 212707 112720 0 652
654 0 496809 212645 112880 0 653
655 0 496814 212424 113080 0 654
656 0 496906 212190 113280 0 655
657 0 497070 211939 113480 0 656
658 0 497221 211641 113680 0 657
659 0 497190 211342 113840 0 658
660 0 497044 211074 114000 0 659
661 0 496752 210796 114200 0 660
662 0 496591 210503 114360 0 661
663 0 496658 210280 114520 0 662
664 0 496757 210218 114600 0 663
665 0 496930 210116 114760 0 664
666 0 497063 210157 114880 0 665
667 0 497186 210019 115040 0 666
668 0 497264 209939 115160 0 667
669 0 497372 209830 115320 0 668
670 0 497399 209766 115400 0 669
671 0 497395 209676 115520 0 670
672 0 497366 209512 115640 0 671
673 0 497321 209385 115760 0 672
674 0 497210 209165 115920 0 673
675 0 497080 209005 116080 0 674
676 0 496962 208901 116240 0 675
677 0 496861 208711 116400 0 676
678 0 496891 208414 116560 0 677
679 0 496902 208376 116840 0 678
680 0 496951 208349 117040 0 679
681 0 497096 208352 117280 0 680
682 0 497162 208274 117440 0 681
683 0 497383 208299 117480 0 682
684 0 497215 208190 117520 0 683
685 0 497303 208033 117720 0 684
686 0 497278 207909 117880 0 685
687 0 497258 207843 117920 0 686
688 0 497146 207434 117920 0 687
689 0 497286 206978 117920 0 688
690 0 497485 206715 118120 0 689
691 0 497522 206564 118320 0 690
692 0 497432 206455 118520 0 691
693 0 497361 206382 118640 0 692
694 0 497312 206333 118680 0 693
695 0 497026 205927 118760 0 694
696 0 496988 205535 118800 0 695
697 0 496994 205432 118840 0 696
698 0 497119 205325 118960 0 697
699 0 497207 205305 119040 0 698
700 0 497339 205211 119160 0 699
701 0 497582 205106 119320 0 700
702 0 497703 204956 119480 0 701
703 0 497864 204688 119640 0 702
704 0 497714 204211 119760 0 703
705 0 497482 203904 119880 0 704
706 0 497431 203768 120040 0 705
707 0 497430 203681 120240 0 706
708 0 497481 203614 120440 0 707
709 0 497474 203557 120640 0 708
710 0 497462 203497 120840 0 709
711 0 497446 203444 121000 0 710
712 0 497358 203285 121160 0 711
713 0 497273 203107 121280 0 712
714 0 497168 202813 121480 0 713
715 0 497149 202421 121640 0 714
716 0 497180 202191 121800 0 715
717 0 497224 201969 121960 0 716
718 0 497225 201693 122160 0 717
719 0 497261 201492 122360 0 718
720 0 497195 201240 122560 0 719
721 0 497185 201118 122720 0 720
722 0 497220 201034 122880 0 721
723 0 497237 200940 123040 0 722
724 0 497283 200784 123240 0 723
725 0 497359 200672 123440 0 724
726 0 497411 200534 123640 0 725
727 0 497413 200345 123920 0 726
728 0 497107 199964 124000 0 727
729 0 496990 199747 124120 0 728
730 0 497028 199546 124320 0 729
731 0 497170 199433 124480 0 730
732 0 497332 199280 124640 0 731
733 0 497432 199190 124800 0 732
734 0 497463 199057 125000 0 733
735 0 497366 198890 125200 0 734
736 0 497239 198758 125320 0 735
737 0 497083 198603 125480 0 736
738 0 496900 198422 125680 0 737
739 0 496853 198259 125840 0 738
740 0 496828 198159 125960 0 739
741 0 496855 197984 126080 0 740
742 0 496902 197799 126200 0 741
743 0 496935 197567 126320 0 742
744 0 497061 197302 126480 0 743
745 0 497179 197079 126600 0 744
746 0 497214 196948 126720 0 745
747 0 497207 196775 126880 0 746
748 0 497229 196523 127040 0 747
749 0 497172 196314 127200 0 748
750 0 496990 196047 127360 0 749
751 0 496835 195863 127520 0 750
752 0 496803 195732 127680 0 751
753 0 496830 195663 127840 0 752
754 0 496880 195602 127960 0 753
755 0 496902 195485 128120 0 754
756 0 496905 195418 128240 0 755
757 0 496804 195095 128480 0 756
758 0 496686 194798 128640 0 757
759 0 496503 194486 128800 0 758
760 0 496420 194274 129000 0 759
761 0 496456 194084 129200 0 760
762 0 496450 193928 129360 0 761
763 0 496481 193735 129520 0 762
764 0 496483 193560 129680 0 763
765 0 496474 193395 129800 0 764
766 0 496465 193111 130000 0 765
767 0 496405 192967 130160 0 766
768 0 496371 192755 130360 0 767
769 0 496369 192632 130480 0 768
770 0 496403 192523 130600 0 769
771 0 496392 192421 130680 0 770
772 0 496392 192297 130800 0 771
773 0 496362 192082 130960 0 772
774 0 496342 191964 131040 0 773
775 0 496288 191817 131200 0 774
776 0 496246 191680 131320 0 775
777 0 496222 191457 131480 0 776
778 0 496219 191366 131560 0 777
779 0 496208 191198 131680 0 778
780 0 496157 190996 131800 0 779
781 0 496104 190817 131920 0 780
782 0 496096 190704 132000 0 781
783 0 496022 190594 132120 0 782
784 0 495976 190505 132280 0 783
785 0 495918 190381 132440 0 784
786 0 495909 190220 132600 0 785
787 0 495942 190094 132720 0 786
788 0 495897 189978 132840 0 787
789 0 495848 189812 132960 0 788
790 0 495840 189665 133120 0 789
791 0 495821 189515 133240 0 790
792 0 495747 189174 133400 0 791
793 0 495717 188972 133520 0 792
794 0 495646 188712 133680 0 793
795 0 495570 188387 133880 0 794
796 0 495512 188159 134040 0 795
797 0 495458 187980 134240 0 796
798 0 495475 187821 134400 0 797
799 0 495425 187652 134560 0 798
800 0 495432 187437 134720 0 799
801 0 495462 187210 134880 0 800
802 0 495446 186865 135040 0 801
803 0 495433 186567 135160 0 802
804 0 495454 186337 135320 0 803
805 0 495461 186134 135480 0 804
806 0 495475 185990 135640 0 805
807 0 495523 185740 135800 0 806
808 0 495491 185629 135880 0 807
809 0 495459 185477 136000 0 808
810 0 495430 185375 136120 0 809
811 0 495402 185201 136280 0 810
812 0 495313 184999 136400 0 811
813 0 495326 184818 136560 0 812
814 0 495334 184719 136640 0 813
815 0 495265 184421 136800 0 814
816 0 495231 184016 136960 0 815
817 0 495169 183789 137120 0 816
818 0 495147 183563 137240 0 817
819 0 495076 183311 137400 0 818
820 0 495046 183170 137480 0 819
821 0 495022 182942 137600 0 820
822 0 495013 182667 137760 0 821
823 0 494979 182478 137920 0 822
824 0 494975 182334 138040 0 823
825 0 494974 182262 138080 0 824
826 0 494989 182201 138120 0 825
827 0 494982 182169 138160 0 826
828 0 494986 182126 138200 0 827
829 0 494993 182075 138240 0 828
830 0 495022 182034 138280 0 829
831 0 495047 181997 138320 0 830
832 0 495088 181954 138360 0 831
833 0 495091 181907 138400 0 832
834 0 495103 181858 138440 0 833
835 0 495114 181811 138480 0 834
836 0 495122 181772 138520 0 835
837 0 495138 181735 138560 0 836
838 0 495114 181684 138600 0 837
839 0 495101 181630 138640 0 838
840 0 495091 181574 138680 0 839
841 0 495086 181483 138720 0 840
842 0 495086 181404 138760 0 841
843 0 495082 181339 138800 0 842
844 0 495081 181270 138840 0 843
845 0 495082 181194 138880 0 844
846 0 495079 181196 138920 0 845
847 0 495086 181196 138960 0 846
848 0 495087 181195 139000 0 847
849 0 495089 181194 139040 0 848
850 0 495095 181206 139080 0 849
851 0 495106 181214 139120 0 850
852 0 495112 181216 139160 0 851
853 0 495116 181233 139200 0 852
854 0 495130 181207 139240 0 853
855 0 495227 181311 139280 0 854
856 0 495225 181258 139320 0 855
857 0 495234 181217 139360 0 856
858 0 495220 181225 139400 0 857
859 0 495202 181246 139440 0 858
860 0 495205 181260 139480 0 859
861 0 495199 181276 139520 0 860
862 0 495207 181255 139560 0 861
863 0 495211 181224 139600 0 862
864 0 495224 181213 139640 0 863
865 0 495234 181183 139680 0 864
866 0 495234 181188 139720 0 865
867 0 495233 181190 139760 0 866
868 0 495230 181177 139800 0 867
869 0 495229 181184 139840 0 868
870 0 495228 181176 139880 0 869
871 0 495221 181187 139920 0 870
872 0 495206 181183 139960 0 871
873 0 495185 181171 140000 0 872
874 0 495154 181170 140040 0 873
875 0 495136 181162 140080 0 874
876 0 495082 181152 140120 0 875
877 0 495088 181171 140160 0 876
878 0 495116 181092 140200 0 877
879 0 495116 181044 140240 0 878
880 0 495158 180953 140280 0 879
881 0 495186 180891 140320 0 880
882 0 495211 180811 140360 0 881
883 0 495234 180733 140400 0 882
884 0 495265 180668 140440 0 883
885 0 495303 180600 140480 0 884
886 0 495347 180529 140520 0 885
887 0 495379 180460 140560 0 886
888 0 495409 180391 140600 0 887
889 0 495434 180311 140640 0 888
890 0 495465 180239 140680 0 889
891 0 495489 180183 140720 0 890
892 0 495507 180114 140760 0 891
893 0 495520 180065 140800 0 892
894 0 495544 180014 140840 0 893
895 0 495557 179955 140880 0 894
896 0 495576 179896 140920 0 895
897 0 495585 179830 140960 0 896
898 0 495604 179772 141000 0 897
899 0 495613 179706 141040 0 898
900 0 495632 179635 141080 0 899
901 0 495627 179565 141120 0 900
902 0 495622 179508 141160 0 901
903 0 495616 179442 141200 0 902
904 0 495609 179368 141240 0 903
905 0 495579 179279 141280 0 904
906 0 495554 179195 141320 0 905
907 0 495525 179111 141360 0 906
908 0 495537 179024 141400 0 907
909 0 495553 178915 141440 0 908
910 0 495545 178796 141480 0 909
911 0 495534 178672 141520 0 910
912 0 495525 178566 141560 0 911
913 0 495516 178511 141600 0 912
914 0 495504 178456 141640 0 913
915 0 495491 178405 141680 0 914
916 0 495482 178354 141720 0 915
917 0 495476 178312 141760 0 916
918 0 495473 178253 141800 0 917
919 0 495478 178182 141840 0 918
920 0 495489 178125 141880 0 919
921 0 495496 178075 141920 0 920
922 0 495514 178030 141960 0 921
923 0 495514 177994 142000 0 922
924 0 495514 177959 142040 0 923
925 0 495513 177926 142080 0 924
926 0 495521 177887 142120 0 925
927 0 495508 177853 142160 0 926
928 0 495543 177811 142200 0 927
929 0 495556 177772 142240 0 928
930 0 495567 177733 142280 0 929
931 0 495584 177693 142320 0 930
932 0 495597 177629 142360 0 931
933 0 495595 177561 142400 0 932
934 0 495597 177495 142440 0 933
935 0 495585 177436 142480 0 934
936 0 495574 177417 142520 0 935
937 0 495564 177390 142560 0 936
938 0 495550 177387 142600 0 937
939 0 495546 177369 142640 0 938
940 0 495583 177362 142680 0 939
941 0 495615 177374 142720 0 940
942 0 495647 177376 142760 0 941
943 0 495675 177390 142800 0 942
944 0 495699 177273 142840 0 943
945 0 495702 177173 142880 0 944
946 0 495721 177051 142920 0 945
947 0 495746 176890 142960 0 946
948 0 495767 176724 143000 0 947
949 0 495802 176548 143040 0 948
950 0 495817 176449 143080 0 949
951 0 495824 176385 143120 0 950
952 0 495842 176284 143160 0 951
953 0 495870 176192 143200 0 952
954 0 495863 176140 143240 0 953
955 0 495876 176089 143280 0 954
956 0 495873 176011 143320 0 955
957 0 495888 175974 143360 0 956
958 0 495896 175932 143400 0 957
959 0 495899 175855 143440 0 958
960 0 495903 175796 143480 0 959
961 0 495896 175709 143520 0 960
962 0 495889 175624 143560 0 961
963 0 495893 175554 143600 0 962
964 0 495903 175498 143640 0 963
965 0 495897 175437 143680 0 964
966 0 495866 175372 143720 0 965
967 0 495835 175293 143760 0 966
968 0 495891 175088 143920 0 967
969 0 495904 175049 143960 0 968
970 0 495928 174959 144000 0 969
971 0 495958 174887 144040 0 970
972 0 495982 174810 144080 0 971
973 0 495989 174731 144120 0 972
974 0 496010 174639 144160 0 973
975 0 496024 174546 144200 0 974
976 0 496034 174512 144240 0 975
977 0 496045 174459 144280 0 976
978 0 496046 174416 144320 0 977
979 0 496048 174378 144360 0 978
980 0 496048 174329 144400 0 979
981 0 496047 174261 144440 0 980
982 0 496054 174204 144480 0 981
983 0 496057 174136 144520 0 982
984 0 496050 174084 144560 0 983
985 0 496045 174024 144600 0 984
986 0 496036 173953 144640 0 985
987 0 496036 173936 144680 0 986
988 0 496032 173910 144720 0 987
989 0 496036 173882 144760 0 988
990 0 496042 173841 144800 0 989
991 0 496046 173795 144840 0 990
992 0 496052 173755 144880 0 991
993 0 496052 173718 144920 0 992
994 0 496041 173665 144960 0 993
995 0 496027 173625 145000 0 994
996 0 496019 173585 145040 0 995
997 0 495994 173483 145080 0 996
998 0 495980 173397 145120 0 997
999 0 495951 173318 145160 0 998
1000 0 495938 173250 145200 0 999
1001 0 495921 173186 145240 0 1000
1002 0 495913 173138 145280 0 1001
1003 0 495901 173062 145320 0 1002
1004 0 495898 172994 145360 0 1003
1005 0 495886 172898 145400 0 1004
1006 0 495870 172789 145440 0 1005
1007 0 495848 172681 145480 0 1006
1008 0 495827 172561 145520 0 1007
1009 0 495829 172554 145560 0 1008
1010 0 495825 172505 145600 0 1009
1011 0 495825 172473 145640 0 1010
1012 0 495835 172444 145680 0 1011
1013 0 495827 172452 145720 0 1012
1014 0 495779 172382 145760 0 1013
1015 0 495778 172377 145800 0 1014
1016 0 495767 172309 145840 0 1015
1017 0 495759 172268 145880 0 1016
1018 0 495751 172215 145920 0 1017
1019 0 495725 172144 145960 0 1018
1020 0 495693 172087 146000 0 1019
1021 0 495665 172034 146040 0 1020
1022 0 495652 171945 146080 0 1021
1023 0 495637 171867 146120 0 1022
1024 0 495607 171800 146160 0 1023
1025 0 495568 171678 146200 0 1024
1026 0 495528 171589 146240 0 1025
1027 0 495468 171482 146280 0 1026
1028 0 495411 171453 146320 0 1027
1029 0 495380 171365 146360 0 1028
1030 0 495372 171286 146400 0 1029
1031 0 495176 171211 146440 0 1030
1032 0 495259 171147 146480 0 1031
1033 0 495309 171072 146520 0 1032
1034 0 495388 170979 146560 0 1033
1035 0 495423 170853 146600 0 1034
1036 0 495445 170801 146640 0 1035
1037 0 495442 170623 146680 0 1036
1038 0 495423 170656 146720 0 1037
1039 0 495398 170574 146760 0 1038
1040 0 495387 170472 146800 0 1039
1041 0 495364 170388 146840 0 1040
1042 0 495340 170305 146880 0 1041
1043 0 495315 170219 146920 0 1042
1044 0 495307 170181 146960 0 1043
1045 0 495296 170142 147000 0 1044
1046 0 495281 170098 147040 0 1045
1047 0 495273 170061 147080 0 1046
1048 0 495266 170045 147120 0 1047
1049 0 495262 170026 147160 0 1048
1050 0 495252 169998 147200 0 1049
1051 0 495246 169983 147240 0 1050
1052 0 495247 169903 147280 0 1051
1053 0 495250 169788 147320 0 1052
1054 0 495252 169709 147360 0 1053
1055 0 495260 169626 147400 0 1054
1056 0 495250 169574 147440 0 1055
1057 0 495246 169520 147480 0 1056
1058 0 495242 169474 147520 0 1057
1059 0 495241 169423 147560 0 1058
1060 0 495218 169319 147600 0 1059
1061 0 495198 169217 147640 0 1060
1062 0 495180 169115 147680 0 1061
1063 0 495158 169021 147720 0 1062
1064 0 495134 168949 147760 0 1063
1065 0 495110 168866 147800 0 1064
1066 0 495087 168781 147840 0 1065
1067 0 495076 168756 147880 0 1066
1068 0 495064 168721 147920 0 1067
1069 0 495054 168702 147960 0 1068
1070 0 495032 168655 148000 0 1069
1071 0 495036 168636 148040 0 1070
1072 0 495026 168610 148080 0 1071
1073 0 495019 168586 148120 0 1072
1074 0 495005 168546 148160 0 1073
1075 0 494990 168525 148200 0 1074
1076 0 495001 168473 148240 0 1075
1077 0 495048 168472 148280 0 1076
1078 0 495029 168393 148320 0 1077
1079 0 495000 168321 148360 0 1078
1080 0 494988 168240 148400 0 1079
1081 0 494970 168148 148440 0 1080
1082 0 494945 168036 148480 0 1081
1083 0 494912 167914 148520 0 1082
1084 0 494884 167795 148560 0 1083
1085 0 494806 167360 148640 0 1084
1086 0 494772 167145 148680 0 1085
1087 0 494731 166936 148720 0 1086
1088 0 494704 166877 148760 0 1087
1089 0 494677 166811 148800 0 1088
1090 0 494659 166752 148840 0 1089
1091 0 494631 166685 148880 0 1090
1092 0 494620 166653 148920 0 1091
1093 0 494618 166618 148960 0 1092
1094 0 494608 166608 149000 0 1093
1095 0 494603 166588 149040 0 1094
1096 0 494585 166503 149080 0 1095
1097 0 494578 166436 149120 0 1096
1098 0 494568 166362 149160 0 1097
1099 0 494555 166285 149200 0 1098
1100 0 494512 166199 149240 0 1099
1101 0 494483 166101 149280 0 1100
1102 0 494435 166005 149320 0 1101
1103 0 494399 165906 149360 0 1102
1104 0 494359 165826 149400 0 1103
1105 0 494327 165740 149440 0 1104
1106 0 494272 165648 149480 0 1105
1107 0 494189 165532 149520 0 1106
1108 0 494097 165426 149560 0 1107
1109 0 494044 165446 149600 0 1108
1110 0 494001 165423 149640 0 1109
1111 0 493972 165446 149680 0 1110
1112 0 493914 165393 149720 0 1111
1113 0 493914 165400 149760 0 1112
1114 0 493926 165272 149800 0 1113
1115 0 493913 165220 149840 0 1114
1116 0 493950 165253 149880 0 1115
1117 0 493972 165245 149920 0 1116
1118 0 494012 165256 149960 0 1117
1119 0 494074 165234 150000 0 1118
1120 0 494032 165081 150080 0 1119
1121 0 493876 164808 150120 0 1120
1122 0 493788 164694 150160 0 1121
1123 0 493699 164570 150200 0 1122
1124 0 493602 164422 150240 0 1123
1125 0 493555 164285 150280 0 1124
1126 0 493514 164134 150320 0 1125
1127 0 493476 163967 150360 0 1126
1128 0 493429 163788 150400 0 1127
1129 0 493393 163540 150440 0 1128
1130 0 493368 163323 150480 0 1129
1131 0 493340 163123 150520 0 1130
1132 0 493308 162900 150560 0 1131
1133 0 493257 162742 150600 0 1132
1134 0 493228 162603 150640 0 1133
1135 0 493151 162416 150680 0 1134
1136 0 493106 162291 150720 0 1135
1137 0 493062 162199 150760 0 1136
1138 0 493033 162115 150800 0 1137
1139 0 493005 162034 150840 0 1138
1140 0 492969 161950 150880 0 1139
1141 0 492941 161871 150920 0 1140
1142 0 492901 161788 150960 0 1141
1143 0 492865 161724 151000 0 1142
1144 0 492828 161664 151040 0 1143
1145 0 492808 161607 151080 0 1144
1146 0 492782 161578 151120 0 1145
1147 0 492762 161537 151160 0 1146
1148 0 492740 161484 151200 0 1147
1149 0 492702 161368 151240 0 1148
1150 0 492655 161253 151280 0 1149
1151 0 492618 161131 151320 0 1150
1152 0 492579 161005 151360 0 1151
1153 0 492546 160938 151400 0 1152
1154 0 492526 160877 151440 0 1153
1155 0 492497 160803 151480 0 1154
1156 0 492436 160718 151520 0 1155
1157 0 492381 160649 151560 0 1156
1158 0 492318 160577 151600 0 1157
1159 0 492258 160517 151640 0 1158
1160 0 492192 160444 151680 0 1159
1161 0 492162 160401 151720 0 1160
1162 0 492132 160353 151760 0 1161
1163 0 492097 160314 151800 0 1162
1164 0 492067 160271 151840 0 1163
1165 0 492018 160230 151880 0 1164
1166 0 491980 160190 151920 0 1165
1167 0 491947 160151 151960 0 1166
1168 0 491912 160141 152000 0 1167
1169 0 491885 160104 152040 0 1168
1170 0 491868 160078 152080 0 1169
1171 0 491853 160059 152120 0 1170
1172 0 491839 160036 152160 0 1171
1173 0 491825 160006 152200 0 1172
1174 0 491810 159974 152240 0 1173
1175 0 491796 159948 152280 0 1174
1176 0 491782 159904 152320 0 1175
1177 0 491765 159892 152360 0 1176
1178 0 491739 159871 152400 0 1177
1179 0 491724 159859 152440 0 1178
1180 0 491729 159836 152480 0 1179
1181 0 491745 159809 152520 0 1180
1182 0 491747 159765 152560 0 1181
1183 0 491754 159708 152600 0 1182
1184 0 491755 159654 152640 0 1183
1185 0 491756 159589 152680 0 1184
1186 0 491725 159504 152720 0 1185
1187 0 491695 159418 152760 0 1186
1188 0 491666 159336 152800 0 1187
1189 0 491631 159254 152840 0 1188
1190 0 491559 159152 152880 0 1189
1191 0 491477 159046 152920 0 1190
1192 0 491390 158923 152960 0 1191
1193 0 491315 158826 153000 0 1192
1194 0 491260 158786 153040 0 1193
1195 0 491209 158752 153080 0 1194
1196 0 491139 158706 153120 0 1195
1197 0 491086 158668 153160 0 1196
1198 0 491042 158606 153200 0 1197
1199 0 491003 158565 153240 0 1198
1200 0 490956 158508 153280 0 1199
1201 0 490916 158448 153320 0 1200
1202 0 490894 158435 153360 0 1201
1203 0 490871 158426 153400 0 1202
1204 0 490849 158422 153440 0 1203
1205 0 490796 158407 153480 0 1204
1206 0 490735 158383 153520 0 1205
1207 0 490679 158351 153560 0 1206
1208 0 490613 158320 153600 0 1207
1209 0 490549 158288 153640 0 1208
1210 0 490530 158196 153680 0 1209
1211 0 490520 158108 153720 0 1210
1212 0 490517 158030 153760 0 1211
1213 0 490487 157984 153800 0 1212
1214 0 490463 157925 153840 0 1213
1215 0 490427 157883 153880 0 1214
1216 0 490400 157827 153920 0 1215
1217 0 490371 157741 153960 0 1216
1218 0 490338 157653 154000 0 1217
1219 0 490311 157624 154040 0 1218
1220 0 490273 157568 154080 0 1219
1221 0 490237 157506 154120 0 1220
1222 0 490172 157350 154160 0 1221
1223 0 490101 157185 154200 0 1222
1224 0 490050 157034 154240 0 1223
1225 0 489972 156877 154280 0 1224
1226 0 489934 156823 154320 0 1225
1227 0 489895 156793 154360 0 1226
1228 0 489859 156746 154400 0 1227
1229 0 489820 156703 154440 0 1228
1230 0 489802 156636 154480 0 1229
1231 0 489774 156572 154520 0 1230
1232 0 489755 156502 154560 0 1231
1233 0 489744 156461 154600 0 1232
1234 0 489734 156401 154640 0 1233
1235 0 489723 156342 154680 0 1234
1236 0 489716 156283 154720 0 1235
1237 0 489668 156225 154760 0 1236
1238 0 489611 156170 154800 0 1237
1239 0 489573 156123 154840 0 1238
1240 0 489522 156050 154880 0 1239
1241 0 489462 156006 154920 0 1240
1242 0 489392 155960 154960 0 1241
1243 0 489326 155923 155000 0 1242
1244 0 489256 155880 155040 0 1243
1245 0 489167 155852 155080 0 1244
1246 0 489088 155822 155120 0 1245
1247 0 489015 155812 155160 0 1246
1248 0 488934 155796 155200 0 1247
1249 0 488866 155747 155240 0 1248
1250 0 488820 155714 155280 0 1249
1251 0 488763 155666 155320 0 1250
1252 0 488709 155625 155360 0 1251
1253 0 488650 155550 155400 0 1252
1254 0 488577 155468 155440 0 1253
1255 0 488555 155418 155480 0 1254
1256 0 488548 155368 155520 0 1255
1257 0 488538 155334 155560 0 1256
1258 0 488515 155279 155600 0 1257
1259 0 488487 155233 155640 0 1258
1260 0 488454 155208 155680 0 1259
1261 0 488418 155170 155720 0 1260
1262 0 488384 155123 155760 0 1261
1263 0 488347 155089 155800 0 1262
1264 0 488313 155020 155840 0 1263
1265 0 488289 154979 155880 0 1264
1266 0 488273 154930 155920 0 1265
1267 0 488233 154905 155960 0 1266
1268 0 488183 154848 156000 0 1267
1269 0 488116 154775 156040 0 1268
1270 0 488086 154701 156080 0 1269
1271 0 488056 154638 156120 0 1270
1272 0 488024 154567 156160 0 1271
1273 0 487990 154514 156200 0 1272
1274 0 487969 154459 156240 0 1273
1275 0 487943 154399 156280 0 1274
1276 0 487921 154366 156320 0 1275
1277 0 487918 154320 156360 0 1276
1278 0 487874 154274 156400 0 1277
1279 0 487842 154222 156440 0 1278
1280 0 487820 154185 156480 0 1279
1281 0 487786 154149 156520 0 1280
1282 0 487769 154127 156560 0 1281
1283 0 487733 154087 156600 0 1282
1284 0 487712 154075 156640 0 1283
1285 0 487693 154042 156680 0 1284
1286 0 487677 154019 156720 0 1285
1287 0 487650 153988 156760 0 1286
1288 0 487643 153943 156800 0 1287
1289 0 487628 153886 156840 0 1288
1290 0 487609 153834 156880 0 1289
1291 0 487593 153797 156920 0 1290
1292 0 487548 153743 156960 0 1291
1293 0 487503 153717 157000 0 1292
1294 0 487388 153579 157040 0 1293
1295 0 487293 153443 157080 0 1294
1296 0 487189 153311 157120 0 1295
1297 0 487090 153191 157160 0 1296
1298 0 486988 153069 157200 0 1297
1299 0 486889 152945 157240 0 1298
1300 0 486893 152911 157280 0 1299
1301 0 486894 152883 157320 0 1300
1302 0 486899 152846 157360 0 1301
1303 0 486886 152823 157400 0 1302
1304 0 486801 152773 157440 0 1303
1305 0 486722 152729 157480 0 1304
1306 0 486622 152693 157520 0 1305
1307 0 486592 152636 157560 0 1306
1308 0 486564 152570 157600 0 1307
1309 0 486535 152518 157640 0 1308
1310 0 486508 152510 157680 0 1309
1311 0 486483 152500 157720 0 1310
1312 0 486462 152486 157760 0 1311
1313 0 486443 152486 157800 0 1312
1314 0 486430 152460 157840 0 1313
1315 0 486410 152431 157880 0 1314
1316 0 486383 152375 157920 0 1315
1317 0 486354 152361 157960 0 1316
1318 0 486321 152340 158000 0 1317
1319 0 486287 152321 158040 0 1318
1320 0 486260 152300 158080 0 1319
1321 0 486228 152353 158120 0 1320
1322 0 486205 152273 158160 0 1321
1323 0 486162 152256 158200 0 1322
1324 0 486138 152233 158240 0 1323
1325 0 486092 152219 158280 0 1324
1326 0 486046 152218 158320 0 1325
1327 0 486000 152191 158360 0 1326
1328 0 485973 152183 158400 0 1327
1329 0 485947 152155 158440 0 1328
1330 0 485927 152116 158480 0 1329
1331 0 485897 152087 158520 0 1330
1332 0 485855 152032 158560 0 1331
1333 0 485812 151978 158600 0 1332
1334 0 485776 151923 158640 0 1333
1335 0 485763 151914 158680 0 1334
1336 0 485735 151919 158720 0 1335
1337 0 485722 151923 158760 0 1336
1338 0 485666 151843 158800 0 1337
1339 0 485619 151776 158840 0 1338
1340 0 485562 151717 158880 0 1339
1341 0 485506 151667 158920 0 1340
1342 0 485469 151617 158960 0 1341
1343 0 485420 151575 159000 0 1342
1344 0 485363 151518 159040 0 1343
1345 0 485287 151462 159080 0 1344
1346 0 485212 151421 159120 0 1345
1347 0 485140 151366 159160 0 1346
1348 0 485079 151288 159200 0 1347
1349 0 485007 151215 159240 0 1348
1350 0 484945 151142 159280 0 1349
1351 0 484891 151067 159320 0 1350
1352 0 484845 150989 159360 0 1351
1353 0 484787 150919 159400 0 1352
1354 0 484728 150820 159440 0 1353
1355 0 484674 150734 159480 0 1354
1356 0 484601 150677 159520 0 1355
1357 0 484555 150623 159560 0 1356
1358 0 484502 150552 159600 0 1357
1359 0 484457 150478 159640 0 1358
1360 0 484422 150409 159680 0 1359
1361 0 484378 150326 159720 0 1360
1362 0 484313 150247 159760 0 1361
1363 0 484239 150185 159800 0 1362
1364 0 484174 150118 159840 0 1363
1365 0 484111 150050 159880 0 1364
1366 0 484037 149998 159920 0 1365
1367 0 483979 149936 159960 0 1366
1368 0 483937 149889 160000 0 1367
1369 0 483894 149831 160040 0 1368
1370 0 483860 149771 160080 0 1369
1371 0 483829 149726 160120 0 1370
1372 0 483762 149687 160160 0 1371
1373 0 483715 149647 160200 0 1372
1374 0 483649 149584 160240 0 1373
1375 0 483639 149533 160280 0 1374
1376 0 483602 149462 160320 0 1375
1377 0 483579 149367 160360 0 1376
1378 0 483519 149304 160400 0 1377
1379 0 483466 149213 160440 0 1378
1380 0 483403 149140 160480 0 1379
1381 0 483362 149067 160520 0 1380
1382 0 483334 148981 160560 0 1381
1383 0 483276 148933 160600 0 1382
1384 0 483255 148865 160640 0 1383
1385 0 483212 148779 160680 0 1384
1386 0 483180 148723 160720 0 1385
1387 0 483094 148647 160760 0 1386
1388 0 483029 148584 160800 0 1387
1389 0 482952 148524 160840 0 1388
1390 0 482877 148454 160880 0 1389
1391 0 482782 148371 160920 0 1390
1392 0 482698 148294 160960 0 1391
1393 0 482617 148226 161000 0 1392
1394 0 482575 148166 161040 0 1393
1395 0 482524 148130 161080 0 1394
1396 0 482442 148042 161120 0 1395
1397 0 482366 147961 161160 0 1396
1398 0 482341 147809 161200 0 1397
1399 0 482310 147657 161240 0 1398
1400 0 482295 147624 161280 0 1399
1401 0 482260 147563 161320 0 1400
1402 0 482247 147532 161360 0 1401
1403 0 482213 147480 161400 0 1402
1404 0 482182 147408 161440 0 1403
1405 0 482150 147338 161480 0 1404
1406 0 482122 147273 161520 0 1405
1407 0 482088 147216 161560 0 1406
1408 0 482055 147174 161600 0 1407
1409 0 482024 147138 161640 0 1408
1410 0 481982 147106 161680 0 1409
1411 0 481948 147099 161720 0 1410
1412 0 481916 147111 161760 0 1411
1413 0 481874 147138 161800 0 1412
1414 0 481821 147129 161840 0 1413
1415 0 481769 147100 161880 0 1414
1416 0 481702 147080 161920 0 1415
1417 0 481622 147033 161960 0 1416
1418 0 481656 146856 162000 0 1417
1419 0 481568 146956 162040 0 1418
1420 0 481520 146869 162080 0 1419
1421 0 481466 146770 162120 0 1420
1422 0 481441 146696 162160 0 1421
1423 0 481406 146608 162200 0 1422
1424 0 481379 146542 162240 0 1423
1425 0 481339 146478 162280 0 1424
1426 0 481298 146437 162320 0 1425
1427 0 481260 146387 162360 0 1426
1428 0 481234 146348 162400 0 1427
1429 0 481202 146317 162440 0 1428
1430 0 481163 146274 162480 0 1429
1431 0 481107 146206 162520 0 1430
1432 0 481068 146120 162560 0 1431
1433 0 481018 146046 162600 0 1432
1434 0 480965 145981 162640 0 1433
1435 0 480919 145906 162680 0 1434
1436 0 480870 145840 162720 0 1435
1437 0 480756 145754 162760 0 1436
1438 0 480602 145646 162800 0 1437
1439 0 480471 145507 162840 0 1438
1440 0 480328 145382 162880 0 1439
1441 0 480199 145258 162920 0 1440
1442 0 479914 145040 162960 0 1441
1443 0 479634 144836 163000 0 1442
1444 0 479240 144566 163040 0 1443
1445 0 479123 144370 163080 0 1444
1446 0 478961 144295 163120 0 1445
1447 0 478835 144170 163160 0 1446
1448 0 478721 144080 163200 0 1447
1449 0 478590 144020 163240 0 1448
1450 0 478509 143931 163280 0 1449
1451 0 478421 143911 163320 0 1450
1452 0 478273 143738 163360 0 1451
1453 0 478129 143709 163400 0 1452
1454 0 478060 143672 163440 0 1453
1455 0 477978 143645 163480 0 1454
1456 0 477871 143624 163520 0 1455
1457 0 477841 143586 163560 0 1456
1458 0 477758 143554 163600 0 1457
1459 0 477735 143509 163640 0 1458
1460 0 477641 143396 163680 0 1459
1461 0 477592 143352 163720 0 1460
1462 0 477542 143336 163760 0 1461
1463 0 477492 143343 163800 0 1462
1464 0 477383 143183 163840 0 1463
1465 0 477277 143027 163880 0 1464
1466 0 477177 142920 163920 0 1465
1467 0 477087 142822 163960 0 1466
1468 0 477000 142737 164000 0 1467
1469 0 476924 142670 164040 0 1468
1470 0 476842 142617 164080 0 1469
1471 0 476764 142562 164120 0 1470
1472 0 476669 142505 164160 0 1471
1473 0 476590 142445 164200 0 1472
1474 0 476511 142382 164240 0 1473
1475 0 476425 142297 164280 0 1474
1476 0 476438 142179 164320 0 1475
1477 0 476321 141853 164360 0 1476
1478 0 476146 141664 164400 0 1477
1479 0 476105 141539 164440 0 1478
1480 0 476045 141581 164480 0 1479
1481 0 476010 141571 164520 0 1480
1482 0 475965 141534 164560 0 1481
1483 0 475912 141496 164600 0 1482
1484 0 475874 141451 164640 0 1483
1485 0 475786 141359 164680 0 1484
1486 0 475728 141267 164720 0 1485
1487 0 475702 141299 164760 0 1486
1488 0 475614 141245 164800 0 1487
1489 0 475568 141310 164840 0 1488
1490 0 475419 141247 164880 0 1489
1491 0 475291 141171 164920 0 1490
1492 0 475184 141115 164960 0 1491
1493 0 475111 141060 165000 0 1492
1494 0 475037 141019 165040 0 1493
1495 0 474948 140969 165080 0 1494
1496 0 474867 140928 165120 0 1495
1497 0 474803 140878 165160 0 1496
1498 0 474731 140841 165200 0 1497
1499 0 474682 140799 165240 0 1498
1500 0 474623 140770 165280 0 1499
1501 0 474546 140741 165320 0 1500
1502 0 474472 140699 165360 0 1501
1503 0 474397 140647 165400 0 1502
1504 0 474332 140591 165440 0 1503
1505 0 474240 140585 165480 0 1504
1506 0 474179 140513 165520 0 1505
1507 0 474114 140454 165560 0 1506
1508 0 474044 140393 165600 0 1507
1509 0 473961 140369 165640 0 1508
1510 0 473844 140332 165680 0 1509
1511 0 473745 140283 165720 0 1510
1512 0 473646 140221 165760 0 1511
1513 0 473550 140202 165800 0 1512
1514 0 473452 140186 165840 0 1513
1515 0 473340 140164 165880 0 1514
1516 0 473271 140080 165920 0 1515
1517 0 473182 140031 165960 0 1516
1518 0 473063 139927 166000 0 1517
1519 0 473015 139859 166040 0 1518
1520 0 472971 139836 166080 0 1519
1521 0 472937 139797 166120 0 1520
1522 0 472851 139755 166160 0 1521
1523 0 472772 139712 166200 0 1522
1524 0 472781 139685 166240 0 1523
1525 0 472617 139612 166280 0 1524
1526 0 472518 139537 166320 0 1525
1527 0 472428 139514 166360 0 1526
1528 0 472346 139507 166400 0 1527
1529 0 472218 139412 166440 0 1528
1530 0 472082 139358 166480 0 1529
1531 0 471963 139262 166520 0 1530
1532 0 471847 139179 166560 0 1531
1533 0 471725 139116 166600 0 1532
1534 0 471619 139046 166640 0 1533
1535 0 471523 138946 166680 0 1534
1536 0 471411 138864 166720 0 1535
1537 0 471319 138765 166760 0 1536
1538 0 471241 138672 166800 0 1537
1539 0 471136 138550 166840 0 1538
1540 0 471072 138487 166880 0 1539
1541 0 471007 138384 166920 0 1540
1542 0 470941 138291 166960 0 1541
1543 0 470843 138217 167000 0 1542
1544 0 470748 138146 167040 0 1543
1545 0 470643 138079 167080 0 1544
1546 0 470484 137971 167120 0 1545
1547 0 470320 137857 167160 0 1546
1548 0 470149 137764 167200 0 1547
1549 0 469870 137598 167240 0 1548
1550 0 469599 137434 167280 0 1549
1551 0 469322 137278 167320 0 1550
1552 0 469064 137135 167360 0 1551
1553 0 468889 136937 167400 0 1552
1554 0 468712 136714 167440 0 1553
1555 0 468689 136676 167480 0 1554
1556 0 468659 136630 167520 0 1555
1557 0 468594 136596 167560 0 1556
1558 0 468559 136554 167600 0 1557
1559 0 468522 136517 167640 0 1558
1560 0 468480 136378 167720 0 1559
1561 0 468476 136332 167760 0 1560
1562 0 468474 136296 167800 0 1561
1563 0 468479 136260 167840 0 1562
1564 0 468440 136211 167880 0 1563
1565 0 468412 136173 167920 0 1564
1566 0 468375 136146 167960 0 1565
1567 0 468337 136130 168000 0 1566
1568 0 468318 136109 168040 0 1567
1569 0 468297 136081 168080 0 1568
1570 0 468251 136062 168120 0 1569
1571 0 468221 136012 168160 0 1570
1572 0 468171 135995 168200 0 1571
1573 0 468083 135959 168240 0 1572
1574 0 467986 135926 168280 0 1573
1575 0 467884 135814 168320 0 1574
1576 0 467793 135695 168360 0 1575
1577 0 467697 135610 168400 0 1576
1578 0 467564 135535 168440 0 1577
1579 0 467467 135450 168480 0 1578
1580 0 467344 135403 168520 0 1579
1581 0 467232 135364 168560 0 1580
1582 0 467116 135309 168600 0 1581
1583 0 466962 135188 168640 0 1582
1584 0 466822 135065 168680 0 1583
1585 0 466776 135030 168720 0 1584
1586 0 466742 134975 168760 0 1585
1587 0 466692 134948 168800 0 1586
1588 0 466634 134925 168840 0 1587
1589 0 466537 134847 168880 0 1588
1590 0 466413 134775 168920 0 1589
1591 0 466287 134702 168960 0 1590
1592 0 466160 134587 169000 0 1591
1593 0 466037 134474 169040 0 1592
1594 0 465973 134375 169080 0 1593
1595 0 465875 134286 169120 0 1594
1596 0 465795 134199 169160 0 1595
1597 0 465720 134105 169200 0 1596
1598 0 465628 134024 169240 0 1597
1599 0 465566 133934 169280 0 1598
1600 0 465489 133903 169320 0 1599
1601 0 465369 133882 169360 0 1600
1602 0 465282 133869 169400 0 1601
1603 0 465223 133835 169440 0 1602
1604 0 465182 133810 169480 0 1603
1605 0 465132 133788 169520 0 1604
1606 0 465079 133746 169560 0 1605
1607 0 465000 133729 169600 0 1606
1608 0 464942 133694 169640 0 1607
1609 0 464931 133657 169680 0 1608
1610 0 464868 133639 169720 0 1609
1611 0 464838 133611 169760 0 1610
1612 0 464781 133606 169800 0 1611
1613 0 464723 133622 169840 0 1612
1614 0 464684 133606 169880 0 1613
1615 0 464617 133591 169920 0 1614
1616 0 464589 133537 169960 0 1615
1617 0 464545 133541 170000 0 1616
1618 0 464479 133533 170040 0 1617
1619 0 464429 133539 170080 0 1618
1620 0 464386 133532 170120 0 1619
1621 0 464318 133500 170160 0 1620
1622 0 464266 133457 170200 0 1621
1623 0 464218 133398 170240 0 1622
1624 0 464150 133403 170280 0 1623
1625 0 464137 133378 170320 0 1624
1626 0 464041 133379 170360 0 1625
1627 0 463956 133342 170400 0 1626
1628 0 463883 133318 170440 0 1627
1629 0 463812 133280 170480 0 1628
1630 0 463754 133223 170520 0 1629
1631 0 463683 133182 170560 0 1630
1632 0 463610 133141 170600 0 1631
1633 0 463548 133121 170640 0 1632
1634 0 463494 133107 170680 0 1633
1635 0 463432 133084 170720 0 1634
1636 0 463378 133047 170760 0 1635
1637 0 463330 133017 170800 0 1636
1638 0 463287 132979 170840 0 1637
1639 0 463213 132961 170880 0 1638
1640 0 463106 132958 170920 0 1639
1641 0 463022 132943 170960 0 1640
1642 0 462912 132973 171000 0 1641
1643 0 462833 132992 171040 0 1642
1644 0 462755 133004 171080 0 1643
1645 0 462688 133012 171120 0 1644
1646 0 462611 133021 171160 0 1645
1647 0 462461 132994 171200 0 1646
1648 0 462335 132978 171240 0 1647
1649 0 462178 132965 171280 0 1648
1650 0 462068 132951 171320 0 1649
1651 0 461959 132932 171360 0 1650
1652 0 461839 132926 171400 0 1651
1653 0 461743 132914 171440 0 1652
1654 0 461639 132911 171480 0 1653
1655 0 461538 132904 171520 0 1654
1656 0 461441 132889 171560 0 1655
1657 0 461339 132882 171600 0 1656
1658 0 461257 132876 171640 0 1657
1659 0 461138 132876 171680 0 1658
1660 0 461064 132921 171720 0 1659
1661 0 461001 132940 171760 0 1660
1662 0 460905 132983 171800 0 1661
1663 0 460818 132976 171840 0 1662
1664 0 460716 132974 171880 0 1663
1665 0 460607 132962 171920 0 1664
1666 0 460506 132946 171960 0 1665
1667 0 460427 132907 172000 0 1666
1668 0 460369 132873 172040 0 1667
1669 0 460288 132835 172080 0 1668
1670 0 460209 132784 172120 0 1669
1671 0 460080 132832 172160 0 1670
1672 0 460006 132841 172200 0 1671
1673 0 459831 132769 172240 0 1672
1674 0 459705 132678 172280 0 1673
1675 0 459528 132617 172320 0 1674
1676 0 459346 132571 172360 0 1675
1677 0 459160 132543 172400 0 1676
1678 0 458986 132512 172440 0 1677
1679 0 458820 132452 172480 0 1678
1680 0 458666 132400 172520 0 1679
1681 0 458494 132353 172560 0 1680
1682 0 458396 132303 172600 0 1681
1683 0 458283 132274 172640 0 1682
1684 0 458192 132257 172680 0 1683
1685 0 458104 132230 172720 0 1684
1686 0 458009 132208 172760 0 1685
1687 0 457902 132187 172800 0 1686
1688 0 457820 132128 172840 0 1687
1689 0 457690 132140 172880 0 1688
1690 0 457614 132093 172920 0 1689
1691 0 457531 132037 172960 0 1690
1692 0 457443 131999 173000 0 1691
1693 0 457324 131983 173040 0 1692
1694 0 457225 131948 173080 0 1693
1695 0 457143 131915 173120 0 1694
1696 0 457046 131899 173160 0 1695
1697 0 456986 131861 173200 0 1696
1698 0 456957 131820 173240 0 1697
1699 0 456902 131789 173280 0 1698
1700 0 456876 131748 173320 0 1699
1701 0 456836 131720 173360 0 1700
1702 0 456809 131704 173400 0 1701
1703 0 456775 131672 173440 0 1702
1704 0 456753 131634 173480 0 1703
1705 0 456644 131605 173520 0 1704
1706 0 456567 131542 173560 0 1705
1707 0 456465 131496 173600 0 1706
1708 0 456289 131433 173640 0 1707
1709 0 456107 131373 173680 0 1708
1710 0 455877 131327 173720 0 1709
1711 0 455634 131259 173760 0 1710
1712 0 455398 131207 173800 0 1711
1713 0 455331 131204 173840 0 1712
1714 0 455251 131196 173880 0 1713
1715 0 455187 131181 173920 0 1714
1716 0 455103 131166 173960 0 1715
1717 0 455040 131126 174000 0 1716
1718 0 454877 131193 174040 0 1717
1719 0 454802 131206 174080 0 1718
1720 0 454723 131138 174160 0 1719
1721 0 454657 131146 174200 0 1720
1722 0 454593 131169 174240 0 1721
1723 0 454488 131205 174280 0 1722
1724 0 454392 131218 174320 0 1723
1725 0 454280 131263 174360 0 1724
1726 0 454192 131291 174400 0 1725
1727 0 454068 131301 174440 0 1726
1728 0 453951 131296 174480 0 1727
1729 0 453840 131295 174520 0 1728
1730 0 453152 131204 174520 0 1729
1731 0 453007 131219 174560 0 1730
1732 0 452859 131196 174600 0 1731
1733 0 452784 131168 174640 0 1732
1734 0 452621 131161 174680 0 1733
1735 0 452526 131171 174720 0 1734
1736 0 452439 131157 174760 0 1735
1737 0 452343 131152 174800 0 1736
1738 0 452259 131172 174840 0 1737
1739 0 452168 131199 174880 0 1738
1740 0 452081 131210 174920 0 1739
1741 0 451991 131173 174960 0 1740
1742 0 451901 131131 175000 0 1741
1743 0 451813 131101 175040 0 1742
1744 0 451671 131091 175080 0 1743
1745 0 451583 131075 175120 0 1744
1746 0 451445 131072 175160 0 1745
1747 0 451328 131046 175200 0 1746
1748 0 451243 130954 175240 0 1747
1749 0 451135 131020 175280 0 1748
1750 0 451026 131015 175320 0 1749
1751 0 450952 130934 175360 0 1750
1752 0 450737 131097 175400 0 1751
1753 0 450614 130975 175440 0 1752
1754 0 450450 130917 175480 0 1753
1755 0 450215 130852 175520 0 1754
1756 0 449978 130808 175560 0 1755
1757 0 449849 130760 175600 0 1756
1758 0 449684 130751 175640 0 1757
1759 0 449549 130720 175680 0 1758
1760 0 449306 130705 175720 0 1759
1761 0 449061 130668 175760 0 1760
1762 0 448812 130643 175800 0 1761
1763 0 448739 130648 175840 0 1762
1764 0 448639 130672 175880 0 1763
1765 0 448563 130681 175920 0 1764
1766 0 448372 130640 175960 0 1765
1767 0 448205 130596 176000 0 1766
1768 0 448124 130555 176040 0 1767
1769 0 448052 130526 176080 0 1768
1770 0 447965 130499 176120 0 1769
1771 0 447882 130475 176160 0 1770
1772 0 447792 130460 176200 0 1771
1773 0 447707 130442 176240 0 1772
1774 0 447477 130365 176280 0 1773
1775 0 447223 130299 176320 0 1774
1776 0 447083 130272 176360 0 1775
1777 0 446927 130256 176400 0 1776
1778 0 446797 130214 176440 0 1777
1779 0 445250 130312 176440 0 1778
1780 0 444971 130272 176480 0 1779
1781 0 444596 130347 176520 0 1780
1782 0 443349 130416 176520 0 1781
1783 0 443168 130478 176560 0 1782
1784 0 442606 130435 176600 0 1783
1785 0 442593 130392 176640 0 1784
1786 0 442694 130809 176680 0 1785
1787 0 442330 130343 176720 0 1786
1788 0 442306 130317 176760 0 1787
1789 0 442285 130247 176800 0 1788
1790 0 442227 130321 176840 0 1789
1791 0 442204 130354 176880 0 1790
1792 0 442159 130342 176920 0 1791
1793 0 442146 130319 176960 0 1792
1794 0 442071 130339 177000 0 1793
1795 0 442013 130349 177040 0 1794
1796 0 441950 130390 177080 0 1795
1797 0 441909 130421 177120 0 1796
1798 0 441866 130451 177160 0 1797
1799 0 441794 130461 177200 0 1798
1800 0 441719 130485 177240 0 1799
1801 0 441657 130488 177280 0 1800
1802 0 441556 130522 177320 0 1801
1803 0 441449 130551 177360 0 1802
1804 0 441201 130562 177400 0 1803
1805 0 440959 130583 177440 0 1804
1806 0 440796 130620 177480 0 1805
1807 0 440634 130654 177520 0 1806
1808 0 439997 130593 177560 0 1807
1809 0 439720 130589 177600 0 1808
1810 0 439433 130586 177640 0 1809
1811 0 439319 130579 177680 0 1810
1812 0 439193 130586 177720 0 1811
1813 0 439146 130565 177760 0 1812
1814 0 439048 130602 177800 0 1813
1815 0 438989 130600 177840 0 1814
1816 0 438795 130603 177880 0 1815
1817 0 438582 130612 177920 0 1816
1818 0 438308 130615 177960 0 1817
1819 0 438053 130603 178000 0 1818
1820 0 437354 130489 178040 0 1819
1821 0 436961 130548 178080 0 1820
1822 0 436880 130510 178120 0 1821
1823 0 436621 130593 178160 0 1822
1824 0 435992 130418 178160 0 1823
1825 0 434758 130718 178160 0 1824
1826 0 434729 130634 178200 0 1825
1827 5 434491 130719 178240 0 1826
1828 0 433440 130813 178240 0 1827
1829 5 432305 130830 178240 0 1828
1830 0 432079 130816 178200 0 1829
1831 0 432047 130867 178160 0 1830
1832 5 431647 130998 178120 0 1831
1833 0 430650 131498 178120 0 1832
1834 0 429879 131699 178120 0 1833
1835 0 429863 131698 178160 0 1834
1836 0 429863 131688 178200 0 1835
1837 0 429825 131645 178240 0 1836
1838 0 429694 131602 178280 0 1837
1839 0 429444 131592 178320 0 1838
1840 0 429187 131488 178360 0 1839
1841 0 428937 131592 178400 0 1840
1842 0 428813 131621 178440 0 1841
1843 0 428645 131654 178480 0 1842
1844 0 428615 131653 178520 0 1843
1845 0 428540 131680 178560 0 1844
1846 0 428465 131725 178600 0 1845
1847 0 428410 131779 178640 0 1846
1848 0 428150 131861 178680 0 1847
1849 0 427912 131902 178720 0 1848
1850 0 427775 131950 178760 0 1849
1851 5 427620 132008 178800 0 1850
1852 0 427039 131959 178840 0 1851
1853 0 426063 132193 178840 0 1852
1854 0 425946 132216 178880 0 1853
1855 0 425892 132202 178920 0 1854
1856 0 425254 132289 179000 0 1855
1857 0 424493 132267 179000 0 1856
1858 0 424426 132299 179040 0 1857
1859 0 424296 132324 179080 0 1858
1860 0 423571 132360 179120 0 1859
1861 0 422543 132547 179120 0 1860
1862 0 422365 132488 179080 0 1861
1863 0 422320 132494 179040 0 1862
1864 0 422220 132572 179000 0 1863
1865 0 421420 132615 178920 0 1864
1866 0 420656 132643 178920 0 1865
1867 0 419812 132546 178920 0 1866
1868 0 419792 132558 178880 0 1867
1869 0 419653 132583 178840 0 1868
1870 0 419456 132640 178800 0 1869
1871 0 419184 132703 178760 0 1870
1872 0 418687 132691 178720 0 1871
1873 0 418496 132663 178640 0 1872
1874 0 418300 132694 178600 0 1873
1875 0 418232 132723 178560 0 1874
1876 0 418185 132812 178520 0 1875
1877 0 418027 132829 178480 0 1876
1878 0 417860 132846 178440 0 1877
1879 0 417519 132759 178400 0 1878
1880 0 416729 132740 178320 0 1879
1881 0 416296 132792 178280 0 1880
1882 0 415900 132834 178240 0 1881
1883 0 415878 132856 178200 0 1882
1884 0 415768 132832 178160 0 1883
1885 0 415660 132817 178120 0 1884
1886 0 415642 132841 178080 0 1885
1887 0 415571 132899 178040 0 1886
1888 0 415530 132938 178000 0 1887
1889 0 415494 132976 177960 0 1888
1890 0 415487 133001 177920 0 1889
1891 0 415384 132978 177880 0 1890
1892 0 415280 132954 177840 0 1891
1893 0 415171 132929 177800 0 1892
1894 0 415064 132948 177760 0 1893
1895 0 414927 132977 177720 0 1894
1896 0 414867 133006 177680 0 1895
1897 0 414807 133032 177640 0 1896
1898 0 414749 133062 177600 0 1897
1899 0 414672 133082 177560 0 1898
1900 0 414579 133108 177520 0 1899
1901 0 414503 133141 177480 0 1900
1902 0 414276 133287 177440 0 1901
1903 0 414210 133326 177400 0 1902
1904 0 414135 133374 177360 0 1903
1905 0 414069 133394 177320 0 1904
1906 0 414009 133407 177280 0 1905
1907 0 413934 133431 177240 0 1906
1908 0 413813 133429 177200 0 1907
1909 0 413687 133431 177160 0 1908
1910 0 413500 133469 177120 0 1909
1911 0 413298 133506 177080 0 1910
1912 0 413110 133520 177040 0 1911
1913 0 412930 133548 177000 0 1912
1914 0 412657 133597 176960 0 1913
1915 0 412366 133655 176920 0 1914
1916 0 412265 133718 176880 0 1915
1917 0 412152 133784 176840 0 1916
1918 0 412045 133837 176800 0 1917
1919 0 411943 133888 176760 0 1918
1920 0 411857 133934 176720 0 1919
1921 0 411775 133962 176680 0 1920
1922 0 411704 133988 176640 0 1921
1923 0 411636 134023 176600 0 1922
1924 0 411572 134051 176560 0 1923
1925 0 411519 134078 176520 0 1924
1926 0 411474 134086 176480 0 1925
1927 0 411435 134084 176440 0 1926
1928 0 411363 134119 176400 0 1927
1929 0 411297 134134 176360 0 1928
1930 0 411246 134144 176320 0 1929
1931 0 411195 134159 176280 0 1930
1932 0 411190 134181 176240 0 1931
1933 0 411170 134205 176200 0 1932
1934 0 411156 134223 176160 0 1933
1935 0 411136 134240 176120 0 1934
1936 0 411132 134220 176080 0 1935
1937 0 411111 134219 176040 0 1936
1938 0 411102 134201 176000 0 1937
1939 0 411071 134207 175960 0 1938
1940 0 411074 134224 175920 0 1939
1941 0 411065 134251 175880 0 1940
1942 0 411060 134268 175840 0 1941
1943 0 411060 134275 175800 0 1942
1944 0 411028 134283 175760 0 1943
1945 0 410994 134289 175720 0 1944
1946 0 410973 134265 175680 0 1945
1947 0 410946 134258 175640 0 1946
1948 0 410945 134232 175600 0 1947
1949 0 410929 134222 175560 0 1948
1950 0 410957 134183 175520 0 1949
1951 0 410950 134185 175480 0 1950
1952 0 410942 134177 175440 0 1951
1953 0 410926 134197 175400 0 1952
1954 0 410933 134177 175360 0 1953
1955 0 410926 134191 175320 0 1954
1956 0 410920 134180 175280 0 1955
1957 0 410495 134110 175240 0 1956
1958 0 410874 134235 175200 0 1957
1959 0 410834 134232 175160 0 1958
1960 0 410818 134242 175120 0 1959
1961 0 410784 134254 175080 0 1960
1962 0 410774 134263 175040 0 1961
1963 0 410763 134271 175000 0 1962
1964 0 410742 134323 174960 0 1963
1965 0 410729 134365 174920 0 1964
1966 0 410706 134419 174880 0 1965
1967 0 410701 134408 174840 0 1966
1968 0 410649 134415 174800 0 1967
1969 0 410629 134403 174760 0 1968
1970 0 410628 134433 174720 0 1969
1971 0 410616 134446 174680 0 1970
1972 0 410616 134466 174640 0 1971
1973 0 410594 134442 174600 0 1972
1974 0 410591 134417 174560 0 1973
1975 0 410558 134415 174520 0 1974
1976 0 410540 134431 174480 0 1975
1977 0 410528 134445 174440 0 1976
1978 0 410532 134450 174400 0 1977
1979 0 410495 134471 174360 0 1978
1980 0 410472 134484 174320 0 1979
1981 0 410464 134487 174280 0 1980
1982 0 410491 134440 174240 0 1981
1983 0 410510 134405 174200 0 1982
1984 0 410534 134414 174160 0 1983
1985 0 410513 134537 174080 0 1984
1986 0 410495 134547 174040 0 1985
1987 0 410478 134547 174000 0 1986
1988 0 410460 134512 173960 0 1987
1989 0 410482 134558 173920 0 1988
1990 0 410491 134612 173880 0 1989
1991 0 410511 134655 173840 0 1990
1992 0 410455 134687 173800 0 1991
1993 0 410414 134721 173760 0 1992
1994 5 410341 134783 173720 0 1993
1995 0 409948 135054 173720 0 1994
1996 0 408946 135219 173720 0 1995
1997 0 408862 135327 173760 0 1996
1998 0 408737 135465 173800 0 1997
1999 5 408662 135549 173840 0 1998
2000 0 408583 135625 173880 0 1999
2001 0 408513 135689 173920 0 2000
2002 0 408440 135754 173960 0 2001
2003 5 408293 136074 173960 0 2002
2004 0 407664 136576 173960 0 2003
2005 0 407578 136674 173920 0 2004
2006 0 407485 136773 173880 0 2005
2007 0 407400 136860 173840 0 2006
2008 0 407317 136933 173800 0 2007
2009 0 407221 137027 173760 0 2008
2010 0 407094 137141 173720 0 2009
2011 0 406986 137245 173680 0 2010
2012 0 406315 137898 173640 0 2011
2013 0 405966 138304 173640 0 2012
2014 0 405818 138499 173680 0 2013
2015 0 405664 138707 173720 0 2014
2016 0 405529 138895 173760 0 2015
2017 0 405489 138989 173800 0 2016
2018 0 405423 139099 173840 0 2017
2019 0 405378 139198 173880 0 2018
2020 0 405324 139238 173920 0 2019
2021 0 405254 139293 173960 0 2020
2022 0 405152 139413 174000 0 2021
2023 0 405117 139393 174040 0 2022
2024 0 405119 139335 174080 0 2023
2025 0 404961 139391 174160 0 2024
2026 0 404853 139463 174200 0 2025
2027 0 404755 139544 174240 0 2026
2028 0 404649 139626 174280 0 2027
2029 0 404589 139688 174320 0 2028
2030 0 404510 139755 174360 0 2029
2031 0 404444 139823 174400 0 2030
2032 0 404367 139890 174440 0 2031
2033 0 404302 139938 174480 0 2032
2034 0 404244 139999 174520 0 2033
2035 0 404185 140081 174560 0 2034
2036 0 404132 140147 174600 0 2035
2037 0 404073 140233 174640 0 2036
2038 0 404009 140312 174680 0 2037
2039 0 403968 140413 174720 0 2038
2040 0 403927 140490 174760 0 2039
2041 0 403884 140575 174800 0 2040
2042 0 403836 140659 174840 0 2041
2043 0 403790 140749 174880 0 2042
2044 0 403753 140808 174920 0 2043
2045 0 403701 140878 174960 0 2044
2046 0 403651 140944 175000 0 2045
2047 0 403589 141028 175040 0 2046
2048 0 403542 141117 175080 0 2047
2049 0 403488 141199 175120 0 2048
2050 0 403485 141278 175160 0 2049
2051 0 403464 141380 175200 0 2050
2052 0 403516 141652 175280 0 2051
2053 0 403312 141849 175320 0 2052
2054 0 403118 141985 175360 0 2053
2055 0 402909 142160 175400 0 2054
2056 0 402865 142201 175440 0 2055
2057 0 402815 142233 175480 0 2056
2058 0 402759 142266 175520 0 2057
2059 0 402673 142343 175560 0 2058
2060 0 402581 142424 175600 0 2059
2061 0 402509 142473 175640 0 2060
2062 0 402440 142523 175680 0 2061
2063 0 402250 142616 175720 0 2062
2064 0 402078 142682 175760 0 2063
2065 0 401968 142729 175800 0 2064
2066 0 401847 142779 175840 0 2065
2067 0 401746 142816 175880 0 2066
2068 0 401629 142872 175920 0 2067
2069 0 401513 142927 175960 0 2068
2070 0 400911 143278 175960 0 2069
2071 0 400914 143274 175920 0 2070
2072 0 400916 143264 175880 0 2071
2073 0 400894 143276 175840 0 2072
2074 5 400847 143344 175800 0 2073
2075 0 400789 143410 175760 0 2074
2076 0 400730 143476 175720 0 2075
2077 0 400607 143532 175680 0 2076
2078 0 400444 143614 175640 0 2077
2079 0 400348 143650 175600 0 2078
2080 0 400262 143681 175560 0 2079
2081 0 400167 143723 175520 0 2080
2082 0 400109 143770 175480 0 2081
2083 0 400046 143826 175440 0 2082
2084 0 399972 143873 175400 0 2083
2085 0 399893 143965 175360 0 2084
2086 0 399797 144078 175320 0 2085
2087 0 399723 144118 175280 0 2086
2088 0 399633 144153 175200 0 2087
2089 0 399572 144184 175160 0 2088
2090 0 399494 144258 175120 0 2089
2091 0 399425 144321 175080 0 2090
2092 0 399324 144358 175040 0 2091
2093 0 399260 144402 175000 0 2092
2094 0 399169 144471 174960 0 2093
2095 0 399059 144559 174920 0 2094
2096 0 398916 144678 174880 0 2095
2097 0 398796 144757 174840 0 2096
2098 0 398694 144813 174800 0 2097
2099 0 398592 144856 174760 0 2098
2100 0 398518 144893 174720 0 2099
2101 0 398384 144966 174680 0 2100
2102 0 398280 145032 174640 0 2101
2103 0 398223 145068 174600 0 2102
2104 0 398178 145109 174560 0 2103
2105 0 398142 145131 174520 0 2104
2106 0 398069 145184 174480 0 2105
2107 0 397987 145259 174440 0 2106
2108 0 397860 145299 174400 0 2107
2109 0 397741 145320 174360 0 2108
2110 0 397612 145388 174320 0 2109
2111 0 397470 145467 174280 0 2110
2112 0 396938 145658 174280 0 2111
2113 0 396231 145702 174280 0 2112
2114 0 395441 145766 174280 0 2113
2115 0 395375 145690 174240 0 2114
2116 0 395282 145717 174200 0 2115
2117 0 395262 145690 174160 0 2116
2118 0 395062 145725 174080 0 2117
2119 0 395008 145776 174040 0 2118
2120 0 394987 145784 174000 0 2119
2121 0 394969 145754 173960 0 2120
2122 0 394975 145740 173920 0 2121
2123 0 394977 145738 173880 0 2122
2124 0 394956 145750 173840 0 2123
2125 0 394959 145736 173800 0 2124
2126 0 394917 145720 173760 0 2125
2127 0 394882 145720 173720 0 2126
2128 0 394867 145699 173680 0 2127
2129 0 394849 145717 173640 0 2128
2130 0 394829 145739 173600 0 2129
2131 0 394801 145753 173560 0 2130
2132 0 394826 145790 173520 0 2131
2133 0 394796 145831 173480 0 2132
2134 0 394788 145858 173440 0 2133
2135 0 394786 145865 173400 0 2134
2136 0 394770 145885 173360 0 2135
2137 0 394786 145907 173320 0 2136
2138 0 394794 145943 173280 0 2137
2139 0 394797 145964 173240 0 2138
2140 0 394809 145946 173200 0 2139
2141 0 394816 145936 173160 0 2140
2142 0 394827 145922 173120 0 2141
2143 0 394807 145945 173080 0 2142
2144 0 394776 145977 173040 0 2143
2145 0 394759 145999 173000 0 2144
2146 0 394732 146037 172960 0 2145
2147 0 394727 146064 172920 0 2146
2148 0 394691 146093 172880 0 2147
2149 0 394698 146105 172840 0 2148
2150 0 394694 146112 172800 0 2149
2151 0 394693 146112 172760 0 2150
2152 0 394634 146118 172720 0 2151
2153 0 394597 146111 172680 0 2152
2154 0 394525 146108 172640 0 2153
2155 0 394481 146096 172600 0 2154
2156 0 394428 146098 172560 0 2155
2157 0 394328 146114 172520 0 2156
2158 0 394264 146116 172480 0 2157
2159 0 394187 146132 172440 0 2158
2160 0 394105 146156 172400 0 2159
2161 0 394027 146164 172360 0 2160
2162 0 393927 146142 172320 0 2161
2163 0 393817 146118 172280 0 2162
2164 0 393716 146092 172240 0 2163
2165 0 393526 146022 172200 0 2164
2166 0 393339 145954 172160 0 2165
2167 0 393149 145879 172120 0 2166
2168 0 393088 145914 172080 0 2167
2169 0 393034 145920 172040 0 2168
2170 0 393000 145912 172000 0 2169
2171 0 392974 145904 171960 0 2170
2172 0 392927 145892 171920 0 2171
2173 0 392867 145877 171880 0 2172
2174 0 392789 145868 171840 0 2173
2175 0 392724 145860 171800 0 2174
2176 0 392645 145835 171760 0 2175
2177 0 392458 145812 171720 0 2176
2178 0 392276 145778 171680 0 2177
2179 0 392094 145753 171640 0 2178
2180 0 391926 145694 171600 0 2179
2181 0 391755 145628 171560 0 2180
2182 0 391581 145572 171520 0 2181
2183 0 391472 145553 171480 0 2182
2184 0 391289 145544 171440 0 2183
2185 0 391164 145527 171400 0 2184
2186 0 391030 145503 171360 0 2185
2187 0 390980 145546 171320 0 2186
2188 0 390909 145604 171280 0 2187
2189 0 390841 145648 171240 0 2188
2190 0 390827 145661 171200 0 2189
2191 0 390802 145680 171160 0 2190
2192 0 390764 145707 171120 0 2191
2193 0 390761 145725 171080 0 2192
2194 0 390736 145714 171040 0 2193
2195 0 390705 145700 171000 0 2194
2196 0 390676 145694 170960 0 2195
2197 0 390611 145699 170920 0 2196
2198 0 390526 145712 170880 0 2197
2199 0 390455 145723 170840 0 2198
2200 0 390431 145741 170800 0 2199
2201 0 390374 145778 170760 0 2200
2202 0 390313 145812 170720 0 2201
2203 0 390274 145845 170680 0 2202
2204 0 390194 145875 170640 0 2203
2205 0 390133 145904 170600 0 2204
2206 0 390044 145932 170560 0 2205
2207 0 389981 145921 170520 0 2206
2208 0 389910 145921 170480 0 2207
2209 0 389832 145916 170440 0 2208
2210 0 389784 145896 170400 0 2209
2211 0 389707 145890 170360 0 2210
2212 0 389658 145878 170320 0 2211
2213 0 389618 145873 170280 0 2212
2214 0 389558 145872 170240 0 2213
2215 0 389494 145877 170200 0 2214
2216 0 389436 145861 170160 0 2215
2217 0 389399 145846 170120 0 2216
2218 0 389345 145836 170080 0 2217
2219 0 389311 145801 170040 0 2218
2220 0 389254 145790 170000 0 2219
2221 0 389199 145784 169960 0 2220
2222 0 389137 145781 169920 0 2221
2223 0 389102 145756 169880 0 2222
2224 0 389032 145762 169840 0 2223
2225 0 388965 145743 169800 0 2224
2226 0 388893 145738 169760 0 2225
2227 0 388835 145719 169720 0 2226
2228 0 388762 145706 169680 0 2227
2229 0 388699 145694 169640 0 2228
2230 0 388630 145672 169600 0 2229
2231 0 388564 145664 169560 0 2230
2232 0 388500 145660 169520 0 2231
2233 0 388472 145657 169480 0 2232
2234 0 388425 145657 169440 0 2233
2235 0 388393 145676 169400 0 2234
2236 0 388352 145688 169360 0 2235
2237 0 388325 145713 169320 0 2236
2238 0 388295 145721 169280 0 2237
2239 0 388286 145724 169240 0 2238
2240 0 388240 145739 169200 0 2239
2241 0 388196 145750 169160 0 2240
2242 0 388152 145758 169120 0 2241
2243 0 388120 145761 169080 0 2242
2244 0 388082 145754 169040 0 2243
2245 0 388092 145743 169000 0 2244
2246 0 388097 145746 168960 0 2245
2247 0 388108 145746 168920 0 2246
2248 0 388113 145740 168880 0 2247
2249 0 388105 145742 168840 0 2248
2250 0 388090 145738 168800 0 2249
2251 0 388081 145731 168760 0 2250
2252 0 388055 145738 168720 0 2251
2253 0 388030 145743 168680 0 2252
2254 0 388006 145738 168640 0 2253
2255 0 388000 145726 168600 0 2254
2256 0 387997 145720 168560 0 2255
2257 0 387980 145715 168520 0 2256
2258 0 387943 145718 168480 0 2257
2259 0 387906 145730 168440 0 2258
2260 0 387880 145737 168400 0 2259
2261 0 387862 145740 168360 0 2260
2262 0 387821 145740 168320 0 2261
2263 0 387789 145736 168280 0 2262
2264 0 387779 145724 168240 0 2263
2265 0 387746 145727 168200 0 2264
2266 0 387762 145700 168160 0 2265
2267 0 387762 145692 168120 0 2266
2268 0 387696 145687 168080 0 2267
2269 0 387614 145704 168040 0 2268
2270 0 387530 145716 168000 0 2269
2271 0 387449 145724 167960 0 2270
2272 0 387359 145734 167920 0 2271
2273 0 387268 145754 167880 0 2272
2274 0 387206 145784 167840 0 2273
2275 0 387133 145818 167800 0 2274
2276 0 387070 145849 167760 0 2275
2277 0 386994 145895 167720 0 2276
2278 0 386977 145944 167640 0 2277
2279 0 386992 145951 167600 0 2278
2280 0 387002 145957 167560 0 2279
2281 0 387013 145978 167520 0 2280
2282 0 387015 145996 167480 0 2281
2283 0 386979 146048 167440 0 2282
2284 0 386933 146114 167400 0 2283
2285 0 386888 146151 167360 0 2284
2286 0 386837 146190 167320 0 2285
2287 0 386829 146201 167280 0 2286
2288 0 386788 146240 167240 0 2287
2289 0 386758 146257 167200 0 2288
2290 0 386732 146288 167160 0 2289
2291 0 386714 146304 167120 0 2290
2292 0 386690 146330 167080 0 2291
2293 0 386686 146347 167040 0 2292
2294 0 386686 146350 167000 0 2293
2295 0 386687 146356 166960 0 2294
2296 0 386679 146376 166920 0 2295
2297 0 386661 146378 166880 0 2296
2298 0 386648 146374 166840 0 2297
2299 0 386628 146369 166800 0 2298
2300 0 386599 146381 166760 0 2299
2301 0 386582 146376 166720 0 2300
2302 0 386548 146386 166680 0 2301
2303 0 386503 146412 166640 0 2302
2304 0 386454 146439 166600 0 2303
2305 0 386401 146454 166560 0 2304
2306 0 386338 146474 166520 0 2305
2307 0 386269 146489 166480 0 2306
2308 0 386239 146498 166440 0 2307
2309 0 386216 146493 166400 0 2308
2310 0 386200 146472 166360 0 2309
2311 0 386193 146472 166320 0 2310
2312 0 386358 146653 166200 0 2311
2313 0 386360 146655 166160 0 2312
2314 0 386341 146654 166120 0 2313
2315 0 386332 146661 166080 0 2314
2316 0 386311 146689 166040 0 2315
2317 0 386293 146738 166000 0 2316
2318 0 386288 146796 165960 0 2317
2319 0 386301 146831 165920 0 2318
2320 0 386305 146866 165880 0 2319
2321 0 386317 146896 165840 0 2320
2322 0 386316 146937 165800 0 2321
2323 0 386317 146954 165760 0 2322
2324 0 386304 146988 165720 0 2323
2325 0 386294 147012 165680 0 2324
2326 0 386275 147019 165640 0 2325
2327 0 386286 147017 165600 0 2326
2328 0 386239 147076 165560 0 2327
2329 0 386198 147113 165520 0 2328
2330 0 386167 147167 165480 0 2329
2331 0 386134 147208 165440 0 2330
2332 0 386125 147225 165400 0 2331
2333 0 386096 147249 165360 0 2332
2334 0 386074 147263 165320 0 2333
2335 0 386071 147276 165280 0 2334
2336 0 386055 147297 165240 0 2335
2337 0 386056 147315 165200 0 2336
2338 0 386032 147333 165160 0 2337
2339 0 386002 147366 165120 0 2338
2340 0 385987 147397 165080 0 2339
2341 0 385953 147431 165040 0 2340
2342 0 385934 147468 165000 0 2341
2343 0 385898 147513 164960 0 2342
2344 0 385875 147548 164920 0 2343
2345 0 385843 147584 164880 0 2344
2346 0 385815 147644 164840 0 2345
2347 0 385762 147696 164800 0 2346
2348 0 385737 147720 164760 0 2347
2349 0 385700 147753 164720 0 2348
2350 0 385669 147778 164680 0 2349
2351 0 385630 147815 164640 0 2350
2352 0 385603 147847 164600 0 2351
2353 0 385556 147912 164560 0 2352
2354 0 385512 147959 164520 0 2353
2355 0 385482 147988 164480 0 2354
2356 0 385427 148053 164440 0 2355
2357 0 385404 148104 164400 0 2356
2358 0 385391 148116 164360 0 2357
2359 0 385361 148140 164320 0 2358
2360 0 385324 148167 164280 0 2359
2361 0 385298 148209 164240 0 2360
2362 0 385267 148238 164200 0 2361
2363 0 385240 148241 164160 0 2362
2364 0 385210 148237 164120 0 2363
2365 0 385182 148244 164080 0 2364
2366 0 385160 148252 164040 0 2365
2367 0 385127 148271 164000 0 2366
2368 0 385113 148264 163960 0 2367
2369 0 385084 148272 163920 0 2368
2370 0 385083 148268 163880 0 2369
2371 0 385058 148312 163840 0 2370
2372 0 385048 148333 163800 0 2371
2373 0 385015 148365 163760 0 2372
2374 0 384983 148401 163720 0 2373
2375 0 384964 148408 163680 0 2374
2376 0 384924 148435 163640 0 2375
2377 0 384899 148460 163600 0 2376
2378 0 384871 148465 163560 0 2377
2379 0 384851 148459 163520 0 2378
2380 0 384798 148453 163480 0 2379
2381 0 384750 148446 163440 0 2380
2382 0 384714 148431 163400 0 2381
2383 0 384674 148425 163360 0 2382
2384 0 384628 148439 163320 0 2383
2385 0 384599 148433 163280 0 2384
2386 0 384572 148431 163240 0 2385
2387 0 384569 148421 163200 0 2386
2388 0 384556 148400 163160 0 2387
2389 0 384547 148403 163120 0 2388
2390 0 384548 148400 163080 0 2389
2391 0 384534 148386 163040 0 2390
2392 0 384536 148379 163000 0 2391
2393 0 384483 148372 162960 0 2392
2394 0 384435 148352 162920 0 2393
2395 0 384376 148335 162880 0 2394
2396 0 384322 148314 162840 0 2395
2397 0 384285 148321 162800 0 2396
2398 0 384259 148321 162760 0 2397
2399 0 384251 148308 162720 0 2398
2400 0 384233 148282 162680 0 2399
2401 0 384230 148252 162640 0 2400
2402 0 384196 148252 162600 0 2401
2403 0 384199 148243 162560 0 2402
2404 0 384199 148237 162520 0 2403
2405 0 384201 148217 162480 0 2404
2406 0 384203 148201 162440 0 2405
2407 0 384199 148185 162400 0 2406
2408 0 384204 148174 162360 0 2407
2409 0 384208 148146 162320 0 2408
2410 0 384228 148138 162280 0 2409
2411 0 384251 148133 162240 0 2410
2412 0 384271 148137 162200 0 2411
2413 0 384284 148144 162160 0 2412
2414 0 384310 148140 162120 0 2413
2415 0 384339 148140 162080 0 2414
2416 0 384329 148155 162040 0 2415
2417 0 384357 148140 162000 0 2416
2418 0 384298 148211 161960 0 2417
2419 0 384274 148263 161920 0 2418
2420 0 384236 148270 161880 0 2419
2421 0 384215 148306 161840 0 2420
2422 0 384165 148298 161800 0 2421
2423 0 384137 148306 161760 0 2422
2424 0 384121 148291 161720 0 2423
2425 0 384095 148295 161680 0 2424
2426 0 384066 148303 161640 0 2425
2427 0 384044 148312 161600 0 2426
2428 0 384025 148324 161560 0 2427
2429 0 384004 148339 161520 0 2428
2430 0 383992 148350 161480 0 2429
2431 0 383977 148362 161440 0 2430
2432 0 383960 148366 161400 0 2431
2433 0 383955 148376 161360 0 2432
2434 0 383939 148393 161320 0 2433
2435 0 383910 148406 161280 0 2434
2436 0 383894 148415 161240 0 2435
2437 0 383861 148445 161200 0 2436
2438 0 383853 148465 161160 0 2437
2439 0 383847 148484 161120 0 2438
2440 0 383845 148490 161080 0 2439
2441 0 383832 148495 161040 0 2440
2442 0 383807 148499 161000 0 2441
2443 0 383774 148510 160960 0 2442
2444 0 383750 148511 160920 0 2443
2445 0 383730 148504 160880 0 2444
2446 0 383703 148523 160840 0 2445
2447 0 383678 148532 160800 0 2446
2448 0 383669 148534 160760 0 2447
2449 0 383641 148532 160720 0 2448
2450 0 383633 148547 160680 0 2449
2451 0 383616 148557 160640 0 2450
2452 0 383615 148565 160600 0 2451
2453 0 383588 148558 160560 0 2452
2454 0 383572 148578 160520 0 2453
2455 0 383553 148599 160480 0 2454
2456 0 383547 148623 160440 0 2455
2457 0 383535 148638 160400 0 2456
2458 0 383532 148661 160360 0 2457
2459 0 383510 148679 160320 0 2458
2460 0 383505 148701 160280 0 2459
2461 0 383501 148727 160240 0 2460
2462 0 383487 148762 160200 0 2461
2463 0 383499 148776 160160 0 2462
2464 0 383521 148787 160120 0 2463
2465 0 383535 148814 160080 0 2464
2466 0 383548 148843 160040 0 2465
2467 0 383574 148848 160000 0 2466
2468 0 383612 148846 159960 0 2467
2469 0 383627 148870 159920 0 2468
2470 0 383657 148884 159880 0 2469
2471 0 383679 148944 159840 0 2470
2472 0 383702 149004 159800 0 2471
2473 0 383724 149070 159760 0 2472
2474 0 383736 149140 159720 0 2473
2475 0 383722 149172 159680 0 2474
2476 0 383707 149210 159640 0 2475
2477 0 383692 149242 159600 0 2476
2478 0 383681 149267 159560 0 2477
2479 0 383668 149258 159520 0 2478
2480 0 383655 149243 159480 0 2479
2481 0 383631 149254 159440 0 2480
2482 0 383616 149254 159400 0 2481
2483 0 383610 149254 159360 0 2482
2484 0 383601 149263 159320 0 2483
2485 0 383617 149269 159280 0 2484
2486 0 383622 149259 159240 0 2485
2487 0 383628 149277 159200 0 2486
2488 0 383628 149267 159160 0 2487
2489 0 383626 149277 159120 0 2488
2490 0 383616 149278 159080 0 2489
2491 0 383593 149299 159040 0 2490
2492 0 383581 149304 159000 0 2491
2493 0 383593 149296 158960 0 2492
2494 0 383597 149285 158920 0 2493
2495 0 383611 149284 158880 0 2494
2496 0 383616 149300 158840 0 2495
2497 0 383622 149278 158800 0 2496
2498 0 383632 149275 158760 0 2497
2499 0 383637 149272 158720 0 2498
2500 0 383645 149273 158680 0 2499
2501 0 383671 149268 158640 0 2500
2502 0 383682 149281 158600 0 2501
2503 0 383716 149280 158560 0 2502
2504 0 383740 149288 158520 0 2503
2505 0 383766 149312 158480 0 2504
2506 0 383806 149344 158440 0 2505
2507 0 383832 149361 158400 0 2506
2508 0 383872 149376 158360 0 2507
2509 0 383872 149378 158320 0 2508
2510 0 383881 149368 158280 0 2509
2511 0 383886 149363 158240 0 2510
2512 0 383898 149349 158200 0 2511
2513 0 383878 149350 158160 0 2512
2514 0 383859 149366 158120 0 2513
2515 0 383851 149364 158080 0 2514
2516 0 383835 149371 158040 0 2515
2517 0 383838 149360 158000 0 2516
2518 0 383849 149328 157960 0 2517
2519 0 383845 149323 157920 0 2518
2520 0 383844 149322 157880 0 2519
2521 0 383806 149312 157840 0 2520
2522 0 383769 149302 157800 0 2521
2523 0 383737 149321 157760 0 2522
2524 0 383716 149350 157720 0 2523
2525 0 383697 149373 157680 0 2524
2526 0 383690 149373 157640 0 2525
2527 0 383691 149370 157600 0 2526
2528 0 383686 149374 157560 0 2527
2529 0 383703 149351 157520 0 2528
2530 0 383721 149334 157480 0 2529
2531 0 383726 149320 157440 0 2530
2532 0 383709 149305 157400 0 2531
2533 0 383705 149289 157360 0 2532
2534 0 383690 149280 157320 0 2533
2535 0 383659 149265 157280 0 2534
2536 0 383655 149239 157240 0 2535
2537 0 383629 149226 157200 0 2536
2538 0 383607 149211 157160 0 2537
2539 0 383590 149193 157120 0 2538
2540 0 383572 149209 157080 0 2539
2541 0 383542 149236 157040 0 2540
2542 0 383527 149259 157000 0 2541
2543 0 383512 149266 156960 0 2542
2544 0 383480 149283 156920 0 2543
2545 0 383445 149290 156880 0 2544
2546 0 383415 149304 156840 0 2545
2547 0 383380 149334 156800 0 2546
2548 0 383348 149358 156760 0 2547
2549 0 383312 149368 156720 0 2548
2550 5 383330 149329 156680 0 2549
2551 0 383149 149432 156640 0 2550
2552 0 383026 149470 156600 0 2551
2553 0 382901 149528 156560 0 2552
2554 0 382778 149584 156520 0 2553
2555 0 382711 149631 156480 0 2554
2556 0 382642 149687 156440 0 2555
2557 0 382584 149740 156400 0 2556
2558 0 382548 149753 156360 0 2557
2559 0 382499 149771 156320 0 2558
2560 0 382465 149784 156280 0 2559
2561 0 382426 149812 156240 0 2560
2562 0 382430 149863 156200 0 2561
2563 0 382427 149918 156160 0 2562
2564 0 382425 149980 156120 0 2563
2565 0 382391 150000 156080 0 2564
2566 0 382350 150018 156040 0 2565
2567 0 382301 150049 156000 0 2566
2568 0 382250 150057 155960 0 2567
2569 0 382187 150095 155920 0 2568
2570 0 382128 150142 155880 0 2569
2571 0 382064 150187 155840 0 2570
2572 0 381990 150231 155800 0 2571
2573 0 381958 150260 155760 0 2572
2574 0 381904 150288 155720 0 2573
2575 0 381846 150308 155680 0 2574
2576 0 381801 150326 155640 0 2575
2577 0 381658 150377 155600 0 2576
2578 0 381503 150430 155560 0 2577
2579 0 381377 150475 155520 0 2578
2580 0 381232 150529 155480 0 2579
2581 0 381093 150643 155440 0 2580
2582 0 380950 150755 155400 0 2581
2583 0 380775 150810 155360 0 2582
2584 5 380493 151136 155320 0 2583
2585 0 380496 151110 155280 0 2584
2586 0 380346 151222 155240 0 2585
2587 0 380220 151396 155200 0 2586
2588 0 380081 151573 155160 0 2587
2589 0 379966 151765 155120 0 2588
2590 5 379829 151933 155080 0 2589
2591 0 379687 152104 155040 0 2590
2592 0 379696 152141 155000 0 2591
2593 0 379715 152183 154960 0 2592
2594 0 379703 152197 154920 0 2593
2595 0 379718 152238 154880 0 2594
2596 0 379724 152274 154840 0 2595
2597 5 379736 152307 154800 0 2596
2598 0 378578 152617 154800 0 2597
2599 0 378458 152622 154760 0 2598
2600 0 378338 152630 154720 0 2599
2601 0 378218 152624 154680 0 2600
2602 0 378036 152758 154640 0 2601
2603 0 377854 152890 154600 0 2602
2604 0 377669 153015 154560 0 2603
2605 0 377503 153151 154520 0 2604
2606 0 377442 153272 154480 0 2605
2607 0 377377 153383 154440 0 2606
2608 0 377314 153511 154400 0 2607
2609 0 377247 153632 154360 0 2608
2610 0 377204 153693 154320 0 2609
2611 0 377156 153739 154280 0 2610
2612 0 377118 153786 154240 0 2611
2613 0 377103 153867 154200 0 2612
2614 0 377109 153937 154160 0 2613
2615 0 377119 154006 154120 0 2614
2616 0 377115 154072 154080 0 2615
2617 0 377108 154143 154040 0 2616
2618 0 377109 154215 154000 0 2617
2619 0 377044 154312 153960 0 2618
2620 0 376973 154404 153920 0 2619
2621 0 376902 154495 153880 0 2620
2622 0 376853 154587 153840 0 2621
2623 0 376788 154675 153800 0 2622
2624 0 376720 154766 153760 0 2623
2625 0 376694 154877 153720 0 2624
2626 0 376667 154988 153680 0 2625
2627 0 376647 155099 153640 0 2626
2628 0 376624 155216 153600 0 2627
2629 0 376602 155341 153560 0 2628
2630 0 376575 155453 153520 0 2629
2631 0 376520 155554 153480 0 2630
2632 0 376466 155643 153440 0 2631
2633 0 376406 155725 153400 0 2632
2634 0 376349 155817 153360 0 2633
2635 0 376296 155911 153320 0 2634
2636 0 376243 156012 153280 0 2635
2637 0 376192 156100 153240 0 2636
2638 0 376164 156175 153200 0 2637
2639 0 376141 156252 153160 0 2638
2640 0 376123 156343 153120 0 2639
2641 0 376104 156423 153080 0 2640
2642 0 376085 156509 153040 0 2641
2643 0 376095 156552 153000 0 2642
2644 0 376111 156586 152960 0 2643
2645 0 376117 156629 152920 0 2644
2646 0 376133 156668 152880 0 2645
2647 0 376184 156857 152840 0 2646
2648 0 376229 157032 152800 0 2647
2649 0 376277 157211 152760 0 2648
2650 0 376331 157301 152720 0 2649
2651 5 376386 157406 152680 0 2650
2652 0 376127 157562 152680 0 2651
2653 0 375982 158612 152680 0 2652
2654 0 375848 158891 152720 0 2653
2655 0 375835 158910 152760 0 2654
2656 0 375757 159055 152800 0 2655
2657 0 375688 159208 152840 0 2656
2658 5 373856 160819 152840 0 2657
2659 0 373755 160896 152880 0 2658
2660 5 373627 160938 152920 0 2659
2661 0 373512 160991 152960 0 2660
2662 0 373385 161065 153000 0 2661
2663 0 373262 161135 153040 0 2662
2664 0 373148 161195 153080 0 2663
2665 0 373026 161266 153120 0 2664
2666 5 372914 161337 153160 0 2665
2667 0 370851 162115 153160 0 2666
2668 0 370747 162182 153120 0 2667
2669 0 370659 162246 153080 0 2668
2670 0 370567 162328 153040 0 2669
2671 0 370473 162396 153000 0 2670
2672 0 370463 162454 152960 0 2671
2673 0 370443 162509 152920 0 2672
2674 0 370430 162594 152880 0 2673
2675 0 370408 162634 152840 0 2674
2676 0 370390 162698 152800 0 2675
2677 0 370366 162745 152760 0 2676
2678 0 370362 162803 152720 0 2677
2679 0 370360 162858 152680 0 2678
2680 0 370350 162913 152640 0 2679
2681 0 370331 162971 152600 0 2680
2682 0 370324 163025 152560 0 2681
2683 0 370310 163076 152520 0 2682
2684 0 370297 163121 152480 0 2683
2685 0 370282 163164 152440 0 2684
2686 0 370268 163206 152400 0 2685
2687 0 370257 163249 152360 0 2686
2688 0 370241 163262 152320 0 2687
2689 0 370227 163301 152280 0 2688
2690 0 370227 163329 152240 0 2689
2691 0 370232 163358 152200 0 2690
2692 0 370224 163385 152160 0 2691
2693 0 370224 163417 152120 0 2692
2694 0 370227 163441 152080 0 2693
2695 0 370230 163470 152040 0 2694
2696 0 370224 163495 152000 0 2695
2697 0 370196 163536 151960 0 2696
2698 0 370182 163593 151920 0 2697
2699 0 370159 163638 151880 0 2698
2700 0 370143 163693 151840 0 2699
2701 0 370118 163751 151800 0 2700
2702 0 370099 163802 151760 0 2701
2703 0 370080 163857 151720 0 2702
2704 0 369732 164154 151680 0 2703
2705 5 369661 164238 151640 0 2704
2706 0 369677 164233 151600 0 2705
2707 0 369691 164236 151560 0 2706
2708 0 369711 164230 151520 0 2707
2709 0 369728 164235 151480 0 2708
2710 0 369744 164242 151440 0 2709
2711 0 369767 164245 151400 0 2710
2712 0 369776 164242 151360 0 2711
2713 0 369789 164239 151320 0 2712
2714 0 369807 164233 151280 0 2713
2715 0 369823 164244 151240 0 2714
2716 0 369838 164240 151200 0 2715
2717 0 369861 164248 151160 0 2716
2718 0 369876 164253 151120 0 2717
2719 0 369892 164251 151080 0 2718
2720 0 369902 164253 151040 0 2719
2721 0 369916 164258 151000 0 2720
2722 0 369922 164260 150960 0 2721
2723 0 369925 164270 150920 0 2722
2724 0 369940 164282 150880 0 2723
2725 0 369939 164299 150840 0 2724
2726 0 369968 164314 150800 0 2725
2727 0 369975 164336 150760 0 2726
2728 0 370005 164373 150720 0 2727
2729 0 370074 164483 150680 0 2728
2730 0 370151 164606 150640 0 2729
2731 0 370229 164719 150600 0 2730
2732 0 370296 164836 150560 0 2731
2733 0 370379 164959 150520 0 2732
2734 0 370454 165055 150480 0 2733
2735 0 370530 165177 150440 0 2734
2736 0 370611 165272 150400 0 2735
2737 0 370664 165359 150360 0 2736
2738 0 370725 165441 150320 0 2737
2739 0 370766 165486 150280 0 2738
2740 0 370798 165536 150240 0 2739
2741 0 370835 165576 150200 0 2740
2742 0 370865 165601 150160 0 2741
2743 0 370886 165604 150120 0 2742
2744 0 370889 165594 150080 0 2743
2745 0 370902 165557 150040 0 2744
2746 0 370891 165536 150000 0 2745
2747 0 370887 165495 149960 0 2746
2748 0 370884 165417 149920 0 2747
2749 0 370872 165323 149880 0 2748
2750 0 370854 165221 149840 0 2749
2751 0 370829 165115 149800 0 2750
2752 0 370820 165011 149760 0 2751
2753 0 370808 164899 149720 0 2752
2754 0 370792 164824 149680 0 2753
2755 0 370772 164737 149640 0 2754
2756 0 370764 164659 149600 0 2755
2757 0 370700 164552 149560 0 2756
2758 0 370708 164537 149520 0 2757
2759 0 370712 164538 149480 0 2758
2760 0 370722 164524 149440 0 2759
2761 0 370721 164506 149400 0 2760
2762 0 370721 164479 149360 0 2761
2763 0 370761 164491 149320 0 2762
2764 0 370757 164475 149280 0 2763
2765 0 370758 164454 149240 0 2764
2766 0 370758 164431 149200 0 2765
2767 0 370751 164410 149160 0 2766
2768 0 370757 164408 149120 0 2767
2769 0 370743 164374 149080 0 2768
2770 0 370735 164357 149040 0 2769
2771 0 370726 164327 149000 0 2770
2772 0 370736 164302 148960 0 2771
2773 0 370737 164277 148920 0 2772
2774 0 370737 164251 148880 0 2773
2775 0 370773 164229 148840 0 2774
2776 0 370809 164205 148800 0 2775
2777 0 370841 164190 148760 0 2776
2778 0 370870 164172 148720 0 2777
2779 0 370911 164166 148680 0 2778
2780 0 370999 164121 148560 0 2779
2781 0 371008 164115 148520 0 2780
2782 0 371032 164092 148480 0 2781
2783 0 371061 164057 148440 0 2782
2784 0 371046 164046 148400 0 2783
2785 0 371029 164041 148360 0 2784
2786 0 371010 164040 148320 0 2785
2787 0 370991 164026 148280 0 2786
2788 0 370966 164010 148240 0 2787
2789 0 370977 164010 148200 0 2788
2790 0 370906 163994 148120 0 2789
2791 0 370814 163978 148040 0 2790
2792 0 370770 163874 147960 0 2791
2793 0 370730 163765 147880 0 2792
2794 0 370810 163697 147800 0 2793
2795 0 370685 163589 147720 0 2794
2796 0 370638 163479 147640 0 2795
2797 0 370638 163430 147600 0 2796
2798 0 370635 163338 147520 0 2797
2799 0 370646 163233 147440 0 2798
2800 0 370654 163203 147360 0 2799
2801 0 370611 163132 147280 0 2800
2802 0 370648 163064 147200 0 2801
2803 0 370715 163023 147120 0 2802
2804 0 370806 162988 147040 0 2803
2805 0 370849 162928 146960 0 2804
2806 0 370959 162839 146880 0 2805
2807 0 371013 162801 146800 0 2806
2808 0 371092 162750 146720 0 2807
2809 0 371192 162729 146600 0 2808
2810 0 371328 162692 146520 0 2809
2811 0 371420 162672 146440 0 2810
2812 0 371637 162608 146320 0 2811
2813 0 371706 162578 146240 0 2812
2814 0 371763 162562 146160 0 2813
2815 0 371892 162559 146080 0 2814
2816 0 371922 162562 145960 0 2815
2817 0 371970 162564 145880 0 2816
2818 0 372165 162520 145760 0 2817
2819 0 372403 162580 145680 0 2818
2820 0 372437 162586 145640 0 2819
2821 0 372468 162550 145560 0 2820
2822 0 372503 162570 145520 0 2821
2823 0 372485 162579 145480 0 2822
2824 0 372607 162617 145360 0 2823
2825 0 372805 162572 145280 0 2824
2826 0 372930 162242 145160 0 2825
2827 0 372930 162215 145080 0 2826
2828 0 372999 162250 145000 0 2827
2829 0 373016 162242 144960 0 2828
2830 0 373096 162211 144840 0 2829
2831 0 373130 162205 144760 0 2830
2832 0 373145 162199 144720 0 2831
2833 0 373147 162189 144640 0 2832
2834 0 373191 162186 144560 0 2833
2835 0 373245 162210 144440 0 2834
2836 0 373351 162175 144360 0 2835
2837 0 373361 162113 144280 0 2836
2838 0 373466 162023 144200 0 2837
2839 0 373480 162018 144160 0 2838
2840 0 373514 162028 144040 0 2839
2841 0 373496 162032 143960 0 2840
2842 0 373540 162021 143920 0 2841
2843 0 373760 162034 143760 0 2842
2844 0 373979 162048 143600 0 2843
2845 0 374140 162103 143480 0 2844
2846 0 374361 162038 143360 0 2845
2847 0 374586 162010 143280 0 2846
2848 0 374796 162092 143200 0 2847
2849 0 374923 162052 143200 0 2848
2850 0 374931 161877 143200 0 2849
2851 0 374944 161751 143120 0 2850
2852 0 374946 161729 143080 0 2851
2853 0 375073 161560 143000 0 2852
2854 0 375158 161542 142920 0 2853
2855 0 375313 161368 142840 0 2854
2856 0 375366 161312 142760 0 2855
2857 0 375373 161282 142680 0 2856
2858 0 375466 161251 142600 0 2857
2859 0 375482 161189 142520 0 2858
2860 0 375506 161116 142440 0 2859
2861 0 375503 161046 142320 0 2860
2862 0 375559 161016 142240 0 2861
2863 0 375580 160982 142120 0 2862
2864 0 375535 160914 142040 0 2863
2865 0 375632 160929 141960 0 2864
2866 0 375732 160946 141880 0 2865
2867 0 375842 160938 141800 0 2866
2868 0 375924 160947 141760 0 2867
2869 0 375914 160943 141680 0 2868
2870 0 376023 161006 141600 0 2869
2871 0 376128 161020 141520 0 2870
2872 0 376161 160993 141440 0 2871
2873 0 376234 160985 141320 0 2872
2874 0 376418 160988 141160 0 2873
2875 0 376558 161025 141000 0 2874
2876 0 376634 160978 140920 0 2875
2877 0 376805 160903 140760 0 2876
2878 0 376867 160872 140640 0 2877
2879 0 376896 160825 140560 0 2878
2880 0 376873 160815 140520 0 2879
2881 0 376916 160727 140480 0 2880
2882 0 376965 160743 140400 0 2881
2883 0 376852 160663 140280 0 2882
2884 0 376845 160619 140200 0 2883
2885 0 376863 160617 140120 0 2884
2886 5 377017 160509 140000 0 2885
2887 0 376933 160428 139920 0 2886
2888 0 376971 160324 139880 0 2887
2889 0 377095 160351 139840 0 2888
2890 0 377275 160396 139760 0 2889
2891 0 377242 160347 139720 0 2890
2892 0 377321 160310 139640 0 2891
2893 0 377368 160284 139560 0 2892
2894 0 377354 160286 139480 0 2893
2895 0 377307 160315 139360 0 2894
2896 0 377254 160320 139280 0 2895
2897 0 377301 160211 139240 0 2896
2898 0 377255 160175 139160 0 2897
2899 0 377204 160161 139080 0 2898
2900 0 377196 160146 139000 0 2899
2901 0 377212 160137 138960 0 2900
2902 0 377204 160253 138840 0 2901
2903 0 377231 160250 138760 0 2902
2904 0 377247 160233 138720 0 2903
2905 0 377263 160216 138680 0 2904
2906 0 377276 160147 138600 0 2905
2907 0 377331 160104 138560 0 2906
2908 0 377423 160042 138520 0 2907
2909 0 377475 160056 138480 0 2908
2910 0 377476 160045 138400 0 2909
2911 0 377555 160010 138320 0 2910
2912 0 377592 159957 138240 0 2911
2913 0 377671 159936 138160 0 2912
2914 0 377701 159957 138080 0 2913
2915 0 377857 159959 138000 0 2914
2916 0 377951 159962 137920 0 2915
2917 0 378039 159982 137880 0 2916
2918 0 378445 160025 137800 0 2917
2919 0 378781 160015 137720 0 2918
2920 0 378872 160038 137640 0 2919
2921 0 379098 160040 137520 0 2920
2922 0 379435 160146 137400 0 2921
2923 0 379539 160193 137360 0 2922
2924 0 379795 160278 137320 0 2923
2925 0 379847 160346 137280 0 2924
2926 0 380111 160458 137240 0 2925
2927 0 380271 160494 137160 0 2926
2928 0 380419 160530 137040 0 2927
2929 0 380643 160550 136920 0 2928
2930 0 381299 160742 136800 0 2929
2931 0 381491 160834 136720 0 2930
2932 0 381703 160958 136600 0 2931
2933 0 382007 161082 136440 0 2932
2934 0 382267 161186 136280 0 2933
2935 0 382379 161374 136200 0 2934
2936 0 382727 161594 136120 0 2935
2937 0 383295 161774 136000 0 2936
2938 0 383935 161858 135840 0 2937
2939 0 384387 161950 135640 0 2938
2940 0 384835 162094 135440 0 2939
2941 0 385199 162190 135320 0 2940
2942 0 385371 162322 135200 0 2941
2943 0 385587 162614 135120 0 2942
2944 0 385979 162818 135040 0 2943
2945 0 386363 162998 134960 0 2944
2946 0 386555 163142 134840 0 2945
2947 0 386835 163254 134680 0 2946
2948 0 387147 163350 134520 0 2947
2949 0 387471 163454 134400 0 2948
2950 0 387795 163678 134280 0 2949
2951 0 387923 163858 134160 0 2950
2952 0 388091 164026 134000 0 2951
2953 0 388311 164170 133880 0 2952
2954 0 388543 164266 133720 0 2953
2955 0 388835 164366 133600 0 2954
2956 0 389099 164386 133480 0 2955
2957 0 389503 164498 133360 0 2956
2958 0 389859 164638 133280 0 2957
2959 0 390171 164778 133200 0 2958
2960 0 390391 164894 133080 0 2959
2961 0 390659 165002 132880 0 2960
2962 0 390995 165114 132760 0 2961
2963 0 391315 165114 132640 0 2962
2964 0 391571 165118 132480 0 2963
2965 0 391851 165094 132320 0 2964
2966 0 392047 165134 132160 0 2965
2967 0 392311 165122 132040 0 2966
2968 0 392471 165078 131920 0 2967
2969 0 392543 165066 131800 0 2968
2970 0 392731 165078 131600 0 2969
2971 0 392923 165130 131440 0 2970
2972 0 393555 165190 131280 0 2971
2973 0 393915 165338 131240 0 2972
2974 0 394039 165422 131120 0 2973
2975 0 394359 165586 130840 0 2974
2976 0 394451 165638 130680 0 2975
2977 0 394531 165730 130600 0 2976
2978 0 394699 165882 130400 0 2977
2979 0 394983 166070 130320 0 2978
2980 0 394967 166118 130200 0 2979
2981 0 395083 166386 130160 0 2980
2982 0 395155 166598 130000 0 2981
2983 0 395187 166730 129880 0 2982
2984 0 395187 166864 129840 0 2983
2985 0 395187 166998 129800 0 2984
2986 0 395207 167042 129760 0 2985
2987 0 395275 167142 129640 0 2986
2988 0 395379 167206 129520 0 2987
2989 0 395355 167226 129440 0 2988
2990 0 395235 167338 129320 0 2989
2991 0 395279 167362 129160 0 2990
2992 0 395492 167311 129040 0 2991
2993 0 395563 167294 129000 0 2992
2994 0 395679 167282 128880 0 2993
2995 0 395927 167266 128720 0 2994
2996 0 396119 167242 128560 0 2995
2997 0 396215 167262 128360 0 2996
2998 0 396343 167190 128240 0 2997
2999 0 396391 167198 128040 0 2998
3000 0 396571 167138 127920 0 2999
3001 0 396747 167046 127760 0 3000
3002 5 397139 166618 127600 0 3001
3003 0 397375 166510 127520 0 3002
3004 0 397475 166498 127400 0 3003
3005 0 397587 166590 127280 0 3004
3006 0 397783 166650 127160 0 3005
3007 0 397871 166698 127040 0 3006
3008 0 397967 166726 127000 0 3007
3009 5 397915 166746 126960 0 3008
3010 0 398763 166906 126960 0 3009
3011 0 398959 167090 126880 0 3010
3012 0 399719 167302 126840 0 3011
3013 0 399979 167342 126800 0 3012
3014 0 400011 167353 126760 0 3013
3015 0 400107 167386 126640 0 3014
3016 0 400343 167358 126600 0 3015
3017 0 400503 167322 126440 0 3016
3018 0 400867 167342 126240 0 3017
3019 0 401355 167382 126200 0 3018
3020 5 402215 167438 126160 0 3019
3021 0 402527 167518 126080 0 3020
3022 0 402639 167542 126000 0 3021
3023 5 402719 167538 125880 0 3022
3024 0 402895 167410 125840 0 3023
3025 0 403451 167222 125840 0 3024
3026 0 403803 167174 125800 0 3025
3027 0 404291 166894 125760 0 3026
3028 0 404771 166442 125800 0 3027
3029 0 405155 166258 125840 0 3028
3030 0 405843 165966 125840 0 3029
3031 0 406123 165766 125800 0 3030
3032 0 406315 165714 125720 0 3031
3033 0 406395 165718 125640 0 3032
3034 0 406607 165650 125520 0 3033
3035 0 406891 165574 125440 0 3034
3036 0 407247 165442 125320 0 3035
3037 0 407527 165390 125200 0 3036
3038 0 407799 165346 125160 0 3037
3039 0 408071 165222 125120 0 3038
3040 0 408319 165082 125000 0 3039
3041 0 408571 164934 124920 0 3040
3042 0 408735 164826 124840 0 3041
3043 0 408883 164626 124720 0 3042
3044 0 409103 164430 124640 0 3043
3045 0 409271 164270 124520 0 3044
3046 0 409375 164030 124400 0 3045
3047 0 409743 163738 124360 0 3046
3048 0 409803 163634 124280 0 3047
3049 0 409887 163562 124120 0 3048
3050 0 409999 163458 124040 0 3049
3051 0 410163 163350 123920 0 3050
3052 0 410211 163286 123800 0 3051
3053 0 410375 163194 123600 0 3052
3054 0 410635 163038 123480 0 3053
3055 0 411051 162902 123320 0 3054
3056 0 411447 162774 123200 0 3055
3057 0 411747 162694 123080 0 3056
3058 0 412007 162662 123000 0 3057
3059 0 412215 162586 122880 0 3058
3060 0 412691 162290 122840 0 3059
3061 0 413063 162098 122720 0 3060
3062 0 413363 161934 122600 0 3061
3063 0 413603 161930 122480 0 3062
3064 0 413859 161890 122400 0 3063
3065 0 414123 161878 122240 0 3064
3066 0 414383 161826 122080 0 3065
3067 0 414587 161930 121920 0 3066
3068 0 414895 161970 121760 0 3067
3069 0 415419 161838 121640 0 3068
3070 0 415511 161856 121600 0 3069
3071 0 415823 161756 121440 0 3070
3072 0 416007 161636 121360 0 3071
3073 0 416239 161360 121280 0 3072
3074 0 416439 161096 121240 0 3073
3075 0 416743 160984 121080 0 3074
3076 0 416755 160816 120960 0 3075
3077 0 416947 160360 120800 0 3076
3078 0 417251 160132 120720 0 3077
3079 0 417623 159436 120400 0 3078
3080 0 417763 159244 120280 0 3079
3081 0 417971 158932 120120 0 3080
3082 0 418055 158744 120040 0 3081
3083 0 418283 158492 119880 0 3082
3084 0 418519 158340 119800 0 3083
3085 0 418743 157964 119680 0 3084
3086 0 418927 157644 119560 0 3085
3087 0 419187 157088 119400 0 3086
3088 0 419443 156660 119280 0 3087
3089 0 419591 156016 118920 0 3088
3090 0 419751 155516 118800 0 3089
3091 0 419603 155052 118720 0 3090
3092 0 419639 154792 118640 0 3091
3093 0 419583 154648 118520 0 3092
3094 0 419677 154326 118280 0 3093
3095 0 419739 154112 118120 0 3094
3096 0 419659 153824 117840 0 3095
3097 0 419690 153776 117720 0 3096
3098 0 419711 153744 117640 0 3097
3099 6 419691 153820 117600 0 3098
3100 0 474143 250381 66920 0 378
3101 0 473968 250559 66760 0 3100
3102 0 473957 250679 66560 0 3101
3103 0 473833 250733 66200 0 3102
3104 0 473622 250718 65920 0 3103
3105 0 473414 250731 65640 0 3104
3106 0 473222 250630 65440 0 3105
3107 0 473182 250622 65280 0 3106
3108 0 472968 250486 64920 0 3107
3109 0 472884 250446 64680 0 3108
3110 0 472948 250261 64520 0 3109
3111 0 472921 250079 64360 0 3110
3112 0 472886 250012 64240 0 3111
3113 0 472885 249929 64200 0 3112
3114 0 472901 249866 64120 0 3113
3115 0 472579 249902 63920 0 3114
3116 0 472198 249907 63760 0 3115
3117 0 471963 249935 63600 0 3116
3118 0 471862 250007 63480 0 3117
3119 0 471608 250098 63320 0 3118
3120 0 471333 250113 63160 0 3119
3121 0 470940 250168 63040 0 3120
3122 0 470534 250272 62880 0 3121
3123 0 470225 250413 62800 0 3122
3124 0 469722 250595 62560 0 3123
3125 0 469610 250706 62560 0 3124
3126 0 469230 250846 62400 0 3125
3127 0 468571 251016 62360 0 3126
3128 5 468418 251015 62320 0 3127
3129 0 468130 251036 62160 0 3128
3130 0 467626 251129 61920 0 3129
3131 0 466878 251249 61760 0 3130
3132 0 466564 251261 61560 0 3131
3133 0 466110 251327 61360 0 3132
3134 0 465737 251393 61200 0 3133
3135 0 465122 251551 61040 0 3134
3136 0 465102 251726 60920 0 3135
3137 0 464779 251889 60720 0 3136
3138 0 464264 251611 60520 0 3137
3139 0 463836 251259 60360 0 3138
3140 0 463177 250904 60160 0 3139
3141 0 462572 250845 59960 0 3140
3142 0 462065 250779 59720 0 3141
3143 0 461875 250677 59520 0 3142
3144 0 461563 250610 59400 0 3143
3145 0 461235 250590 59200 0 3144
3146 0 460827 250580 59000 0 3145
3147 0 460403 250590 58880 0 3146
3148 0 460111 250674 58760 0 3147
3149 0 459696 250687 58600 0 3148
3150 0 459461 250897 58440 0 3149
3151 0 458957 250805 58320 0 3150
3152 0 458623 250882 58160 0 3151
3153 0 458336 250994 58040 0 3152
3154 0 458172 251150 57800 0 3153
3155 0 457981 251370 57600 0 3154
3156 5 457792 251542 57400 0 3155
3157 0 457764 251549 57160 0 3156
3158 0 457719 251402 57000 0 3157
3159 0 457667 251309 56800 0 3158
3160 0 457697 251323 56480 0 3159
3161 0 457713 251298 56160 0 3160
3162 0 457777 251285 55960 0 3161
3163 0 457817 251266 55880 0 3162
3164 0 457805 251192 55760 0 3163
3165 0 457668 251170 55600 0 3164
3166 0 457500 251163 55480 0 3165
3167 0 457360 251059 55320 0 3166
3168 0 457135 250984 55240 0 3167
3169 0 456904 250951 55120 0 3168
3170 0 456490 250917 54920 0 3169
3171 0 456166 250772 54800 0 3170
3172 0 455797 250831 54680 0 3171
3173 0 455455 250749 54560 0 3172
3174 0 455138 250792 54280 0 3173
3175 0 454950 250724 54120 0 3174
3176 0 454711 250720 53880 0 3175
3177 0 454518 250720 53720 0 3176
3178 0 454410 250721 53600 0 3177
3179 0 454373 250721 53560 0 3178
3180 0 454136 250783 53400 0 3179
3181 0 454092 250740 53160 0 3180
3182 0 454050 250654 52960 0 3181
3183 0 454045 250610 52840 0 3182
3184 0 454040 250608 52680 0 3183
3185 0 454047 250493 52520 0 3184
3186 0 454025 250391 52360 0 3185
3187 0 453979 250244 52200 0 3186
3188 0 453793 250173 52040 0 3187
3189 0 453717 250164 51880 0 3188
3190 0 453448 250272 51600 0 3189
3191 0 453200 250284 51400 0 3190
3192 5 452945 250247 51240 0 3191
3193 0 452848 250249 51160 0 3192
3194 0 452650 249977 51000 0 3193
3195 0 452406 249639 50880 0 3194
3196 0 451958 249202 50680 0 3195
3197 0 451871 249052 50400 0 3196
3198 0 451675 249014 50120 0 3197
3199 5 451591 248523 50040 0 3198
3200 0 451274 248664 49880 0 3199
3201 0 451251 248605 49760 0 3200
3202 0 451143 248421 49640 0 3201
3203 0 451001 248228 49560 0 3202
3204 0 450900 248034 49440 0 3203
3205 5 450651 247812 49280 0 3204
3206 0 450581 247755 49240 0 3205
3207 0 450506 247412 49120 0 3206
3208 0 450372 247285 48920 0 3207
3209 0 450189 247123 48760 0 3208
3210 0 450107 246923 48560 0 3209
3211 0 450006 246744 48440 0 3210
3212 0 450000 246511 48240 0 3211
3213 0 449916 246378 48120 0 3212
3214 0 449596 245838 48040 0 3213
3215 5 449423 245674 48000 0 3214
3216 0 449233 245452 47920 0 3215
3217 0 449276 245460 47680 0 3216
3218 0 449361 245208 47600 0 3217
3219 0 449475 244934 47440 0 3218
3220 0 449351 244432 47320 0 3219
3221 0 449061 243968 47240 0 3220
3222 5 448978 243824 47080 0 3221
3223 0 448909 243831 46960 0 3222
3224 0 448795 243797 46760 0 3223
3225 0 448272 243708 46600 0 3224
3226 0 447973 243571 46440 0 3225
3227 0 447308 243590 46280 0 3226
3228 0 446531 243602 46160 0 3227
3229 0 445689 243326 46120 0 3228
3230 0 444757 242548 46080 0 3229
3231 5 444356 242201 46040 0 3230
3232 5 443966 241844 46000 0 3231
3233 0 443916 241661 45840 0 3232
3234 0 443878 241296 45680 0 3233
3235 0 443922 240700 45520 0 3234
3236 0 443894 240375 45320 0 3235
3237 0 443753 240112 45120 0 3236
3238 0 443634 240043 44840 0 3237
3239 0 443539 240012 44640 0 3238
3240 0 443363 239756 44480 0 3239
3241 0 443267 239644 44240 0 3240
3242 0 443114 239507 44080 0 3241
3243 0 443054 239253 43920 0 3242
3244 0 442882 239052 43680 0 3243
3245 0 442702 238764 43480 0 3244
3246 0 442470 238045 43320 0 3245
3247 0 442338 237309 43240 0 3246
3248 0 441911 236700 43160 0 3247
3249 5 441510 235924 43080 0 3248
3250 0 441635 235564 42680 0 3249
3251 0 441650 235348 42560 0 3250
3252 0 441651 235196 42440 0 3251
3253 0 441791 234900 42200 0 3252
3254 0 441862 234723 42000 0 3253
3255 0 441903 234620 41920 0 3254
3256 0 442074 234420 41720 0 3255
3257 0 442163 234221 41560 0 3256
3258 0 442220 234149 41400 0 3257
3259 0 442207 234083 41320 0 3258
3260 0 442206 233949 41200 0 3259
3261 0 442291 233788 40960 0 3260
3262 0 442325 233465 40760 0 3261
3263 0 442421 233188 40640 0 3262
3264 0 442590 232744 40480 0 3263
3265 0 442607 232499 40280 0 3264
3266 0 442641 232114 40080 0 3265
3267 0 442633 231916 39920 0 3266
3268 0 442658 231646 39720 0 3267
3269 0 442718 231588 39520 0 3268
3270 0 442770 231496 39400 0 3269
3271 0 442850 231329 39240 0 3270
3272 0 442879 231107 39080 0 3271
3273 0 442907 230957 38960 0 3272
3274 5 442966 230810 38840 0 3273
3275 0 443289 230489 38880 0 3274
3276 0 443557 230288 38920 0 3275
3277 0 443813 230143 39000 0 3276
3278 0 443960 230142 39120 0 3277
3279 0 443978 230186 39200 0 3278
3280 0 444119 230033 39280 0 3279
3281 0 444364 229841 39360 0 3280
3282 0 444654 229681 39480 0 3281
3283 0 444795 229569 39600 0 3282
3284 0 444884 229480 39680 0 3283
3285 0 444979 229437 39760 0 3284
3286 0 445109 229415 39880 0 3285
3287 0 445334 229351 40000 0 3286
3288 0 445498 229296 40120 0 3287
3289 0 445698 229287 40240 0 3288
3290 0 445905 229290 40360 0 3289
3291 0 446021 229323 40480 0 3290
3292 0 446161 229178 40600 0 3291
3293 5 446314 229160 40720 0 3292
3294 0 446366 229148 40760 0 3293
3295 0 446572 229157 40880 0 3294
3296 0 446673 229247 40960 0 3295
3297 0 446912 229153 41120 0 3296
3298 0 447082 229098 41240 0 3297
3299 0 447210 229027 41400 0 3298
3300 0 447385 228955 41560 0 3299
3301 0 447563 228891 41640 0 3300
3302 0 447738 228884 41760 0 3301
3303 0 447919 228888 41880 0 3302
3304 0 448104 228821 42040 0 3303
3305 0 448248 228867 42200 0 3304
3306 0 448403 228863 42440 0 3305
3307 5 448673 228915 42600 0 3306
3308 0 449013 229038 42640 0 3307
3309 0 449259 229019 42480 0 3308
3310 5 449498 228953 42400 0 3309
3311 0 449611 228900 42320 0 3310
3312 0 449655 228897 42240 0 3311
3313 0 449767 228845 42160 0 3312
3314 0 449862 228789 42040 0 3313
3315 0 450019 228629 41920 0 3314
3316 0 450283 228537 41800 0 3315
3317 0 450595 228465 41680 0 3316
3318 0 450791 228341 41560 0 3317
3319 0 450955 228309 41440 0 3318
3320 0 451171 228218 41320 0 3319
3321 0 451246 228132 41240 0 3320
3322 0 451442 228100 41120 0 3321
3323 0 451502 228121 41000 0 3322
3324 0 451567 228133 40920 0 3323
3325 0 451700 228124 40800 0 3324
3326 0 451967 228093 40680 0 3325
3327 0 452215 228008 40560 0 3326
3328 0 452463 228068 40440 0 3327
3329 0 452723 228069 40320 0 3328
3330 0 453002 228094 40200 0 3329
3331 0 453282 228109 40040 0 3330
3332 0 453583 228085 39920 0 3331
3333 0 453914 228062 39760 0 3332
3334 0 454290 228021 39640 0 3333
3335 0 454509 228000 39520 0 3334
3336 0 454707 227977 39400 0 3335
3337 0 455299 227957 39280 0 3336
3338 0 455854 227961 39160 0 3337
3339 0 456119 227965 39040 0 3338
3340 0 456238 227961 38920 0 3339
3341 0 456423 227937 38800 0 3340
3342 0 456610 227856 38680 0 3341
3343 0 456674 227831 38560 0 3342
3344 0 456954 227685 38520 0 3343
3345 5 457242 227829 38480 0 3344
3346 0 457238 227746 38280 0 3345
3347 0 457258 227700 38120 0 3346
3348 0 457263 227624 37960 0 3347
3349 0 457238 227593 37800 0 3348
3350 0 457367 227497 37600 0 3349
3351 0 457503 227456 37440 0 3350
3352 0 458129 227450 37280 0 3351
3353 0 458642 227595 37120 0 3352
3354 0 458823 227546 37040 0 3353
3355 0 459309 227808 36960 0 3354
3356 0 459452 227624 36880 0 3355
3357 0 459611 227522 36760 0 3356
3358 0 459864 227372 36680 0 3357
3359 0 460799 227214 36800 0 3358
3360 0 461534 227109 36840 0 3359
3361 0 461837 227174 36920 0 3360
3362 0 461762 226797 37000 0 3361
3363 0 461808 226762 37120 0 3362
3364 0 461789 226667 37200 0 3363
3365 0 462111 226770 37280 0 3364
3366 0 462645 226942 37240 0 3365
3367 0 463073 227118 37120 0 3366
3368 0 463422 227163 37040 0 3367
3369 0 463551 227118 37000 0 3368
3370 0 463875 227460 36960 0 3369
3371 0 463798 227427 36920 0 3370
3372 0 463941 227249 36840 0 3371
3373 0 463922 227200 36720 0 3372
3374 0 463763 227046 36600 0 3373
3375 0 463507 226903 36440 0 3374
3376 0 463785 226881 36280 0 3375
3377 0 464051 226913 36080 0 3376
3378 0 464234 226982 35920 0 3377
3379 0 464846 227113 35920 0 3378
3380 0 465427 227170 35800 0 3379
3381 0 466199 227400 35640 0 3380
3382 0 466543 227487 35600 0 3381
3383 0 466683 227545 35520 0 3382
3384 0 466790 227589 35400 0 3383
3385 0 466894 227728 35280 0 3384
3386 0 466880 227907 35320 0 3385
3387 0 467052 228047 35320 0 3386
3388 5 467486 228301 35400 0 3387
3389 0 467990 228645 35400 0 3388
3390 0 468103 228720 35560 0 3389
3391 0 468596 228996 35640 0 3390
3392 0 469376 229329 35640 0 3391
3393 0 469675 229407 35560 0 3392
3394 0 469958 229552 35480 0 3393
3395 0 470279 229674 35320 0 3394
3396 0 470535 229835 35240 0 3395
3397 5 470940 230198 35160 0 3396
3398 0 471170 230288 35040 0 3397
3399 0 471423 230622 34960 0 3398
3400 0 471471 230746 34880 0 3399
3401 0 471559 230864 34760 0 3400
3402 0 471710 230966 34640 0 3401
3403 0 471838 231185 34520 0 3402
3404 0 471999 231372 34360 0 3403
3405 0 472131 231898 34240 0 3404
3406 0 472468 232513 34240 0 3405
3407 0 472631 232845 34080 0 3406
3408 0 472814 233297 34000 0 3407
3409 5 472838 233380 33960 0 3408
3410 0 472911 233628 33840 0 3409
3411 0 473042 233889 33720 0 3410
3412 0 473204 234085 33560 0 3411
3413 0 473362 234381 33400 0 3412
3414 0 473571 234609 33200 0 3413
3415 0 473775 234789 33040 0 3414
3416 0 474028 235070 32880 0 3415
3417 0 474173 235215 32880 0 3416
3418 0 474426 235787 32880 0 3417
3419 0 474519 236005 32760 0 3418
3420 0 474671 236422 32680 0 3419
3421 0 474807 236905 32560 0 3420
3422 0 474915 237369 32480 0 3421
3423 0 474967 237865 32480 0 3422
3424 0 475239 238113 32480 0 3423
3425 0 475244 238176 32640 0 3424
3426 0 475343 238237 32800 0 3425
3427 0 475465 238374 32920 0 3426
3428 0 475635 238502 33000 0 3427
3429 0 475755 238668 33120 0 3428
3430 0 475735 238796 33200 0 3429
3431 0 475886 238925 33320 0 3430
3432 0 475918 239080 33440 0 3431
3433 0 475988 239225 33560 0 3432
3434 0 475998 239469 33640 0 3433
3435 5 476361 239906 33640 0 3434
3436 0 476375 240041 33800 0 3435
3437 0 476387 240273 34080 0 3436
3438 5 476339 240362 34120 0 3437
3439 0 476356 240537 34240 0 3438
3440 0 476338 240606 34320 0 3439
3441 0 476386 240765 34400 0 3440
3442 0 476471 240980 34560 0 3441
3443 0 476563 241165 34720 0 3442
3444 0 476662 241414 34880 0 3443
3445 0 476754 241717 35040 0 3444
3446 0 476795 241961 35200 0 3445
3447 0 476883 242119 35360 0 3446
3448 0 476990 242185 35480 0 3447
3449 0 477082 242298 35600 0 3448
3450 0 477211 242362 35720 0 3449
3451 0 477371 242581 35880 0 3450
3452 0 477630 242714 36040 0 3451
3453 0 477735 242781 36160 0 3452
3454 0 477744 242822 36320 0 3453
3455 0 477840 242864 36480 0 3454
3456 0 478163 242913 36640 0 3455
3457 0 478506 242935 36760 0 3456
3458 0 478768 242933 36880 0 3457
3459 0 480353 244605 36960 0 3458
3460 0 478763 242780 37040 0 3459
3461 0 478719 242559 37200 0 3460
3462 5 478688 242516 37240 0 3461
3463 0 478640 242387 37360 0 3462
3464 0 478966 242370 37440 0 3463
3465 0 479143 242323 37600 0 3464
3466 0 479331 242269 37680 0 3465
3467 0 479423 242220 37720 0 3466
3468 0 479519 242208 37800 0 3467
3469 0 479755 242089 37920 0 3468
3470 0 480201 242088 38040 0 3469
3471 0 480511 242018 38120 0 3470
3472 0 480646 241954 38200 0 3471
3473 0 480766 241901 38280 0 3472
3474 0 480899 241894 38400 0 3473
3475 0 481054 241897 38520 0 3474
3476 0 481135 241895 38680 0 3475
3477 0 481322 241861 38840 0 3476
3478 0 481402 241861 38920 0 3477
3479 0 481596 241937 39080 0 3478
3480 0 481983 241905 39240 0 3479
3481 0 482502 241876 39360 0 3480
3482 0 482755 241814 39440 0 3481
3483 0 483084 241754 39520 0 3482
3484 0 483072 241801 39600 0 3483
3485 0 483165 241780 39680 0 3484
3486 0 483227 241746 39760 0 3485
3487 0 483343 241734 39840 0 3486
3488 0 483367 241716 39960 0 3487
3489 0 483431 241736 40040 0 3488
3490 0 483472 241762 40160 0 3489
3491 0 483611 241742 40280 0 3490
3492 0 483808 241761 40400 0 3491
3493 5 483935 241733 40600 0 3492
3494 0 483905 241620 40720 0 3493
3495 0 483948 241512 40920 0 3494
3496 0 484023 241433 41000 0 3495
3497 0 484109 241450 41080 0 3496
3498 0 484151 241446 41120 0 3497
3499 0 484200 241476 41160 0 3498
3500 0 484275 241517 41240 0 3499
3501 0 484310 241429 41280 0 3500
3502 0 484443 241404 41360 0 3501
3503 0 484496 241345 41400 0 3502
3504 0 484607 241332 41480 0 3503
3505 0 484610 241289 41520 0 3504
3506 0 484647 241264 41640 0 3505
3507 0 484711 241224 41760 0 3506
3508 0 484796 241113 41920 0 3507
3509 0 484874 241033 42080 0 3508
3510 0 484956 240961 42240 0 3509
3511 5 485338 240829 42360 0 3510
3512 0 485721 240864 42400 0 3511
3513 5 485850 240803 42480 0 3512
3514 0 485915 240773 42520 0 3513
3515 0 485958 240790 42600 0 3514
3516 0 486106 240773 42680 0 3515
3517 0 486111 240732 42800 0 3516
3518 0 486138 240748 42840 0 3517
3519 0 486147 240737 42880 0 3518
3520 5 486154 240741 42920 0 3519
3521 0 486171 240749 43000 0 3520
3522 0 486180 240754 43080 0 3521
3523 0 486227 240806 43240 0 3522
3524 0 486271 240841 43360 0 3523
3525 0 486310 240832 43440 0 3524
3526 0 486355 240869 43520 0 3525
3527 0 486419 240849 43600 0 3526
3528 0 486475 240881 43720 0 3527
3529 0 486552 240888 43840 0 3528
3530 0 486636 240855 43880 0 3529
3531 0 486712 240841 43960 0 3530
3532 0 486743 240809 44040 0 3531
3533 0 486783 240796 44160 0 3532
3534 0 486855 240764 44240 0 3533
3535 0 486905 240745 44360 0 3534
3536 0 486992 240754 44520 0 3535
3537 0 487075 240757 44680 0 3536
3538 0 487170 240761 44840 0 3537
3539 0 487251 240757 44920 0 3538
3540 0 487375 240760 45000 0 3539
3541 0 487485 240707 45080 0 3540
3542 0 487585 240686 45160 0 3541
3543 0 487884 240628 45240 0 3542
3544 0 488332 240532 45320 0 3543
3545 0 488628 240515 45440 0 3544
3546 0 488832 240525 45520 0 3545
3547 0 488994 240576 45640 0 3546
3548 0 489231 240579 45720 0 3547
3549 0 489361 240576 45800 0 3548
3550 0 489523 240603 45920 0 3549
3551 0 489724 240570 46080 0 3550
3552 0 490029 240645 46120 0 3551
3553 0 490566 241000 46120 0 3552
3554 0 490625 241156 46080 0 3553
3555 0 490904 241324 46080 0 3554
3556 0 491091 241310 46160 0 3555
3557 0 491313 241305 46240 0 3556
3558 0 491613 241306 46320 0 3557
3559 0 492082 241448 46360 0 3558
3560 0 492734 241772 46360 0 3559
3561 0 493223 242100 46480 0 3560
3562 0 493559 242470 46520 0 3561
3563 0 493810 242595 46600 0 3562
3564 0 494199 242715 46680 0 3563
3565 0 494567 242883 46720 0 3564
3566 0 494950 243025 46640 0 3565
3567 0 495206 243063 46560 0 3566
3568 0 495475 243198 46520 0 3567
3569 0 495623 242871 46480 0 3568
3570 0 496214 243043 46480 0 3569
3571 0 496587 243385 46400 0 3570
3572 0 496719 243525 46360 0 3571
3573 0 496930 243710 46320 0 3572
3574 0 497201 243938 46240 0 3573
3575 0 497462 244082 46200 0 3574
3576 0 497704 244243 46160 0 3575
3577 0 498204 244482 46160 0 3576
3578 0 498335 244500 46240 0 3577
3579 0 498539 244458 46360 0 3578
3580 0 498570 244387 46440 0 3579
3581 0 498501 244323 46480 0 3580
3582 0 498703 244770 46520 0 3581
3583 0 498863 244877 46600 0 3582
3584 0 498951 244854 46720 0 3583
3585 0 499146 245084 46760 0 3584
3586 0 499221 245055 46800 0 3585
3587 0 499288 244748 46880 0 3586
3588 0 499436 244051 46880 0 3587
3589 0 499495 244683 47000 0 3588
3590 0 499610 244801 47080 0 3589
3591 0 499662 244908 47120 0 3590
3592 0 499727 244994 47160 0 3591
3593 0 499784 245127 47240 0 3592
3594 0 499822 245186 47320 0 3593
3595 0 499825 245385 47440 0 3594
3596 5 499837 245509 47480 0 3595
3597 0 499829 245609 47520 0 3596
3598 0 499781 245746 47560 0 3597
3599 0 499648 245899 47640 0 3598
3600 0 499550 245939 47680 0 3599
3601 0 499592 245979 47720 0 3600
3602 0 499629 245931 47760 0 3601
3603 0 499640 245922 47840 0 3602
3604 0 499579 246007 47880 0 3603
3605 0 499602 245943 47920 0 3604
3606 0 499571 245943 48000 0 3605
3607 0 499882 246286 48080 0 3606
3608 0 499879 246523 48200 0 3607
3609 0 499676 246716 48280 0 3608
3610 0 499619 246881 48360 0 3609
3611 0 499536 247080 48440 0 3610
3612 0 499415 247209 48520 0 3611
3613 0 499262 247297 48600 0 3612
3614 0 499223 247334 48640 0 3613
3615 5 499016 247517 48680 0 3614
3616 0 498950 247609 48720 0 3615
3617 0 498970 247719 48760 0 3616
3618 0 498936 247781 48800 0 3617
3619 0 498898 247889 48840 0 3618
3620 5 498860 248181 48880 0 3619
3621 0 498538 248529 48920 0 3620
3622 0 498398 248623 48960 0 3621
3623 0 498242 248691 49000 0 3622
3624 0 498182 248745 49040 0 3623
3625 0 498094 248737 49080 0 3624
3626 0 497858 248761 49120 0 3625
3627 0 496790 249585 49160 0 3626
3628 0 496666 249741 49200 0 3627
3629 0 496262 250157 49080 0 3628
3630 0 496282 250269 49000 0 3629
3631 0 496150 250305 48880 0 3630
3632 0 495934 250397 48720 0 3631
3633 5 495875 250429 48640 0 3632
3634 0 495846 250445 48600 0 3633
3635 0 495834 250485 48520 0 3634
3636 0 495786 250509 48480 0 3635
3637 0 495778 250537 48440 0 3636
3638 0 495762 250557 48400 0 3637
3639 0 495714 250573 48320 0 3638
3640 0 495686 250605 48240 0 3639
3641 0 495655 250594 48200 0 3640
3642 0 495591 250562 48160 0 3641
3643 0 495567 250564 48120 0 3642
3644 0 495477 250580 48080 0 3643
3645 0 495363 250698 48040 0 3644
3646 5 495353 250650 47960 0 3645
3647 0 495333 251038 47920 0 3646
3648 0 495333 251116 47880 0 3647
3649 0 495315 251374 47840 0 3648
3650 0 495171 251574 47800 0 3649
3651 0 495119 251604 47760 0 3650
3652 5 494671 251826 47720 0 3651
3653 0 494381 251836 47720 0 3652
3654 0 494649 251698 47760 0 3653
3655 0 494379 252074 47760 0 3654
3656 0 493845 252384 47720 0 3655
3657 0 494267 252268 47680 0 3656
3658 0 494271 252308 47640 0 3657
3659 0 494283 252266 47600 0 3658
3660 0 494365 252190 47560 0 3659
3661 0 494361 252178 47520 0 3660
3662 0 494341 252158 47480 0 3661
3663 0 494339 252100 47440 0 3662
3664 0 494267 252078 47400 0 3663
3665 0 494119 252148 47360 0 3664
3666 0 493453 252366 47320 0 3665
3667 0 493371 252414 47280 0 3666
3668 0 493203 252576 47240 0 3667
3669 0 493069 252682 47200 0 3668
3670 0 493007 252712 47160 0 3669
3671 0 492959 252768 47120 0 3670
3672 0 492893 253066 47080 0 3671
3673 0 493011 253414 47040 0 3672
3674 0 493065 253488 47000 0 3673
3675 0 493101 253540 46920 0 3674
3676 0 493005 254314 46880 0 3675
3677 0 492989 253776 46840 0 3676
3678 0 493071 254396 46800 0 3677
3679 0 493093 254448 46760 0 3678
3680 0 493093 254478 46720 0 3679
3681 0 493103 254542 46680 0 3680
3682 0 493101 254582 46640 0 3681
3683 0 493093 254594 46600 0 3682
3684 0 493075 254648 46560 0 3683
3685 0 493089 254712 46520 0 3684
3686 0 493039 253946 46480 0 3685
3687 0 492889 254656 46440 0 3686
3688 0 492857 254740 46400 0 3687
3689 0 492822 254813 46360 0 3688
3690 0 492766 254885 46320 0 3689
3691 0 492688 254953 46280 0 3690
3692 0 492678 255011 46240 0 3691
3693 0 492634 255089 46200 0 3692
3694 0 492602 255151 46160 0 3693
3695 0 492548 255257 46120 0 3694
3696 6 492514 255375 46080 0 3695
3697 0 410281 134807 173680 0 1994
3698 0 410219 134832 173640 0 3697
3699 0 410184 134881 173600 0 3698
3700 0 410145 134904 173560 0 3699
3701 0 410101 134950 173520 0 3700
3702 0 410070 134971 173480 0 3701
3703 0 410104 135014 173440 0 3702
3704 0 410136 135069 173400 0 3703
3705 0 410166 135108 173360 0 3704
3706 0 410247 135057 173320 0 3705
3707 0 410292 135041 173280 0 3706
3708 0 410350 135007 173240 0 3707
3709 0 410434 134923 173200 0 3708
3710 0 410435 134981 173160 0 3709
3711 0 410458 135025 173120 0 3710
3712 0 410462 135084 173080 0 3711
3713 0 410455 135156 173040 0 3712
3714 0 410489 135191 173000 0 3713
3715 0 410549 135204 172960 0 3714
3716 0 410616 135210 172920 0 3715
3717 0 410679 135216 172880 0 3716
3718 0 410761 135220 172840 0 3717
3719 0 410813 135249 172800 0 3718
3720 0 410897 135245 172760 0 3719
3721 0 410927 135240 172720 0 3720
3722 0 410959 135223 172680 0 3721
3723 0 410986 135221 172640 0 3722
3724 0 410998 135219 172600 0 3723
3725 0 411008 135228 172560 0 3724
3726 0 411025 135223 172520 0 3725
3727 0 411041 135226 172480 0 3726
3728 0 411055 135237 172440 0 3727
3729 0 411065 135248 172400 0 3728
3730 0 411084 135282 172360 0 3729
3731 0 411094 135325 172320 0 3730
3732 0 411128 135324 172280 0 3731
3733 0 411158 135332 172240 0 3732
3734 0 411201 135328 172200 0 3733
3735 0 411217 135311 172160 0 3734
3736 0 411259 135270 172120 0 3735
3737 0 411229 135316 172080 0 3736
3738 0 411262 135318 172040 0 3737
3739 0 411285 135312 172000 0 3738
3740 0 411320 135312 171960 0 3739
3741 0 411336 135291 171920 0 3740
3742 0 411343 135282 171880 0 3741
3743 0 411347 135264 171840 0 3742
3744 0 411341 135262 171800 0 3743
3745 0 411341 135246 171760 0 3744
3746 0 411347 135228 171720 0 3745
3747 0 411330 135203 171680 0 3746
3748 0 411358 135183 171640 0 3747
3749 0 411371 135162 171600 0 3748
3750 0 411375 135126 171560 0 3749
3751 0 411369 135088 171520 0 3750
3752 0 411371 135049 171480 0 3751
3753 0 411360 135033 171440 0 3752
3754 0 411355 135041 171400 0 3753
3755 0 411370 135037 171360 0 3754
3756 0 411374 135036 171320 0 3755
3757 0 411376 135011 171280 0 3756
3758 0 411362 134993 171240 0 3757
3759 0 411351 134963 171200 0 3758
3760 0 411312 134941 171160 0 3759
3761 0 411285 134911 171120 0 3760
3762 0 411288 134885 171080 0 3761
3763 0 411321 134832 171040 0 3762
3764 0 411335 134793 171000 0 3763
3765 0 411321 134761 170960 0 3764
3766 0 411302 134738 170920 0 3765
3767 0 411312 134701 170880 0 3766
3768 0 411294 134701 170840 0 3767
3769 0 411309 134690 170800 0 3768
3770 0 411316 134687 170760 0 3769
3771 0 411344 134667 170720 0 3770
3772 0 411353 134658 170680 0 3771
3773 0 411363 134642 170640 0 3772
3774 0 411385 134624 170600 0 3773
3775 0 411375 134579 170560 0 3774
3776 0 411365 134543 170520 0 3775
3777 0 411341 134514 170480 0 3776
3778 0 411329 134510 170440 0 3777
3779 0 411318 134484 170400 0 3778
3780 0 411318 134462 170360 0 3779
3781 0 411359 134423 170320 0 3780
3782 0 411342 134393 170280 0 3781
3783 0 411358 134359 170240 0 3782
3784 0 411339 134356 170200 0 3783
3785 0 411322 134347 170160 0 3784
3786 0 411329 134331 170120 0 3785
3787 0 411303 134322 170080 0 3786
3788 0 411322 134289 170040 0 3787
3789 0 411332 134264 170000 0 3788
3790 0 411357 134236 169960 0 3789
3791 0 411366 134208 169920 0 3790
3792 0 411380 134164 169880 0 3791
3793 0 411379 134133 169840 0 3792
3794 0 411386 134088 169800 0 3793
3795 0 411394 134057 169760 0 3794
3796 0 411385 134010 169720 0 3795
3797 0 411370 133973 169680 0 3796
3798 0 411380 133923 169640 0 3797
3799 0 411365 133907 169600 0 3798
3800 0 411364 133879 169560 0 3799
3801 0 411376 133852 169520 0 3800
3802 0 411409 133826 169480 0 3801
3803 0 411435 133816 169440 0 3802
3804 0 411474 133806 169400 0 3803
3805 0 411489 133792 169360 0 3804
3806 0 411513 133784 169320 0 3805
3807 0 411518 133764 169280 0 3806
3808 0 411530 133750 169240 0 3807
3809 0 411545 133737 169200 0 3808
3810 0 411585 133702 169160 0 3809
3811 0 411615 133662 169120 0 3810
3812 0 411651 133638 169080 0 3811
3813 0 411631 133632 169040 0 3812
3814 0 411612 133648 169000 0 3813
3815 0 411630 133629 168960 0 3814
3816 0 411659 133598 168920 0 3815
3817 0 411697 133583 168880 0 3816
3818 0 411707 133589 168840 0 3817
3819 0 411744 133567 168800 0 3818
3820 0 411766 133558 168760 0 3819
3821 0 411790 133544 168720 0 3820
3822 0 411812 133524 168680 0 3821
3823 0 411827 133502 168640 0 3822
3824 0 411841 133484 168600 0 3823
3825 0 411873 133474 168560 0 3824
3826 0 411914 133452 168520 0 3825
3827 0 411945 133456 168480 0 3826
3828 0 411961 133471 168440 0 3827
3829 0 412018 133435 168400 0 3828
3830 0 412034 133455 168360 0 3829
3831 0 412051 133461 168320 0 3830
3832 0 412080 133460 168280 0 3831
3833 0 412105 133461 168240 0 3832
3834 0 412118 133449 168200 0 3833
3835 0 412134 133426 168160 0 3834
3836 0 412161 133436 168120 0 3835
3837 0 412216 133426 168080 0 3836
3838 0 412237 133430 168040 0 3837
3839 0 412249 133430 168000 0 3838
3840 0 412279 133442 167960 0 3839
3841 0 412319 133452 167920 0 3840
3842 0 412375 133476 167880 0 3841
3843 0 412392 133467 167840 0 3842
3844 0 412398 133457 167800 0 3843
3845 0 412415 133467 167760 0 3844
3846 0 412420 133495 167720 0 3845
3847 0 412405 133526 167640 0 3846
3848 0 412438 133474 167600 0 3847
3849 0 412445 133475 167560 0 3848
3850 0 412461 133489 167520 0 3849
3851 0 412474 133508 167480 0 3850
3852 0 412509 133512 167440 0 3851
3853 0 412509 133560 167400 0 3852
3854 0 412543 133561 167360 0 3853
3855 0 412561 133547 167320 0 3854
3856 0 412592 133532 167280 0 3855
3857 0 412614 133505 167240 0 3856
3858 0 412624 133513 167200 0 3857
3859 0 412634 133523 167160 0 3858
3860 0 412687 133527 167120 0 3859
3861 0 412724 133511 167080 0 3860
3862 0 412773 133488 167040 0 3861
3863 0 412807 133491 167000 0 3862
3864 0 412846 133498 166960 0 3863
3865 0 412878 133535 166920 0 3864
3866 0 412898 133547 166880 0 3865
3867 0 412937 133556 166840 0 3866
3868 0 412967 133585 166800 0 3867
3869 0 412983 133581 166760 0 3868
3870 0 412984 133606 166720 0 3869
3871 0 413017 133600 166680 0 3870
3872 0 413033 133591 166640 0 3871
3873 0 413068 133612 166600 0 3872
3874 0 413106 133644 166560 0 3873
3875 0 413101 133578 166520 0 3874
3876 0 413137 133563 166480 0 3875
3877 0 413176 133576 166440 0 3876
3878 0 413369 133630 166280 0 3877
3879 0 413486 133718 166040 0 3878
3880 0 413712 133894 165800 0 3879
3881 0 413915 133990 165600 0 3880
3882 0 414030 133979 165520 0 3881
3883 0 414316 134048 165280 0 3882
3884 0 414384 134042 165240 0 3883
3885 0 414505 134135 165080 0 3884
3886 0 414612 134284 164840 0 3885
3887 0 414563 134236 164640 0 3886
3888 0 414509 134125 164400 0 3887
3889 0 414555 134130 164200 0 3888
3890 0 414589 134057 164040 0 3889
3891 0 414607 134136 163840 0 3890
3892 0 414711 134153 163680 0 3891
3893 0 414750 134094 163480 0 3892
3894 0 414787 133975 163320 0 3893
3895 0 414944 133912 163200 0 3894
3896 0 415062 133820 163000 0 3895
3897 0 415197 133593 162840 0 3896
3898 0 415357 133447 162640 0 3897
3899 0 415548 133342 162480 0 3898
3900 0 415726 133148 162240 0 3899
3901 0 415858 133057 162080 0 3900
3902 0 415976 133002 161920 0 3901
3903 0 415906 132837 161680 0 3902
3904 0 415964 132736 161440 0 3903
3905 0 416115 132636 161240 0 3904
3906 0 416395 132573 161040 0 3905
3907 0 416593 132476 160840 0 3906
3908 0 416868 132361 160640 0 3907
3909 0 417227 132173 160400 0 3908
3910 0 417483 132099 160200 0 3909
3911 0 417563 131973 160040 0 3910
3912 0 417790 131941 159720 0 3911
3913 0 417958 131911 159440 0 3912
3914 0 418151 131830 159160 0 3913
3915 0 418224 131821 159080 0 3914
3916 0 418337 131757 158920 0 3915
3917 0 418420 131593 158720 0 3916
3918 0 418454 131587 158640 0 3917
3919 0 418476 131583 158600 0 3918
3920 0 418532 131572 158440 0 3919
3921 0 418813 131577 158280 0 3920
3922 0 419086 131240 158040 0 3921
3923 0 419449 131148 157920 0 3922
3924 0 420022 130799 157680 0 3923
3925 0 420285 130642 157520 0 3924
3926 0 420562 130519 157360 0 3925
3927 0 421179 130139 157160 0 3926
3928 0 421348 129920 156960 0 3927
3929 0 421521 129630 156760 0 3928
3930 0 421584 129425 156640 0 3929
3931 0 421578 129203 156560 0 3930
3932 5 421577 129077 156440 0 3931
3933 0 421877 129165 156320 0 3932
3934 0 422001 129144 156120 0 3933
3935 0 422003 129172 156080 0 3934
3936 0 422207 129211 155920 0 3935
3937 0 422630 129301 155880 0 3936
3938 0 422817 129290 155760 0 3937
3939 0 423178 129138 155480 0 3938
3940 0 423611 129004 155200 0 3939
3941 0 423895 129012 154840 0 3940
3942 0 424171 129030 154600 0 3941
3943 0 424390 129005 154320 0 3942
3944 0 424824 128881 153960 0 3943
3945 0 424977 128725 153720 0 3944
3946 0 425000 128629 153520 0 3945
3947 0 425147 128594 153360 0 3946
3948 0 425178 128544 153280 0 3947
3949 0 425275 128493 153120 0 3948
3950 0 425531 128538 152880 0 3949
3951 0 425739 128622 152600 0 3950
3952 0 425839 128583 152360 0 3951
3953 0 426135 128579 152120 0 3952
3954 0 426358 128483 151920 0 3953
3955 0 426466 128489 151720 0 3954
3956 0 426556 128346 151600 0 3955
3957 0 426575 128169 151480 0 3956
3958 0 426670 128001 151240 0 3957
3959 0 426626 128064 151040 0 3958
3960 0 426633 128074 150880 0 3959
3961 0 426719 128303 150680 0 3960
3962 0 426959 128794 150560 0 3961
3963 0 427226 129194 150400 0 3962
3964 0 427506 129570 150200 0 3963
3965 0 427478 129186 149880 0 3964
3966 0 427531 128583 149760 0 3965
3967 5 427830 127705 149600 0 3966
3968 0 427816 127456 149560 0 3967
3969 0 427967 127362 149440 0 3968
3970 0 428071 127289 149360 0 3969
3971 5 428109 127225 149280 0 3970
3972 0 428315 127637 149240 0 3971
3973 0 428478 127850 149160 0 3972
3974 0 428669 127829 149040 0 3973
3975 0 428901 127946 148880 0 3974
3976 0 429338 128201 148760 0 3975
3977 0 429471 128333 148640 0 3976
3978 0 429677 128529 148160 0 3977
3979 0 429991 128772 147880 0 3978
3980 0 430518 128961 147760 0 3979
3981 0 430851 129090 147600 0 3980
3982 0 430925 129034 147480 0 3981
3983 0 431018 128987 147320 0 3982
3984 0 431115 128959 147240 0 3983
3985 0 431188 128951 147040 0 3984
3986 0 431329 128907 146880 0 3985
3987 0 431610 129013 146720 0 3986
3988 0 431891 128930 146600 0 3987
3989 0 432260 128858 146480 0 3988
3990 0 432452 128857 146320 0 3989
3991 0 432572 128816 146240 0 3990
3992 0 432783 128882 146000 0 3991
3993 0 432996 128701 145760 0 3992
3994 5 433044 128551 145680 0 3993
3995 0 433104 128661 145640 0 3994
3996 0 433293 128840 145480 0 3995
3997 0 433573 128846 145320 0 3996
3998 0 433781 128946 145040 0 3997
3999 0 433918 128937 144880 0 3998
4000 0 434013 129005 144640 0 3999
4001 0 434225 129174 144400 0 4000
4002 0 434411 129303 144280 0 4001
4003 0 434556 129436 144080 0 4002
4004 0 434682 129585 143920 0 4003
4005 0 434797 129755 143760 0 4004
4006 0 434826 129798 143720 0 4005
4007 0 434910 129950 143560 0 4006
4008 0 435030 130034 143400 0 4007
4009 0 435198 130030 143240 0 4008
4010 0 435314 130010 143080 0 4009
4011 5 435586 129914 143000 0 4010
4012 0 435150 130070 142960 0 4011
4013 0 435230 130118 142880 0 4012
4014 0 435154 130046 142840 0 4013
4015 0 435242 130102 142760 0 4014
4016 0 435350 130150 142640 0 4015
4017 0 435478 130146 142480 0 4016
4018 0 435514 130230 142320 0 4017
4019 0 435514 130238 142160 0 4018
4020 0 435466 130342 142000 0 4019
4021 0 435526 130390 141800 0 4020
4022 0 435538 130654 141600 0 4021
4023 0 435570 130774 141440 0 4022
4024 0 435600 130785 141400 0 4023
4025 0 435588 130733 141240 0 4024
4026 0 435838 130823 141120 0 4025
4027 0 435922 130929 141000 0 4026
4028 0 435860 130923 140880 0 4027
4029 0 435870 130977 140680 0 4028
4030 0 435896 131049 140560 0 4029
4031 0 435966 131141 140400 0 4030
4032 0 435962 131211 140200 0 4031
4033 0 435927 131185 140160 0 4032
4034 0 436038 131235 140120 0 4033
4035 0 436168 131511 140080 0 4034
4036 0 436182 131531 140040 0 4035
4037 0 436338 131677 139840 0 4036
4038 0 436366 131749 139480 0 4037
4039 0 436382 131789 139280 0 4038
4040 0 436212 131153 139240 0 4039
4041 0 436210 131286 139120 0 4040
4042 0 436210 131331 139080 0 4041
4043 0 436210 131375 139040 0 4042
4044 0 436204 131443 138880 0 4043
4045 0 435990 131397 138560 0 4044
4046 0 435906 131345 138360 0 4045
4047 0 435844 131547 138200 0 4046
4048 0 436018 131529 138040 0 4047
4049 0 436082 131599 137880 0 4048
4050 0 436356 131847 137760 0 4049
4051 0 436532 132073 137560 0 4050
4052 0 436684 132269 137360 0 4051
4053 0 436718 132495 137200 0 4052
4054 0 436756 132607 137040 0 4053
4055 0 436850 132717 136840 0 4054
4056 0 436832 132783 136640 0 4055
4057 0 436794 132811 136440 0 4056
4058 0 436634 132815 136280 0 4057
4059 0 436508 132839 136080 0 4058
4060 0 436552 132895 135840 0 4059
4061 0 436566 132931 135640 0 4060
4062 0 436628 132959 135480 0 4061
4063 0 436724 133077 135280 0 4062
4064 0 436826 133231 135080 0 4063
4065 0 436932 133341 135040 0 4064
4066 0 437174 133447 134840 0 4065
4067 0 437610 133485 134680 0 4066
4068 0 437774 133725 134400 0 4067
4069 5 437842 133804 134200 0 4068
4070 0 437906 134089 134160 0 4069
4071 0 437988 134407 134040 0 4070
4072 0 437938 134557 133880 0 4071
4073 0 437920 134671 133680 0 4072
4074 0 437932 134797 133520 0 4073
4075 0 437968 134905 133360 0 4074
4076 0 438074 135115 133200 0 4075
4077 0 438146 135261 133040 0 4076
4078 0 438040 135537 132840 0 4077
4079 0 438146 135779 132680 0 4078
4080 0 438032 135821 132480 0 4079
4081 0 437848 135851 132280 0 4080
4082 0 437632 135845 132200 0 4081
4083 0 437468 135801 132040 0 4082
4084 0 437410 135905 131880 0 4083
4085 0 437468 136021 131680 0 4084
4086 0 437744 136229 131480 0 4085
4087 0 437794 136265 131320 0 4086
4088 0 437894 136357 131160 0 4087
4089 0 437976 136483 131040 0 4088
4090 0 438040 136625 130840 0 4089
4091 0 438012 136747 130680 0 4090
4092 0 438108 137025 130520 0 4091
4093 0 438066 137083 130200 0 4092
4094 0 438136 137285 130040 0 4093
4095 0 438080 137289 129840 0 4094
4096 0 438090 137403 129680 0 4095
4097 0 438130 137391 129480 0 4096
4098 0 438278 137465 129320 0 4097
4099 0 438374 137483 129120 0 4098
4100 0 438446 137713 128920 0 4099
4101 0 438578 137775 128800 0 4100
4102 0 438702 137899 128600 0 4101
4103 0 438840 138255 128400 0 4102
4104 0 438974 138363 128240 0 4103
4105 0 438970 138407 128040 0 4104
4106 0 439014 138551 127880 0 4105
4107 0 438974 138647 127680 0 4106
4108 0 438876 138681 127520 0 4107
4109 0 438872 138767 127360 0 4108
4110 0 438860 138947 127200 0 4109
4111 0 438868 139033 127000 0 4110
4112 0 438870 139203 126800 0 4111
4113 0 438886 139405 126640 0 4112
4114 0 438822 139533 126440 0 4113
4115 0 438870 139603 126360 0 4114
4116 0 438876 139691 126160 0 4115
4117 0 438836 139947 125960 0 4116
4118 0 438868 140147 125760 0 4117
4119 0 438890 140287 125680 0 4118
4120 0 438916 140357 125600 0 4119
4121 0 438968 140421 125440 0 4120
4122 0 439028 140765 125280 0 4121
4123 0 438982 140931 125120 0 4122
4124 0 438936 141115 124960 0 4123
4125 0 438948 141191 124800 0 4124
4126 0 438944 141491 124440 0 4125
4127 0 439103 141611 124320 0 4126
4128 0 439156 141651 124280 0 4127
4129 0 439556 141873 124080 0 4128
4130 0 439824 142119 123840 0 4129
4131 0 439936 142297 123760 0 4130
4132 0 440038 142831 123640 0 4131
4133 0 440106 143071 123480 0 4132
4134 0 440128 143259 123280 0 4133
4135 0 440028 143619 123120 0 4134
4136 0 439946 144153 123040 0 4135
4137 0 439929 144096 122960 0 4136
4138 0 439932 144121 122920 0 4137
4139 0 439888 144277 122760 0 4138
4140 0 439927 144300 122720 0 4139
4141 0 440122 144416 122520 0 4140
4142 0 440128 144421 122480 0 4141
4143 0 440010 144489 122280 0 4142
4144 5 440112 144397 122160 0 4143
4145 0 439422 144427 122160 0 4144
4146 0 439402 144523 122000 0 4145
4147 0 439378 144657 121880 0 4146
4148 0 439352 144723 121760 0 4147
4149 0 439336 144785 121560 0 4148
4150 0 439456 144709 121400 0 4149
4151 0 439546 144737 121200 0 4150
4152 0 439558 144749 121040 0 4151
4153 0 439516 144727 120840 0 4152
4154 0 439446 144861 120680 0 4153
4155 0 439302 144861 120480 0 4154
4156 0 439252 144719 120320 0 4155
4157 0 439132 144549 120160 0 4156
4158 0 439032 144387 120000 0 4157
4159 0 439016 144205 119880 0 4158
4160 0 438896 144047 119720 0 4159
4161 0 438680 143843 119600 0 4160
4162 0 438622 143809 119480 0 4161
4163 0 438340 143763 119360 0 4162
4164 0 437944 143587 119160 0 4163
4165 0 437384 143391 119040 0 4164
4166 0 437216 143309 118880 0 4165
4167 0 437232 143243 118600 0 4166
4168 0 437244 143207 118360 0 4167
4169 0 437205 143006 118160 0 4168
4170 0 437192 142929 118080 0 4169
4171 0 437269 142565 117920 0 4170
4172 0 437306 142556 117800 0 4171
4173 0 437318 142553 117760 0 4172
4174 6 437374 142395 117600 0 4173
4175 0 449205 243426 47120 0 3222
4176 0 449303 243276 47240 0 4175
4177 0 449365 243084 47440 0 4176
4178 0 449152 243145 47640 0 4177
4179 0 449071 242919 47760 0 4178
4180 0 449157 242535 47960 0 4179
4181 0 449701 242487 48120 0 4180
4182 0 449807 242264 48280 0 4181
4183 0 449899 242152 48400 0 4182
4184 0 449918 242082 48440 0 4183
4185 0 449955 241951 48520 0 4184
4186 0 450002 241874 48600 0 4185
4187 0 450043 241882 48640 0 4186
4188 0 450081 241793 48680 0 4187
4189 0 450100 241718 48760 0 4188
4190 0 450130 241649 48840 0 4189
4191 0 450131 241612 48920 0 4190
4192 0 450128 241535 49040 0 4191
4193 0 450212 241272 49080 0 4192
4194 0 450254 241115 49160 0 4193
4195 0 450303 240928 49240 0 4194
4196 0 450468 240726 49320 0 4195
4197 0 450670 240570 49400 0 4196
4198 0 450951 240355 49400 0 4197
4199 0 451166 240131 49400 0 4198
4200 0 451292 240032 49480 0 4199
4201 0 451684 239722 49640 0 4200
4202 0 451864 239622 49760 0 4201
4203 0 451942 239546 49800 0 4202
4204 0 452495 239254 49800 0 4203
4205 0 452777 238849 49800 0 4204
4206 0 452986 238722 49800 0 4205
4207 0 453052 238675 49880 0 4206
4208 0 453188 238530 49920 0 4207
4209 5 453198 238474 49960 0 4208
4210 0 453207 238417 50000 0 4209
4211 0 454044 237929 50000 0 4210
4212 0 454190 237893 50040 0 4211
4213 0 454549 237717 50120 0 4212
4214 0 454755 237586 50160 0 4213
4215 0 455027 237519 50160 0 4214
4216 0 455328 237345 50160 0 4215
4217 0 455848 237093 50120 0 4216
4218 0 455895 237036 50080 0 4217
4219 0 455987 237085 50000 0 4218
4220 0 456258 236919 49920 0 4219
4221 0 456322 236869 49880 0 4220
4222 0 456404 236775 49800 0 4221
4223 0 456822 236488 49680 0 4222
4224 0 457096 236197 49560 0 4223
4225 0 457414 235811 49440 0 4224
4226 0 457585 235616 49360 0 4225
4227 0 457760 235453 49280 0 4226
4228 0 457956 235308 49240 0 4227
4229 0 458607 234801 49200 0 4228
4230 0 458840 234622 49120 0 4229
4231 0 459108 234402 49000 0 4230
4232 0 459339 234252 48920 0 4231
4233 0 459584 234117 48840 0 4232
4234 0 459962 233938 48800 0 4233
4235 0 460161 233929 48680 0 4234
4236 0 460275 233883 48600 0 4235
4237 0 460399 233824 48520 0 4236
4238 0 460619 233775 48440 0 4237
4239 0 460985 233689 48360 0 4238
4240 5 461023 233694 48320 0 4239
4241 0 461903 233578 48320 0 4240
4242 0 462055 233571 48440 0 4241
4243 0 462227 233498 48560 0 4242
4244 0 462727 233435 48600 0 4243
4245 0 463351 233559 48600 0 4244
4246 0 463847 233538 48560 0 4245
4247 0 464146 233498 48480 0 4246
4248 0 464518 233442 48480 0 4247
4249 0 464722 233490 48480 0 4248
4250 0 465019 233358 48480 0 4249
4251 0 465255 233470 48480 0 4250
4252 0 466075 233190 48480 0 4251
4253 0 466371 233080 48440 0 4252
4254 0 466751 232864 48440 0 4253
4255 0 466859 232414 48440 0 4254
4256 0 466807 232326 48600 0 4255
4257 0 466912 232193 48680 0 4256
4258 0 467080 232026 48800 0 4257
4259 0 467135 232010 48880 0 4258
4260 0 467215 231974 49000 0 4259
4261 0 467235 231950 49120 0 4260
4262 0 467145 231976 49240 0 4261
4263 0 467234 231827 49360 0 4262
4264 0 467282 231775 49480 0 4263
4265 0 467468 231703 49560 0 4264
4266 5 467825 231739 49560 0 4265
4267 0 467709 231718 49720 0 4266
4268 0 467778 231500 49800 0 4267
4269 0 467805 231408 49880 0 4268
4270 0 467923 231327 49920 0 4269
4271 0 467880 231382 50000 0 4270
4272 0 468095 231213 50080 0 4271
4273 0 468271 231088 50160 0 4272
4274 0 468562 230793 50240 0 4273
4275 0 468701 230642 50320 0 4274
4276 0 468840 230373 50400 0 4275
4277 0 468948 230507 50480 0 4276
4278 0 469010 230688 50600 0 4277
4279 0 469173 230760 50640 0 4278
4280 0 469319 230870 50720 0 4279
4281 0 469374 230877 50760 0 4280
4282 0 469450 231107 50840 0 4281
4283 0 469703 231089 50880 0 4282
4284 0 469842 231079 50960 0 4283
4285 0 469902 231037 51040 0 4284
4286 0 470017 231023 51160 0 4285
4287 5 470047 230975 51240 0 4286
4288 0 470415 231135 51240 0 4287
4289 0 470634 231203 51320 0 4288
4290 0 470875 231273 51400 0 4289
4291 0 470992 231279 51480 0 4290
4292 0 471150 231337 51600 0 4291
4293 5 471203 231358 51640 0 4292
4294 0 471306 231410 51720 0 4293
4295 0 471507 231484 51840 0 4294
4296 0 471553 231515 51880 0 4295
4297 0 471654 231534 51960 0 4296
4298 0 471703 231539 52040 0 4297
4299 0 471780 231552 52120 0 4298
4300 0 471879 231591 52200 0 4299
4301 0 471926 231604 52280 0 4300
4302 0 471960 231605 52360 0 4301
4303 0 472028 231641 52480 0 4302
4304 0 472123 231640 52560 0 4303
4305 0 472228 231642 52640 0 4304
4306 0 472343 231563 52720 0 4305
4307 0 472486 231543 52840 0 4306
4308 0 472510 231348 52960 0 4307
4309 0 472547 231968 53000 0 4308
4310 0 472747 232123 53080 0 4309
4311 0 473004 232263 53200 0 4310
4312 0 473339 232354 53240 0 4311
4313 0 473563 232337 53240 0 4312
4314 0 473714 232465 53280 0 4313
4315 0 474013 232465 53360 0 4314
4316 0 474166 232513 53440 0 4315
4317 0 474707 232475 53520 0 4316
4318 0 474911 232491 53640 0 4317
4319 0 475039 232506 53720 0 4318
4320 0 475191 232502 53800 0 4319
4321 0 475311 232498 53880 0 4320
4322 0 475532 232513 54000 0 4321
4323 0 476027 232498 54200 0 4322
4324 0 476222 232570 54320 0 4323
4325 0 476339 232661 54400 0 4324
4326 0 476407 232811 54520 0 4325
4327 0 476487 233023 54560 0 4326
4328 0 476491 233095 54600 0 4327
4329 0 476607 233271 54640 0 4328
4330 0 476651 233351 54760 0 4329
4331 0 476692 233322 54800 0 4330
4332 0 476685 233398 54880 0 4331
4333 0 476724 233499 54920 0 4332
4334 0 476991 233545 54960 0 4333
4335 0 477165 233718 55000 0 4334
4336 0 477159 233818 55080 0 4335
4337 0 477310 234103 55120 0 4336
4338 0 477618 234327 55120 0 4337
4339 0 477857 234362 55200 0 4338
4340 0 478087 234426 55240 0 4339
4341 0 478215 234465 55200 0 4340
4342 0 478281 234661 55200 0 4341
4343 0 478318 234655 55120 0 4342
4344 0 478314 234709 55040 0 4343
4345 0 478285 234725 55000 0 4344
4346 0 478308 234673 54960 0 4345
4347 0 478410 234927 54960 0 4346
4348 0 478336 235046 54920 0 4347
4349 0 478357 235039 54880 0 4348
4350 0 478409 235195 54920 0 4349
4351 0 478684 235408 54920 0 4350
4352 0 478736 235690 54920 0 4351
4353 0 478870 235721 55040 0 4352
4354 0 478954 235859 55120 0 4353
4355 0 479234 236405 55160 0 4354
4356 0 479357 236772 55160 0 4355
4357 0 479505 236931 55160 0 4356
4358 0 479501 237155 55160 0 4357
4359 0 479720 237518 55160 0 4358
4360 0 479854 237754 55320 0 4359
4361 0 479987 237927 55440 0 4360
4362 0 480006 237955 55520 0 4361
4363 0 480234 238186 55560 0 4362
4364 5 480371 238583 55640 0 4363
4365 0 480438 238782 55680 0 4364
4366 0 480598 238991 55840 0 4365
4367 0 480555 239069 55880 0 4366
4368 0 480386 239405 55920 0 4367
4369 0 480354 239678 56000 0 4368
4370 0 480550 239998 56000 0 4369
4371 0 480782 240203 56000 0 4370
4372 0 480894 240316 55920 0 4371
4373 0 481033 240463 55840 0 4372
4374 0 481131 240550 55760 0 4373
4375 0 481261 240618 55680 0 4374
4376 0 481362 240650 55600 0 4375
4377 0 481462 240867 55440 0 4376
4378 0 481578 241050 55400 0 4377
4379 0 481698 241219 55280 0 4378
4380 0 481814 241437 55160 0 4379
4381 0 481798 241751 55040 0 4380
4382 0 481918 242119 55040 0 4381
4383 0 481961 242235 55120 0 4382
4384 0 481975 242494 55200 0 4383
4385 0 481928 242713 55200 0 4384
4386 0 481898 242918 55240 0 4385
4387 0 482126 243546 55240 0 4386
4388 0 482140 243692 55160 0 4387
4389 0 482166 243815 55080 0 4388
4390 0 482196 243895 55000 0 4389
4391 0 482408 243919 54960 0 4390
4392 0 482254 244155 54880 0 4391
4393 0 482291 244270 54800 0 4392
4394 0 482397 244491 54760 0 4393
4395 0 482616 244701 54800 0 4394
4396 0 482650 244782 54880 0 4395
4397 0 482678 244890 54920 0 4396
4398 0 482917 244907 54960 0 4397
4399 0 482784 245130 55000 0 4398
4400 0 482970 245275 55080 0 4399
4401 0 483114 245345 55160 0 4400
4402 0 483214 245414 55240 0 4401
4403 0 483266 245446 55320 0 4402
4404 0 483362 245498 55400 0 4403
4405 0 483518 245522 55520 0 4404
4406 0 483634 245523 55640 0 4405
4407 0 483689 245477 55720 0 4406
4408 0 483776 245448 55800 0 4407
4409 5 484042 245386 55920 0 4408
4410 0 483997 245406 55960 0 4409
4411 0 483998 245481 56040 0 4410
4412 0 484082 245538 56120 0 4411
4413 0 484090 245586 56200 0 4412
4414 0 484098 245982 56240 0 4413
4415 0 484022 245993 56440 0 4414
4416 0 483925 246025 56560 0 4415
4417 0 483813 246162 56680 0 4416
4418 0 483715 246184 56760 0 4417
4419 0 483614 246269 56840 0 4418
4420 0 483626 246494 56920 0 4419
4421 0 483506 246697 57000 0 4420
4422 0 483510 246822 57040 0 4421
4423 0 483497 246993 57120 0 4422
4424 0 483516 247066 57200 0 4423
4425 0 483538 247122 57280 0 4424
4426 0 483438 247253 57320 0 4425
4427 0 483303 247430 57360 0 4426
4428 5 483228 247458 57400 0 4427
4429 0 483297 247622 57480 0 4428
4430 0 483321 247750 57560 0 4429
4431 0 483314 247798 57640 0 4430
4432 0 483294 247859 57720 0 4431
4433 0 483248 247910 57760 0 4432
4434 0 483110 247953 57840 0 4433
4435 0 483194 247950 57960 0 4434
4436 0 483153 248023 58080 0 4435
4437 0 483201 248074 58120 0 4436
4438 0 483204 248130 58200 0 4437
4439 0 483150 248151 58280 0 4438
4440 0 483058 248162 58400 0 4439
4441 0 483042 248230 58480 0 4440
4442 0 483073 248327 58600 0 4441
4443 0 483173 248422 58720 0 4442
4444 0 483209 248565 58800 0 4443
4445 0 483215 248636 58880 0 4444
4446 0 483222 248658 58920 0 4445
4447 0 483257 248790 58960 0 4446
4448 0 483296 248802 59000 0 4447
4449 6 483361 248798 59080 0 4448
4450 0 369190 164612 151640 0 2705
4451 5 368663 164692 151640 0 4450
4452 0 368550 164715 151600 0 4451
4453 0 368436 164746 151560 0 4452
4454 0 368327 164770 151520 0 4453
4455 0 368282 164796 151480 0 4454
4456 0 368244 164836 151440 0 4455
4457 0 368208 164865 151400 0 4456
4458 0 368155 164891 151360 0 4457
4459 0 368116 164913 151320 0 4458
4460 0 368076 164937 151280 0 4459
4461 0 368039 164969 151240 0 4460
4462 0 368001 164996 151200 0 4461
4463 0 367974 165033 151160 0 4462
4464 0 367954 165071 151120 0 4463
4465 0 367931 165102 151080 0 4464
4466 0 367902 165129 151040 0 4465
4467 0 367876 165166 151000 0 4466
4468 0 367814 165198 150960 0 4467
4469 0 367740 165247 150920 0 4468
4470 0 367676 165282 150880 0 4469
4471 0 367589 165331 150840 0 4470
4472 0 367550 165348 150800 0 4471
4473 0 367497 165381 150760 0 4472
4474 0 367451 165379 150720 0 4473
4475 0 367443 165485 150680 0 4474
4476 0 367437 165599 150640 0 4475
4477 0 367448 165715 150600 0 4476
4478 0 367435 165822 150560 0 4477
4479 0 367446 165945 150520 0 4478
4480 0 367437 166039 150480 0 4479
4481 5 367472 166128 150440 0 4480
4482 0 367502 166176 150400 0 4481
4483 0 367510 166235 150360 0 4482
4484 0 367532 166282 150320 0 4483
4485 0 367537 166305 150280 0 4484
4486 0 367530 166316 150240 0 4485
4487 0 367521 166321 150200 0 4486
4488 0 367508 166309 150160 0 4487
4489 0 367490 166286 150120 0 4488
4490 0 367455 166237 150080 0 4489
4491 0 367415 166165 150040 0 4490
4492 0 367369 166119 150000 0 4491
4493 0 367326 166057 149960 0 4492
4494 0 367268 165963 149920 0 4493
4495 0 367193 165854 149880 0 4494
4496 0 367125 165741 149840 0 4495
4497 0 367042 165615 149800 0 4496
4498 0 366982 165500 149760 0 4497
4499 0 366910 165370 149720 0 4498
4500 0 366845 165257 149680 0 4499
4501 0 366785 165097 149640 0 4500
4502 0 366722 164909 149600 0 4501
4503 0 366643 164751 149560 0 4502
4504 0 366645 164642 149520 0 4503
4505 0 366645 164564 149480 0 4504
4506 0 366436 164481 149440 0 4505
4507 0 366220 164386 149400 0 4506
4508 0 366002 164292 149360 0 4507
4509 0 365988 164278 149320 0 4508
4510 0 365960 164280 149280 0 4509
4511 0 365933 164281 149240 0 4510
4512 0 365920 164259 149200 0 4511
4513 0 365898 164254 149160 0 4512
4514 0 365884 164256 149120 0 4513
4515 0 365866 164248 149080 0 4514
4516 0 365835 164245 149040 0 4515
4517 0 365807 164252 149000 0 4516
4518 5 365793 164259 148960 0 4517
4519 0 365768 164259 148920 0 4518
4520 0 365743 164271 148880 0 4519
4521 0 364902 164212 148880 0 4520
4522 0 364895 164157 148840 0 4521
4523 0 364888 164100 148800 0 4522
4524 0 364877 164052 148760 0 4523
4525 0 364866 164002 148720 0 4524
4526 0 364820 164012 148680 0 4525
4527 0 364783 164040 148560 0 4526
4528 0 364762 164064 148520 0 4527
4529 0 364753 164064 148480 0 4528
4530 0 364746 164056 148440 0 4529
4531 0 364728 164045 148400 0 4530
4532 0 364691 164043 148360 0 4531
4533 0 364648 164052 148320 0 4532
4534 0 364610 164033 148280 0 4533
4535 0 364567 164025 148240 0 4534
4536 0 364540 164022 148200 0 4535
4537 0 364451 164028 148160 0 4536
4538 0 364363 164053 148120 0 4537
4539 0 364275 164061 148080 0 4538
4540 0 364138 164094 148040 0 4539
4541 0 364006 164112 148000 0 4540
4542 0 363941 164104 147960 0 4541
4543 0 363885 164121 147920 0 4542
4544 0 363826 164119 147880 0 4543
4545 0 363681 164160 147840 0 4544
4546 0 363524 164210 147800 0 4545
4547 5 362591 164138 147800 0 4546
4548 0 362576 164085 147840 0 4547
4549 0 362550 164041 147880 0 4548
4550 0 362521 163993 147920 0 4549
4551 0 362488 163935 147960 0 4550
4552 0 362464 163895 148000 0 4551
4553 0 362431 163845 148040 0 4552
4554 0 362399 163786 148080 0 4553
4555 0 362366 163809 148120 0 4554
4556 0 362340 163831 148160 0 4555
4557 0 362308 163858 148200 0 4556
4558 0 362259 163877 148240 0 4557
4559 0 362222 163903 148280 0 4558
4560 0 362184 163932 148320 0 4559
4561 0 362147 163947 148360 0 4560
4562 0 362108 163958 148400 0 4561
4563 0 362053 164020 148440 0 4562
4564 0 361980 164091 148480 0 4563
4565 0 361916 164141 148520 0 4564
4566 0 361860 164175 148560 0 4565
4567 0 361794 164196 148680 0 4566
4568 0 361755 164221 148720 0 4567
4569 0 361725 164261 148760 0 4568
4570 0 361692 164289 148800 0 4569
4571 0 361650 164331 148840 0 4570
4572 0 361609 164377 148880 0 4571
4573 0 361589 164407 148920 0 4572
4574 0 361569 164452 148960 0 4573
4575 5 361530 164488 149000 0 4574
4576 0 361500 164494 149040 0 4575
4577 0 361465 164500 149080 0 4576
4578 0 361423 164519 149120 0 4577
4579 0 361378 164520 149160 0 4578
4580 5 361343 164530 149200 0 4579
4581 0 361298 164541 149240 0 4580
4582 0 361267 164545 149280 0 4581
4583 0 361229 164590 149320 0 4582
4584 0 361176 164641 149360 0 4583
4585 0 361132 164699 149400 0 4584
4586 0 361109 164722 149440 0 4585
4587 0 361077 164754 149480 0 4586
4588 0 361040 164775 149520 0 4587
4589 0 360995 164818 149560 0 4588
4590 0 361025 164924 149600 0 4589
4591 0 361061 165041 149640 0 4590
4592 0 361053 165201 149680 0 4591
4593 0 361091 165263 149720 0 4592
4594 0 361096 165372 149760 0 4593
4595 0 361096 165484 149800 0 4594
4596 0 361150 165586 149840 0 4595
4597 0 361191 165685 149880 0 4596
4598 0 361261 165806 149920 0 4597
4599 0 361300 165896 149960 0 4598
4600 0 361309 165948 150000 0 4599
4601 0 361315 165995 150040 0 4600
4602 0 361366 166057 150080 0 4601
4603 0 361392 166088 150120 0 4602
4604 0 361399 166108 150160 0 4603
4605 0 361391 166107 150200 0 4604
4606 0 361381 166095 150240 0 4605
4607 0 361345 166117 150280 0 4606
4608 0 361299 166130 150320 0 4607
4609 0 361228 166118 150360 0 4608
4610 0 361162 166064 150400 0 4609
4611 0 361071 166012 150440 0 4610
4612 0 360985 165937 150480 0 4611
4613 0 360878 165891 150520 0 4612
4614 0 360752 165832 150560 0 4613
4615 0 360643 165771 150600 0 4614
4616 0 360536 165719 150640 0 4615
4617 0 360451 165663 150680 0 4616
4618 0 360367 165618 150720 0 4617
4619 0 360294 165681 150760 0 4618
4620 0 360239 165720 150800 0 4619
4621 0 360155 165780 150840 0 4620
4622 0 360089 165848 150880 0 4621
4623 0 360049 165857 150920 0 4622
4624 0 360012 165893 150960 0 4623
4625 0 359981 165930 151000 0 4624
4626 0 359950 165942 151040 0 4625
4627 0 359925 165962 151080 0 4626
4628 0 359883 166045 151120 0 4627
4629 0 359872 166046 151160 0 4628
4630 0 359846 166045 151200 0 4629
4631 0 359843 166051 151240 0 4630
4632 0 359831 166065 151280 0 4631
4633 0 359833 166071 151320 0 4632
4634 0 359835 166086 151360 0 4633
4635 0 359843 166097 151400 0 4634
4636 0 359805 166096 151440 0 4635
4637 0 359774 166089 151480 0 4636
4638 0 359750 166073 151520 0 4637
4639 0 359730 166069 151560 0 4638
4640 0 359732 166052 151600 0 4639
4641 0 359733 166031 151640 0 4640
4642 0 359737 166019 151680 0 4641
4643 0 359740 166009 151720 0 4642
4644 0 359716 166023 151760 0 4643
4645 0 359683 166034 151800 0 4644
4646 0 359616 166012 151840 0 4645
4647 0 359544 165985 151880 0 4646
4648 0 359423 165958 151920 0 4647
4649 0 359364 165936 151960 0 4648
4650 0 359312 165928 152000 0 4649
4651 0 359087 165930 152040 0 4650
4652 0 358964 165878 152080 0 4651
4653 0 358789 165833 152120 0 4652
4654 0 358662 165788 152080 0 4653
4655 6 358628 165780 152040 0 4654
4656 0 441107 234956 43120 0 3249
4657 0 440770 234805 43240 0 4656
4658 0 440278 234396 43480 0 4657
4659 0 439790 234044 43600 0 4658
4660 0 439233 233728 43880 0 4659
4661 0 438802 233651 44040 0 4660
4662 0 438445 233544 44120 0 4661
4663 0 438187 233560 44280 0 4662
4664 0 438023 233480 44400 0 4663
4665 0 437768 233425 44600 0 4664
4666 0 437472 233391 44800 0 4665
4667 0 437221 233336 45000 0 4666
4668 0 436932 233235 45080 0 4667
4669 0 436792 232904 45160 0 4668
4670 0 436712 233272 45280 0 4669
4671 0 436467 233288 45440 0 4670
4672 0 435940 233438 45560 0 4671
4673 0 435536 233690 45720 0 4672
4674 0 435161 233705 45840 0 4673
4675 0 434771 233929 45920 0 4674
4676 0 435041 233267 46080 0 4675
4677 0 435122 232865 46200 0 4676
4678 5 435052 232158 46360 0 4677
4679 0 434906 231717 46320 0 4678
4680 0 434766 231461 46200 0 4679
4681 5 434889 231090 46120 0 4680
4682 0 435567 230278 46160 0 4681
4683 0 435946 229729 46240 0 4682
4684 0 436468 229264 46320 0 4683
4685 0 436625 229138 46360 0 4684
4686 0 436929 228720 46520 0 4685
4687 5 437105 228172 46600 0 4686
4688 5 436853 227207 46560 0 4687
4689 0 436888 226932 46480 0 4688
4690 0 436750 226714 46280 0 4689
4691 0 436926 226347 46200 0 4690
4692 0 436821 226352 46040 0 4691
4693 0 436660 226493 45920 0 4692
4694 5 436703 226146 45840 0 4693
4695 0 436340 225471 45880 0 4694
4696 0 435992 224962 45920 0 4695
4697 0 435136 224465 45960 0 4696
4698 0 434854 224128 46040 0 4697
4699 0 434675 223400 46080 0 4698
4700 0 434661 222786 46160 0 4699
4701 0 434847 222255 46280 0 4700
4702 5 434955 221698 46360 0 4701
4703 0 434751 220976 46320 0 4702
4704 0 434725 220511 46280 0 4703
4705 0 434360 219779 46320 0 4704
4706 0 433806 219629 46200 0 4705
4707 0 433208 219764 46040 0 4706
4708 0 432911 219553 45960 0 4707
4709 5 432824 219498 45920 0 4708
4710 0 432684 219254 45800 0 4709
4711 0 432657 218837 45680 0 4710
4712 0 432654 218479 45600 0 4711
4713 0 432739 218055 45480 0 4712
4714 0 432784 217815 45320 0 4713
4715 0 432761 217703 45200 0 4714
4716 0 432615 217576 45040 0 4715
4717 0 432525 217400 44840 0 4716
4718 0 432405 217360 44680 0 4717
4719 0 432244 217308 44520 0 4718
4720 0 431997 217300 44400 0 4719
4721 0 431741 217277 44280 0 4720
4722 0 431568 217221 44160 0 4721
4723 5 431249 217111 44120 0 4722
4724 0 431094 217030 44000 0 4723
4725 0 430402 216609 43960 0 4724
4726 5 430052 215830 44000 0 4725
4727 0 430248 215545 44120 0 4726
4728 0 430123 215574 44320 0 4727
4729 0 430031 215604 44480 0 4728
4730 5 429991 215657 44560 0 4729
4731 0 430216 215429 44600 0 4730
4732 0 430325 215216 44720 0 4731
4733 0 430477 215017 44840 0 4732
4734 5 430579 214933 44960 0 4733
4735 0 430660 214973 45000 0 4734
4736 0 430710 214955 45080 0 4735
4737 0 430872 214927 45160 0 4736
4738 5 431023 214971 45240 0 4737
4739 0 430990 214963 45320 0 4738
4740 5 431011 215008 45440 0 4739
4741 0 430961 215158 45560 0 4740
4742 0 430957 215326 45720 0 4741
4743 0 431010 215409 45920 0 4742
4744 0 431682 215153 46240 0 4743
4745 0 432122 214910 46480 0 4744
4746 0 432326 214852 46640 0 4745
4747 0 432407 214864 46800 0 4746
4748 0 432188 216614 46840 0 4747
4749 0 432242 216611 46880 0 4748
4750 0 432492 214988 46920 0 4749
4751 0 432490 214942 46960 0 4750
4752 0 432667 214831 47120 0 4751
4753 0 432685 214828 47320 0 4752
4754 5 432656 214783 47400 0 4753
4755 5 432735 214811 47440 0 4754
4756 0 432968 214816 47440 0 4755
4757 0 433000 215057 47520 0 4756
4758 0 432964 215114 47600 0 4757
4759 0 432949 215163 47640 0 4758
4760 0 433035 215109 47760 0 4759
4761 0 432930 215110 47880 0 4760
4762 0 433120 215244 48000 0 4761
4763 0 433298 215131 48160 0 4762
4764 0 433188 214807 48200 0 4763
4765 0 433306 215504 48240 0 4764
4766 0 433354 215550 48320 0 4765
4767 0 433380 215624 48480 0 4766
4768 0 433351 215657 48520 0 4767
4769 0 433351 215641 48560 0 4768
4770 0 433349 215645 48600 0 4769
4771 0 433333 215669 48640 0 4770
4772 0 433311 215667 48680 0 4771
4773 0 433305 215703 48760 0 4772
4774 0 433283 215769 48880 0 4773
4775 0 433281 215817 49000 0 4774
4776 0 433241 215905 49160 0 4775
4777 0 433287 215903 49240 0 4776
4778 0 433307 216001 49360 0 4777
4779 0 433393 216181 49480 0 4778
4780 0 433439 216277 49560 0 4779
4781 0 433439 216343 49680 0 4780
4782 0 433363 216471 49840 0 4781
4783 0 433371 216539 49880 0 4782
4784 0 433379 216579 49920 0 4783
4785 0 433471 216507 49960 0 4784
4786 0 433395 216647 50000 0 4785
4787 0 433315 216739 50040 0 4786
4788 0 433283 216683 50120 0 4787
4789 0 433305 216709 50160 0 4788
4790 0 433477 216497 50200 0 4789
4791 0 433463 216467 50240 0 4790
4792 0 433363 216539 50280 0 4791
4793 0 433481 216491 50320 0 4792
4794 0 433725 216655 50400 0 4793
4795 0 433487 216579 50440 0 4794
4796 0 433441 216541 50480 0 4795
4797 0 433445 216483 50560 0 4796
4798 0 433431 216525 50640 0 4797
4799 0 433375 216585 50760 0 4798
4800 0 433301 216645 50800 0 4799
4801 0 433225 216677 50840 0 4800
4802 0 433581 216725 50880 0 4801
4803 0 433617 216675 50920 0 4802
4804 0 433589 216699 50960 0 4803
4805 0 433577 216685 51040 0 4804
4806 0 433531 216661 51080 0 4805
4807 0 433471 216623 51160 0 4806
4808 0 433487 216603 51240 0 4807
4809 0 433515 216593 51280 0 4808
4810 0 433527 216573 51360 0 4809
4811 0 433523 216571 51480 0 4810
4812 0 433545 216551 51600 0 4811
4813 0 433609 216471 51720 0 4812
4814 0 433601 216449 51760 0 4813
4815 0 433609 216371 51800 0 4814
4816 0 433573 216427 51840 0 4815
4817 0 433519 216383 51880 0 4816
4818 0 433555 216349 51960 0 4817
4819 0 433529 216303 52040 0 4818
4820 0 433525 216237 52160 0 4819
4821 0 433533 216145 52280 0 4820
4822 0 433539 216073 52360 0 4821
4823 0 433565 216043 52440 0 4822
4824 0 433593 216035 52480 0 4823
4825 0 433605 215921 52520 0 4824
4826 0 433705 215875 52560 0 4825
4827 0 433859 215749 52640 0 4826
4828 0 434003 215655 52760 0 4827
4829 0 434145 215607 52840 0 4828
4830 0 434459 215427 52920 0 4829
4831 0 434927 215181 52960 0 4830
4832 0 435141 215003 53040 0 4831
4833 0 435407 214807 53120 0 4832
4834 0 435511 214753 53160 0 4833
4835 0 435539 214733 53200 0 4834
4836 0 435753 214653 53240 0 4835
4837 0 435979 214459 53280 0 4836
4838 5 436413 213779 53320 0 4837
4839 0 437477 213191 53280 0 4838
4840 0 437529 213191 53160 0 4839
4841 5 437729 213031 53040 0 4840
4842 0 437497 212495 53000 0 4841
4843 0 437469 212483 52960 0 4842
4844 0 437325 212363 52880 0 4843
4845 0 437285 212307 52840 0 4844
4846 0 437277 212291 52800 0 4845
4847 0 437309 212243 52760 0 4846
4848 6 437281 212227 52720 0 4847
4849 0 442935 230720 38760 0 3274
4850 0 442965 230565 38560 0 4849
4851 0 442978 230456 38360 0 4850
4852 0 443000 230348 38200 0 4851
4853 0 443028 230244 38000 0 4852
4854 0 443085 230156 37920 0 4853
4855 0 443165 230012 37760 0 4854
4856 0 443219 229960 37560 0 4855
4857 0 443302 229843 37440 0 4856
4858 0 443994 229956 37240 0 4857
4859 0 444453 230001 37080 0 4858
4860 0 444665 229967 36880 0 4859
4861 0 444776 230006 36880 0 4860
4862 0 444564 229880 36720 0 4861
4863 0 444111 229689 36520 0 4862
4864 0 444042 229612 36360 0 4863
4865 0 444243 229436 36200 0 4864
4866 0 444461 229313 35960 0 4865
4867 0 444485 229086 35840 0 4866
4868 0 444513 228866 35680 0 4867
4869 0 444521 228812 35520 0 4868
4870 0 444527 228583 35360 0 4869
4871 0 444524 228499 35240 0 4870
4872 0 444465 228456 35120 0 4871
4873 0 444445 228295 34920 0 4872
4874 0 444275 227780 34840 0 4873
4875 0 444217 227156 34760 0 4874
4876 0 444312 226832 34560 0 4875
4877 0 444367 226569 34400 0 4876
4878 0 444471 226210 34200 0 4877
4879 0 444461 225999 34080 0 4878
4880 0 444492 225852 33920 0 4879
4881 0 444605 225725 33800 0 4880
4882 0 444579 225521 33640 0 4881
4883 0 444114 224928 33520 0 4882
4884 0 444146 224715 33400 0 4883
4885 0 444158 224555 33240 0 4884
4886 0 444098 224024 33120 0 4885
4887 5 444121 223194 33160 0 4886
4888 0 444146 223047 33040 0 4887
4889 0 443982 222694 32920 0 4888
4890 5 443822 222344 32880 0 4889
4891 0 443844 222122 32920 0 4890
4892 0 443909 221739 33080 0 4891
4893 0 443894 221510 33160 0 4892
4894 0 443861 221421 33280 0 4893
4895 0 443854 221272 33360 0 4894
4896 0 443948 221103 33520 0 4895
4897 0 443844 220960 33560 0 4896
4898 0 443834 220852 33760 0 4897
4899 0 443990 220741 33880 0 4898
4900 5 444080 220639 34000 0 4899
4901 0 444185 220623 34040 0 4900
4902 0 444269 220529 34160 0 4901
4903 0 444309 220377 34240 0 4902
4904 0 444300 220362 34280 0 4903
4905 0 444337 220325 34400 0 4904
4906 0 444313 220195 34560 0 4905
4907 0 444364 220102 34760 0 4906
4908 0 444354 219952 34960 0 4907
4909 0 444400 220014 35160 0 4908
4910 5 444411 219640 35240 0 4909
4911 0 444500 219517 35320 0 4910
4912 5 444521 219462 35480 0 4911
4913 0 444613 219310 35560 0 4912
4914 0 444685 219203 35600 0 4913
4915 0 444744 219089 35720 0 4914
4916 0 444808 218903 35880 0 4915
4917 5 444879 218662 36040 0 4916
4918 0 444973 218380 36080 0 4917
4919 0 445172 218197 36160 0 4918
4920 0 445360 217888 36320 0 4919
4921 5 445414 217531 36440 0 4920
4922 0 445665 217073 36520 0 4921
4923 0 445933 216769 36600 0 4922
4924 0 445684 216272 36520 0 4923
4925 0 445454 215996 36440 0 4924
4926 5 445341 215833 36280 0 4925
4927 0 445163 215482 36240 0 4926
4928 0 444879 214994 36240 0 4927
4929 0 444769 214736 36240 0 4928
4930 0 444777 214590 36240 0 4929
4931 0 444521 214424 36240 0 4930
4932 0 444400 214340 36320 0 4931
4933 0 444240 214226 36440 0 4932
4934 5 444230 214238 36520 0 4933
4935 0 444728 214385 36680 0 4934
4936 0 445117 214585 36840 0 4935
4937 0 445061 214590 36880 0 4936
4938 0 444894 214358 37000 0 4937
4939 0 444788 214331 37080 0 4938
4940 0 444494 214156 37200 0 4939
4941 0 444050 213913 37360 0 4940
4942 5 443819 213831 37520 0 4941
4943 0 443982 213720 37720 0 4942
4944 0 444008 213779 37760 0 4943
4945 0 444094 213731 37960 0 4944
4946 0 444146 213696 38000 0 4945
4947 5 444175 213689 38040 0 4946
4948 5 444204 213682 38080 0 4947
4949 0 443813 213175 38080 0 4948
4950 0 443614 212971 38160 0 4949
4951 0 443555 212879 38280 0 4950
4952 5 443455 212738 38360 0 4951
4953 0 443305 212855 38480 0 4952
4954 0 443225 212838 38560 0 4953
4955 0 443184 212862 38680 0 4954
4956 0 443157 212861 38800 0 4955
4957 0 443114 212815 38880 0 4956
4958 0 443071 212822 39000 0 4957
4959 0 443037 212765 39120 0 4958
4960 0 443050 212646 39160 0 4959
4961 0 442908 212571 39200 0 4960
4962 0 442767 212570 39240 0 4961
4963 0 442803 212547 39360 0 4962
4964 0 442833 212341 39360 0 4963
4965 0 442852 212301 39440 0 4964
4966 0 442825 212246 39520 0 4965
4967 0 442831 212170 39600 0 4966
4968 0 442816 212081 39720 0 4967
4969 0 442753 212034 39840 0 4968
4970 0 442570 211797 39960 0 4969
4971 0 442182 211122 39960 0 4970
4972 0 441845 210612 39880 0 4971
4973 0 441519 210464 39880 0 4972
4974 0 441453 210427 39920 0 4973
4975 0 441279 210292 39880 0 4974
4976 0 441140 210192 39840 0 4975
4977 5 441105 210144 39800 0 4976
4978 0 441032 210053 39720 0 4977
4979 0 440990 209907 39640 0 4978
4980 0 440966 209744 39560 0 4979
4981 0 440943 209606 39480 0 4980
4982 0 440928 209539 39400 0 4981
4983 0 440893 209496 39320 0 4982
4984 0 440842 209437 39200 0 4983
4985 0 440787 209352 39080 0 4984
4986 5 440721 209246 38960 0 4985
4987 0 440213 209146 38960 0 4986
4988 0 440104 209096 39040 0 4987
4989 0 440012 208966 39040 0 4988
4990 0 439962 208940 39120 0 4989
4991 0 439786 208859 39200 0 4990
4992 5 439578 208762 39240 0 4991
4993 0 439404 208546 39240 0 4992
4994 0 439316 208521 39200 0 4993
4995 0 439332 208505 39160 0 4994
4996 5 439106 208504 39120 0 4995
4997 0 439065 208546 39160 0 4996
4998 0 439017 208556 39200 0 4997
4999 0 438961 208570 39280 0 4998
5000 0 438905 208542 39400 0 4999
5001 0 438857 208542 39440 0 5000
5002 0 438807 208544 39520 0 5001
5003 0 438681 208560 39600 0 5002
5004 0 438591 208572 39640 0 5003
5005 0 438513 208594 39680 0 5004
5006 0 438327 208714 39720 0 5005
5007 0 438161 208838 39760 0 5006
5008 0 437921 208836 39800 0 5007
5009 0 437771 208824 39760 0 5008
5010 0 437661 208836 39800 0 5009
5011 0 437629 208840 39840 0 5010
5012 0 437559 208824 39880 0 5011
5013 0 437545 208826 39920 0 5012
5014 0 437499 208810 39960 0 5013
5015 0 437477 208766 40000 0 5014
5016 0 437483 208910 40040 0 5015
5017 6 437483 208874 40080 0 5016
5018 0 436763 227069 46600 0 4688
5019 0 436750 226981 46720 0 5018
5020 5 436767 226659 46840 0 5019
5021 0 436880 226616 46880 0 5020
5022 0 437049 226458 46960 0 5021
5023 0 437142 226410 47040 0 5022
5024 0 437240 226366 47080 0 5023
5025 0 437350 226288 47160 0 5024
5026 0 437669 226088 47280 0 5025
5027 0 438138 225913 47320 0 5026
5028 0 438369 225740 47280 0 5027
5029 0 438473 225487 47240 0 5028
5030 0 438863 224922 47200 0 5029
5031 0 439129 224722 47160 0 5030
5032 0 439561 225624 47120 0 5031
5033 0 439207 224548 47080 0 5032
5034 0 439316 224429 47000 0 5033
5035 0 439587 224266 46880 0 5034
5036 0 439554 224199 46760 0 5035
5037 5 439668 224167 46640 0 5036
5038 0 439705 224157 46600 0 5037
5039 0 440026 223998 46560 0 5038
5040 0 440258 223845 46440 0 5039
5041 0 440594 223718 46360 0 5040
5042 0 440607 223711 46280 0 5041
5043 5 440936 223527 46200 0 5042
5044 0 441232 223186 46240 0 5043
5045 0 441526 222902 46360 0 5044
5046 0 441588 222809 46520 0 5045
5047 0 441769 222645 46640 0 5046
5048 0 441888 222572 46760 0 5047
5049 0 442068 222495 46880 0 5048
5050 0 442114 222445 46920 0 5049
5051 0 442184 222408 46960 0 5050
5052 0 442164 222344 47000 0 5051
5053 0 442188 222294 47040 0 5052
5054 0 442401 222907 47120 0 5053
5055 0 442552 222424 47120 0 5054
5056 0 442719 221941 47120 0 5055
5057 5 442775 221634 47120 0 5056
5058 0 442501 221041 47200 0 5057
5059 0 442405 220989 47200 0 5058
5060 0 442356 220967 47240 0 5059
5061 0 442280 220898 47280 0 5060
5062 0 442255 220832 47320 0 5061
5063 0 442142 220716 47360 0 5062
5064 0 442107 220601 47440 0 5063
5065 0 442110 220612 47480 0 5064
5066 0 442076 220617 47520 0 5065
5067 0 441992 220546 47560 0 5066
5068 0 441893 220581 47600 0 5067
5069 0 441841 220532 47680 0 5068
5070 0 441878 220381 47760 0 5069
5071 0 441746 220312 47880 0 5070
5072 0 441854 220251 48000 0 5071
5073 0 442072 220212 48080 0 5072
5074 0 442109 219879 48160 0 5073
5075 0 442119 220134 48240 0 5074
5076 5 442065 220044 48320 0 5075
5077 0 442053 219832 48320 0 5076
5078 0 441877 219700 48320 0 5077
5079 0 441797 219372 48320 0 5078
5080 0 441822 219171 48240 0 5079
5081 0 441798 218957 48200 0 5080
5082 0 441949 218794 48200 0 5081
5083 0 442013 218658 48160 0 5082
5084 0 442050 218577 48120 0 5083
5085 0 442133 218483 48080 0 5084
5086 0 441937 218374 47960 0 5085
5087 0 442006 218295 47840 0 5086
5088 5 442058 218261 47800 0 5087
5089 0 442212 218256 47760 0 5088
5090 0 442244 218211 47720 0 5089
5091 0 442205 218228 47640 0 5090
5092 0 442235 218111 47600 0 5091
5093 5 442219 218030 47560 0 5092
5094 0 442299 217960 47520 0 5093
5095 0 442337 217744 47440 0 5094
5096 0 442381 217756 47360 0 5095
5097 0 442290 217734 47280 0 5096
5098 0 442243 217761 47200 0 5097
5099 0 442139 217782 47080 0 5098
5100 0 442129 217841 47000 0 5099
5101 0 442136 217875 46920 0 5100
5102 0 442126 217905 46880 0 5101
5103 0 442130 217864 46840 0 5102
5104 0 442085 217919 46800 0 5103
5105 0 442097 217903 46760 0 5104
5106 0 442089 217903 46720 0 5105
5107 0 442081 217875 46680 0 5106
5108 0 442103 217891 46640 0 5107
5109 0 442111 217915 46600 0 5108
5110 0 442111 217911 46560 0 5109
5111 0 442019 217907 46400 0 5110
5112 0 441857 217973 46320 0 5111
5113 0 441675 218083 46240 0 5112
5114 0 441539 218197 46160 0 5113
5115 0 441391 218337 46080 0 5114
5116 0 441255 218397 46000 0 5115
5117 0 441165 218281 45960 0 5116
5118 0 441009 218279 45920 0 5117
5119 0 440975 218303 45880 0 5118
5120 0 440945 218353 45840 0 5119
5121 0 441003 218311 45800 0 5120
5122 0 441033 218281 45760 0 5121
5123 0 441065 218233 45720 0 5122
5124 0 441183 218155 45640 0 5123
5125 0 441333 218039 45560 0 5124
5126 0 441429 217913 45480 0 5125
5127 0 441553 217795 45360 0 5126
5128 0 441479 217749 45240 0 5127
5129 0 441497 217775 45200 0 5128
5130 0 441433 217725 45120 0 5129
5131 0 441417 217713 45080 0 5130
5132 0 441469 217501 45000 0 5131
5133 0 441434 217196 44960 0 5132
5134 0 441404 217154 44880 0 5133
5135 0 441444 217080 44800 0 5134
5136 0 441394 216746 44760 0 5135
5137 0 441396 216640 44720 0 5136
5138 0 441396 216562 44680 0 5137
5139 0 441394 216522 44640 0 5138
5140 0 441398 216498 44600 0 5139
5141 0 441386 216438 44560 0 5140
5142 0 441414 216374 44480 0 5141
5143 0 441428 216278 44400 0 5142
5144 0 441424 216204 44320 0 5143
5145 0 441402 216122 44240 0 5144
5146 0 441392 216010 44160 0 5145
5147 0 441384 215888 44080 0 5146
5148 0 441480 215890 44000 0 5147
5149 0 441592 215778 43880 0 5148
5150 0 441608 215746 43800 0 5149
5151 0 441616 215722 43720 0 5150
5152 0 441692 215654 43600 0 5151
5153 0 441738 215526 43480 0 5152
5154 0 441812 215472 43360 0 5153
5155 5 441842 215464 43320 0 5154
5156 0 441718 215360 43280 0 5155
5157 0 441650 215154 43240 0 5156
5158 0 441612 215124 43200 0 5157
5159 0 441478 214642 43240 0 5158
5160 0 441534 214376 43200 0 5159
5161 0 441512 214338 43120 0 5160
5162 0 441490 214298 43080 0 5161
5163 0 441414 214258 43000 0 5162
5164 0 441400 214206 42960 0 5163
5165 0 441366 214148 42920 0 5164
5166 6 441356 214034 42880 0 5165
5167 0 434924 232100 46480 0 4678
5168 0 434788 231975 46600 0 5167
5169 5 434633 231948 46680 0 5168
5170 0 434554 231752 46840 0 5169
5171 0 434401 231829 46880 0 5170
5172 0 434301 231799 46960 0 5171
5173 0 434152 231935 47040 0 5172
5174 0 433781 232061 47160 0 5173
5175 0 433245 232181 47360 0 5174
5176 0 432609 232574 47680 0 5175
5177 0 432028 232592 47840 0 5176
5178 0 431710 232655 48000 0 5177
5179 5 431781 232711 48080 0 5178
5180 0 431723 232781 48160 0 5179
5181 0 431604 233103 48280 0 5180
5182 0 430903 233188 48440 0 5181
5183 5 430767 233443 48560 0 5182
5184 0 430407 233067 48680 0 5183
5185 0 430324 232903 48800 0 5184
5186 0 430145 232423 48920 0 5185
5187 5 430110 231919 49000 0 5186
5188 0 430371 231808 49280 0 5187
5189 0 430368 231744 49320 0 5188
5190 0 429959 231421 49280 0 5189
5191 0 429679 231280 49160 0 5190
5192 0 429561 231200 49040 0 5191
5193 0 429694 230941 48840 0 5192
5194 0 429540 230692 48680 0 5193
5195 0 429494 230722 48520 0 5194
5196 0 429393 230693 48400 0 5195
5197 0 429308 230649 48280 0 5196
5198 0 429206 230423 48160 0 5197
5199 0 429044 230356 48040 0 5198
5200 0 428825 230394 47920 0 5199
5201 0 428702 230359 47800 0 5200
5202 0 428629 230344 47760 0 5201
5203 0 428677 230415 47680 0 5202
5204 0 428687 230437 47600 0 5203
5205 0 428707 230315 47480 0 5204
5206 0 428656 230175 47360 0 5205
5207 0 428646 230125 47240 0 5206
5208 0 428594 230148 47120 0 5207
5209 0 428468 229967 47000 0 5208
5210 0 428432 229926 46960 0 5209
5211 0 428355 229794 46880 0 5210
5212 0 428251 229892 46800 0 5211
5213 0 428133 229875 46720 0 5212
5214 0 427956 229745 46600 0 5213
5215 0 427873 229751 46480 0 5214
5216 0 427778 229749 46400 0 5215
5217 0 427446 229786 46320 0 5216
5218 0 426973 229940 46240 0 5217
5219 0 426590 229995 46200 0 5218
5220 0 425862 230306 46040 0 5219
5221 0 425053 230878 45880 0 5220
5222 5 425342 230241 45760 0 5221
5223 0 426048 229443 45280 0 5222
5224 0 426064 229401 45160 0 5223
5225 0 426086 229337 45040 0 5224
5226 0 426047 229310 44920 0 5225
5227 0 426153 229329 44800 0 5226
5228 0 426191 229266 44640 0 5227
5229 0 426220 229215 44480 0 5228
5230 0 426277 229174 44360 0 5229
5231 0 426352 229120 44240 0 5230
5232 0 426364 229114 44080 0 5231
5233 0 426456 229146 43960 0 5232
5234 0 426509 229064 43840 0 5233
5235 0 426536 228974 43720 0 5234
5236 0 426595 228913 43600 0 5235
5237 0 426645 228853 43480 0 5236
5238 0 426756 228823 43320 0 5237
5239 0 426789 228818 43160 0 5238
5240 0 426816 228790 43040 0 5239
5241 0 426918 228714 42880 0 5240
5242 0 426973 228694 42760 0 5241
5243 0 427020 228661 42600 0 5242
5244 0 427092 228653 42440 0 5243
5245 5 427156 228640 42360 0 5244
5246 0 427221 228626 42280 0 5245
5247 0 427305 228606 42160 0 5246
5248 0 427345 228593 42000 0 5247
5249 0 427393 228606 41880 0 5248
5250 0 427444 228574 41760 0 5249
5251 0 427466 228559 41600 0 5250
5252 0 427444 228489 41440 0 5251
5253 0 427556 228470 41320 0 5252
5254 0 427549 228495 41160 0 5253
5255 0 427541 228390 41040 0 5254
5256 5 427576 228346 41000 0 5255
5257 0 427781 228183 41000 0 5256
5258 0 427809 228171 41040 0 5257
5259 0 427871 228131 41080 0 5258
5260 0 427881 228149 41120 0 5259
5261 0 428017 228039 41160 0 5260
5262 0 428035 227997 41200 0 5261
5263 0 428065 227873 41240 0 5262
5264 0 428151 227509 41280 0 5263
5265 0 428309 227463 41320 0 5264
5266 0 428457 227401 41360 0 5265
5267 0 428491 227397 41400 0 5266
5268 0 428563 227379 41480 0 5267
5269 0 428621 227321 41560 0 5268
5270 0 428591 227297 41640 0 5269
5271 0 428533 227291 41760 0 5270
5272 0 428433 227289 41880 0 5271
5273 0 428343 227179 42000 0 5272
5274 0 428307 227101 42080 0 5273
5275 0 428313 227015 42200 0 5274
5276 0 428339 226929 42280 0 5275
5277 0 428355 226871 42400 0 5276
5278 0 428345 226845 42440 0 5277
5279 0 428295 226813 42520 0 5278
5280 5 428243 226755 42560 0 5279
5281 0 428163 226795 42680 0 5280
5282 0 428155 226803 42720 0 5281
5283 0 428167 226841 42760 0 5282
5284 0 428231 226963 42800 0 5283
5285 0 428253 227007 42840 0 5284
5286 0 428273 227049 42880 0 5285
5287 0 428281 227047 43000 0 5286
5288 0 428311 227087 43080 0 5287
5289 0 428399 227203 43160 0 5288
5290 0 428553 227217 43280 0 5289
5291 0 428657 227219 43400 0 5290
5292 0 428721 227279 43520 0 5291
5293 0 428799 227359 43640 0 5292
5294 0 428897 227425 43760 0 5293
5295 0 428927 227407 43880 0 5294
5296 0 428965 227439 44000 0 5295
5297 0 428955 227495 44160 0 5296
5298 0 428897 227561 44280 0 5297
5299 0 428899 227599 44400 0 5298
5300 0 428861 227691 44520 0 5299
5301 0 428809 227695 44640 0 5300
5302 0 428765 227739 44760 0 5301
5303 0 428729 227739 44800 0 5302
5304 0 428713 227783 44840 0 5303
5305 0 428479 227825 44880 0 5304
5306 0 428399 227759 45000 0 5305
5307 0 428409 227595 45040 0 5306
5308 0 428259 227413 45080 0 5307
5309 6 428261 227409 45120 0 5308
5310 0 383578 149065 156680 0 2550
5311 0 383996 149052 156680 0 5310
5312 0 384029 149018 156640 0 5311
5313 0 384067 148970 156600 0 5312
5314 0 384100 148945 156560 0 5313
5315 0 384172 148893 156520 0 5314
5316 0 384240 148829 156480 0 5315
5317 0 384313 148785 156440 0 5316
5318 0 384340 148768 156400 0 5317
5319 0 384367 148748 156360 0 5318
5320 0 384387 148736 156320 0 5319
5321 0 384452 148704 156280 0 5320
5322 0 384516 148687 156240 0 5321
5323 0 384586 148667 156200 0 5322
5324 0 384653 148643 156160 0 5323
5325 0 384722 148629 156120 0 5324
5326 0 384802 148595 156080 0 5325
5327 0 384869 148562 156040 0 5326
5328 0 384931 148537 156000 0 5327
5329 0 384988 148493 155960 0 5328
5330 0 385040 148453 155920 0 5329
5331 0 385107 148415 155880 0 5330
5332 0 385164 148373 155840 0 5331
5333 0 385189 148376 155800 0 5332
5334 0 385238 148375 155760 0 5333
5335 0 385267 148371 155720 0 5334
5336 0 385291 148364 155680 0 5335
5337 0 385324 148360 155640 0 5336
5338 0 385378 148372 155600 0 5337
5339 0 385423 148392 155560 0 5338
5340 0 385483 148387 155520 0 5339
5341 0 385473 148393 155480 0 5340
5342 0 385472 148378 155440 0 5341
5343 0 385473 148372 155400 0 5342
5344 0 385534 148307 155360 0 5343
5345 0 385538 148299 155280 0 5344
5346 0 385562 148285 155200 0 5345
5347 0 385590 148271 155120 0 5346
5348 0 385652 148257 155040 0 5347
5349 0 385631 148245 155000 0 5348
5350 0 385633 148179 154920 0 5349
5351 0 385631 148172 154880 0 5350
5352 0 385695 148215 154800 0 5351
5353 0 385753 148251 154760 0 5352
5354 0 385831 148241 154680 0 5353
5355 0 385858 148227 154640 0 5354
5356 0 385855 148216 154560 0 5355
5357 0 385876 148180 154480 0 5356
5358 0 385917 148180 154400 0 5357
5359 0 385972 148202 154320 0 5358
5360 0 385991 148157 154240 0 5359
5361 0 386057 148149 154160 0 5360
5362 0 385966 148128 154040 0 5361
5363 0 385953 148104 153920 0 5362
5364 0 385973 148026 153840 0 5363
5365 0 386019 148044 153760 0 5364
5366 0 386004 148000 153680 0 5365
5367 0 386003 148034 153640 0 5366
5368 0 385973 148078 153560 0 5367
5369 0 385983 148098 153520 0 5368
5370 0 385965 148091 153440 0 5369
5371 0 385969 148097 153360 0 5370
5372 0 385971 148164 153280 0 5371
5373 0 386034 148158 153200 0 5372
5374 0 386084 148222 153120 0 5373
5375 0 386175 148263 153040 0 5374
5376 0 386218 148302 152960 0 5375
5377 0 386283 148403 152880 0 5376
5378 0 386335 148442 152800 0 5377
5379 0 386408 148481 152720 0 5378
5380 0 386441 148467 152640 0 5379
5381 0 386474 148471 152600 0 5380
5382 0 386483 148475 152560 0 5381
5383 0 386501 148454 152480 0 5382
5384 0 386557 148424 152400 0 5383
5385 0 386595 148403 152320 0 5384
5386 0 386597 148389 152280 0 5385
5387 0 386648 148385 152160 0 5386
5388 0 386653 148390 152120 0 5387
5389 0 386719 148351 152000 0 5388
5390 0 386776 148352 151960 0 5389
5391 0 386881 148223 151920 0 5390
5392 0 386952 148189 151840 0 5391
5393 0 387044 148196 151720 0 5392
5394 0 387163 148149 151600 0 5393
5395 0 387229 148199 151560 0 5394
5396 0 387267 148188 151520 0 5395
5397 0 387281 148157 151480 0 5396
5398 0 387327 148159 151440 0 5397
5399 0 387418 148162 151360 0 5398
5400 0 387464 148119 151280 0 5399
5401 0 387563 148132 151160 0 5400
5402 0 387730 148126 151080 0 5401
5403 0 387739 148243 151000 0 5402
5404 0 387756 148296 150880 0 5403
5405 0 387816 148399 150800 0 5404
5406 0 388057 148404 150720 0 5405
5407 0 388186 148528 150680 0 5406
5408 0 388314 148653 150640 0 5407
5409 0 388647 148858 150560 0 5408
5410 0 388867 149123 150480 0 5409
5411 5 388733 149355 150400 0 5410
5412 0 389273 149177 150400 0 5411
5413 0 389684 149098 150400 0 5412
5414 0 390053 148829 150400 0 5413
5415 0 390322 148567 150400 0 5414
5416 0 390402 147918 150480 0 5415
5417 0 390381 147316 150560 0 5416
5418 5 390767 146545 150640 0 5417
5419 0 391094 146543 150600 0 5418
5420 0 391463 146093 150600 0 5419
5421 0 391658 146241 150520 0 5420
5422 0 391892 146287 150480 0 5421
5423 0 392030 146300 150440 0 5422
5424 0 392184 146248 150400 0 5423
5425 0 392272 146260 150360 0 5424
5426 0 392467 146219 150280 0 5425
5427 0 392526 146203 150200 0 5426
5428 0 392497 146052 150120 0 5427
5429 0 392513 145981 150080 0 5428
5430 0 392466 145700 150040 0 5429
5431 0 392366 145470 150000 0 5430
5432 0 392322 144599 149880 0 5431
5433 0 392307 144309 149840 0 5432
5434 0 392138 143704 149680 0 5433
5435 0 392131 143334 149600 0 5434
5436 0 392056 142747 149560 0 5435
5437 0 392205 143028 149480 0 5436
5438 0 392214 142978 149440 0 5437
5439 0 392367 142845 149320 0 5438
5440 0 392485 142620 149200 0 5439
5441 0 392357 142299 149080 0 5440
5442 0 392330 142235 148960 0 5441
5443 0 392354 142198 148920 0 5442
5444 0 392470 142033 148720 0 5443
5445 0 392585 142015 148640 0 5444
5446 0 392325 142109 148560 0 5445
5447 6 392416 142150 148480 0 5446
5448 0 366601 163882 148960 0 4518
5449 0 366657 163830 148920 0 5448
5450 0 366711 163783 148880 0 5449
5451 0 366710 163770 148840 0 5450
5452 0 366707 163752 148800 0 5451
5453 0 366717 163724 148760 0 5452
5454 0 366729 163697 148720 0 5453
5455 0 366798 163657 148680 0 5454
5456 0 366892 163449 148560 0 5455
5457 0 366805 163361 148480 0 5456
5458 5 366829 163148 148440 0 5457
5459 0 366973 162869 148400 0 5458
5460 0 367022 162239 148360 0 5459
5461 0 367378 161676 148280 0 5460
5462 0 367486 161590 148240 0 5461
5463 0 367461 161346 148240 0 5462
5464 0 367563 161024 148200 0 5463
5465 0 367584 160682 148120 0 5464
5466 0 367664 160335 148080 0 5465
5467 0 367840 159984 148000 0 5466
5468 0 367901 159743 148040 0 5467
5469 0 367973 159487 148000 0 5468
5470 0 368155 159366 148000 0 5469
5471 0 368125 158812 147920 0 5470
5472 0 368327 158569 147880 0 5471
5473 0 368486 158182 147840 0 5472
5474 0 368612 157987 147800 0 5473
5475 0 368788 157806 147800 0 5474
5476 0 368776 157438 147800 0 5475
5477 0 368870 157343 147880 0 5476
5478 0 368931 157376 147960 0 5477
5479 0 369049 157321 148000 0 5478
5480 0 369632 156864 148040 0 5479
5481 0 369910 156646 148000 0 5480
5482 0 370002 156430 147920 0 5481
5483 0 370114 156022 147880 0 5482
5484 0 369974 155874 147840 0 5483
5485 0 369950 155530 147760 0 5484
5486 0 370102 155302 147640 0 5485
5487 0 370218 155154 147560 0 5486
5488 0 370226 154942 147480 0 5487
5489 0 370298 154834 147400 0 5488
5490 0 370382 154638 147280 0 5489
5491 0 370394 154646 147240 0 5490
5492 0 370490 154530 147160 0 5491
5493 0 370574 154422 147040 0 5492
5494 0 370702 154290 146880 0 5493
5495 0 370858 154070 146760 0 5494
5496 0 370754 154010 146720 0 5495
5497 0 370738 154050 146640 0 5496
5498 5 370663 154045 146600 0 5497
5499 0 370514 154034 146520 0 5498
5500 0 370426 154042 146480 0 5499
5501 0 370426 154034 146440 0 5500
5502 0 370402 154058 146320 0 5501
5503 0 370402 154110 146280 0 5502
5504 0 370410 154122 146200 0 5503
5505 0 370390 154118 146160 0 5504
5506 0 370388 154112 146080 0 5505
5507 0 370390 154118 146040 0 5506
5508 0 370379 154084 145840 0 5507
5509 0 370354 154070 145800 0 5508
5510 0 370226 154046 145680 0 5509
5511 0 370162 153994 145520 0 5510
5512 0 370202 153946 145440 0 5511
5513 0 370114 153934 145360 0 5512
5514 0 370106 153894 145280 0 5513
5515 0 370186 153902 145200 0 5514
5516 0 370158 153930 145160 0 5515
5517 0 370130 153994 145080 0 5516
5518 0 370214 154010 145000 0 5517
5519 0 370202 154030 144920 0 5518
5520 0 370146 154058 144880 0 5519
5521 0 370130 154030 144840 0 5520
5522 0 370118 154050 144800 0 5521
5523 0 370138 154070 144760 0 5522
5524 0 370086 154114 144680 0 5523
5525 0 370014 154110 144560 0 5524
5526 0 369906 154098 144400 0 5525
5527 0 369882 154122 144280 0 5526
5528 0 369906 154086 144080 0 5527
5529 0 369858 154154 143920 0 5528
5530 0 369766 154498 143760 0 5529
5531 0 369686 154602 143720 0 5530
5532 0 369586 154670 143680 0 5531
5533 0 369546 154738 143640 0 5532
5534 0 369486 154810 143600 0 5533
5535 0 369436 154989 143560 0 5534
5536 0 369430 155014 143520 0 5535
5537 0 369402 155206 143440 0 5536
5538 0 369274 155590 143360 0 5537
5539 0 369226 155570 143280 0 5538
5540 0 369038 155598 143200 0 5539
5541 0 368798 155866 143160 0 5540
5542 0 368658 156190 143080 0 5541
5543 0 368690 156138 142960 0 5542
5544 0 368766 156110 142800 0 5543
5545 0 368730 156110 142720 0 5544
5546 0 368702 156110 142640 0 5545
5547 0 368670 156098 142560 0 5546
5548 0 368578 156046 142320 0 5547
5549 0 368562 155898 142160 0 5548
5550 0 368582 155946 141880 0 5549
5551 0 368586 156026 141680 0 5550
5552 0 368590 156130 141520 0 5551
5553 0 368618 156194 141400 0 5552
5554 0 368714 156306 141320 0 5553
5555 0 368722 156302 141160 0 5554
5556 0 368798 156422 141040 0 5555
5557 0 368838 156550 140960 0 5556
5558 0 368826 156654 140880 0 5557
5559 0 368882 156698 140720 0 5558
5560 6 368862 156730 140680 0 5559
5561 0 435702 129918 142920 0 4011
5562 0 436046 130066 142880 0 5561
5563 0 435874 129946 142840 0 5562
5564 0 436070 129998 142800 0 5563
5565 0 436274 130082 142720 0 5564
5566 0 436626 130106 142600 0 5565
5567 0 436914 130058 142480 0 5566
5568 0 437404 130077 142360 0 5567
5569 0 437610 130143 142240 0 5568
5570 0 437762 130181 142120 0 5569
5571 0 437960 130183 141960 0 5570
5572 0 438368 130321 141840 0 5571
5573 0 438502 130381 141680 0 5572
5574 0 438754 130481 141560 0 5573
5575 0 439096 130573 141400 0 5574
5576 0 439590 130587 141200 0 5575
5577 0 439874 130785 141040 0 5576
5578 0 440044 130851 140880 0 5577
5579 0 440142 130977 140760 0 5578
5580 0 440264 131165 140600 0 5579
5581 0 440398 131177 140440 0 5580
5582 0 440542 131255 140280 0 5581
5583 0 440692 131373 140160 0 5582
5584 0 440802 131511 140000 0 5583
5585 0 440804 131647 139800 0 5584
5586 0 440886 131735 139640 0 5585
5587 0 440894 131827 139480 0 5586
5588 0 440978 131827 139320 0 5587
5589 0 441070 131851 139280 0 5588
5590 0 440946 131221 139240 0 5589
5591 0 440998 131261 139200 0 5590
5592 0 441154 131217 139040 0 5591
5593 0 441314 131233 138840 0 5592
5594 0 441302 131189 138640 0 5593
5595 0 441452 131167 138440 0 5594
5596 0 441612 131173 138320 0 5595
5597 0 441724 131167 138240 0 5596
5598 0 441814 131099 138120 0 5597
5599 0 441786 131115 138000 0 5598
5600 0 441948 131107 137840 0 5599
5601 0 442054 131189 137720 0 5600
5602 0 442190 131225 137600 0 5601
5603 0 442272 131225 137520 0 5602
5604 0 442403 131246 137400 0 5603
5605 0 442514 131263 137280 0 5604
5606 0 442604 131296 137240 0 5605
5607 0 442738 131353 137080 0 5606
5608 0 442966 131441 136880 0 5607
5609 0 443096 131525 136720 0 5608
5610 0 443558 131653 136520 0 5609
5611 0 443510 131715 136360 0 5610
5612 0 443660 131761 136280 0 5611
5613 0 443904 131967 136200 0 5612
5614 0 444318 132151 136160 0 5613
5615 0 444872 132677 136120 0 5614
5616 0 445030 132801 135960 0 5615
5617 0 445246 132865 135840 0 5616
5618 0 445470 132965 135680 0 5617
5619 0 445574 132921 135520 0 5618
5620 0 445808 133003 135400 0 5619
5621 0 445914 133061 135240 0 5620
5622 0 446044 133147 135120 0 5621
5623 0 446168 133317 134960 0 5622
5624 0 446268 133479 134840 0 5623
5625 0 446352 133597 134720 0 5624
5626 0 446452 133731 134640 0 5625
5627 0 446508 133835 134480 0 5626
5628 0 446484 133985 134320 0 5627
5629 0 446428 134147 134080 0 5628
5630 0 446422 134205 133880 0 5629
5631 0 446300 134339 133680 0 5630
5632 0 446244 134459 133400 0 5631
5633 0 446296 134669 133200 0 5632
5634 0 446304 134871 133040 0 5633
5635 0 446320 134937 132880 0 5634
5636 0 446384 135027 132680 0 5635
5637 0 446448 135041 132480 0 5636
5638 0 446510 135085 132320 0 5637
5639 0 446560 134933 132160 0 5638
5640 0 446636 134873 132000 0 5639
5641 0 446716 134889 131800 0 5640
5642 0 446896 134977 131600 0 5641
5643 0 447044 135125 131440 0 5642
5644 0 447086 135303 131280 0 5643
5645 0 447182 135461 131120 0 5644
5646 0 447380 135713 131000 0 5645
5647 0 447660 136153 130880 0 5646
5648 0 447852 136833 130840 0 5647
5649 0 447932 136993 130720 0 5648
5650 0 448028 137139 130640 0 5649
5651 0 447980 137191 130520 0 5650
5652 0 448122 137371 130400 0 5651
5653 0 448144 137393 130240 0 5652
5654 0 448158 137505 130120 0 5653
5655 0 448174 137555 130040 0 5654
5656 0 448222 137693 129960 0 5655
5657 0 448434 137773 129840 0 5656
5658 0 448472 137839 129680 0 5657
5659 0 448600 137921 129400 0 5658
5660 0 448704 138073 129080 0 5659
5661 0 448704 138119 129040 0 5660
5662 0 448844 138195 128920 0 5661
5663 0 448902 138198 128720 0 5662
5664 0 448914 138199 128680 0 5663
5665 0 448930 138140 128560 0 5664
5666 0 448905 138229 128440 0 5665
5667 0 448888 138289 128360 0 5666
5668 6 448930 138149 128280 0 5667
5669 0 373419 160302 152960 0 2660
5670 0 373316 160226 153040 0 5669
5671 0 373231 160133 153160 0 5670
5672 0 373177 160118 153320 0 5671
5673 0 373179 160097 153480 0 5672
5674 0 373171 159971 153640 0 5673
5675 0 373099 159927 153760 0 5674
5676 0 373029 159858 153880 0 5675
5677 0 372932 159808 154000 0 5676
5678 0 372939 159741 154160 0 5677
5679 0 372953 159735 154200 0 5678
5680 0 372925 159623 154280 0 5679
5681 0 372897 159523 154360 0 5680
5682 0 372889 159471 154440 0 5681
5683 0 372849 159303 154600 0 5682
5684 0 372921 159187 154680 0 5683
5685 0 372949 159055 154760 0 5684
5686 0 372873 158983 154840 0 5685
5687 0 372753 158863 154920 0 5686
5688 0 372609 158663 155080 0 5687
5689 0 372401 158575 155200 0 5688
5690 0 372401 158495 155280 0 5689
5691 0 372381 158351 155400 0 5690
5692 0 372385 158267 155440 0 5691
5693 0 372405 158187 155520 0 5692
5694 0 372417 158163 155680 0 5693
5695 0 372445 157991 155800 0 5694
5696 0 372449 157763 155880 0 5695
5697 0 372413 157631 156000 0 5696
5698 0 372565 157247 156040 0 5697
5699 0 372665 156763 156120 0 5698
5700 0 372557 156715 156280 0 5699
5701 0 372413 156611 156400 0 5700
5702 0 372377 156599 156440 0 5701
5703 0 372309 156459 156520 0 5702
5704 0 372553 156011 156520 0 5703
5705 0 372437 155195 156520 0 5704
5706 0 372501 154863 156440 0 5705
5707 0 372617 154411 156400 0 5706
5708 0 372549 154087 156360 0 5707
5709 0 372541 153559 156320 0 5708
5710 0 372521 153347 156280 0 5709
5711 0 372357 153143 156280 0 5710
5712 0 372221 152947 156360 0 5711
5713 0 372185 152695 156320 0 5712
5714 0 372381 152227 156240 0 5713
5715 0 372397 152063 156160 0 5714
5716 0 372565 151599 156120 0 5715
5717 0 372533 151535 155960 0 5716
5718 0 372537 151559 155920 0 5717
5719 0 372537 151559 155880 0 5718
5720 0 372529 151459 155800 0 5719
5721 0 372557 151303 155760 0 5720
5722 0 372545 151047 155680 0 5721
5723 0 372541 150987 155640 0 5722
5724 0 372537 150963 155600 0 5723
5725 0 372625 150851 155560 0 5724
5726 0 372581 150335 155520 0 5725
5727 0 372789 149955 155440 0 5726
5728 0 372909 149747 155360 0 5727
5729 0 372937 149591 155280 0 5728
5730 0 373013 149427 155200 0 5729
5731 0 373013 149267 155120 0 5730
5732 0 373233 148907 155080 0 5731
5733 0 373285 148607 155000 0 5732
5734 0 373333 148319 154920 0 5733
5735 0 373421 148059 154840 0 5734
5736 0 373621 147931 154720 0 5735
5737 0 373817 147803 154640 0 5736
5738 0 373885 147687 154560 0 5737
5739 0 373893 147519 154480 0 5738
5740 0 373965 147319 154400 0 5739
5741 0 373993 147247 154320 0 5740
5742 0 374045 147135 154240 0 5741
5743 0 374153 146979 154160 0 5742
5744 0 374141 146863 154040 0 5743
5745 0 374205 146591 153960 0 5744
5746 0 374205 146363 153880 0 5745
5747 0 374233 146207 153800 0 5746
5748 0 374257 146079 153720 0 5747
5749 0 374277 145919 153640 0 5748
5750 0 374417 145671 153560 0 5749
5751 0 374585 145551 153480 0 5750
5752 0 374581 145187 153360 0 5751
5753 0 374565 144935 153320 0 5752
5754 0 374669 144731 153240 0 5753
5755 0 374781 144587 153200 0 5754
5756 0 374721 144531 153160 0 5755
5757 0 374861 144455 153120 0 5756
5758 0 374994 144394 153040 0 5757
5759 0 375061 144363 153000 0 5758
5760 0 375081 144603 152760 0 5759
5761 0 375029 144719 152680 0 5760
5762 0 375129 144827 152600 0 5761
5763 0 375057 144931 152520 0 5762
5764 0 375025 144951 152440 0 5763
5765 0 375053 144947 152360 0 5764
5766 0 375229 145043 152240 0 5765
5767 0 375433 145143 152160 0 5766
5768 0 375593 145115 152040 0 5767
5769 0 375805 145143 152000 0 5768
5770 0 375809 145051 151920 0 5769
5771 0 375797 145107 151840 0 5770
5772 0 375853 145223 151760 0 5771
5773 0 375897 145315 151680 0 5772
5774 6 375901 145371 151600 0 5773
5775 5 372796 161410 153200 0 2666
5776 0 370987 162204 153200 0 5775
5777 0 370918 162598 153360 0 5776
5778 0 370912 162737 153400 0 5777
5779 0 370947 162879 153480 0 5778
5780 0 371096 163271 153640 0 5779
5781 0 371163 163470 153520 0 5780
5782 0 371211 163797 153400 0 5781
5783 0 371171 163985 153240 0 5782
5784 0 371162 164214 153120 0 5783
5785 0 371161 164301 152960 0 5784
5786 0 371153 164460 152760 0 5785
5787 0 371325 164729 152560 0 5786
5788 0 371437 164986 152440 0 5787
5789 0 371575 165311 152280 0 5788
5790 0 371740 165697 152160 0 5789
5791 0 371799 165938 152080 0 5790
5792 0 371782 165985 151960 0 5791
5793 0 371920 166261 151760 0 5792
5794 0 371911 166474 151600 0 5793
5795 0 371995 166813 151440 0 5794
5796 0 372040 167005 151320 0 5795
5797 0 372181 167359 151160 0 5796
5798 0 372389 167442 151000 0 5797
5799 0 372560 167799 150800 0 5798
5800 0 372797 168127 150640 0 5799
5801 0 372866 168326 150560 0 5800
5802 0 372908 168515 150520 0 5801
5803 0 373085 168988 150400 0 5802
5804 0 373234 169310 150280 0 5803
5805 0 373236 169438 150160 0 5804
5806 0 373245 169436 150040 0 5805
5807 0 373174 169210 149880 0 5806
5808 0 373058 168804 149720 0 5807
5809 0 372934 168659 149600 0 5808
5810 0 372864 168693 149480 0 5809
5811 0 372926 168719 149360 0 5810
5812 0 372968 168737 149280 0 5811
5813 0 372944 168859 149200 0 5812
5814 0 372921 168981 149120 0 5813
5815 0 372999 169049 148920 0 5814
5816 0 373668 168834 148720 0 5815
5817 0 373966 168929 148640 0 5816
5818 0 374387 169088 148480 0 5817
5819 0 374825 169161 148400 0 5818
5820 0 375139 169173 148240 0 5819
5821 0 375466 169065 148080 0 5820
5822 0 375702 169026 147880 0 5821
5823 0 375992 168941 147720 0 5822
5824 0 376273 168818 147560 0 5823
5825 0 376472 168755 147400 0 5824
5826 0 376707 168687 147240 0 5825
5827 0 376792 168687 147040 0 5826
5828 0 376917 168623 146840 0 5827
5829 0 377060 168660 146680 0 5828
5830 0 377314 168631 146480 0 5829
5831 0 377650 168625 146400 0 5830
5832 0 377818 168622 146360 0 5831
5833 0 378089 168645 146240 0 5832
5834 0 378340 168581 146160 0 5833
5835 0 379107 168545 146040 0 5834
5836 0 379322 168526 145920 0 5835
5837 0 379692 168447 145680 0 5836
5838 0 380183 168401 145560 0 5837
5839 0 380258 168578 145480 0 5838
5840 0 380413 168666 145360 0 5839
5841 0 380565 168676 145200 0 5840
5842 0 380750 168744 145000 0 5841
5843 0 381001 168816 144880 0 5842
5844 5 381186 168760 144720 0 5843
5845 0 381718 168824 144600 0 5844
5846 0 381966 168908 144480 0 5845
5847 0 382220 168993 144280 0 5846
5848 0 382358 168954 144080 0 5847
5849 0 382733 169015 143960 0 5848
5850 0 383162 169184 143640 0 5849
5851 0 383541 169241 143440 0 5850
5852 0 383737 168995 143200 0 5851
5853 0 383908 169090 143000 0 5852
5854 0 383990 169032 142800 0 5853
5855 0 384001 168904 142600 0 5854
5856 0 384177 168709 142440 0 5855
5857 0 384405 168481 142200 0 5856
5858 0 384519 168216 142000 0 5857
5859 0 384634 168036 141880 0 5858
5860 0 384658 168053 141720 0 5859
5861 0 384739 168189 141520 0 5860
5862 6 384849 168316 141320 0 5861
5863 0 469938 230745 51320 0 4287
5864 0 469979 230631 51400 0 5863
5865 0 470211 230179 51440 0 5864
5866 0 470439 229779 51440 0 5865
5867 0 470740 229429 51480 0 5866
5868 0 471112 229149 51480 0 5867
5869 0 471707 228962 51440 0 5868
5870 0 472195 228810 51480 0 5869
5871 0 472483 228763 51560 0 5870
5872 5 472806 228641 51600 0 5871
5873 0 473131 228521 51640 0 5872
5874 0 473231 228470 51480 0 5873
5875 0 473334 228462 51360 0 5874
5876 0 473447 228471 51240 0 5875
5877 0 473545 228430 51160 0 5876
5878 0 473647 228437 51080 0 5877
5879 0 473685 228506 51000 0 5878
5880 0 473934 228570 51000 0 5879
5881 0 474014 228534 51000 0 5880
5882 0 474117 228486 50920 0 5881
5883 0 473964 228467 50840 0 5882
5884 0 474253 228441 50800 0 5883
5885 0 474431 228324 50720 0 5884
5886 0 474516 228303 50680 0 5885
5887 0 474866 228277 50640 0 5886
5888 0 474956 228232 50600 0 5887
5889 0 475192 228123 50520 0 5888
5890 0 475340 227945 50440 0 5889
5891 0 475692 227660 50400 0 5890
5892 0 476149 227560 50400 0 5891
5893 0 476527 227786 50360 0 5892
5894 0 476969 227865 50360 0 5893
5895 0 476962 227888 50320 0 5894
5896 0 477096 227990 50280 0 5895
5897 0 477342 228055 50280 0 5896
5898 0 477699 228059 50280 0 5897
5899 0 478043 228030 50240 0 5898
5900 0 478099 228008 50200 0 5899
5901 0 478031 228192 50160 0 5900
5902 0 478105 228253 50080 0 5901
5903 0 478181 228272 50000 0 5902
5904 0 478224 228288 49960 0 5903
5905 0 478528 228212 49920 0 5904
5906 0 478704 228194 49880 0 5905
5907 0 478902 228252 49800 0 5906
5908 0 479064 228382 49680 0 5907
5909 0 479288 228490 49560 0 5908
5910 0 479396 228542 49480 0 5909
5911 0 479458 228452 49440 0 5910
5912 0 479606 228378 49400 0 5911
5913 0 479794 228382 49320 0 5912
5914 0 479826 228316 49280 0 5913
5915 0 479866 228294 49240 0 5914
5916 0 480048 228160 49200 0 5915
5917 0 480150 228136 49160 0 5916
5918 0 480238 228082 49120 0 5917
5919 0 480362 228036 49040 0 5918
5920 0 480386 227996 49000 0 5919
5921 0 480410 227924 48920 0 5920
5922 0 480504 227862 48800 0 5921
5923 0 480682 227744 48680 0 5922
5924 0 480730 227758 48600 0 5923
5925 0 480748 227690 48480 0 5924
5926 0 480780 227640 48360 0 5925
5927 0 480754 227442 48200 0 5926
5928 0 480758 227266 48160 0 5927
5929 0 480932 227136 48120 0 5928
5930 0 480888 227014 48080 0 5929
5931 0 480924 226896 48040 0 5930
5932 0 480868 226814 48000 0 5931
5933 0 480844 226750 47960 0 5932
5934 0 481098 226824 47920 0 5933
5935 0 481262 226824 47880 0 5934
5936 0 481222 226832 47840 0 5935
5937 0 481220 226850 47800 0 5936
5938 0 481270 226826 47760 0 5937
5939 0 481252 226938 47680 0 5938
5940 0 481318 226938 47640 0 5939
5941 0 481362 226900 47600 0 5940
5942 0 481472 226832 47560 0 5941
5943 0 481622 226756 47520 0 5942
5944 0 481644 226658 47480 0 5943
5945 6 481626 226516 47440 0 5944
5946 0 430736 233803 48600 0 5183
5947 0 430670 233985 48680 0 5946
5948 0 430780 234322 48840 0 5947
5949 0 430882 234660 48960 0 5948
5950 0 431072 235069 49080 0 5949
5951 0 431272 235248 49160 0 5950
5952 0 431530 235320 49280 0 5951
5953 0 431633 235420 49440 0 5952
5954 0 431745 235557 49560 0 5953
5955 0 431870 235918 49720 0 5954
5956 0 431906 236036 49760 0 5955
5957 0 432124 236248 49800 0 5956
5958 0 434879 235674 49840 0 5957
5959 5 432361 236428 49880 0 5958
5960 0 432473 236320 49920 0 5959
5961 0 431766 236764 49960 0 5960
5962 0 431989 236552 50000 0 5961
5963 0 432217 236492 50080 0 5962
5964 0 432500 236410 50160 0 5963
5965 0 432851 236038 50320 0 5964
5966 0 432977 236195 50440 0 5965
5967 5 433270 236305 50480 0 5966
5968 0 433959 236361 50520 0 5967
5969 0 434466 236151 50520 0 5968
5970 0 434667 236253 50600 0 5969
5971 0 435073 236345 50720 0 5970
5972 5 435634 236496 50800 0 5971
5973 0 436116 236601 50880 0 5972
5974 0 436249 236725 51000 0 5973
5975 0 436395 237221 51000 0 5974
5976 0 436724 237536 51040 0 5975
5977 0 436992 237765 51200 0 5976
5978 0 437246 237980 51280 0 5977
5979 0 437518 238164 51400 0 5978
5980 0 437637 238386 51480 0 5979
5981 0 437892 238508 51640 0 5980
5982 0 438140 238545 51720 0 5981
5983 0 438382 238608 51800 0 5982
5984 0 439022 238867 51760 0 5983
5985 0 439498 238743 51800 0 5984
5986 0 439786 238808 51880 0 5985
5987 0 439825 238840 51960 0 5986
5988 5 440068 238965 52080 0 5987
5989 0 440255 239054 52120 0 5988
5990 0 440377 239172 52200 0 5989
5991 0 440671 239405 52360 0 5990
5992 0 441092 239581 52600 0 5991
5993 0 441310 239650 52640 0 5992
5994 0 441729 239898 52680 0 5993
5995 0 442225 240024 52640 0 5994
5996 0 442754 239970 52720 0 5995
5997 0 443192 239877 52800 0 5996
5998 0 443640 239762 52760 0 5997
5999 0 443957 239746 52800 0 5998
6000 0 444171 239747 52880 0 5999
6001 0 444540 239854 52960 0 6000
6002 0 444847 239837 52960 0 6001
6003 0 444927 239836 53040 0 6002
6004 0 444980 239851 53200 0 6003
6005 0 445306 240083 53320 0 6004
6006 0 445412 240004 53400 0 6005
6007 0 445626 240056 53560 0 6006
6008 5 445785 240136 53720 0 6007
6009 0 445938 239996 53680 0 6008
6010 0 446103 239945 53640 0 6009
6011 0 446198 239896 53560 0 6010
6012 0 446349 239865 53480 0 6011
6013 5 446314 239918 53440 0 6012
6014 0 446651 239909 53480 0 6013
6015 0 446862 239916 53600 0 6014
6016 0 447226 239932 53680 0 6015
6017 0 447492 239968 53680 0 6016
6018 5 447508 239973 53640 0 6017
6019 0 447524 239976 53600 0 6018
6020 0 447619 239896 53560 0 6019
6021 0 447563 239884 53520 0 6020
6022 6 447590 239826 53480 0 6021
6023 0 430176 215621 43920 0 4726
6024 0 430217 215592 43760 0 6023
6025 0 430221 215459 43600 0 6024
6026 0 430124 215337 43440 0 6025
6027 0 429972 215239 43320 0 6026
6028 5 429921 215201 43240 0 6027
6029 0 429900 215071 43120 0 6028
6030 0 429972 214900 43080 0 6029
6031 0 430121 214771 43000 0 6030
6032 0 430122 214676 42920 0 6031
6033 5 430251 214595 42840 0 6032
6034 0 430315 214556 42800 0 6033
6035 0 430483 214472 42640 0 6034
6036 0 430625 214404 42560 0 6035
6037 5 430773 214308 42520 0 6036
6038 0 431065 214120 42440 0 6037
6039 0 431299 213900 42360 0 6038
6040 5 431425 213760 42320 0 6039
6041 0 431522 213691 42240 0 6040
6042 0 431661 213632 42200 0 6041
6043 0 431753 213589 42080 0 6042
6044 0 431823 213539 41920 0 6043
6045 0 431923 213532 41800 0 6044
6046 0 432044 213516 41560 0 6045
6047 0 432036 213414 41400 0 6046
6048 0 432015 213355 41240 0 6047
6049 0 431998 213304 41040 0 6048
6050 0 432066 213256 40840 0 6049
6051 0 432170 213277 40720 0 6050
6052 0 432171 213264 40640 0 6051
6053 5 432250 213340 40560 0 6052
6054 0 432283 213308 40520 0 6053
6055 0 432304 213266 40440 0 6054
6056 0 432272 213216 40320 0 6055
6057 5 432256 213173 40200 0 6056
6058 0 432320 213224 40160 0 6057
6059 0 432426 213230 40080 0 6058
6060 0 432419 213211 40000 0 6059
6061 0 432455 213217 39880 0 6060
6062 0 432538 213217 39760 0 6061
6063 0 432562 213189 39680 0 6062
6064 0 432615 213236 39600 0 6063
6065 0 432700 213204 39520 0 6064
6066 0 432696 213179 39400 0 6065
6067 0 432664 213132 39200 0 6066
6068 0 432624 213084 39080 0 6067
6069 0 432553 213049 38960 0 6068
6070 0 432656 212985 38840 0 6069
6071 0 432747 212876 38760 0 6070
6072 0 432854 212804 38640 0 6071
6073 0 433015 212745 38560 0 6072
6074 0 433128 212725 38440 0 6073
6075 0 433301 212740 38280 0 6074
6076 0 433601 212744 38200 0 6075
6077 0 433811 212792 38080 0 6076
6078 0 433955 212840 37920 0 6077
6079 0 434135 212840 37800 0 6078
6080 0 434222 212827 37680 0 6079
6081 0 434386 212821 37560 0 6080
6082 0 434445 212797 37480 0 6081
6083 0 434798 212853 37360 0 6082
6084 0 435569 213136 37200 0 6083
6085 0 436163 213426 37080 0 6084
6086 0 436484 213656 37000 0 6085
6087 0 436796 213834 36880 0 6086
6088 5 436747 213779 36800 0 6087
6089 0 436917 213622 36800 0 6088
6090 0 436806 213542 36720 0 6089
6091 0 436465 213323 36600 0 6090
6092 0 436334 213268 36560 0 6091
6093 0 436186 213218 36520 0 6092
6094 0 436088 213170 36480 0 6093
6095 0 435962 213118 36440 0 6094
6096 0 435932 213114 36400 0 6095
6097 0 435948 213184 36320 0 6096
6098 6 436004 213190 36280 0 6097
6099 0 431239 215048 45200 0 4738
6100 0 431385 215019 45160 0 6099
6101 0 431501 215102 45080 0 6100
6102 0 431614 215136 45000 0 6101
6103 0 431686 215168 44920 0 6102
6104 0 431724 215114 44840 0 6103
6105 0 431803 215126 44760 0 6104
6106 0 431961 215311 44720 0 6105
6107 0 432073 215371 44760 0 6106
6108 0 432181 215426 44840 0 6107
6109 0 432441 215567 44880 0 6108
6110 0 432573 215659 44920 0 6109
6111 5 432716 215726 45000 0 6110
6112 0 432876 215688 45000 0 6111
6113 0 432985 215624 44960 0 6112
6114 0 433055 215556 44920 0 6113
6115 0 433135 215454 44840 0 6114
6116 0 433177 215389 44760 0 6115
6117 0 433229 215320 44680 0 6116
6118 0 433224 215259 44600 0 6117
6119 0 433304 215193 44520 0 6118
6120 0 433310 215139 44400 0 6119
6121 0 433188 214926 44320 0 6120
6122 0 433155 214886 44160 0 6121
6123 0 433137 214841 44040 0 6122
6124 0 433100 214822 43960 0 6123
6125 0 433147 214791 43880 0 6124
6126 0 433176 214771 43800 0 6125
6127 0 433256 214798 43720 0 6126
6128 0 433325 214786 43600 0 6127
6129 0 433371 214781 43480 0 6128
6130 0 433396 214751 43400 0 6129
6131 0 433462 214739 43320 0 6130
6132 0 433545 214742 43200 0 6131
6133 0 433621 214758 43080 0 6132
6134 0 433752 214793 42960 0 6133
6135 0 433855 214859 42840 0 6134
6136 0 433933 214884 42720 0 6135
6137 0 433995 214937 42600 0 6136
6138 0 434063 214942 42520 0 6137
6139 0 434135 214893 42440 0 6138
6140 0 434185 214899 42320 0 6139
6141 0 434246 214915 42200 0 6140
6142 0 434343 214932 42080 0 6141
6143 0 434693 214903 41920 0 6142
6144 0 434778 214942 41760 0 6143
6145 0 434891 214902 41640 0 6144
6146 0 435005 214858 41520 0 6145
6147 0 435084 214850 41440 0 6146
6148 0 435149 214859 41320 0 6147
6149 0 435207 214851 41160 0 6148
6150 0 435248 214846 41040 0 6149
6151 0 435294 214883 40960 0 6150
6152 0 435354 214914 40840 0 6151
6153 0 435443 214909 40760 0 6152
6154 0 435379 214867 40640 0 6153
6155 0 435434 214833 40600 0 6154
6156 0 435525 214805 40560 0 6155
6157 0 435673 214830 40520 0 6156
6158 0 435848 214827 40480 0 6157
6159 0 435884 214812 40400 0 6158
6160 0 436003 214832 40280 0 6159
6161 0 435754 214823 40240 0 6160
6162 6 435724 214793 40200 0 6161
6163 0 424544 229777 45760 0 5222
6164 5 424632 229638 45720 0 6163
6165 0 424291 229343 45760 0 6164
6166 0 423976 229567 45840 0 6165
6167 0 423811 229493 45920 0 6166
6168 0 424272 229000 46000 0 6167
6169 0 424615 228662 46080 0 6168
6170 0 424937 228381 46160 0 6169
6171 0 425097 228090 46200 0 6170
6172 0 425036 227746 46200 0 6171
6173 0 425114 227556 46240 0 6172
6174 0 425118 227323 46280 0 6173
6175 0 425335 227074 46360 0 6174
6176 0 425364 226890 46440 0 6175
6177 0 425397 226765 46520 0 6176
6178 5 425477 226549 46520 0 6177
6179 0 425541 226504 46640 0 6178
6180 0 425570 226483 46760 0 6179
6181 0 425600 226394 46840 0 6180
6182 0 425659 226357 46920 0 6181
6183 0 425697 226383 47000 0 6182
6184 0 425724 226286 47080 0 6183
6185 0 425802 226178 47160 0 6184
6186 0 425686 226116 47240 0 6185
6187 0 425605 226039 47320 0 6186
6188 0 425596 226012 47400 0 6187
6189 0 425523 226090 47480 0 6188
6190 0 425399 226060 47560 0 6189
6191 0 425318 225992 47640 0 6190
6192 0 425167 225780 47680 0 6191
6193 0 425156 225739 47640 0 6192
6194 0 425037 225582 47600 0 6193
6195 0 424884 225240 47600 0 6194
6196 0 424981 225019 47600 0 6195
6197 0 425082 224790 47560 0 6196
6198 5 425292 224658 47560 0 6197
6199 0 425376 224234 47600 0 6198
6200 0 425342 224090 47680 0 6199
6201 0 425304 223998 47720 0 6200
6202 0 425364 223902 47760 0 6201
6203 0 425356 223736 47800 0 6202
6204 0 425352 223602 47840 0 6203
6205 0 425360 223520 47880 0 6204
6206 0 425468 223486 47920 0 6205
6207 0 425474 223410 47960 0 6206
6208 0 425582 223384 48000 0 6207
6209 0 425642 223378 48040 0 6208
6210 0 425722 223368 48080 0 6209
6211 0 425832 223294 48120 0 6210
6212 5 426222 222866 48160 0 6211
6213 0 426194 222774 48120 0 6212
6214 0 426102 222738 48080 0 6213
6215 0 425998 222682 48040 0 6214
6216 0 425882 222636 48000 0 6215
6217 0 425718 222610 47960 0 6216
6218 0 425716 222518 47920 0 6217
6219 0 425584 222446 47880 0 6218
6220 0 425577 222401 47840 0 6219
6221 0 425579 222387 47800 0 6220
6222 0 425685 222411 47760 0 6221
6223 0 425653 222365 47720 0 6222
6224 0 425673 222411 47680 0 6223
6225 6 425689 222423 47640 0 6224
6226 0 452795 250136 51280 0 3192
6227 0 452756 250051 51520 0 6226
6228 0 452572 249921 51600 0 6227
6229 0 452440 249874 51720 0 6228
6230 0 452109 249972 51880 0 6229
6231 0 452054 249936 52000 0 6230
6232 0 451904 249854 52120 0 6231
6233 0 451808 249855 52240 0 6232
6234 0 451637 249778 52400 0 6233
6235 0 451476 249758 52560 0 6234
6236 0 451383 249770 52720 0 6235
6237 0 451271 249765 52880 0 6236
6238 0 451053 249714 52920 0 6237
6239 0 450949 249760 52960 0 6238
6240 0 450873 249780 53000 0 6239
6241 0 450717 249856 53040 0 6240
6242 0 450653 249866 53080 0 6241
6243 0 450569 249852 53120 0 6242
6244 0 450255 249780 53160 0 6243
6245 0 450027 250020 53200 0 6244
6246 0 449765 249964 53240 0 6245
6247 0 449629 249950 53320 0 6246
6248 0 449531 249962 53360 0 6247
6249 0 449341 249994 53440 0 6248
6250 0 449463 249916 53480 0 6249
6251 0 449451 249872 53560 0 6250
6252 0 449457 249778 53680 0 6251
6253 0 449349 249564 53800 0 6252
6254 0 449253 249350 53960 0 6253
6255 0 449197 249330 54080 0 6254
6256 0 449143 249248 54120 0 6255
6257 0 449123 249280 54200 0 6256
6258 0 448515 248768 54360 0 6257
6259 0 448303 248620 54480 0 6258
6260 5 448180 248491 54600 0 6259
6261 0 448139 248448 54640 0 6260
6262 0 448079 248224 54760 0 6261
6263 0 447875 248296 54960 0 6262
6264 0 447827 248140 55080 0 6263
6265 0 447723 248064 55200 0 6264
6266 0 447719 247944 55360 0 6265
6267 0 447843 247820 55520 0 6266
6268 0 448071 247560 55640 0 6267
6269 0 448151 247320 55760 0 6268
6270 0 448351 247176 55800 0 6269
6271 0 448547 247148 55840 0 6270
6272 0 448751 246868 55880 0 6271
6273 0 448803 246652 55960 0 6272
6274 0 448887 246264 56040 0 6273
6275 0 449071 245916 56400 0 6274
6276 0 449527 245464 56440 0 6275
6277 0 449899 245092 56520 0 6276
6278 0 450247 244892 56640 0 6277
6279 0 450563 244712 56760 0 6278
6280 0 450707 244592 56880 0 6279
6281 0 451371 244296 56920 0 6280
6282 0 452231 244328 56920 0 6281
6283 0 452603 244352 56960 0 6282
6284 0 452639 244352 57000 0 6283
6285 0 453003 244364 57040 0 6284
6286 0 453463 244356 57080 0 6285
6287 6 453743 244328 57160 0 6286
6288 0 457774 251941 57360 0 3156
6289 5 457376 252922 57400 0 6288
6290 5 457030 253038 57440 0 6289
6291 0 457055 253140 57360 0 6290
6292 0 457056 253548 57280 0 6291
6293 0 457237 253768 57280 0 6292
6294 0 457524 253970 57120 0 6293
6295 0 457605 254043 57080 0 6294
6296 0 457729 254194 57000 0 6295
6297 0 457879 254342 56920 0 6296
6298 0 458031 254573 56800 0 6297
6299 0 458277 254870 56680 0 6298
6300 5 458454 255338 56600 0 6299
6301 0 458479 255434 56480 0 6300
6302 0 458432 255588 56360 0 6301
6303 0 458502 255694 56240 0 6302
6304 0 458586 255815 56080 0 6303
6305 0 458683 255902 56000 0 6304
6306 0 458861 256070 55920 0 6305
6307 0 459101 256292 55840 0 6306
6308 0 459535 256767 55840 0 6307
6309 0 459957 257075 55840 0 6308
6310 0 460009 257262 55880 0 6309
6311 0 460063 257394 55960 0 6310
6312 0 460161 257495 56000 0 6311
6313 0 460401 257605 56040 0 6312
6314 0 460931 257813 56040 0 6313
6315 0 461421 257947 56000 0 6314
6316 0 461811 258063 56000 0 6315
6317 0 462137 258219 55960 0 6316
6318 0 462421 258257 55880 0 6317
6319 0 462681 258354 55840 0 6318
6320 0 462943 258337 55880 0 6319
6321 0 463143 258331 55960 0 6320
6322 0 463310 258307 56000 0 6321
6323 0 463616 258304 56080 0 6322
6324 0 463980 258403 56200 0 6323
6325 0 464226 258479 56200 0 6324
6326 0 464451 258513 56280 0 6325
6327 0 464620 258557 56320 0 6326
6328 0 464688 258675 56360 0 6327
6329 0 464752 258772 56400 0 6328
6330 0 465200 258964 56400 0 6329
6331 0 465296 259027 56360 0 6330
6332 0 465579 259102 56320 0 6331
6333 0 465823 259151 56280 0 6332
6334 0 466080 259210 56320 0 6333
6335 0 466286 259212 56360 0 6334
6336 0 466776 259382 56360 0 6335
6337 0 467216 259558 56400 0 6336
6338 0 467274 259662 56440 0 6337
6339 0 467344 259656 56480 0 6338
6340 0 467540 259804 56520 0 6339
6341 0 467556 259896 56560 0 6340
6342 0 467572 259934 56600 0 6341
6343 0 467582 259978 56680 0 6342
6344 0 467692 260078 56720 0 6343
6345 0 467728 260130 56680 0 6344
6346 0 467706 260150 56640 0 6345
6347 6 467700 260152 56600 0 6346
6348 0 401041 143283 175480 0 2074
6349 0 401197 143287 175280 0 6348
6350 0 401237 143291 175080 0 6349
6351 0 401329 143339 174920 0 6350
6352 0 401389 143319 174800 0 6351
6353 0 401413 143315 174760 0 6352
6354 0 401481 143271 174640 0 6353
6355 0 401545 143187 174520 0 6354
6356 0 401609 143171 174400 0 6355
6357 0 401685 143095 174240 0 6356
6358 0 401773 143011 174040 0 6357
6359 0 401973 142971 173840 0 6358
6360 0 402033 142871 173720 0 6359
6361 0 402165 142835 173440 0 6360
6362 0 402369 142723 173160 0 6361
6363 0 402537 142747 172880 0 6362
6364 0 402561 142771 172640 0 6363
6365 0 402685 142731 172480 0 6364
6366 0 402801 142747 172320 0 6365
6367 0 402873 142751 172240 0 6366
6368 0 402937 142763 172120 0 6367
6369 0 403037 142791 171960 0 6368
6370 0 403065 142843 171840 0 6369
6371 0 403157 142739 171600 0 6370
6372 0 403197 142719 171480 0 6371
6373 0 403265 142691 171320 0 6372
6374 0 403361 142623 171120 0 6373
6375 0 403437 142579 171000 0 6374
6376 0 403453 142579 170920 0 6375
6377 0 403449 142523 170760 0 6376
6378 0 403437 142479 170560 0 6377
6379 0 403433 142491 170400 0 6378
6380 0 403469 142487 170240 0 6379
6381 0 403561 142383 169960 0 6380
6382 0 403613 142267 169840 0 6381
6383 0 403685 142163 169680 0 6382
6384 0 403767 142049 169520 0 6383
6385 0 403841 141943 169360 0 6384
6386 0 403869 141831 169120 0 6385
6387 0 403985 141869 168880 0 6386
6388 0 404071 141867 168760 0 6387
6389 0 404203 141821 168600 0 6388
6390 0 404197 141815 168560 0 6389
6391 0 404303 141857 168360 0 6390
6392 0 404389 141865 168240 0 6391
6393 0 404463 141929 168080 0 6392
6394 0 404521 141941 167760 0 6393
6395 0 404547 141879 167560 0 6394
6396 0 404737 141839 167400 0 6395
6397 0 404749 141831 167040 0 6396
6398 0 404913 141877 166880 0 6397
6399 0 404941 141891 166840 0 6398
6400 0 404953 141903 166800 0 6399
6401 0 404996 141899 166680 0 6400
6402 0 405025 141897 166600 0 6401
6403 0 404975 141819 166560 0 6402
6404 0 405019 141787 166400 0 6403
6405 6 404899 141803 166360 0 6404
6406 0 427516 228379 40880 0 5256
6407 5 427439 228239 40800 0 6406
6408 0 427238 228500 40760 0 6407
6409 0 427046 228609 40680 0 6408
6410 0 426926 228631 40600 0 6409
6411 0 426869 228641 40520 0 6410
6412 0 426694 228645 40400 0 6411
6413 0 426585 228645 40320 0 6412
6414 0 426452 228570 40200 0 6413
6415 0 426315 228520 40080 0 6414
6416 0 426161 228454 39960 0 6415
6417 0 425968 228387 39800 0 6416
6418 0 425784 228322 39640 0 6417
6419 0 425783 228301 39480 0 6418
6420 5 425713 228254 39440 0 6419
6421 0 425680 228254 39320 0 6420
6422 5 425622 228256 39200 0 6421
6423 0 424956 227942 39200 0 6422
6424 0 424356 227894 39200 0 6423
6425 0 423888 227854 39200 0 6424
6426 0 423747 227716 39160 0 6425
6427 0 423606 227541 39120 0 6426
6428 0 423584 227401 39040 0 6427
6429 0 423652 227307 38960 0 6428
6430 0 423717 227235 38880 0 6429
6431 0 423796 227207 38800 0 6430
6432 0 423852 227184 38720 0 6431
6433 0 423942 227066 38640 0 6432
6434 5 423974 227026 38600 0 6433
6435 0 424065 227090 38480 0 6434
6436 0 424113 227074 38400 0 6435
6437 0 424089 226993 38320 0 6436
6438 0 424120 226967 38240 0 6437
6439 0 424153 226970 38160 0 6438
6440 0 424228 226978 38080 0 6439
6441 0 424341 226890 37960 0 6440
6442 0 424427 226833 37920 0 6441
6443 0 424485 226814 37800 0 6442
6444 0 424589 226730 37720 0 6443
6445 0 424631 226604 37680 0 6444
6446 0 424665 226515 37640 0 6445
6447 0 424855 226426 37600 0 6446
6448 0 424926 226435 37560 0 6447
6449 0 424957 226422 37520 0 6448
6450 0 425124 226413 37480 0 6449
6451 0 425335 226510 37400 0 6450
6452 0 425655 226597 37320 0 6451
6453 0 425792 226580 37280 0 6452
6454 0 426123 226662 37200 0 6453
6455 0 426380 226781 37120 0 6454
6456 6 426514 226817 37040 0 6455
6457 0 430604 214781 45000 0 4734
6458 0 430501 214597 45040 0 6457
6459 0 430378 214464 45080 0 6458
6460 0 430217 214259 45040 0 6459
6461 0 430081 214075 44960 0 6460
6462 0 430017 213954 44840 0 6461
6463 0 429929 213848 44760 0 6462
6464 0 429861 213791 44720 0 6463
6465 0 429641 213674 44680 0 6464
6466 0 429371 213537 44600 0 6465
6467 0 429196 213391 44520 0 6466
6468 0 429136 213330 44440 0 6467
6469 0 429026 213255 44320 0 6468
6470 0 428966 213199 44240 0 6469
6471 0 428892 213171 44120 0 6470
6472 0 428852 213111 44000 0 6471
6473 0 428817 213018 43880 0 6472
6474 0 428753 212915 43840 0 6473
6475 0 428688 212834 43640 0 6474
6476 0 428637 212896 43600 0 6475
6477 0 428553 212922 43520 0 6476
6478 0 428524 212965 43440 0 6477
6479 0 428496 212945 43320 0 6478
6480 0 428440 212951 43200 0 6479
6481 0 428387 212903 43040 0 6480
6482 0 428369 212844 42840 0 6481
6483 0 428325 212834 42680 0 6482
6484 0 428205 212829 42520 0 6483
6485 0 427997 212774 42360 0 6484
6486 0 427889 212742 42240 0 6485
6487 0 427832 212725 42160 0 6486
6488 0 427694 212715 42120 0 6487
6489 5 427584 212714 42080 0 6488
6490 0 427700 212818 41960 0 6489
6491 0 427679 212828 41920 0 6490
6492 0 427471 213107 41920 0 6491
6493 0 427492 213122 41880 0 6492
6494 0 427477 213182 41800 0 6493
6495 0 427477 213226 41760 0 6494
6496 0 427353 213306 41680 0 6495
6497 0 427170 213434 41560 0 6496
6498 0 427035 213485 41520 0 6497
6499 0 426901 213539 41480 0 6498
6500 0 426724 213529 41440 0 6499
6501 0 426444 213484 41400 0 6500
6502 0 426098 213337 41400 0 6501
6503 0 426077 213263 41480 0 6502
6504 0 426050 213190 41560 0 6503
6505 6 426037 213178 41600 0 6504
6506 0 448769 228843 42920 0 3307
6507 0 448797 228721 43120 0 6506
6508 0 448801 228486 43280 0 6507
6509 0 448869 228421 43480 0 6508
6510 0 449003 228333 43680 0 6509
6511 0 449084 228250 43880 0 6510
6512 0 449280 228292 44120 0 6511
6513 0 449315 228298 44400 0 6512
6514 0 449429 228357 44600 0 6513
6515 0 449468 228429 44840 0 6514
6516 0 449582 228391 45080 0 6515
6517 0 449636 228443 45240 0 6516
6518 0 449638 228437 45360 0 6517
6519 0 449507 228620 45520 0 6518
6520 0 449221 228985 45760 0 6519
6521 0 449150 229210 45920 0 6520
6522 0 449617 229001 46080 0 6521
6523 0 449987 228914 46200 0 6522
6524 0 450500 228636 46400 0 6523
6525 0 450660 228551 46640 0 6524
6526 0 450731 228541 46720 0 6525
6527 0 450751 228481 46800 0 6526
6528 0 450817 228510 46840 0 6527
6529 0 450846 228286 46880 0 6528
6530 0 450914 228174 46960 0 6529
6531 0 451023 228069 47080 0 6530
6532 0 451151 227949 47200 0 6531
6533 0 451385 227513 47200 0 6532
6534 0 451867 226976 47200 0 6533
6535 0 451993 227011 47120 0 6534
6536 0 452070 226882 47040 0 6535
6537 0 452433 226731 46880 0 6536
6538 5 452629 226746 46800 0 6537
6539 0 452692 226765 46640 0 6538
6540 0 452740 226780 46520 0 6539
6541 0 452774 226787 46440 0 6540
6542 0 452854 226659 46360 0 6541
6543 0 452833 226642 46320 0 6542
6544 0 452751 226575 46240 0 6543
6545 0 452730 226725 46120 0 6544
6546 0 452889 226662 46080 0 6545
6547 0 452828 226626 46000 0 6546
6548 0 452766 226689 45880 0 6547
6549 0 452847 226589 45840 0 6548
6550 6 452913 226562 45800 0 6549
6551 0 443663 222385 32800 0 4890
6552 0 443431 222573 32800 0 6551
6553 5 443405 222668 32760 0 6552
6554 0 443413 222724 32720 0 6553
6555 0 443377 222790 32640 0 6554
6556 5 443079 223014 32560 0 6555
6557 0 442720 223245 32520 0 6556
6558 0 442547 223322 32560 0 6557
6559 0 442487 223334 32640 0 6558
6560 0 442454 223346 32680 0 6559
6561 0 442384 223334 32720 0 6560
6562 0 442320 223316 32760 0 6561
6563 0 442308 223324 32840 0 6562
6564 0 442264 223340 32920 0 6563
6565 0 441968 223206 32960 0 6564
6566 0 441948 223251 33120 0 6565
6567 0 441879 223300 33280 0 6566
6568 0 441660 223342 33360 0 6567
6569 5 441322 223368 33440 0 6568
6570 0 441280 223324 33320 0 6569
6571 0 441229 223281 33240 0 6570
6572 0 441087 223227 33200 0 6571
6573 0 441059 223145 33200 0 6572
6574 0 441082 223087 33160 0 6573
6575 0 440988 223013 33120 0 6574
6576 0 440783 222986 33040 0 6575
6577 0 440715 223060 32920 0 6576
6578 0 440577 223080 32840 0 6577
6579 0 440484 223038 32800 0 6578
6580 0 440397 223038 32720 0 6579
6581 0 440306 223019 32640 0 6580
6582 0 440233 222994 32560 0 6581
6583 0 440222 222969 32520 0 6582
6584 0 440194 222944 32480 0 6583
6585 0 440137 222895 32440 0 6584
6586 0 440087 222898 32360 0 6585
6587 0 440040 222854 32320 0 6586
6588 0 439991 222846 32240 0 6587
6589 0 439908 222840 32160 0 6588
6590 0 439886 222823 32120 0 6589
6591 0 439842 222766 32080 0 6590
6592 5 439700 222682 32080 0 6591
6593 0 439712 222571 31960 0 6592
6594 6 439646 222487 31880 0 6593
6595 0 478293 242384 37480 0 3462
6596 0 478258 242453 37640 0 6595
6597 0 478363 242495 37760 0 6596
6598 0 478402 242525 37840 0 6597
6599 0 478478 242521 37880 0 6598
6600 0 478531 242597 37920 0 6599
6601 0 478599 242659 37960 0 6600
6602 0 478745 242766 38040 0 6601
6603 0 479233 242894 38040 0 6602
6604 0 479486 242891 38080 0 6603
6605 0 479694 242971 38080 0 6604
6606 0 479863 243051 38160 0 6605
6607 0 480003 243207 38240 0 6606
6608 0 480087 243362 38320 0 6607
6609 0 480219 243578 38320 0 6608
6610 0 480296 243668 38400 0 6609
6611 0 480394 243780 38480 0 6610
6612 0 480450 243819 38560 0 6611
6613 0 480494 243871 38640 0 6612
6614 0 480643 243870 38720 0 6613
6615 0 480699 243899 38840 0 6614
6616 0 480879 244095 38920 0 6615
6617 0 481098 244172 39000 0 6616
6618 0 481342 244376 39000 0 6617
6619 0 481622 244500 39000 0 6618
6620 0 481686 244778 38960 0 6619
6621 0 482186 244940 39000 0 6620
6622 0 482538 245192 39000 0 6621
6623 0 482703 245294 38960 0 6622
6624 0 482835 245424 38920 0 6623
6625 0 482951 245668 38920 0 6624
6626 0 483044 245796 38880 0 6625
6627 0 483127 245870 38960 0 6626
6628 0 483279 246076 39000 0 6627
6629 0 483396 246213 39040 0 6628
6630 0 483305 246036 39080 0 6629
6631 0 483644 246366 39120 0 6630
6632 0 484029 246502 39080 0 6631
6633 0 484223 246788 39000 0 6632
6634 0 484466 247125 39280 0 6633
6635 0 484961 247246 39520 0 6634
6636 0 485238 247484 39600 0 6635
6637 6 485552 247561 39680 0 6636
6638 0 431387 232559 48040 0 5179
6639 0 431073 232457 47920 0 6638
6640 0 430635 232402 47840 0 6639
6641 0 430342 232341 47840 0 6640
6642 0 430022 232325 47800 0 6641
6643 0 429542 232412 47760 0 6642
6644 0 429086 232453 47760 0 6643
6645 0 429004 232471 47720 0 6644
6646 0 428604 232643 47760 0 6645
6647 0 428508 232655 47800 0 6646
6648 5 428368 232779 47880 0 6647
6649 5 428223 233016 47840 0 6648
6650 0 428215 233146 47880 0 6649
6651 0 428303 233448 47880 0 6650
6652 0 428423 233976 47840 0 6651
6653 0 428573 234282 47800 0 6652
6654 0 428549 234534 47760 0 6653
6655 0 428563 234610 47800 0 6654
6656 0 428533 234764 47840 0 6655
6657 0 428547 234888 47880 0 6656
6658 0 428633 235160 47800 0 6657
6659 0 428637 235246 47760 0 6658
6660 0 428661 235278 47720 0 6659
6661 0 428683 235338 47680 0 6660
6662 0 428727 235366 47640 0 6661
6663 0 428945 235424 47560 0 6662
6664 0 429121 235490 47520 0 6663
6665 0 429155 235440 47480 0 6664
6666 0 429239 235394 47440 0 6665
6667 0 429247 235398 47400 0 6666
6668 0 429417 235744 47320 0 6667
6669 0 429739 236078 47240 0 6668
6670 0 429927 236102 47200 0 6669
6671 0 429977 236090 47080 0 6670
6672 0 430139 236064 47040 0 6671
6673 0 430601 236162 47000 0 6672
6674 0 430747 236208 47040 0 6673
6675 0 430839 236206 47080 0 6674
6676 0 430861 236150 47120 0 6675
6677 0 430931 236230 47160 0 6676
6678 0 430993 236248 47200 0 6677
6679 0 431061 236256 47240 0 6678
6680 6 431203 236250 47280 0 6679
6681 0 444249 213591 38200 0 4948
6682 0 444360 213596 38320 0 6681
6683 0 444369 213572 38400 0 6682
6684 0 444396 213573 38520 0 6683
6685 0 444509 213568 38640 0 6684
6686 0 444517 213599 38760 0 6685
6687 0 444535 213604 38880 0 6686
6688 0 444693 213629 39000 0 6687
6689 0 444693 213630 39120 0 6688
6690 5 444758 213666 39200 0 6689
6691 0 444772 213679 39240 0 6690
6692 0 444930 213734 39320 0 6691
6693 0 444828 213809 39520 0 6692
6694 0 444793 213734 39640 0 6693
6695 0 444862 213783 39800 0 6694
6696 0 444897 213782 39960 0 6695
6697 5 444878 213757 40000 0 6696
6698 0 444614 213603 40000 0 6697
6699 0 444591 213613 40160 0 6698
6700 0 444564 213558 40240 0 6699
6701 0 444583 213554 40360 0 6700
6702 0 444590 213469 40440 0 6701
6703 0 444622 213413 40520 0 6702
6704 0 444626 213363 40560 0 6703
6705 0 444683 213308 40640 0 6704
6706 0 444721 213269 40680 0 6705
6707 0 444727 213242 40720 0 6706
6708 0 444758 213187 40760 0 6707
6709 0 444705 213069 40800 0 6708
6710 0 444707 213050 40840 0 6709
6711 0 444699 213002 40880 0 6710
6712 0 444706 212976 40920 0 6711
6713 0 444720 212958 40960 0 6712
6714 0 444675 212914 41000 0 6713
6715 0 444680 212872 41040 0 6714
6716 0 444687 212823 41080 0 6715
6717 0 444673 212819 41120 0 6716
6718 0 444678 212814 41200 0 6717
6719 0 444695 212747 41240 0 6718
6720 0 444711 212682 41280 0 6719
6721 0 444749 212672 41320 0 6720
6722 6 444811 212646 41400 0 6721
6723 0 366919 163271 148360 0 5458
6724 0 366953 163269 148280 0 6723
6725 0 366937 163231 148200 0 6724
6726 0 367010 163237 148120 0 6725
6727 0 367082 163230 148040 0 6726
6728 0 367113 163204 147960 0 6727
6729 0 367154 163196 147880 0 6728
6730 0 367162 163141 147840 0 6729
6731 0 367185 163143 147800 0 6730
6732 0 367235 163126 147760 0 6731
6733 0 367294 163029 147680 0 6732
6734 0 367322 162899 147560 0 6733
6735 0 367402 162844 147520 0 6734
6736 0 367402 162749 147440 0 6735
6737 0 367481 162706 147360 0 6736
6738 0 367483 162615 147280 0 6737
6739 0 367630 162511 147160 0 6738
6740 0 367621 162347 147040 0 6739
6741 0 367532 162228 146920 0 6740
6742 0 367449 162146 146840 0 6741
6743 0 367363 162063 146720 0 6742
6744 0 367258 161911 146600 0 6743
6745 0 367213 161866 146480 0 6744
6746 0 367052 161797 146360 0 6745
6747 0 366872 161810 146240 0 6746
6748 0 366812 161840 146120 0 6747
6749 0 366775 161808 146000 0 6748
6750 0 366624 161712 145880 0 6749
6751 0 366554 161657 145720 0 6750
6752 0 366483 161606 145640 0 6751
6753 0 366404 161536 145560 0 6752
6754 5 366250 161602 145480 0 6753
6755 5 365908 162340 145480 0 6754
6756 0 366319 163057 145480 0 6755
6757 0 366363 163231 145240 0 6756
6758 0 366624 163331 145160 0 6757
6759 0 366729 163363 145080 0 6758
6760 0 366834 163395 145000 0 6759
6761 0 366948 163389 144880 0 6760
6762 0 366957 163356 144840 0 6761
6763 6 366901 163355 144760 0 6762
6764 0 451017 247617 49280 0 3205
6765 0 451324 247553 49280 0 6764
6766 0 451343 247567 49360 0 6765
6767 0 451374 247596 49440 0 6766
6768 0 451379 247537 49560 0 6767
6769 0 451379 247513 49680 0 6768
6770 0 451363 247495 49720 0 6769
6771 0 451394 247499 49760 0 6770
6772 0 451410 247461 49800 0 6771
6773 0 451528 247379 49880 0 6772
6774 0 451534 247364 49920 0 6773
6775 0 451767 247097 50000 0 6774
6776 0 451764 247072 50080 0 6775
6777 0 451770 247053 50160 0 6776
6778 0 451826 246921 50240 0 6777
6779 0 451880 246860 50320 0 6778
6780 0 451899 246838 50400 0 6779
6781 0 451966 246909 50480 0 6780
6782 0 452015 246956 50560 0 6781
6783 0 452084 246992 50680 0 6782
6784 0 452223 247062 50800 0 6783
6785 0 452530 247050 50880 0 6784
6786 0 452580 247057 50960 0 6785
6787 0 452588 247052 51040 0 6786
6788 0 452576 247071 51080 0 6787
6789 0 452651 247067 51160 0 6788
6790 0 452737 247009 51240 0 6789
6791 0 452813 247054 51320 0 6790
6792 0 452769 247038 51360 0 6791
6793 0 452725 246994 51440 0 6792
6794 0 452661 246990 51480 0 6793
6795 0 452634 246986 51560 0 6794
6796 0 452528 246980 51640 0 6795
6797 0 452412 246972 51720 0 6796
6798 0 452448 246987 51800 0 6797
6799 6 452405 246941 51840 0 6798
6800 0 451438 248130 50080 0 3199
6801 0 451519 248177 50160 0 6800
6802 0 451532 248116 50240 0 6801
6803 0 451714 248115 50280 0 6802
6804 0 451609 248126 50320 0 6803
6805 0 451569 248039 50400 0 6804
6806 0 451505 247949 50440 0 6805
6807 0 451473 247966 50520 0 6806
6808 0 451504 248025 50600 0 6807
6809 0 451532 247930 50640 0 6808
6810 0 451525 247918 50720 0 6809
6811 0 451505 247971 50800 0 6810
6812 0 451713 247901 50880 0 6811
6813 0 451747 247903 50920 0 6812
6814 0 451752 247902 51000 0 6813
6815 0 451636 247895 51080 0 6814
6816 0 451619 247899 51160 0 6815
6817 0 451734 248002 51200 0 6816
6818 0 451890 248178 51200 0 6817
6819 0 451909 248146 51240 0 6818
6820 0 451937 248130 51280 0 6819
6821 0 451925 248110 51320 0 6820
6822 0 452049 247974 51360 0 6821
6823 0 452269 247618 51320 0 6822
6824 0 452233 247506 51400 0 6823
6825 0 452185 247438 51480 0 6824
6826 0 452154 247434 51560 0 6825
6827 0 452069 247417 51680 0 6826
6828 0 451973 247443 51720 0 6827
6829 0 451932 247581 51760 0 6828
6830 0 451869 247468 51840 0 6829
6831 6 451805 247608 51840 0 6830
6832 0 433122 128461 145600 0 3994
6833 0 433238 128343 145520 0 6832
6834 0 433460 128198 145400 0 6833
6835 0 433702 128136 145360 0 6834
6836 0 433802 128069 145320 0 6835
6837 0 433946 127982 145240 0 6836
6838 0 434069 127890 145160 0 6837
6839 0 434128 127815 145120 0 6838
6840 0 434300 127726 145080 0 6839
6841 0 434336 127675 145040 0 6840
6842 0 434457 127575 145000 0 6841
6843 0 434589 127500 144920 0 6842
6844 0 434690 127376 144840 0 6843
6845 0 434770 127283 144760 0 6844
6846 0 434793 127173 144680 0 6845
6847 0 434831 127092 144600 0 6846
6848 0 434829 126906 144560 0 6847
6849 0 434788 126809 144480 0 6848
6850 0 434845 126790 144400 0 6849
6851 0 434883 126731 144320 0 6850
6852 0 435175 126527 144240 0 6851
6853 0 435441 126479 144040 0 6852
6854 0 435474 126500 143920 0 6853
6855 0 435543 126521 143760 0 6854
6856 0 435510 126606 143680 0 6855
6857 0 435520 126622 143600 0 6856
6858 0 435506 126631 143560 0 6857
6859 0 435574 126658 143480 0 6858
6860 0 435800 126701 143400 0 6859
6861 0 435823 126698 143360 0 6860
6862 6 435817 126715 143320 0 6861
6863 0 444365 219662 35480 0 4912
6864 0 444309 219681 35560 0 6863
6865 0 444249 219790 35600 0 6864
6866 0 444212 219921 35680 0 6865
6867 5 444188 219980 35720 0 6866
6868 0 444183 219949 35840 0 6867
6869 0 444202 219788 35960 0 6868
6870 0 444232 219638 35960 0 6869
6871 0 444186 219776 36160 0 6870
6872 0 444183 219724 36240 0 6871
6873 0 444169 219780 36320 0 6872
6874 0 444176 219788 36440 0 6873
6875 0 444397 219865 36520 0 6874
6876 0 444743 220144 36600 0 6875
6877 0 444803 220285 36640 0 6876
6878 0 445104 220553 36760 0 6877
6879 0 445206 220677 36800 0 6878
6880 0 445298 220781 36840 0 6879
6881 0 445299 220888 36800 0 6880
6882 0 445248 220900 36760 0 6881
6883 0 445210 220841 36720 0 6882
6884 0 445149 220814 36680 0 6883
6885 0 444995 220739 36600 0 6884
6886 0 444792 220690 36520 0 6885
6887 0 444595 220631 36400 0 6886
6888 0 444628 220698 36320 0 6887
6889 0 444769 220799 36280 0 6888
6890 0 444847 220868 36200 0 6889
6891 6 444817 220893 36120 0 6890
6892 0 440773 223617 46040 0 5043
6893 0 441033 223611 45960 0 6892
6894 5 441639 223496 45920 0 6893
6895 0 441752 223662 45960 0 6894
6896 0 441932 223738 46040 0 6895
6897 0 442320 223659 46120 0 6896
6898 5 442990 223632 46200 0 6897
6899 0 443302 223483 46320 0 6898
6900 0 443359 223439 46480 0 6899
6901 0 443215 223341 46600 0 6900
6902 0 442866 223556 46640 0 6901
6903 0 442690 223784 46720 0 6902
6904 0 442538 223876 46840 0 6903
6905 0 442234 224342 46920 0 6904
6906 0 442248 224532 46960 0 6905
6907 0 442204 224652 47080 0 6906
6908 0 442192 224804 47160 0 6907
6909 0 442196 224876 47240 0 6908
6910 0 442112 225032 47360 0 6909
6911 0 441988 225676 47520 0 6910
6912 0 441920 225904 47600 0 6911
6913 0 441920 226044 47640 0 6912
6914 0 441928 226024 47680 0 6913
6915 0 441996 225912 47760 0 6914
6916 0 442016 225952 47840 0 6915
6917 0 442144 226088 47920 0 6916
6918 0 442088 226124 47960 0 6917
6919 0 442240 226212 48000 0 6918
6920 6 442428 226376 48040 0 6919
6921 0 456990 253059 57520 0 6290
6922 5 456927 252951 57640 0 6921
6923 0 457027 252366 57600 0 6922
6924 0 457023 252231 57640 0 6923
6925 0 457030 252202 57680 0 6924
6926 0 457035 252173 57720 0 6925
6927 0 456998 252105 57760 0 6926
6928 0 456919 251943 57800 0 6927
6929 0 456810 251846 57840 0 6928
6930 0 456679 251789 57880 0 6929
6931 0 456562 251683 57920 0 6930
6932 0 456463 251643 57960 0 6931
6933 0 456362 251616 58000 0 6932
6934 0 456298 251575 58040 0 6933
6935 0 456222 251536 58080 0 6934
6936 0 456142 251411 58120 0 6935
6937 0 456054 251211 58080 0 6936
6938 0 455870 251083 58120 0 6937
6939 0 455746 250875 58120 0 6938
6940 0 455783 250808 58160 0 6939
6941 0 455734 250704 58240 0 6940
6942 0 455683 250661 58280 0 6941
6943 0 455645 250648 58320 0 6942
6944 0 455626 250624 58360 0 6943
6945 0 455611 250584 58400 0 6944
6946 0 455532 250503 58440 0 6945
6947 0 455511 250427 58520 0 6946
6948 0 455474 250013 58600 0 6947
6949 6 455430 249661 58600 0 6948
6950 0 484134 245309 55840 0 4409
6951 0 484208 245250 55760 0 6950
6952 0 484170 245216 55680 0 6951
6953 0 484094 245173 55640 0 6952
6954 0 484026 245160 55560 0 6953
6955 0 484026 245116 55480 0 6954
6956 0 484046 245096 55400 0 6955
6957 0 484058 245047 55320 0 6956
6958 0 484070 245052 55240 0 6957
6959 0 484070 245069 55200 0 6958
6960 0 484064 245099 55160 0 6959
6961 0 484021 245121 55080 0 6960
6962 0 484014 245120 55040 0 6961
6963 0 484008 245116 55000 0 6962
6964 0 484183 245030 54960 0 6963
6965 0 484053 245128 54880 0 6964
6966 5 484144 245125 54760 0 6965
6967 0 484050 245158 54720 0 6966
6968 0 484034 245157 54640 0 6967
6969 0 484005 245165 54560 0 6968
6970 0 483962 245179 54480 0 6969
6971 0 483922 245220 54400 0 6970
6972 0 483934 245212 54360 0 6971
6973 0 483922 245243 54240 0 6972
6974 0 483950 245304 54080 0 6973
6975 0 484010 245396 53920 0 6974
6976 0 483973 245444 53800 0 6975
6977 6 483962 245424 53720 0 6976
6978 0 436713 226172 45800 0 4694
6979 0 436885 226080 45720 0 6978
6980 5 436893 225984 45680 0 6979
6981 0 437205 226308 45640 0 6980
6982 0 437565 226032 45520 0 6981
6983 0 437749 225900 45440 0 6982
6984 0 437589 225968 45320 0 6983
6985 0 437365 225964 45240 0 6984
6986 0 437229 226008 45200 0 6985
6987 0 437021 225912 45120 0 6986
6988 0 436797 225852 45080 0 6987
6989 0 436773 225800 45040 0 6988
6990 0 436057 225932 45000 0 6989
6991 0 435841 226004 44880 0 6990
6992 0 435765 226036 44800 0 6991
6993 0 435633 226064 44680 0 6992
6994 0 435373 226096 44560 0 6993
6995 0 435257 226144 44440 0 6994
6996 0 435201 226184 44320 0 6995
6997 0 435121 226264 44200 0 6996
6998 0 434917 226280 44160 0 6997
6999 0 434761 226204 44120 0 6998
7000 0 434665 226184 44080 0 6999
7001 0 434505 226112 44000 0 7000
7002 0 434485 226088 43880 0 7001
7003 0 434377 226088 43760 0 7002
7004 6 434269 226056 43720 0 7003
7005 0 429852 215362 43200 0 6028
7006 0 429760 215407 43120 0 7005
7007 0 429643 215504 43040 0 7006
7008 0 429532 215679 42960 0 7007
7009 0 429506 215955 42960 0 7008
7010 0 429423 216096 42880 0 7009
7011 0 429307 216220 42880 0 7010
7012 0 429251 216318 42840 0 7011
7013 0 429199 216474 42760 0 7012
7014 0 429183 216587 42680 0 7013
7015 0 429174 216696 42600 0 7014
7016 0 429167 216760 42520 0 7015
7017 0 429103 216851 42400 0 7016
7018 0 429055 216903 42280 0 7017
7019 0 429012 216947 42120 0 7018
7020 0 428899 217006 41960 0 7019
7021 0 428863 217079 41800 0 7020
7022 0 428828 217146 41680 0 7021
7023 5 428807 217190 41600 0 7022
7024 0 429020 217202 41560 0 7023
7025 0 429112 217222 41480 0 7024
7026 0 429094 217321 41400 0 7025
7027 0 429102 217335 41360 0 7026
7028 0 429114 217410 41280 0 7027
7029 0 429131 217413 41240 0 7028
7030 6 429162 217414 41200 0 7029
7031 0 427626 228075 40760 0 6407
7032 0 427797 227966 40640 0 7031
7033 0 427934 227871 40560 0 7032
7034 0 428029 227805 40480 0 7033
7035 0 428114 227723 40400 0 7034
7036 0 428169 227644 40280 0 7035
7037 0 428201 227568 40160 0 7036
7038 0 428301 227393 40040 0 7037
7039 0 428345 227296 39960 0 7038
7040 0 428453 227293 39920 0 7039
7041 0 428477 227224 39840 0 7040
7042 0 428628 227089 39800 0 7041
7043 0 428721 227036 39840 0 7042
7044 0 428809 226981 39920 0 7043
7045 0 428875 226985 40000 0 7044
7046 0 428953 227008 40080 0 7045
7047 0 429045 227028 40160 0 7046
7048 0 429124 227059 40240 0 7047
7049 0 429186 227097 40320 0 7048
7050 0 429222 227119 40400 0 7049
7051 0 429249 227153 40480 0 7050
7052 0 429262 227185 40560 0 7051
7053 0 429261 227196 40640 0 7052
7054 6 429226 227183 40680 0 7053
7055 0 431309 213540 42320 0 6040
7056 0 431312 213482 42280 0 7055
7057 0 431277 213408 42200 0 7056
7058 0 431253 213375 42120 0 7057
7059 0 431245 213274 42040 0 7058
7060 0 431278 213194 41920 0 7059
7061 0 431301 213102 41800 0 7060
7062 0 431289 213015 41760 0 7061
7063 0 431160 212874 41720 0 7062
7064 0 430994 212853 41680 0 7063
7065 0 430965 212874 41600 0 7064
7066 0 431002 212898 41480 0 7065
7067 0 430993 212866 41360 0 7066
7068 0 430997 212869 41240 0 7067
7069 0 430828 212866 41200 0 7068
7070 0 430811 212846 41000 0 7069
7071 0 430800 212794 40840 0 7070
7072 0 430764 212768 40720 0 7071
7073 0 430729 212751 40600 0 7072
7074 0 430722 212711 40480 0 7073
7075 0 430732 212731 40360 0 7074
7076 0 430650 212768 40240 0 7075
7077 6 430601 212768 40200 0 7076
7078 0 443252 222993 32480 0 6556
7079 0 443271 223023 32360 0 7078
7080 0 443319 223122 32280 0 7079
7081 0 443320 223110 32160 0 7080
7082 0 443500 223034 32080 0 7081
7083 5 443782 222738 32040 0 7082
7084 0 443684 222648 31840 0 7083
7085 0 443689 222196 31600 0 7084
7086 0 443682 221983 31360 0 7085
7087 0 443704 221990 31320 0 7086
7088 0 443741 221925 31280 0 7087
7089 5 443762 221747 31200 0 7088
7090 5 443601 221287 31200 0 7089
7091 0 443483 221091 31120 0 7090
7092 0 443356 220837 31160 0 7091
7093 0 443220 220779 31240 0 7092
7094 0 443083 220717 31320 0 7093
7095 0 442907 220434 31360 0 7094
7096 0 442744 220317 31360 0 7095
7097 0 442547 220244 31320 0 7096
7098 0 442444 220136 31240 0 7097
7099 0 442332 220024 31120 0 7098
7100 6 442330 219976 31080 0 7099
7101 0 432620 214983 47480 0 4755
7102 0 432482 215031 47560 0 7101
7103 0 432385 215039 47760 0 7102
7104 0 432325 215019 47960 0 7103
7105 0 432490 215028 48080 0 7104
7106 0 432529 214988 48120 0 7105
7107 0 432546 214819 48160 0 7106
7108 0 432430 214441 48200 0 7107
7109 0 432575 215167 48240 0 7108
7110 0 432572 215199 48320 0 7109
7111 0 432529 215175 48440 0 7110
7112 0 432462 215093 48600 0 7111
7113 0 432433 215057 48640 0 7112
7114 0 432392 215005 48720 0 7113
7115 0 432370 214925 48800 0 7114
7116 0 432350 214879 48880 0 7115
7117 0 432374 214844 48960 0 7116
7118 0 432327 214835 49000 0 7117
7119 0 432291 214855 49040 0 7118
7120 0 432163 214951 49080 0 7119
7121 6 432111 214969 49120 0 7120
7122 5 434638 231217 45960 0 4681
7123 0 435153 230355 45960 0 7122
7124 0 434870 230371 45920 0 7123
7125 0 434761 230442 45880 0 7124
7126 0 434956 230052 45800 0 7125
7127 0 435004 229967 45720 0 7126
7128 0 435106 229864 45640 0 7127
7129 0 435214 229662 45560 0 7128
7130 0 435336 229460 45480 0 7129
7131 0 435385 229365 45440 0 7130
7132 0 435340 229018 45400 0 7131
7133 0 435314 228960 45320 0 7132
7134 0 435058 228872 45200 0 7133
7135 0 435021 228553 45160 0 7134
7136 0 434960 228772 45040 0 7135
7137 0 434963 228688 44880 0 7136
7138 0 434903 228619 44760 0 7137
7139 0 434895 228532 44720 0 7138
7140 0 434935 228447 44680 0 7139
7141 6 434879 228362 44560 0 7140
7142 0 457211 253000 57280 0 6289
7143 5 457152 253066 57160 0 7142
7144 0 456742 253299 57160 0 7143
7145 0 456663 253351 57080 0 7144
7146 0 456639 253432 56960 0 7145
7147 0 456571 253464 56920 0 7146
7148 0 456559 253471 56800 0 7147
7149 0 456626 253456 56680 0 7148
7150 0 456694 253505 56560 0 7149
7151 0 456711 253488 56480 0 7150
7152 0 456807 253603 56440 0 7151
7153 0 456844 253687 56360 0 7152
7154 0 456911 253723 56280 0 7153
7155 0 456935 253793 56200 0 7154
7156 0 457035 253787 56120 0 7155
7157 0 457087 253796 56000 0 7156
7158 0 457127 253828 55880 0 7157
7159 0 457219 253853 55760 0 7158
7160 0 457319 253829 55760 0 7159
7161 6 457395 253921 55760 0 7160
7162 0 443525 212464 38360 0 4952
7163 0 443439 212358 38360 0 7162
7164 0 443205 212246 38400 0 7163
7165 0 443001 212020 38400 0 7164
7166 0 443005 211936 38400 0 7165
7167 0 442963 211877 38360 0 7166
7168 5 442947 211833 38320 0 7167
7169 0 442931 211789 38280 0 7168
7170 0 443001 211766 38200 0 7169
7171 0 443064 211745 38120 0 7170
7172 0 443145 211693 38080 0 7171
7173 0 443136 211743 38040 0 7172
7174 0 443150 211738 37960 0 7173
7175 0 443203 211770 37880 0 7174
7176 0 443224 211754 37760 0 7175
7177 0 443264 211789 37680 0 7176
7178 0 443257 211822 37600 0 7177
7179 6 443254 211853 37560 0 7178
7180 0 444542 219462 35200 0 4910
7181 0 444631 219601 35160 0 7180
7182 0 444632 219451 35120 0 7181
7183 0 444644 219421 35040 0 7182
7184 0 444632 219377 35000 0 7183
7185 0 444681 219312 34920 0 7184
7186 0 444741 219245 34800 0 7185
7187 0 444765 219234 34680 0 7186
7188 0 444860 219201 34600 0 7187
7189 0 444932 219218 34480 0 7188
7190 0 445001 219224 34400 0 7189
7191 0 445021 219217 34360 0 7190
7192 0 445065 219200 34280 0 7191
7193 0 445092 219191 34160 0 7192
7194 0 445053 219208 34080 0 7193
7195 0 445058 219243 33960 0 7194
7196 0 445170 219169 33960 0 7195
7197 6 445149 219142 33880 0 7196
7198 0 453701 238000 49920 0 4209
7199 0 453733 237960 49880 0 7198
7200 0 453709 237964 49800 0 7199
7201 0 453793 237896 49720 0 7200
7202 0 453873 237840 49680 0 7201
7203 0 453849 237808 49640 0 7202
7204 0 453829 237820 49600 0 7203
7205 0 453841 237800 49560 0 7204
7206 5 453593 237788 49520 0 7205
7207 0 453589 237796 49480 0 7206
7208 0 453781 237648 49440 0 7207
7209 0 453709 237656 49400 0 7208
7210 0 453789 237624 49320 0 7209
7211 0 454109 237492 49200 0 7210
7212 5 454101 237484 49160 0 7211
7213 0 454009 237504 49120 0 7212
7214 0 454025 237476 49080 0 7213
7215 6 454017 237476 49040 0 7214
7216 0 458452 255517 56640 0 6300
7217 0 458445 255558 56720 0 7216
7218 0 458456 255598 56840 0 7217
7219 0 458593 255773 57000 0 7218
7220 0 458775 255823 57080 0 7219
7221 5 458971 255905 57160 0 7220
7222 0 459470 255952 57240 0 7221
7223 0 459520 255884 57280 0 7222
7224 0 459584 255834 57320 0 7223
7225 0 459726 255750 57360 0 7224
7226 0 459708 255588 57400 0 7225
7227 0 459708 255558 57440 0 7226
7228 0 459716 255408 57400 0 7227
7229 0 459708 255338 57360 0 7228
7230 0 459706 255306 57320 0 7229
7231 0 459720 255182 57280 0 7230
7232 0 459748 255184 57240 0 7231
7233 6 459748 255142 57200 0 7232
7234 0 390667 146272 150680 0 5418
7235 0 390538 146132 150720 0 7234
7236 0 390222 145687 150720 0 7235
7237 0 390079 145456 150760 0 7236
7238 0 389876 145246 150800 0 7237
7239 0 389840 145168 150840 0 7238
7240 0 389715 144907 150960 0 7239
7241 0 389738 144807 151040 0 7240
7242 0 389719 144540 151080 0 7241
7243 5 389745 144512 151120 0 7242
7244 0 389933 144408 151120 0 7243
7245 0 389958 144314 151200 0 7244
7246 0 389966 144238 151240 0 7245
7247 0 389974 144211 151280 0 7246
7248 0 389950 144131 151320 0 7247
7249 6 389964 144129 151360 0 7248
7250 0 379878 152277 154760 0 2597
7251 0 379894 152268 154720 0 7250
7252 5 380463 152451 154680 0 7251
7253 0 380691 152585 154720 0 7252
7254 0 380752 152729 154840 0 7253
7255 0 380878 152762 154920 0 7254
7256 0 380939 152820 155000 0 7255
7257 0 381200 153107 155120 0 7256
7258 0 381749 153297 155200 0 7257
7259 5 381932 153334 155280 0 7258
7260 0 382043 153345 155360 0 7259
7261 0 381988 153375 155520 0 7260
7262 0 381989 153395 155640 0 7261
7263 0 381883 153464 155840 0 7262
7264 0 381672 153413 156040 0 7263
7265 6 381567 153344 156200 0 7264
7266 0 408341 135586 173840 0 1999
7267 0 408239 135590 173720 0 7266
7268 0 408047 135546 173600 0 7267
7269 0 407983 135488 173480 0 7268
7270 0 407953 135348 173360 0 7269
7271 0 407809 135260 173240 0 7270
7272 0 407757 134944 173120 0 7271
7273 0 407685 134748 173000 0 7272
7274 0 407537 134568 172880 0 7273
7275 0 407525 134456 172800 0 7274
7276 5 407619 134506 172720 0 7275
7277 0 407483 134552 172680 0 7276
7278 0 407371 134580 172600 0 7277
7279 0 407191 134658 172520 0 7278
7280 0 407041 134774 172560 0 7279
7281 6 407019 134736 172600 0 7280
7282 0 445591 217835 36480 0 4921
7283 0 446173 218046 36640 0 7282
7284 0 446435 218109 36720 0 7283
7285 0 446810 218280 36880 0 7284
7286 5 446660 218123 37080 0 7285
7287 0 446286 217903 37200 0 7286
7288 0 445882 217692 37320 0 7287
7289 0 445606 217502 37440 0 7288
7290 0 445647 217474 37480 0 7289
7291 0 445595 217442 37640 0 7290
7292 5 445650 217363 37760 0 7291
7293 0 445929 217365 37800 0 7292
7294 0 445975 217391 37840 0 7293
7295 0 446054 217400 37920 0 7294
7296 0 446118 217375 38000 0 7295
7297 6 446127 217311 38080 0 7296
7298 0 366429 166259 150440 0 4481
7299 0 366111 166688 150440 0 7298
7300 0 366023 166663 150480 0 7299
7301 0 365941 166671 150520 0 7300
7302 0 365838 166650 150560 0 7301
7303 0 365752 166642 150600 0 7302
7304 0 365648 166627 150640 0 7303
7305 0 365563 166619 150680 0 7304
7306 0 365482 166608 150720 0 7305
7307 0 365438 166694 150760 0 7306
7308 0 365400 166746 150800 0 7307
7309 0 365342 166802 150840 0 7308
7310 0 365328 166772 150880 0 7309
7311 0 365294 166724 150920 0 7310
7312 6 365271 166688 150960 0 7311
7313 0 373642 161018 152760 0 2658
7314 0 373642 161019 152720 0 7313
7315 0 373631 161008 152600 0 7314
7316 0 373625 160997 152480 0 7315
7317 5 374201 160390 152480 0 7316
7318 0 374199 160372 152440 0 7317
7319 0 374067 160474 152400 0 7318
7320 0 373815 160621 152360 0 7319
7321 0 373654 160681 152320 0 7320
7322 0 373578 160731 152280 0 7321
7323 0 373584 160722 152240 0 7322
7324 0 373640 160686 152200 0 7323
7325 0 373652 160698 152160 0 7324
7326 0 373652 160677 152120 0 7325
7327 6 373564 160765 152080 0 7326
7328 0 426678 132010 178800 0 1851
7329 0 426058 132251 178800 0 7328
7330 0 425966 132289 178760 0 7329
7331 0 425950 132256 178720 0 7330
7332 0 426024 132262 178680 0 7331
7333 0 426041 132286 178640 0 7332
7334 0 426076 132244 178600 0 7333
7335 0 426082 132209 178560 0 7334
7336 0 426101 132164 178520 0 7335
7337 0 426114 132187 178480 0 7336
7338 0 426145 132201 178440 0 7337
7339 0 426132 132219 178400 0 7338
7340 0 426124 132223 178360 0 7339
7341 0 426089 132254 178320 0 7340
7342 6 426115 132236 178280 0 7341
7343 0 433146 219563 45880 0 4709
7344 0 433244 219402 45800 0 7343
7345 0 433348 219310 45760 0 7344
7346 0 433480 219154 45720 0 7345
7347 0 433910 218772 45680 0 7346
7348 5 434113 218449 45640 0 7347
7349 0 434055 218267 45680 0 7348
7350 0 434165 218149 45680 0 7349
7351 0 434135 218114 45720 0 7350
7352 0 434107 218111 45760 0 7351
7353 0 434109 218075 45800 0 7352
7354 0 434065 218068 45840 0 7353
7355 0 434090 218044 45880 0 7354
7356 0 434144 218025 45920 0 7355
7357 6 434133 218047 45960 0 7356
7358 0 376361 157377 152640 0 2651
7359 0 376358 157379 152600 0 7358
7360 0 376275 157031 152560 0 7359
7361 0 376250 156982 152520 0 7360
7362 0 376225 156923 152480 0 7361
7363 0 376182 156917 152440 0 7362
7364 0 376142 156916 152400 0 7363
7365 0 376093 156873 152320 0 7364
7366 0 376003 156875 152240 0 7365
7367 0 375921 156854 152120 0 7366
7368 0 375867 156859 152080 0 7367
7369 0 375828 156825 152040 0 7368
7370 0 375793 156834 152000 0 7369
7371 6 375700 156804 151920 0 7370
7372 0 425068 228944 45440 0 6164
7373 0 424857 228900 45280 0 7372
7374 0 424804 228889 45240 0 7373
7375 0 424689 228920 45160 0 7374
7376 0 424442 228850 45040 0 7375
7377 0 424423 228872 44920 0 7376
7378 0 424322 228824 44840 0 7377
7379 0 424271 228785 44800 0 7378
7380 0 424011 228605 44800 0 7379
7381 0 423941 228577 44720 0 7380
7382 0 423749 228477 44720 0 7381
7383 0 423497 228137 44720 0 7382
7384 0 423469 227957 44720 0 7383
7385 6 423421 227921 44600 0 7384
7386 0 445176 213857 40080 0 6697
7387 0 445451 213951 40160 0 7386
7388 0 445579 214029 40280 0 7387
7389 0 445631 214024 40320 0 7388
7390 0 445684 214075 40440 0 7389
7391 0 445693 214121 40560 0 7390
7392 0 445711 214171 40680 0 7391
7393 0 445767 214204 40720 0 7392
7394 0 445806 214164 40760 0 7393
7395 0 445801 214196 40840 0 7394
7396 0 445811 214229 40920 0 7395
7397 0 445788 214262 41040 0 7396
7398 6 445824 214323 41160 0 7397
7399 0 431328 131135 178080 0 1832
7400 0 431047 131281 178040 0 7399
7401 0 430715 131470 178000 0 7400
7402 0 430543 131495 177960 0 7401
7403 0 430628 131462 177920 0 7402
7404 0 430671 131461 177880 0 7403
7405 0 430501 131526 177840 0 7404
7406 0 430480 131504 177800 0 7405
7407 0 430529 131486 177760 0 7406
7408 0 430663 131427 177720 0 7407
7409 0 430789 131362 177680 0 7408
7410 6 430828 131312 177640 0 7409
7411 0 440726 209225 38920 0 4986
7412 0 440713 209150 38880 0 7411
7413 0 440723 209117 38800 0 7412
7414 0 440704 209054 38720 0 7413
7415 0 440650 208977 38640 0 7414
7416 0 440613 208909 38600 0 7415
7417 0 440608 208935 38520 0 7416
7418 0 440639 208868 38440 0 7417
7419 0 440665 208825 38360 0 7418
7420 0 440687 208823 38280 0 7419
7421 0 440689 208835 38200 0 7420
7422 6 440691 208872 38120 0 7421
7423 0 471206 230299 35240 0 3397
7424 0 471199 230305 35320 0 7423
7425 0 471178 230357 35400 0 7424
7426 0 471106 230353 35480 0 7425
7427 0 471111 230351 35560 0 7426
7428 0 471083 230216 35600 0 7427
7429 0 471092 230305 35640 0 7428
7430 0 471039 230253 35760 0 7429
7431 0 471046 230254 35840 0 7430
7432 0 471050 230248 35920 0 7431
7433 0 471150 230312 35920 0 7432
7434 6 471163 230327 36000 0 7433
7435 0 425584 228256 39120 0 6422
7436 0 425547 228260 39040 0 7435
7437 5 425544 228310 38920 0 7436
7438 0 425296 227906 38920 0 7437
7439 0 425196 227860 38920 0 7438
7440 0 425168 227836 38840 0 7439
7441 0 425108 227816 38760 0 7440
7442 0 424953 227670 38640 0 7441
7443 0 424905 227716 38520 0 7442
7444 0 424829 227740 38400 0 7443
7445 0 424791 227736 38280 0 7444
7446 6 424732 227710 38120 0 7445
7447 0 427440 212638 42080 0 6489
7448 0 427298 212577 42120 0 7447
7449 0 427258 212555 42160 0 7448
7450 0 427232 212528 42200 0 7449
7451 0 427216 212493 42280 0 7450
7452 0 427136 212473 42400 0 7451
7453 0 427068 212432 42480 0 7452
7454 0 427068 212408 42560 0 7453
7455 0 427017 212472 42680 0 7454
7456 0 426976 212521 42720 0 7455
7457 0 426901 212559 42840 0 7456
7458 6 426740 212612 42960 0 7457
7459 0 443187 223745 46160 0 6898
7460 0 443187 223887 46080 0 7459
7461 0 442913 223993 46000 0 7460
7462 5 443155 224079 45880 0 7461
7463 0 443805 224109 45920 0 7462
7464 0 443917 224053 46000 0 7463
7465 0 443969 224013 46040 0 7464
7466 0 444029 223933 46080 0 7465
7467 0 444077 223813 46120 0 7466
7468 0 444181 223669 46160 0 7467
7469 0 444241 223569 46200 0 7468
7470 6 444329 223521 46240 0 7469
7471 0 376749 160561 140000 0 2886
7472 0 376705 160725 140000 0 7471
7473 0 376644 160720 139920 0 7472
7474 0 376590 160947 139840 0 7473
7475 0 376531 161093 139760 0 7474
7476 5 376386 161500 139720 0 7475
7477 0 376251 161594 139760 0 7476
7478 0 376219 161586 139880 0 7477
7479 0 376199 161618 140000 0 7478
7480 0 376107 161650 140120 0 7479
7481 6 375835 161646 140200 0 7480
7482 0 369516 153536 146600 0 5498
7483 0 369320 153500 146640 0 7482
7484 0 369156 153496 146720 0 7483
7485 0 368908 153580 146800 0 7484
7486 0 368560 153604 146840 0 7485
7487 0 368276 153552 146920 0 7486
7488 0 367784 153692 146960 0 7487
7489 0 367788 153792 147040 0 7488
7490 0 367784 153964 147120 0 7489
7491 0 367808 153948 147160 0 7490
7492 6 367840 153848 147200 0 7491
7493 0 388724 149418 150360 0 5411
7494 0 388699 149608 150240 0 7493
7495 0 388664 149621 150200 0 7494
7496 0 388431 149579 150120 0 7495
7497 0 388386 149556 150080 0 7496
7498 0 388259 149484 150000 0 7497
7499 0 388076 149255 149880 0 7498
7500 0 387986 149002 149760 0 7499
7501 0 387827 148742 149680 0 7500
7502 0 387841 148683 149640 0 7501
7503 6 387721 148591 149600 0 7502
7504 0 440877 210184 39800 0 4977
7505 0 440728 210186 39840 0 7504
7506 0 440709 210221 39920 0 7505
7507 0 440635 210235 40000 0 7506
7508 0 440628 210354 40040 0 7507
7509 0 440577 210289 40080 0 7508
7510 0 440546 210322 40120 0 7509
7511 0 440441 210448 40160 0 7510
7512 0 440338 210482 40080 0 7511
7513 0 439966 210681 40080 0 7512
7514 6 439785 210648 40000 0 7513
7515 0 444454 213444 38000 0 4947
7516 0 444478 213384 37880 0 7515
7517 0 444486 213358 37800 0 7516
7518 0 444462 213334 37720 0 7517
7519 0 444492 213340 37640 0 7518
7520 0 444482 213322 37560 0 7519
7521 0 444482 213322 37440 0 7520
7522 0 444608 213366 37400 0 7521
7523 0 444736 213414 37360 0 7522
7524 0 444832 213450 37320 0 7523
7525 6 444942 213408 37280 0 7524
7526 0 445101 216096 36240 0 4926
7527 0 445001 216217 36160 0 7526
7528 0 444977 216200 36080 0 7527
7529 0 444917 216312 36040 0 7528
7530 0 444870 216341 36000 0 7529
7531 0 444636 216438 35960 0 7530
7532 0 444681 216549 35760 0 7531
7533 0 444611 216505 35480 0 7532
7534 0 444562 216518 35400 0 7533
7535 0 444555 216521 35320 0 7534
7536 6 444578 216542 35240 0 7535
7537 0 427416 228550 42360 0 5245
7538 0 427736 228578 42360 0 7537
7539 0 427957 228624 42320 0 7538
7540 0 428037 228656 42240 0 7539
7541 0 428069 228648 42160 0 7540
7542 0 428077 228733 42080 0 7541
7543 0 428145 228915 42000 0 7542
7544 0 428173 229020 41960 0 7543
7545 0 428147 229179 41920 0 7544
7546 0 428185 229255 41880 0 7545
7547 6 428189 229292 41840 0 7546
7548 0 444135 219822 35760 0 6867
7549 0 444252 220125 35800 0 7548
7550 0 444370 220143 35800 0 7549
7551 0 444327 219972 35760 0 7550
7552 0 444364 220110 35720 0 7551
7553 0 444444 220077 35640 0 7552
7554 0 444501 220032 35600 0 7553
7555 0 444593 220000 35600 0 7554
7556 0 444737 220062 35600 0 7555
7557 0 444690 220093 35640 0 7556
7558 6 444646 220138 35720 0 7557
7559 0 430631 214908 45440 0 4740
7560 0 430591 214820 45440 0 7559
7561 0 430460 214887 45520 0 7560
7562 0 430243 214974 45600 0 7561
7563 0 430207 214845 45600 0 7562
7564 0 429949 215001 45720 0 7563
7565 0 429867 215032 45800 0 7564
7566 0 429878 215010 45880 0 7565
7567 0 429879 215063 45920 0 7566
7568 0 429896 215050 45960 0 7567
7569 6 429927 215027 46000 0 7568
7570 0 361667 164572 149200 0 4580
7571 0 361837 164622 149200 0 7570
7572 0 361928 164886 149200 0 7571
7573 0 361911 164909 149240 0 7572
7574 0 361937 165140 149280 0 7573
7575 0 361915 165370 149280 0 7574
7576 0 361875 165505 149280 0 7575
7577 0 362047 165909 149280 0 7576
7578 0 362045 166082 149320 0 7577
7579 6 361969 166201 149440 0 7578
7580 0 439064 208564 39120 0 4996
7581 0 439066 208578 39040 0 7580
7582 0 439070 208588 39000 0 7581
7583 0 439020 208619 38920 0 7582
7584 0 438996 208652 38840 0 7583
7585 0 438974 208704 38760 0 7584
7586 0 438946 208711 38680 0 7585
7587 0 438910 208659 38600 0 7586
7588 0 438944 208732 38520 0 7587
7589 6 439016 208763 38440 0 7588
7590 0 442828 211638 38360 0 7168
7591 0 442842 211570 38400 0 7590
7592 0 442838 211530 38440 0 7591
7593 0 442822 211494 38480 0 7592
7594 0 442786 211428 38520 0 7593
7595 0 442618 211152 38560 0 7594
7596 0 442570 211070 38600 0 7595
7597 0 442556 211114 38760 0 7596
7598 0 442578 211160 38880 0 7597
7599 6 442570 211128 38960 0 7598
7600 0 432512 214475 47400 0 4754
7601 0 432348 214143 47400 0 7600
7602 0 432253 213963 47360 0 7601
7603 0 432132 213660 47160 0 7602
7604 0 432142 213550 47120 0 7603
7605 0 432086 213644 47080 0 7604
7606 0 432092 213596 47040 0 7605
7607 0 432064 213574 47000 0 7606
7608 0 432044 213530 46960 0 7607
7609 6 431768 215320 46880 0 7608
7610 0 457410 227987 38560 0 3345
7611 0 457488 228039 38640 0 7610
7612 0 457526 228010 38720 0 7611
7613 0 457439 228109 38800 0 7612
7614 0 457406 228124 38840 0 7613
7615 0 457463 228153 38960 0 7614
7616 0 457534 228240 39080 0 7615
7617 0 457610 228354 39080 0 7616
7618 0 457666 228458 39080 0 7617
7619 6 457695 228474 39120 0 7618
7620 0 473044 228577 51720 0 5872
7621 0 473062 228601 51800 0 7620
7622 0 473098 228597 51840 0 7621
7623 0 473218 228710 51880 0 7622
7624 0 473470 228710 51880 0 7623
7625 0 473270 228709 51960 0 7624
7626 0 473187 228710 52000 0 7625
7627 0 473147 228722 52080 0 7626
7628 0 473168 228743 52120 0 7627
7629 6 473190 228710 52200 0 7628
7630 0 444845 218752 36080 0 4917
7631 0 444773 218725 36200 0 7630
7632 0 444705 218648 36280 0 7631
7633 0 444693 218615 36360 0 7632
7634 0 444747 218630 36480 0 7633
7635 0 444863 218687 36560 0 7634
7636 0 444988 218786 36600 0 7635
7637 0 445070 218810 36640 0 7636
7638 0 445108 218886 36680 0 7637
7639 6 445138 218964 36720 0 7638
7640 0 443248 222141 31160 0 7089
7641 0 443345 222253 30800 0 7640
7642 0 443365 222460 30560 0 7641
7643 0 443363 222555 30280 0 7642
7644 0 443216 222532 30080 0 7643
7645 0 443012 222409 29800 0 7644
7646 0 442879 222362 29680 0 7645
7647 0 442807 222263 29560 0 7646
7648 0 442752 222203 29440 0 7647
7649 6 442701 222172 29360 0 7648
7650 0 429974 215682 44600 0 4730
7651 0 429882 215866 44760 0 7650
7652 0 429821 215916 44840 0 7651
7653 0 429925 215933 44960 0 7652
7654 0 429918 216033 45040 0 7653
7655 0 429850 216145 45080 0 7654
7656 0 429847 216145 45160 0 7655
7657 0 429908 216205 45240 0 7656
7658 0 429961 216232 45360 0 7657
7659 6 429919 216315 45440 0 7658
7660 0 434216 231816 46640 0 5169
7661 0 434157 231624 46560 0 7660
7662 0 434094 231521 46480 0 7661
7663 5 434032 231519 46400 0 7662
7664 0 434007 231524 46360 0 7663
7665 0 433854 231562 46320 0 7664
7666 0 433718 231533 46280 0 7665
7667 0 433507 231627 46200 0 7666
7668 0 433259 231779 46120 0 7667
7669 6 433209 231904 46080 0 7668
7670 0 434891 221668 46440 0 4702
7671 0 434772 221541 46520 0 7670
7672 0 434693 221474 46600 0 7671
7673 0 434673 221354 46680 0 7672
7674 0 434617 221338 46800 0 7673
7675 0 434520 221272 46920 0 7674
7676 0 434442 221296 46960 0 7675
7677 0 434376 221347 47000 0 7676
7678 6 434243 221355 47080 0 7677
7679 0 444008 241422 46120 0 3232
7680 0 444313 241101 46320 0 7679
7681 0 444552 240849 46520 0 7680
7682 0 444553 240764 46680 0 7681
7683 0 444582 240730 46720 0 7682
7684 0 444586 240660 46800 0 7683
7685 0 444619 240688 46840 0 7684
7686 0 444615 240551 46920 0 7685
7687 6 444645 240490 47000 0 7686
7688 0 408203 136099 174000 0 2003
7689 0 408124 136078 174040 0 7688
7690 0 408054 136042 174080 0 7689
7691 0 408061 136017 174160 0 7690
7692 0 408035 136048 174200 0 7691
7693 0 408022 136092 174240 0 7692
7694 0 408013 136108 174280 0 7693
7695 6 408001 136120 174320 0 7694
7696 0 476323 240039 34120 0 3438
7697 0 476320 240014 34160 0 7696
7698 0 476318 239988 34200 0 7697
7699 0 476351 239988 34280 0 7698
7700 0 476296 239985 34400 0 7699
7701 0 476204 239964 34440 0 7700
7702 0 476116 239970 34520 0 7701
7703 6 476108 239960 34560 0 7702
7704 0 467327 228431 35600 0 3388
7705 0 467324 228276 35640 0 7704
7706 0 467307 228253 35680 0 7705
7707 0 467296 228197 35800 0 7706
7708 0 467319 228230 35880 0 7707
7709 0 467335 228226 36000 0 7708
7710 0 467352 228222 36120 0 7709
7711 6 467354 228186 36320 0 7710
7712 0 442570 221049 47040 0 5057
7713 0 442635 221032 47000 0 7712
7714 0 442631 220959 46920 0 7713
7715 0 442657 220777 46920 0 7714
7716 0 442631 220787 46880 0 7715
7717 0 442611 220851 46800 0 7716
7718 0 442790 220828 46720 0 7717
7719 6 442833 220825 46680 0 7718
7720 0 444435 242057 46120 0 3231
7721 0 444746 241768 46320 0 7720
7722 0 444812 241685 46520 0 7721
7723 0 444853 241556 46680 0 7722
7724 0 444856 241461 46720 0 7723
7725 0 444928 241582 46840 0 7724
7726 0 445029 241359 46920 0 7725
7727 6 445127 241445 47000 0 7726
7728 0 366195 161586 145280 0 6754
7729 0 366237 161583 145200 0 7728
7730 0 366258 161581 145160 0 7729
7731 0 366422 161781 145080 0 7730
7732 0 366498 161733 145000 0 7731
7733 0 366486 161701 144920 0 7732
7734 6 366486 161685 144880 0 7733
7735 0 380302 168473 144560 0 5844
7736 0 380045 168402 144440 0 7735
7737 0 379939 168386 144320 0 7736
7738 0 379853 168372 144120 0 7737
7739 0 380077 168207 144000 0 7738
7740 0 380084 168204 143960 0 7739
7741 6 380145 168212 143920 0 7740
7742 0 434441 130613 178280 0 1827
7743 0 434456 130656 178320 0 7742
7744 0 434751 130562 178360 0 7743
7745 0 435096 130403 178400 0 7744
7746 0 435127 130379 178440 0 7745
7747 0 435058 130392 178480 0 7746
7748 6 434938 130299 178520 0 7747
7749 0 484792 240812 42480 0 3513
7750 0 484716 240786 42520 0 7749
7751 0 484718 240776 42560 0 7750
7752 0 484688 240748 42600 0 7751
7753 0 484626 240742 42640 0 7752
7754 0 484610 240720 42720 0 7753
7755 6 484554 240688 42760 0 7754
7756 0 483158 247502 57440 0 4428
7757 0 483009 247498 57520 0 7756
7758 0 482830 247498 57600 0 7757
7759 0 482730 247418 57640 0 7758
7760 0 482650 247382 57680 0 7759
7761 0 482460 247342 57760 0 7760
7762 6 482309 247358 57800 0 7761
7763 0 439470 208681 39280 0 4992
7764 0 439365 208597 39360 0 7763
7765 0 439328 208571 39400 0 7764
7766 0 439294 208562 39480 0 7765
7767 0 439283 208545 39560 0 7766
7768 0 439276 208509 39640 0 7767
7769 6 439285 208448 39680 0 7768
7770 0 480203 238699 55440 0 4364
7771 0 480131 238719 55280 0 7770
7772 0 480105 238591 55200 0 7771
7773 0 479994 238435 55160 0 7772
7774 0 479903 238310 55080 0 7773
7775 0 479881 238233 55000 0 7774
7776 6 479836 238081 54920 0 7775
7777 0 436945 225328 45640 0 6980
7778 0 437345 225188 45520 0 7777
7779 0 437485 225048 45400 0 7778
7780 0 437195 225226 45240 0 7779
7781 0 437075 225258 45040 0 7780
7782 0 437115 225198 44920 0 7781
7783 6 437119 225174 44760 0 7782
7784 0 449500 246133 47960 0 3215
7785 0 449648 246593 47840 0 7784
7786 0 449655 246540 47600 0 7785
7787 0 449805 246066 47480 0 7786
7788 0 449826 245851 47360 0 7787
7789 0 449845 245871 47280 0 7788
7790 6 449780 245859 47200 0 7789
7791 0 449616 228895 42440 0 3310
7792 0 449647 228854 42480 0 7791
7793 0 449757 228816 42520 0 7792
7794 0 449822 228836 42600 0 7793
7795 0 449849 228847 42640 0 7794
7796 6 449863 228835 42680 0 7795
7797 0 447847 248044 54560 0 6260
7798 0 447723 247896 54400 0 7797
7799 0 447919 247900 54240 0 7798
7800 0 447959 247860 54200 0 7799
7801 0 447931 247840 54160 0 7800
7802 6 447931 247820 54120 0 7801
7803 0 456916 252831 57680 0 6922
7804 0 456883 252701 57800 0 7803
7805 0 456800 252631 57880 0 7804
7806 0 456802 252617 57920 0 7805
7807 0 456738 252558 58000 0 7806
7808 6 456710 252526 58040 0 7807
7809 0 376392 161595 139640 0 7476
7810 0 376385 161627 139560 0 7809
7811 0 376314 161669 139480 0 7810
7812 0 376255 161606 139400 0 7811
7813 6 376170 161612 139320 0 7812
7814 0 362152 164298 149000 0 4575
7815 0 362116 164222 149000 0 7814
7816 0 361980 164164 149000 0 7815
7817 0 361993 164161 149040 0 7816
7818 6 362018 164122 149080 0 7817
7819 0 372693 161491 153240 0 5775
7820 0 372568 161566 153280 0 7819
7821 0 372392 161660 153360 0 7820
7822 0 372114 161755 153440 0 7821
7823 6 372182 161859 153520 0 7822
7824 0 375105 159683 152440 0 7317
7825 0 374993 159495 152320 0 7824
7826 0 375005 159439 152200 0 7825
7827 0 375005 159323 152080 0 7826
7828 6 374969 159283 152000 0 7827
7829 0 432428 130732 178280 0 1829
7830 0 432378 130720 178320 0 7829
7831 0 432569 130563 178360 0 7830
7832 0 432532 130700 178400 0 7831
7833 6 432493 130656 178440 0 7832
7834 0 499603 245460 47480 0 3596
7835 0 499569 245538 47520 0 7834
7836 0 499485 245640 47560 0 7835
7837 0 499437 245726 47600 0 7836
7838 6 499339 245796 47640 0 7837
7839 0 483687 241349 40600 0 3493
7840 0 483471 241181 40600 0 7839
7841 0 483299 241187 40600 0 7840
7842 0 483291 241160 40680 0 7841
7843 6 483305 241130 40720 0 7842
7844 0 425620 228359 38800 0 7437
7845 0 425599 228486 38760 0 7844
7846 0 425661 228426 38640 0 7845
7847 0 425750 228504 38560 0 7846
7848 6 425916 228526 38520 0 7847
7849 0 445795 240144 53800 0 6008
7850 0 445774 240297 53920 0 7849
7851 0 445765 240324 54040 0 7850
7852 0 445780 240331 54080 0 7851
7853 6 445797 240305 54120 0 7852
7854 0 470971 231249 51800 0 4293
7855 0 470841 231276 51880 0 7854
7856 0 470818 231304 51960 0 7855
7857 0 470750 231357 52040 0 7856
7858 6 470718 231348 52080 0 7857
7859 0 430039 214680 42800 0 6033
7860 0 430070 214709 42720 0 7859
7861 0 430066 214828 42680 0 7860
7862 0 430067 214844 42640 0 7861
7863 6 430046 214929 42680 0 7862
7864 0 443317 224137 45800 0 7462
7865 0 443625 223977 45720 0 7864
7866 0 443833 223885 45640 0 7865
7867 0 443949 223697 45560 0 7866
7868 6 444025 223593 45520 0 7867
7869 0 432634 236447 49800 0 5959
7870 0 432581 236417 49760 0 7869
7871 0 432474 236357 49680 0 7870
7872 0 432407 236373 49600 0 7871
7873 6 432401 236277 49520 0 7872
7874 0 437268 228031 46560 0 4687
7875 0 437295 227940 46440 0 7874
7876 0 437264 227922 46360 0 7875
7877 0 437034 228054 46280 0 7876
7878 6 436828 228178 46200 0 7877
7879 0 457084 253123 57680 0 6922
7880 0 457206 253075 57760 0 7879
7881 0 457283 253015 57800 0 7880
7882 0 457306 252981 57840 0 7881
7883 6 457319 252929 57880 0 7882
7884 0 402555 167350 126200 0 3020
7885 0 402579 167214 126240 0 7884
7886 0 402591 167098 126320 0 7885
7887 6 402675 166890 126400 0 7886
7888 0 365849 162121 145600 0 6755
7889 0 366025 161975 145640 0 7888
7890 0 366051 161998 145720 0 7889
7891 6 366097 162033 145760 0 7890
7892 0 389666 144458 151200 0 7243
7893 0 389441 144491 151200 0 7892
7894 0 389377 144476 151240 0 7893
7895 6 389385 144490 151280 0 7894
7896 0 382231 153233 155240 0 7259
7897 0 382287 153138 155120 0 7896
7898 0 382320 153130 155040 0 7897
7899 6 382386 153225 154960 0 7898
7900 0 427981 126569 149280 0 3971
7901 0 428051 126307 149120 0 7900
7902 0 428133 126247 149040 0 7901
7903 6 428118 126110 148880 0 7902
7904 0 420685 128833 156480 0 3932
7905 0 420451 128773 156440 0 7904
7906 0 420385 128749 156400 0 7905
7907 6 420359 128769 156360 0 7906
7908 0 437193 213267 53360 0 4838
7909 0 437445 213347 53520 0 7908
7910 0 437477 213451 53640 0 7909
7911 6 437661 213427 53680 0 7910
7912 0 472938 233807 34000 0 3409
7913 0 472910 233835 34040 0 7912
7914 0 472926 233815 34080 0 7913
7915 6 472922 233807 34120 0 7914
7916 0 426456 223044 48120 0 6212
7917 0 426126 223114 47960 0 7916
7918 0 426212 223040 47920 0 7917
7919 6 426244 223038 47880 0 7918
7920 0 443679 213823 37640 0 4942
7921 5 443404 213801 37760 0 7920
7922 0 443114 213757 37760 0 7921
7923 6 443008 213692 37800 0 7922
7924 0 444358 214423 36600 0 4934
7925 0 444408 214517 36640 0 7924
7926 0 444743 214639 36760 0 7925
7927 6 444835 214641 36800 0 7926
7928 0 428696 217198 41560 0 7023
7929 0 428592 217278 41480 0 7928
7930 0 428385 217365 41400 0 7929
7931 6 428335 217366 41320 0 7930
7932 0 432730 215800 45120 0 6111
7933 0 432745 215893 45200 0 7932
7934 0 432775 215992 45280 0 7933
7935 6 432784 216045 45360 0 7934
7936 0 452477 226024 46760 0 6538
7937 0 452499 225863 46640 0 7936
7938 0 452516 225841 46600 0 7937
7939 6 452509 225828 46560 0 7938
7940 0 430734 214407 42480 0 6037
7941 0 430818 214366 42400 0 7940
7942 0 430815 214392 42320 0 7941
7943 6 430855 214424 42240 0 7942
7944 0 443651 222514 32040 0 7083
7945 0 443655 222410 32040 0 7944
7946 0 443767 222314 32040 0 7945
7947 6 443811 222098 32040 0 7946
7948 0 435569 236276 50760 0 5972
7949 0 435512 235980 50680 0 7948
7950 0 435760 235767 50600 0 7949
7951 6 435891 235611 50520 0 7950
7952 5 441889 223049 45800 0 6894
7953 0 442025 222921 45680 0 7952
7954 0 442269 222872 45640 0 7953
7955 6 442540 222751 45560 0 7954
7956 0 397323 166414 127640 0 3002
7957 0 397327 166398 127760 0 7956
7958 6 397287 166394 127920 0 7957
7959 0 368705 164703 151720 0 4451
7960 0 368746 164764 151800 0 7959
7961 6 368744 164750 151840 0 7960
7962 0 380322 151204 155320 0 2584
7963 0 380238 151556 155320 0 7962
7964 6 380235 151577 155360 0 7963
7965 0 437950 133505 134160 0 4069
7966 0 437956 133441 134040 0 7965
7967 6 438028 133319 133960 0 7966
7968 0 428016 127860 149680 0 3967
7969 0 428183 128074 149760 0 7968
7970 6 428243 128332 149880 0 7969
7971 0 407751 134466 172640 0 7276
7972 0 407941 134482 172520 0 7971
7973 6 407975 134608 172400 0 7972
7974 0 498892 248237 48920 0 3620
7975 0 498914 248247 48960 0 7974
7976 6 498958 248259 49000 0 7975
7977 0 485474 240653 42360 0 3511
7978 0 485438 240541 42360 0 7977
7979 6 485498 240473 42360 0 7978
7980 0 484209 245099 54680 0 6966
7981 0 484206 245113 54640 0 7980
7982 6 484225 245069 54560 0 7981
7983 0 424022 226971 38560 0 6434
7984 0 424140 226842 38600 0 7983
7985 6 424147 226781 38640 0 7984
7986 0 425017 228214 39440 0 6420
7987 0 424967 228259 39520 0 7986
7988 6 424900 228284 39560 0 7987
7989 0 425398 224716 47520 0 6198
7990 0 425484 224538 47440 0 7989
7991 6 425640 224554 47400 0 7990
7992 0 446899 218297 37120 0 7286
7993 0 446637 218171 37240 0 7992
7994 6 446444 218028 37320 0 7993
7995 0 425524 226282 46480 0 6178
7996 0 425532 226254 46440 0 7995
7997 6 425504 226230 46400 0 7996
7998 0 443725 221381 31320 0 7090
7999 0 443785 221285 31400 0 7998
8000 6 443833 221309 31440 0 7999
8001 0 443969 220671 34040 0 4900
8002 0 443869 220713 34080 0 8001
8003 6 443824 220756 34120 0 8002
8004 0 434218 218277 45600 0 7348
8005 0 434365 218184 45520 0 8004
8006 6 434575 218166 45440 0 8005
8007 0 439381 224205 46600 0 5037
8008 0 439249 224097 46600 0 8007
8009 6 439178 224134 46560 0 8008
8010 5 431100 231687 48960 0 5187
8011 0 431334 231592 48880 0 8010
8012 6 431508 231584 48800 0 8011
8013 0 436790 226815 46880 0 5020
8014 0 436768 226905 46960 0 8013
8015 6 436756 226991 47040 0 8014
8016 0 434168 231575 46400 0 7663
8017 0 434195 231588 46360 0 8016
8018 6 434073 231624 46320 0 8017
8019 0 457286 253002 57120 0 7143
8020 0 457343 253002 57000 0 8019
8021 6 457411 253122 56960 0 8020
8022 0 402539 167466 125840 0 3023
8023 6 402595 167514 125720 0 8022
8024 0 397943 166774 126800 0 3009
8025 6 397995 166678 126680 0 8024
8026 0 362644 163996 147720 0 4547
8027 6 362690 163926 147640 0 8026
8028 0 379564 152337 155160 0 2590
8029 6 379452 152330 155240 0 8028
8030 0 440180 144335 122080 0 4144
8031 6 440140 144419 122000 0 8030
8032 0 495113 251726 47680 0 3652
8033 6 495097 251770 47640 0 8032
8034 0 495602 250409 48680 0 3633
8035 6 495550 250345 48720 0 8034
8036 0 498866 247459 48600 0 3615
8037 6 498840 247451 48560 0 8036
8038 0 437877 212927 52960 0 4841
8039 6 438017 212871 52920 0 8038
8040 0 476494 239925 33360 0 3435
8041 6 476583 239684 33080 0 8040
8042 0 441992 215586 43280 0 5155
8043 6 441988 215600 43240 0 8042
8044 0 443464 213786 37800 0 7921
8045 6 443523 213711 37880 0 8044
8046 0 445398 217467 37760 0 7292
8047 6 445289 217457 37800 0 8046
8048 0 439671 222625 32200 0 6592
8049 6 439562 222558 32320 0 8048
8050 0 446442 239859 53400 0 6013
8051 6 446452 239832 53320 0 8050
8052 0 442149 220428 48320 0 5076
8053 6 442182 220491 48400 0 8052
8054 0 441267 223437 33480 0 6569
8055 6 441218 223524 33560 0 8054
8056 0 443409 222645 32800 0 6553
8057 6 443402 222624 32880 0 8056
8058 0 444289 222753 33320 0 4887
8059 6 444303 222495 33440 0 8058
8060 0 442186 223446 45800 0 7952
8061 6 442307 223405 45720 0 8060
8062 0 441918 222595 45840 0 7952
8063 6 441824 222467 45920 0 8062
8064 0 433047 236203 50640 0 5967
8065 6 433128 236462 50760 0 8064
8066 0 428247 233066 47800 0 6649
8067 6 428269 233106 47760 0 8066
8068 0 446123 229005 40720 0 3293
8069 6 445962 228772 40760 0 8068
8070 0 461073 233673 48240 0 4240
8071 6 461054 233500 48160 0 8070
8072 0 434554 231315 45920 0 7122
8073 6 434585 231037 45880 0 8072
8074 0 454369 237540 49040 0 7212
8075 6 454413 237520 49000 0 8074
8076 0 453081 238076 49560 0 7206
8077 6 453021 238092 49600 0 8076
8078 0 459324 255962 57120 0 7221
8079 6 459354 256214 57080 0 8078
8080 0 468038 251361 62360 0 3128
8081 6 467909 251518 62400 0 8080
8082 6 380677 152468 154600 0 7252
8083 6 495531 250702 47920 0 3646
8084 6 486322 240633 42920 0 3520
8085 6 428190 226625 42480 0 5280
8086 6 436808 214015 36800 0 6088
8087 6 445152 213684 39200 0 6690
8088 6 447388 240029 53640 0 6018
8089 6 442176 217901 47560 0 5093
8090 6 431992 213025 40200 0 6057
8091 6 442210 218426 47800 0 5088
8092 6 432310 213512 40560 0 6053
8093 6 440257 238936 52040 0 5988
8094 6 431008 217093 44160 0 4723
8095 6 467961 231854 49560 0 4266
8096 6 428389 232828 47920 0 6648
8097 6 431285 231361 49120 0 8010
```
