## Supplementary material for "Complete connectomic reconstruction of olfactory projection neurons in the fly brain": neuron skeletons: 57015.swc

```
# SWC format file
# based on specifications at http://research.mssm.edu/cnic/swc.html
# Created by pymaid (https://github.com/schlegelp/PyMaid)
# PointNo Label X Y Z Radius Parent
# Labels:
# 0 = undefined
# 1 = soma
# 5 = fork point
# 6 = end point
1 1 407800 282990 64680 2019 -1
2 0 407829 283017 64800 0 1
3 0 407813 283050 64920 0 2
4 0 407813 283027 65120 0 3
5 0 407747 282939 65200 0 4
6 0 407730 282953 65280 0 5
7 0 407762 282920 65320 0 6
8 0 407732 282831 65360 0 7
9 0 407673 282761 65400 0 8
10 0 407614 282815 65480 0 9
11 0 407608 282823 65560 0 10
12 0 407550 282816 65600 0 11
13 0 407631 282723 65640 0 12
14 0 407399 282647 65680 0 13
15 0 407328 282646 65720 0 14
16 0 407318 282591 65760 0 15
17 0 407190 282649 65800 0 16
18 0 407190 282691 65840 0 17
19 0 407164 282664 65880 0 18
20 0 407176 282675 65920 0 19
21 0 407229 282679 65960 0 20
22 0 407007 282603 66000 0 21
23 0 406498 282410 66040 0 22
24 0 406405 282382 66080 0 23
25 0 406368 282380 66120 0 24
26 0 406281 282377 66160 0 25
27 0 406240 282344 66200 0 26
28 0 406178 282365 66240 0 27
29 0 406172 282317 66280 0 28
30 0 406167 282285 66320 0 29
31 0 406124 282245 66360 0 30
32 0 406069 282229 66400 0 31
33 0 406028 282188 66440 0 32
34 0 406025 282150 66480 0 33
35 0 405995 282115 66520 0 34
36 0 405980 282069 66560 0 35
37 0 405964 282045 66600 0 36
38 0 405953 282001 66640 0 37
39 0 405927 281975 66680 0 38
40 0 405914 281942 66720 0 39
41 0 405904 281779 66800 0 40
42 0 405942 281646 66880 0 41
43 0 405960 281586 66920 0 42
44 0 405983 281491 66960 0 43
45 0 405959 281396 67000 0 44
46 0 405978 281331 67040 0 45
47 0 405977 281269 67080 0 46
48 0 405975 281207 67120 0 47
49 0 405954 281123 67160 0 48
50 0 405977 281073 67200 0 49
51 0 405904 280974 67280 0 50
52 0 405813 280925 67360 0 51
53 0 405729 280908 67400 0 52
54 0 405686 280859 67440 0 53
55 0 405607 280813 67480 0 54
56 0 405523 280777 67520 0 55
57 0 405323 280747 67600 0 56
58 0 405190 280719 67680 0 57
59 0 405058 280674 67720 0 58
60 0 404977 280577 67840 0 59
61 0 404753 280245 67840 0 60
62 0 404375 280088 67800 0 61
63 0 404373 280081 67760 0 62
64 0 404186 279994 67720 0 63
65 0 404178 279926 67680 0 64
66 0 404085 279784 67640 0 65
67 0 403977 279659 67600 0 66
68 0 403952 279568 67560 0 67
69 0 404014 279461 67520 0 68
70 0 404037 279393 67480 0 69
71 0 404002 279268 67440 0 70
72 0 404044 279200 67400 0 71
73 0 404050 279095 67360 0 72
74 0 403754 278603 67320 0 73
75 0 403708 278569 67360 0 74
76 0 403592 278045 67400 0 75
77 0 403545 277959 67440 0 76
78 0 403553 277872 67480 0 77
79 0 403518 277862 67520 0 78
80 0 403443 277840 67560 0 79
81 0 403387 277849 67600 0 80
82 0 403362 277822 67640 0 81
83 0 403284 277807 67680 0 82
84 0 403267 277806 67720 0 83
85 0 403270 277746 67760 0 84
86 0 403291 277719 67800 0 85
87 0 403324 277672 67840 0 86
88 0 403370 277606 67880 0 87
89 0 403382 277574 67920 0 88
90 0 403413 277556 67960 0 89
91 0 403461 277502 68000 0 90
92 0 403474 277478 68040 0 91
93 0 403529 277459 68080 0 92
94 0 403526 277451 68120 0 93
95 0 403492 277430 68160 0 94
96 0 403474 277420 68200 0 95
97 0 403477 277423 68240 0 96
98 0 403468 277415 68280 0 97
99 0 403485 277382 68320 0 98
100 0 403475 277385 68360 0 99
101 0 403497 277356 68400 0 100
102 0 403538 277308 68440 0 101
103 0 403542 277268 68480 0 102
104 0 403550 277253 68520 0 103
105 0 403580 277221 68560 0 104
106 0 403589 277191 68600 0 105
107 0 403600 277150 68640 0 106
108 0 403550 277036 68680 0 107
109 0 403496 276940 68720 0 108
110 0 403461 276889 68760 0 109
111 0 403460 276772 68800 0 110
112 0 403399 276629 68840 0 111
113 0 403371 276478 68880 0 112
114 0 403353 276194 68920 0 113
115 0 403361 276104 68960 0 114
116 0 403342 276006 69000 0 115
117 0 403346 275945 69040 0 116
118 0 403362 275891 69080 0 117
119 0 403354 275825 69120 0 118
120 0 403355 275700 69160 0 119
121 0 403365 275620 69200 0 120
122 0 403360 275546 69240 0 121
123 0 403365 275488 69280 0 122
124 0 403348 275456 69320 0 123
125 0 403343 275383 69360 0 124
126 0 403352 275372 69400 0 125
127 0 403350 275277 69440 0 126
128 0 403344 275227 69480 0 127
129 0 403303 275171 69520 0 128
130 0 403315 275044 69600 0 129
131 0 403307 275054 69640 0 130
132 0 403330 275009 69680 0 131
133 0 403341 274901 69720 0 132
134 0 403360 274822 69760 0 133
135 0 403378 274758 69800 0 134
136 0 403371 274696 69840 0 135
137 0 403377 274544 69880 0 136
138 0 403386 274439 69920 0 137
139 0 403387 274291 69960 0 138
140 0 403412 274202 70000 0 139
141 0 403431 274109 70040 0 140
142 0 403441 274048 70080 0 141
143 0 403464 274026 70120 0 142
144 0 403483 274045 70160 0 143
145 0 403537 273947 70200 0 144
146 0 403577 273945 70240 0 145
147 0 403595 273893 70280 0 146
148 0 403631 273826 70320 0 147
149 0 403653 273801 70360 0 148
150 0 403652 273772 70400 0 149
151 0 403685 273711 70440 0 150
152 0 403698 273683 70480 0 151
153 0 403728 273668 70520 0 152
154 0 403767 273647 70560 0 153
155 0 403766 273624 70600 0 154
156 0 403786 273608 70640 0 155
157 0 403811 273591 70680 0 156
158 0 403857 273555 70720 0 157
159 0 403866 273540 70760 0 158
160 0 403864 273530 70800 0 159
161 0 403864 273501 70840 0 160
162 0 403900 273465 70880 0 161
163 0 403862 273454 70920 0 162
164 0 403907 273444 70960 0 163
165 0 403884 273426 71000 0 164
166 0 403867 273428 71040 0 165
167 0 403906 273384 71080 0 166
168 0 403932 273327 71120 0 167
169 0 403942 273319 71160 0 168
170 0 403971 273302 71200 0 169
171 0 403975 273306 71240 0 170
172 0 404001 273261 71280 0 171
173 0 404007 273300 71320 0 172
174 0 404031 273232 71360 0 173
175 0 404025 273208 71400 0 174
176 0 404053 273191 71440 0 175
177 0 404039 273177 71480 0 176
178 0 404074 273123 71520 0 177
179 0 404118 273109 71560 0 178
180 0 404106 273072 71600 0 179
181 0 404090 273065 71640 0 180
182 0 404123 273050 71680 0 181
183 0 404120 273005 71720 0 182
184 0 404098 272929 71760 0 183
185 0 404107 272886 71800 0 184
186 0 404115 272859 71840 0 185
187 0 404136 272777 71880 0 186
188 0 404129 272744 71920 0 187
189 0 404167 272675 71960 0 188
190 0 404191 272614 72000 0 189
191 0 404184 272558 72040 0 190
192 0 404191 272530 72080 0 191
193 0 404247 272470 72120 0 192
194 0 404227 272432 72160 0 193
195 0 404237 272389 72200 0 194
196 0 404250 272342 72240 0 195
197 0 404265 272304 72280 0 196
198 0 404275 272283 72320 0 197
199 0 404296 272227 72360 0 198
200 0 404334 272139 72400 0 199
201 0 404350 272102 72440 0 200
202 0 404348 272072 72480 0 201
203 0 404363 272009 72520 0 202
204 0 404348 271978 72560 0 203
205 0 404334 271906 72600 0 204
206 0 404359 271843 72640 0 205
207 0 404398 271768 72680 0 206
208 0 404410 271730 72720 0 207
209 0 404424 271677 72760 0 208
210 0 404467 271631 72800 0 209
211 0 404501 271594 72840 0 210
212 0 404511 271542 72880 0 211
213 0 404542 271505 72920 0 212
214 0 404561 271356 72960 0 213
215 0 404545 271286 73000 0 214
216 0 404474 271146 73040 0 215
217 0 404450 271117 73080 0 216
218 0 404466 270952 73120 0 217
219 0 404455 270897 73160 0 218
220 0 404428 270841 73200 0 219
221 0 404441 270715 73240 0 220
222 0 404433 270613 73280 0 221
223 0 404387 270455 73320 0 222
224 0 404425 270239 73360 0 223
225 0 404449 270066 73400 0 224
226 0 404443 270032 73440 0 225
227 0 404471 269966 73480 0 226
228 0 404477 269882 73520 0 227
229 0 404493 269865 73560 0 228
230 0 404529 269811 73600 0 229
231 0 404553 269788 73640 0 230
232 0 404556 269757 73680 0 231
233 0 404600 269750 73720 0 232
234 0 404610 269707 73760 0 233
235 0 404613 269673 73800 0 234
236 0 404609 269624 73840 0 235
237 0 404610 269581 73880 0 236
238 0 404593 269452 73920 0 237
239 0 404627 269470 73960 0 238
240 0 404653 269435 74000 0 239
241 0 404717 269388 74040 0 240
242 0 404704 269355 74080 0 241
243 0 404733 269307 74120 0 242
244 0 404726 269293 74160 0 243
245 0 404762 269258 74200 0 244
246 0 404755 269232 74240 0 245
247 0 404781 269182 74280 0 246
248 0 404781 269160 74320 0 247
249 0 404837 269124 74360 0 248
250 0 404821 269080 74400 0 249
251 0 404833 269071 74440 0 250
252 0 404851 269025 74480 0 251
253 0 404865 269010 74520 0 252
254 0 404868 268999 74560 0 253
255 0 404895 268984 74600 0 254
256 0 404913 268987 74640 0 255
257 0 404979 268911 74680 0 256
258 0 404960 268916 74720 0 257
259 0 404975 268911 74760 0 258
260 0 405016 268852 74800 0 259
261 0 405044 268809 74840 0 260
262 0 405070 268772 74880 0 261
263 0 405090 268762 74920 0 262
264 0 405107 268706 74960 0 263
265 0 405149 268684 75000 0 264
266 0 405160 268667 75040 0 265
267 0 405179 268656 75080 0 266
268 0 405203 268637 75120 0 267
269 0 405199 268609 75160 0 268
270 0 405232 268583 75200 0 269
271 0 405257 268548 75240 0 270
272 0 405276 268539 75280 0 271
273 0 405306 268519 75320 0 272
274 0 405321 268500 75360 0 273
275 0 405333 268489 75400 0 274
276 0 405360 268474 75440 0 275
277 0 405391 268444 75480 0 276
278 0 405408 268372 75520 0 277
279 0 405463 268342 75560 0 278
280 0 405484 268319 75600 0 279
281 0 405513 268280 75640 0 280
282 0 405512 268274 75680 0 281
283 0 405521 268254 75720 0 282
284 0 405546 268240 75760 0 283
285 0 405544 268188 75800 0 284
286 0 405552 268164 75840 0 285
287 0 405566 268114 75880 0 286
288 0 405593 268068 75920 0 287
289 0 405597 268046 75960 0 288
290 0 405640 268002 76000 0 289
291 0 405630 267988 76040 0 290
292 0 405643 267940 76080 0 291
293 0 405647 267878 76120 0 292
294 0 405619 267874 76160 0 293
295 0 405720 267845 76200 0 294
296 0 405715 267802 76240 0 295
297 0 405742 267761 76280 0 296
298 0 405749 267752 76320 0 297
299 0 405760 267742 76360 0 298
300 0 405762 267688 76400 0 299
301 0 405753 267666 76440 0 300
302 0 405785 267631 76480 0 301
303 0 405786 267583 76520 0 302
304 0 405827 267509 76560 0 303
305 0 405850 267458 76600 0 304
306 0 405904 267397 76640 0 305
307 0 405927 267357 76680 0 306
308 0 405962 267326 76720 0 307
309 0 405988 267301 76760 0 308
310 0 406033 267250 76800 0 309
311 0 406044 267219 76840 0 310
312 0 406115 267164 76880 0 311
313 0 406151 267138 76920 0 312
314 0 406235 267095 76960 0 313
315 0 406267 267077 77000 0 314
316 0 406294 267048 77040 0 315
317 0 406323 267032 77080 0 316
318 0 406344 267016 77120 0 317
319 0 406426 266981 77160 0 318
320 0 406483 266931 77200 0 319
321 0 406563 266901 77240 0 320
322 0 406615 266898 77280 0 321
323 0 406671 266876 77320 0 322
324 0 406671 266899 77360 0 323
325 0 406713 266881 77400 0 324
326 0 406762 266866 77440 0 325
327 0 406851 266862 77480 0 326
328 0 406899 266864 77520 0 327
329 0 406922 266861 77560 0 328
330 0 406949 266866 77600 0 329
331 0 407017 266834 77640 0 330
332 0 407089 266804 77680 0 331
333 0 407186 266846 77720 0 332
334 0 407327 266896 77800 0 333
335 0 407408 266921 77880 0 334
336 0 407403 266898 77920 0 335
337 0 407472 266866 77960 0 336
338 0 407484 266816 78000 0 337
339 0 407547 266812 78040 0 338
340 0 407668 266708 78080 0 339
341 0 407788 266698 78120 0 340
342 0 407868 266669 78160 0 341
343 0 407900 266623 78200 0 342
344 0 407916 266640 78280 0 343
345 0 407916 266628 78320 0 344
346 0 407930 266600 78360 0 345
347 0 407924 266590 78400 0 346
348 0 407931 266578 78440 0 347
349 0 407953 266559 78480 0 348
350 0 407944 266529 78520 0 349
351 0 407946 266487 78560 0 350
352 0 407910 266472 78600 0 351
353 0 407911 266467 78640 0 352
354 0 407974 266431 78680 0 353
355 0 407991 266400 78720 0 354
356 0 407992 266403 78760 0 355
357 0 408010 266349 78800 0 356
358 0 407995 266340 78840 0 357
359 0 407979 266343 78880 0 358
360 0 407981 266340 78920 0 359
361 0 407987 266328 78960 0 360
362 0 408186 266150 79000 0 361
363 0 408163 266151 79040 0 362
364 0 408177 266140 79080 0 363
365 0 408169 266128 79120 0 364
366 0 408165 266131 79160 0 365
367 0 408168 266104 79200 0 366
368 0 408210 266120 79240 0 367
369 0 408242 266122 79280 0 368
370 0 408275 266116 79320 0 369
371 0 408301 266105 79360 0 370
372 0 408335 266088 79400 0 371
373 0 408353 266061 79440 0 372
374 0 408372 266047 79480 0 373
375 0 408361 266025 79520 0 374
376 0 408408 266010 79560 0 375
377 0 408409 266002 79600 0 376
378 0 408441 265989 79640 0 377
379 0 408482 265983 79680 0 378
380 0 408475 265982 79720 0 379
381 0 408499 265968 79760 0 380
382 0 408521 265955 79800 0 381
383 0 408528 265958 79840 0 382
384 0 410921 262873 79880 0 383
385 0 408626 265939 79920 0 384
386 0 408668 265878 79960 0 385
387 0 408670 265875 80000 0 386
388 0 408701 265854 80040 0 387
389 0 408733 265837 80080 0 388
390 0 408755 265809 80120 0 389
391 0 408776 265799 80160 0 390
392 0 408815 265768 80200 0 391
393 0 408836 265744 80240 0 392
394 0 408875 265739 80280 0 393
395 0 408911 265726 80320 0 394
396 0 408946 265698 80360 0 395
397 0 408962 265680 80400 0 396
398 0 408990 265677 80440 0 397
399 0 409016 265670 80480 0 398
400 0 409069 265676 80520 0 399
401 0 409072 265654 80560 0 400
402 0 409076 265632 80600 0 401
403 0 409092 265611 80640 0 402
404 0 409128 265608 80680 0 403
405 0 409159 265573 80720 0 404
406 0 409182 265539 80760 0 405
407 0 409223 265519 80800 0 406
408 0 409234 265497 80840 0 407
409 0 409287 265478 80880 0 408
410 0 409322 265435 80920 0 409
411 0 409335 265412 80960 0 410
412 0 409390 265387 81000 0 411
413 0 409446 265363 81040 0 412
414 0 409496 265346 81080 0 413
415 0 409532 265310 81120 0 414
416 0 409570 265307 81160 0 415
417 0 409631 265308 81200 0 416
418 0 409717 265309 81240 0 417
419 0 409787 265303 81280 0 418
420 0 409797 265302 81320 0 419
421 0 409793 265297 81360 0 420
422 0 409788 265296 81400 0 421
423 0 409808 265279 81440 0 422
424 0 409814 265266 81480 0 423
425 0 409844 265245 81520 0 424
426 0 409873 265210 81560 0 425
427 0 409876 265218 81600 0 426
428 0 409966 265150 81640 0 427
429 0 410032 265136 81680 0 428
430 0 410069 265114 81720 0 429
431 0 410109 265066 81760 0 430
432 0 410170 265050 81800 0 431
433 0 410200 265027 81840 0 432
434 0 410214 265022 81880 0 433
435 0 410244 265017 81920 0 434
436 0 410288 264997 81960 0 435
437 0 410314 264978 82000 0 436
438 0 410351 264978 82040 0 437
439 0 410384 264931 82080 0 438
440 0 410435 264908 82120 0 439
441 0 410491 264884 82160 0 440
442 0 410526 264862 82200 0 441
443 0 410576 264882 82240 0 442
444 0 410623 264880 82280 0 443
445 0 410666 264879 82320 0 444
446 0 410721 264875 82360 0 445
447 0 410817 264865 82400 0 446
448 0 410857 264856 82440 0 447
449 0 410909 264837 82480 0 448
450 0 410960 264846 82560 0 449
451 0 410976 264835 82600 0 450
452 0 411016 264818 82640 0 451
453 0 411084 264809 82680 0 452
454 0 411095 264777 82720 0 453
455 0 411148 264756 82760 0 454
456 0 411167 264733 82800 0 455
457 0 411210 264716 82840 0 456
458 0 411257 264678 82880 0 457
459 0 411268 264688 82920 0 458
460 0 411297 264639 82960 0 459
461 0 411365 264512 83000 0 460
462 0 411443 264587 83040 0 461
463 0 411460 264590 83080 0 462
464 0 411527 264592 83120 0 463
465 0 411539 264563 83160 0 464
466 0 411582 264542 83200 0 465
467 0 411561 264540 83240 0 466
468 0 411541 264538 83280 0 467
469 0 411518 264537 83320 0 468
470 0 411551 264498 83360 0 469
471 0 411558 264487 83400 0 470
472 0 411596 264492 83440 0 471
473 0 411689 264458 83480 0 472
474 0 411859 264454 83520 0 473
475 0 411958 264487 83560 0 474
476 0 411990 264460 83600 0 475
477 0 412038 264479 83640 0 476
478 0 412113 264468 83680 0 477
479 0 412209 264461 83720 0 478
480 0 412238 264451 83760 0 479
481 0 412245 264433 83800 0 480
482 0 412284 264414 83840 0 481
483 0 412326 264396 83880 0 482
484 0 412373 264376 83920 0 483
485 0 412384 264340 83960 0 484
486 0 412447 264339 84000 0 485
487 0 412499 264316 84040 0 486
488 0 412550 264275 84080 0 487
489 0 412601 264259 84120 0 488
490 0 412661 264241 84160 0 489
491 0 412720 264204 84200 0 490
492 0 412727 264183 84240 0 491
493 0 412777 264176 84280 0 492
494 0 412852 264174 84320 0 493
495 0 412908 264151 84360 0 494
496 0 412967 264131 84400 0 495
497 0 413066 264090 84440 0 496
498 0 413111 264054 84480 0 497
499 0 413179 264009 84520 0 498
500 0 413203 264018 84560 0 499
501 0 413258 264002 84600 0 500
502 0 413329 263979 84640 0 501
503 0 413406 263972 84680 0 502
504 0 413463 263960 84720 0 503
505 0 413532 263922 84760 0 504
506 0 413568 263908 84800 0 505
507 0 413641 263905 84840 0 506
508 0 413702 263870 84880 0 507
509 0 413780 263840 84920 0 508
510 0 413848 263831 84960 0 509
511 0 413895 263822 85000 0 510
512 0 413984 263843 85040 0 511
513 0 414004 263826 85080 0 512
514 0 414068 263782 85120 0 513
515 0 414186 263739 85160 0 514
516 0 414272 263727 85200 0 515
517 0 414372 263722 85240 0 516
518 0 414446 263724 85280 0 517
519 0 414495 263732 85320 0 518
520 0 414559 263711 85360 0 519
521 0 414644 263720 85400 0 520
522 0 414731 263722 85440 0 521
523 0 414791 263721 85480 0 522
524 0 414864 263727 85520 0 523
525 0 414948 263749 85560 0 524
526 0 415025 263729 85600 0 525
527 0 415116 263716 85640 0 526
528 0 415183 263694 85680 0 527
529 0 415256 263679 85720 0 528
530 0 415304 263671 85760 0 529
531 0 415384 263614 85800 0 530
532 0 415472 263581 85840 0 531
533 0 415641 263521 85880 0 532
534 0 415722 263479 85920 0 533
535 0 415851 263432 85960 0 534
536 0 415994 263400 86000 0 535
537 0 416103 263332 86040 0 536
538 0 416237 263241 86080 0 537
539 0 416436 263111 86120 0 538
540 0 416593 263014 86160 0 539
541 0 416811 262864 86200 0 540
542 0 416881 262793 86240 0 541
543 0 417075 262655 86280 0 542
544 0 417239 262627 86320 0 543
545 0 417323 262589 86360 0 544
546 0 417385 262542 86400 0 545
547 0 417414 262522 86440 0 546
548 0 417520 262444 86480 0 547
549 0 417672 262356 86560 0 548
550 0 417795 262282 86600 0 549
551 0 417911 262246 86640 0 550
552 0 417976 262210 86680 0 551
553 0 418041 262156 86720 0 552
554 0 418228 262085 86760 0 553
555 0 418307 262019 86800 0 554
556 0 418417 261945 86840 0 555
557 0 418461 261905 86880 0 556
558 0 418526 261866 86920 0 557
559 0 418567 261803 86960 0 558
560 0 418663 261732 87000 0 559
561 0 418677 261726 87040 0 560
562 0 418793 261629 87080 0 561
563 0 418901 261557 87120 0 562
564 0 419057 261479 87160 0 563
565 0 419156 261441 87200 0 564
566 0 419226 261383 87240 0 565
567 0 419390 261356 87280 0 566
568 0 419447 261331 87320 0 567
569 0 419519 261308 87360 0 568
570 0 419561 261259 87400 0 569
571 0 419650 261248 87440 0 570
572 0 419682 261214 87480 0 571
573 0 419811 261239 87520 0 572
574 0 419855 261206 87560 0 573
575 0 419929 261186 87600 0 574
576 0 420008 261148 87640 0 575
577 0 420012 261116 87680 0 576
578 0 420039 261111 87720 0 577
579 0 420118 261065 87760 0 578
580 0 420227 261025 87800 0 579
581 0 420227 260993 87840 0 580
582 0 420292 260978 87880 0 581
583 0 420404 260933 87920 0 582
584 0 420531 260861 88000 0 583
585 0 420626 260801 88040 0 584
586 0 420718 260764 88080 0 585
587 0 420787 260740 88120 0 586
588 0 420809 260718 88160 0 587
589 0 420882 260634 88200 0 588
590 0 420889 260573 88240 0 589
591 0 420973 260532 88280 0 590
592 0 421007 260484 88320 0 591
593 0 421036 260388 88360 0 592
594 0 421059 260331 88400 0 593
595 0 421129 260271 88440 0 594
596 0 421261 260110 88480 0 595
597 0 421262 260053 88520 0 596
598 0 421368 260020 88560 0 597
599 0 421407 259954 88600 0 598
600 0 421425 259963 88640 0 599
601 0 421504 259817 88720 0 600
602 0 421536 260297 88760 0 601
603 0 421650 260403 88800 0 602
604 0 421858 260342 88880 0 603
605 0 422023 260317 88960 0 604
606 0 422094 260303 89000 0 605
607 0 422152 260230 89040 0 606
608 0 422184 260237 89080 0 607
609 0 422287 260195 89120 0 608
610 0 422398 260173 89160 0 609
611 0 422415 260170 89200 0 610
612 0 422480 260166 89240 0 611
613 0 422531 260161 89280 0 612
614 0 422625 260162 89320 0 613
615 0 422611 260165 89360 0 614
616 0 422695 260169 89400 0 615
617 0 422761 260168 89440 0 616
618 0 422828 260196 89480 0 617
619 0 422938 260190 89520 0 618
620 0 423046 260221 89560 0 619
621 0 423125 260284 89600 0 620
622 0 423237 260474 89640 0 621
623 0 423322 260422 89680 0 622
624 0 423354 260398 89720 0 623
625 0 423449 260380 89760 0 624
626 0 423532 260339 89800 0 625
627 0 423525 260310 89840 0 626
628 0 423654 260272 89880 0 627
629 0 423766 260224 89920 0 628
630 0 423831 260206 89960 0 629
631 0 423936 260182 90000 0 630
632 0 424019 260173 90040 0 631
633 0 424123 260146 90080 0 632
634 0 424176 260137 90120 0 633
635 0 424277 260069 90160 0 634
636 0 424341 260096 90200 0 635
637 0 424548 260095 90240 0 636
638 0 424826 260038 90280 0 637
639 0 425212 260133 90360 0 638
640 0 425544 260138 90440 0 639
641 0 425682 260139 90480 0 640
642 0 425824 260130 90520 0 641
643 0 426014 260124 90560 0 642
644 0 426279 260126 90600 0 643
645 0 426487 260140 90640 0 644
646 0 426659 260123 90680 0 645
647 0 426876 260120 90720 0 646
648 0 427109 260148 90760 0 647
649 0 427453 260128 90840 0 648
650 0 427655 260052 90920 0 649
651 0 427796 259991 90960 0 650
652 0 428390 260065 91120 0 651
653 0 428671 260130 91240 0 652
654 0 429066 260071 91400 0 653
655 0 429335 259974 91480 0 654
656 0 429481 259867 91560 0 655
657 0 429781 259792 91680 0 656
658 0 430183 259734 91840 0 657
659 0 430459 259647 92000 0 658
660 0 430671 259589 92080 0 659
661 0 430871 259544 92160 0 660
662 0 430927 259503 92200 0 661
663 0 431068 259474 92240 0 662
664 0 431156 259449 92280 0 663
665 0 431260 259459 92320 0 664
666 0 431376 259482 92360 0 665
667 0 431598 259384 92440 0 666
668 0 431694 259382 92480 0 667
669 0 431869 259335 92520 0 668
670 0 432018 259348 92560 0 669
671 0 432194 259321 92600 0 670
672 0 432308 259284 92640 0 671
673 0 432359 259293 92680 0 672
674 0 432481 259278 92720 0 673
675 0 432608 259259 92760 0 674
676 0 432637 259211 92800 0 675
677 0 432769 259227 92840 0 676
678 0 432928 259176 92880 0 677
679 0 432995 259187 92920 0 678
680 0 433180 259119 92960 0 679
681 0 433243 259098 93000 0 680
682 0 433246 259071 93040 0 681
683 0 433322 259031 93080 0 682
684 0 433526 258972 93120 0 683
685 0 433784 258900 93160 0 684
686 0 434037 258923 93200 0 685
687 0 434321 258883 93240 0 686
688 0 434476 258905 93280 0 687
689 0 434510 258883 93320 0 688
690 0 434677 258896 93400 0 689
691 0 434849 258887 93440 0 690
692 0 435190 258795 93480 0 691
693 0 435485 258804 93560 0 692
694 0 435688 258767 93600 0 693
695 0 436157 258665 93640 0 694
696 0 436503 258625 93680 0 695
697 0 436870 258542 93760 0 696
698 0 437004 258553 93800 0 697
699 0 437217 258634 93840 0 698
700 0 437608 258657 93960 0 699
701 0 437754 258679 94080 0 700
702 0 437829 258708 94160 0 701
703 0 437895 258720 94240 0 702
704 0 437891 258710 94280 0 703
705 0 438006 258755 94320 0 704
706 0 438299 258726 94440 0 705
707 0 438315 258750 94480 0 706
708 0 438640 258728 94520 0 707
709 0 438749 258748 94560 0 708
710 0 438890 258730 94600 0 709
711 0 439221 258716 94640 0 710
712 0 439475 258720 94680 0 711
713 0 439729 258727 94720 0 712
714 0 439844 258717 94760 0 713
715 0 439976 258774 94800 0 714
716 0 440226 258790 94840 0 715
717 0 440405 258810 94760 0 716
718 0 440487 258807 94720 0 717
719 0 440574 258809 94680 0 718
720 0 440825 258870 94680 0 719
721 0 441303 258941 94720 0 720
722 0 441810 258877 94800 0 721
723 0 441964 258765 94880 0 722
724 0 442069 258666 94920 0 723
725 0 442170 258590 95080 0 724
726 0 442222 258556 95160 0 725
727 0 442352 258570 95240 0 726
728 0 442417 258565 95280 0 727
729 0 442456 258568 95320 0 728
730 0 442544 258616 95360 0 729
731 0 442624 258627 95400 0 730
732 0 442672 258646 95440 0 731
733 0 442792 258659 95480 0 732
734 0 442919 258675 95520 0 733
735 0 443033 258689 95560 0 734
736 0 443153 258677 95600 0 735
737 0 443515 258689 95680 0 736
738 0 443780 258663 95760 0 737
739 0 444007 258615 95840 0 738
740 0 444150 258610 95880 0 739
741 0 444310 258584 95920 0 740
742 0 444404 258600 95960 0 741
743 0 444447 258600 96000 0 742
744 0 444515 258593 96040 0 743
745 0 444600 258570 96080 0 744
746 0 444694 258547 96120 0 745
747 0 444888 258527 96160 0 746
748 0 445042 258497 96200 0 747
749 0 445402 258511 96240 0 748
750 0 445606 258516 96280 0 749
751 0 445661 258500 96320 0 750
752 0 445781 258463 96360 0 751
753 0 446028 258411 96400 0 752
754 0 446151 258424 96480 0 753
755 0 446270 258311 96520 0 754
756 0 446283 258210 96560 0 755
757 0 446301 258142 96600 0 756
758 0 446407 258112 96640 0 757
759 0 446458 257980 96760 0 758
760 0 446585 257984 96800 0 759
761 0 447217 258312 96800 0 760
762 0 447689 258342 96840 0 761
763 0 448895 258227 96840 0 762
764 0 449635 258100 96840 0 763
765 0 451233 257917 96840 0 764
766 0 452593 257551 96840 0 765
767 0 453013 257487 96800 0 766
768 0 453168 257439 96760 0 767
769 0 453268 257405 96720 0 768
770 0 453462 257385 96680 0 769
771 0 453673 257381 96640 0 770
772 0 453795 257335 96600 0 771
773 0 453967 257318 96560 0 772
774 0 454046 257279 96520 0 773
775 0 454121 257270 96480 0 774
776 0 454127 257280 96440 0 775
777 0 454201 257295 96400 0 776
778 0 454269 257270 96360 0 777
779 0 454396 257253 96320 0 778
780 0 454494 257242 96280 0 779
781 0 454661 257176 96240 0 780
782 0 454975 257104 96200 0 781
783 0 455107 257074 96160 0 782
784 0 455276 257001 96120 0 783
785 0 455386 256961 96080 0 784
786 0 455459 256923 96040 0 785
787 0 455656 256854 96000 0 786
788 0 455806 256805 95960 0 787
789 0 455941 256813 95920 0 788
790 0 456045 256800 95880 0 789
791 0 456218 256833 95840 0 790
792 0 456335 256775 95800 0 791
793 0 456732 256778 95760 0 792
794 0 457133 256648 95720 0 793
795 0 457323 256516 95680 0 794
796 0 457602 256449 95640 0 795
797 0 457748 256406 95600 0 796
798 0 457886 256355 95560 0 797
799 0 458196 256231 95480 0 798
800 0 458385 256159 95440 0 799
801 0 458572 256048 95400 0 800
802 0 458773 255990 95360 0 801
803 0 459281 255811 95320 0 802
804 0 459238 255842 95280 0 803
805 0 459581 255739 95240 0 804
806 0 459780 255625 95200 0 805
807 0 459969 255530 95160 0 806
808 0 460209 255376 95120 0 807
809 0 460485 255268 95080 0 808
810 0 460565 255203 95040 0 809
811 0 460685 255136 95000 0 810
812 0 460837 255060 94960 0 811
813 0 460882 255040 94920 0 812
814 0 460991 254991 94880 0 813
815 0 461175 254969 94840 0 814
816 0 461244 254904 94800 0 815
817 0 461346 254891 94720 0 816
818 0 461535 254859 94640 0 817
819 0 461562 254850 94600 0 818
820 0 461665 254823 94560 0 819
821 0 461708 254835 94520 0 820
822 0 461773 254827 94480 0 821
823 0 461839 254822 94440 0 822
824 0 461869 254808 94400 0 823
825 0 461888 254815 94360 0 824
826 0 461957 254771 94320 0 825
827 0 462028 254736 94240 0 826
828 0 462119 254706 94200 0 827
829 0 462180 254678 94160 0 828
830 0 462179 254662 94120 0 829
831 0 462254 254656 94080 0 830
832 0 462263 254614 94040 0 831
833 0 462293 254612 94000 0 832
834 0 462349 254577 93960 0 833
835 0 462387 254492 93880 0 834
836 0 462512 254343 93800 0 835
837 0 462454 254319 93760 0 836
838 0 462540 254306 93720 0 837
839 0 462545 254258 93680 0 838
840 0 462603 254197 93640 0 839
841 0 462793 254112 93600 0 840
842 0 463030 254005 93560 0 841
843 0 463474 253870 93520 0 842
844 0 463680 253756 93480 0 843
845 0 463833 253710 93440 0 844
846 0 463870 253687 93400 0 845
847 0 463906 253650 93360 0 846
848 0 463976 253620 93320 0 847
849 0 464001 253611 93280 0 848
850 0 464052 253510 93240 0 849
851 0 464036 253518 93200 0 850
852 0 464044 253494 93160 0 851
853 0 464106 253518 93120 0 852
854 0 464208 253452 93080 0 853
855 0 464253 253422 93040 0 854
856 0 464305 253406 93000 0 855
857 0 464338 253389 92960 0 856
858 0 464387 253405 92920 0 857
859 0 464445 253395 92880 0 858
860 0 464531 253363 92840 0 859
861 0 464559 253352 92800 0 860
862 0 464575 253346 92760 0 861
863 0 464582 253297 92720 0 862
864 0 464721 253285 92680 0 863
865 0 464803 253273 92640 0 864
866 0 464826 253242 92600 0 865
867 0 464871 253215 92560 0 866
868 0 464976 253182 92520 0 867
869 0 465064 253176 92480 0 868
870 0 465137 253157 92440 0 869
871 0 465211 253132 92400 0 870
872 0 465230 253143 92360 0 871
873 0 465258 253161 92320 0 872
874 0 465296 253149 92280 0 873
875 0 465343 253113 92240 0 874
876 0 465388 253111 92200 0 875
877 0 465451 253102 92160 0 876
878 0 465450 253106 92120 0 877
879 0 465487 253094 92080 0 878
880 0 465537 253073 92040 0 879
881 0 465590 253085 92000 0 880
882 0 465612 253093 91960 0 881
883 0 465640 253043 91920 0 882
884 0 465717 253048 91880 0 883
885 0 465741 253009 91840 0 884
886 0 465773 252929 91800 0 885
887 0 465845 252882 91760 0 886
888 0 465952 252867 91720 0 887
889 0 466039 252819 91680 0 888
890 0 466114 252772 91640 0 889
891 0 466108 252734 91600 0 890
892 0 466250 252609 91560 0 891
893 0 466365 252535 91520 0 892
894 0 466519 252395 91480 0 893
895 0 466726 252402 91440 0 894
896 0 466819 252402 91400 0 895
897 0 467090 252356 91360 0 896
898 0 467390 252227 91320 0 897
899 0 467664 252114 91280 0 898
900 0 467721 251963 91240 0 899
901 0 467708 252094 91200 0 900
902 0 468001 251773 91200 0 901
903 0 468440 251552 91160 0 902
904 0 468582 251515 91120 0 903
905 0 468689 251498 91080 0 904
906 0 468701 251500 91040 0 905
907 0 468861 251528 90960 0 906
908 0 468898 251509 90920 0 907
909 0 468978 251495 90880 0 908
910 0 469082 251503 90840 0 909
911 0 469101 251525 90800 0 910
912 0 469249 251561 90760 0 911
913 0 469353 251552 90720 0 912
914 0 469477 251527 90680 0 913
915 0 469625 251508 90640 0 914
916 0 470254 251523 90600 0 915
917 0 467644 251471 90560 0 916
918 0 467646 251447 90520 0 917
919 0 467685 251404 90440 0 918
920 0 467761 251389 90360 0 919
921 0 467808 251350 90320 0 920
922 0 467865 251285 90240 0 921
923 0 467870 251228 90160 0 922
924 0 467968 251097 90080 0 923
925 0 468089 250890 89920 0 924
926 0 468186 250801 89880 0 925
927 0 468278 250771 89840 0 926
928 0 468352 250721 89800 0 927
929 0 468358 250669 89760 0 928
930 0 468452 250607 89720 0 929
931 0 468505 250576 89680 0 930
932 0 468617 250520 89640 0 931
933 0 468707 250511 89600 0 932
934 0 468757 250481 89560 0 933
935 0 468798 250440 89520 0 934
936 0 468881 250452 89480 0 935
937 0 468966 250407 89440 0 936
938 0 469054 250327 89360 0 937
939 0 469170 250243 89280 0 938
940 0 469245 250179 89240 0 939
941 0 469306 250090 89200 0 940
942 0 469374 250033 89160 0 941
943 0 469440 249949 89120 0 942
944 0 469445 249865 89080 0 943
945 0 469455 249857 89040 0 944
946 0 469502 249797 89000 0 945
947 0 469502 249730 88960 0 946
948 0 469583 249493 88880 0 947
949 0 469565 249415 88840 0 948
950 0 469569 249341 88800 0 949
951 0 469590 249353 88760 0 950
952 0 469644 249366 88720 0 951
953 0 469769 249378 88640 0 952
954 0 469764 249343 88600 0 953
955 0 469750 249306 88560 0 954
956 0 469713 249262 88480 0 955
957 0 469698 249226 88360 0 956
958 0 469717 249145 88240 0 957
959 0 469925 249007 88160 0 958
960 0 471304 248227 88160 0 959
961 0 472431 247538 88120 0 960
962 0 472990 247265 88080 0 961
963 0 473375 246785 88080 0 962
964 0 473543 246645 88120 0 963
965 0 473653 246541 88160 0 964
966 0 473861 246442 88200 0 965
967 5 473920 246342 88160 0 966
968 0 474252 246182 88120 0 967
969 0 474245 246146 88080 0 968
970 0 474284 246116 88040 0 969
971 0 474265 246108 88000 0 970
972 0 474304 246112 87920 0 971
973 0 474340 246096 87880 0 972
974 0 474331 246119 87840 0 973
975 5 474320 246080 87800 0 974
976 0 474319 246045 87760 0 975
977 0 474356 246079 87720 0 976
978 0 474384 245969 87680 0 977
979 0 474396 245963 87640 0 978
980 0 474383 245966 87600 0 979
981 0 474367 245983 87560 0 980
982 0 474360 245978 87520 0 981
983 0 474331 245960 87480 0 982
984 0 474309 245976 87440 0 983
985 0 474313 245976 87400 0 984
986 0 474315 245995 87360 0 985
987 0 474324 246005 87320 0 986
988 0 474372 245979 87280 0 987
989 0 474388 245906 87240 0 988
990 0 474389 245888 87200 0 989
991 0 474450 245833 87160 0 990
992 0 474440 245959 87120 0 991
993 0 474486 245947 87080 0 992
994 0 474509 245897 87000 0 993
995 0 474577 245870 86960 0 994
996 0 475010 245638 86920 0 995
997 0 475161 245510 86880 0 996
998 0 475476 245335 86840 0 997
999 0 475692 245263 86800 0 998
1000 0 475799 245211 86760 0 999
1001 0 476304 244923 86680 0 1000
1002 0 476400 244863 86720 0 1001
1003 0 476899 244488 86760 0 1002
1004 0 477626 244364 86800 0 1003
1005 0 478277 244424 86800 0 1004
1006 5 478296 244425 86840 0 1005
1007 0 478344 244433 86960 0 1006
1008 0 478322 244457 87000 0 1007
1009 0 478280 244369 87120 0 1008
1010 0 478363 244018 87680 0 1009
1011 0 478458 243981 87720 0 1010
1012 0 478529 243880 87840 0 1011
1013 0 478527 243847 87880 0 1012
1014 0 478553 243887 87920 0 1013
1015 0 478606 243826 88000 0 1014
1016 0 478677 243814 88040 0 1015
1017 0 478711 243805 88080 0 1016
1018 0 478774 243751 88120 0 1017
1019 0 478978 243657 88160 0 1018
1020 0 479087 243603 88200 0 1019
1021 0 479178 243566 88240 0 1020
1022 0 479415 243472 88280 0 1021
1023 0 479503 243401 88320 0 1022
1024 0 479581 243366 88360 0 1023
1025 0 479626 243357 88400 0 1024
1026 0 479799 243325 88440 0 1025
1027 0 479875 243208 88480 0 1026
1028 0 480172 243090 88520 0 1027
1029 0 480013 243203 88560 0 1028
1030 0 480278 243242 88600 0 1029
1031 0 480195 243473 88640 0 1030
1032 0 480024 243149 88720 0 1031
1033 0 479993 242663 88920 0 1032
1034 0 480080 242465 89080 0 1033
1035 0 480152 242292 89320 0 1034
1036 0 480109 242194 89400 0 1035
1037 0 480054 242066 89440 0 1036
1038 0 479979 241680 89480 0 1037
1039 0 479903 241582 89560 0 1038
1040 5 479910 241566 89640 0 1039
1041 0 479876 241460 89680 0 1040
1042 0 479838 241416 89720 0 1041
1043 0 479596 241216 89760 0 1042
1044 0 479500 241134 89840 0 1043
1045 0 479458 241060 89960 0 1044
1046 0 479363 240999 90040 0 1045
1047 0 479375 241036 90160 0 1046
1048 0 479239 240954 90280 0 1047
1049 0 479194 240904 90360 0 1048
1050 0 479162 240841 90440 0 1049
1051 0 479153 240850 90480 0 1050
1052 0 479196 240814 90520 0 1051
1053 0 479252 240684 90560 0 1052
1054 0 479076 240638 90600 0 1053
1055 0 480913 240645 90640 0 1054
1056 0 480946 240554 90680 0 1055
1057 0 480893 240471 90760 0 1056
1058 0 480890 240370 90800 0 1057
1059 0 480784 240189 90840 0 1058
1060 0 480799 240019 90960 0 1059
1061 0 480814 240071 91000 0 1060
1062 0 480795 239949 91040 0 1061
1063 0 480711 239803 91080 0 1062
1064 0 480811 239689 91120 0 1063
1065 0 480854 239629 91200 0 1064
1066 0 480974 239426 91280 0 1065
1067 0 481042 239349 91360 0 1066
1068 0 481238 239273 91400 0 1067
1069 0 482084 238878 91440 0 1068
1070 0 482230 238414 91560 0 1069
1071 0 482288 238149 91600 0 1070
1072 0 482168 237804 91640 0 1071
1073 0 482549 236900 91640 0 1072
1074 0 482884 236492 91640 0 1073
1075 0 483217 236317 91680 0 1074
1076 0 483469 236118 91760 0 1075
1077 0 483612 236053 91800 0 1076
1078 0 483991 235665 91840 0 1077
1079 0 484096 235437 91880 0 1078
1080 0 484091 235286 91920 0 1079
1081 0 484115 235177 91960 0 1080
1082 0 484051 234995 92000 0 1081
1083 0 484006 234879 92040 0 1082
1084 0 483989 234824 92080 0 1083
1085 0 483994 234763 92120 0 1084
1086 0 483998 234702 92160 0 1085
1087 0 484021 234686 92200 0 1086
1088 0 484030 234653 92240 0 1087
1089 0 484056 234629 92280 0 1088
1090 0 484069 234580 92320 0 1089
1091 0 484087 234492 92360 0 1090
1092 0 484169 234320 92520 0 1091
1093 0 484200 234244 92680 0 1092
1094 0 484269 234146 92800 0 1093
1095 0 484289 234145 92840 0 1094
1096 0 484261 234079 92880 0 1095
1097 0 484282 234030 92920 0 1096
1098 0 484317 233994 92960 0 1097
1099 0 484346 233940 93000 0 1098
1100 0 484373 233881 93040 0 1099
1101 0 484429 233822 93080 0 1100
1102 0 484520 233792 93120 0 1101
1103 0 484600 233721 93200 0 1102
1104 0 484714 233621 93240 0 1103
1105 0 484948 233512 93320 0 1104
1106 0 485042 233409 93400 0 1105
1107 0 485350 233239 93560 0 1106
1108 0 485514 233111 93720 0 1107
1109 0 485676 232941 93840 0 1108
1110 0 485857 232800 93960 0 1109
1111 0 485897 232786 94040 0 1110
1112 0 485908 232666 94080 0 1111
1113 0 485993 232507 94160 0 1112
1114 0 486027 232419 94200 0 1113
1115 0 486037 232309 94240 0 1114
1116 0 486015 232302 94280 0 1115
1117 0 486254 231826 94320 0 1116
1118 0 486332 231486 94360 0 1117
1119 0 486315 231412 94440 0 1118
1120 0 486310 231390 94520 0 1119
1121 0 486274 231330 94640 0 1120
1122 0 486281 231287 94720 0 1121
1123 0 486247 231229 94760 0 1122
1124 0 486255 231157 94880 0 1123
1125 0 486220 231107 95000 0 1124
1126 0 486160 231081 95080 0 1125
1127 0 486143 231062 95120 0 1126
1128 0 486188 230966 95200 0 1127
1129 0 486200 230961 95240 0 1128
1130 0 486211 230956 95280 0 1129
1131 0 486226 230956 95320 0 1130
1132 0 486233 230931 95360 0 1131
1133 0 486243 230918 95400 0 1132
1134 0 486299 230881 95440 0 1133
1135 0 486349 230832 95520 0 1134
1136 0 486661 230586 95640 0 1135
1137 0 486836 230622 95840 0 1136
1138 0 487141 230466 95880 0 1137
1139 0 487429 230211 95920 0 1138
1140 0 487608 229930 95960 0 1139
1141 0 487708 229809 96040 0 1140
1142 0 487762 229695 96120 0 1141
1143 0 487786 229613 96200 0 1142
1144 0 487781 229525 96240 0 1143
1145 0 487851 229402 96360 0 1144
1146 0 487857 229367 96400 0 1145
1147 0 487883 229225 96560 0 1146
1148 0 487870 229190 96600 0 1147
1149 0 487938 229032 96760 0 1148
1150 0 487967 228992 96840 0 1149
1151 0 488061 228878 96920 0 1150
1152 0 488237 228766 97080 0 1151
1153 0 488320 228700 97120 0 1152
1154 0 488378 228673 97160 0 1153
1155 0 488689 228534 97240 0 1154
1156 0 488806 228435 97400 0 1155
1157 0 488822 228431 97440 0 1156
1158 0 488872 228390 97480 0 1157
1159 0 488975 228306 97520 0 1158
1160 0 489013 228285 97560 0 1159
1161 0 489151 228096 97600 0 1160
1162 0 489197 227877 97640 0 1161
1163 0 489189 227756 97760 0 1162
1164 0 489152 227651 97880 0 1163
1165 0 489108 227577 98080 0 1164
1166 0 489111 227527 98160 0 1165
1167 0 489115 227493 98280 0 1166
1168 0 489105 227450 98480 0 1167
1169 0 489129 227475 98640 0 1168
1170 0 489221 227384 98760 0 1169
1171 0 489206 227423 98800 0 1170
1172 0 489253 227358 98880 0 1171
1173 0 489242 227358 98960 0 1172
1174 0 489296 227350 99000 0 1173
1175 0 489381 227306 99040 0 1174
1176 0 489706 227184 99080 0 1175
1177 0 489810 227135 99120 0 1176
1178 0 489931 227033 99160 0 1177
1179 0 490042 226936 99200 0 1178
1180 0 489902 226960 99240 0 1179
1181 0 490154 226787 99240 0 1180
1182 0 490207 226601 99320 0 1181
1183 0 490195 226482 99360 0 1182
1184 0 490183 226431 99400 0 1183
1185 0 489991 226385 99600 0 1184
1186 0 489839 226383 99760 0 1185
1187 0 489835 226297 99960 0 1186
1188 0 489789 226274 100040 0 1187
1189 0 489763 226147 100120 0 1188
1190 0 489804 226058 100200 0 1189
1191 0 489684 225986 100280 0 1190
1192 0 489681 225944 100320 0 1191
1193 0 489796 225901 100360 0 1192
1194 0 489860 225836 100400 0 1193
1195 0 489911 225789 100440 0 1194
1196 0 489966 225749 100480 0 1195
1197 0 490007 225687 100520 0 1196
1198 0 490269 225611 100560 0 1197
1199 0 490424 225531 100600 0 1198
1200 0 490602 225452 100640 0 1199
1201 0 490701 225416 100680 0 1200
1202 0 490700 225352 100720 0 1201
1203 0 490766 225301 100800 0 1202
1204 0 490908 225223 100880 0 1203
1205 0 490905 225159 100960 0 1204
1206 0 490963 225006 101120 0 1205
1207 0 490962 224837 101280 0 1206
1208 0 490948 224750 101360 0 1207
1209 0 490961 224686 101400 0 1208
1210 0 491083 224479 101520 0 1209
1211 0 491122 224370 101600 0 1210
1212 0 491150 224319 101640 0 1211
1213 0 491235 224118 101760 0 1212
1214 0 491286 223999 101840 0 1213
1215 0 491309 223929 101880 0 1214
1216 0 491354 223860 101920 0 1215
1217 0 491399 223749 102000 0 1216
1218 0 491403 223697 102040 0 1217
1219 0 491430 223564 102120 0 1218
1220 0 491530 223494 102200 0 1219
1221 0 491579 223460 102280 0 1220
1222 0 491628 223459 102320 0 1221
1223 0 491699 223400 102400 0 1222
1224 0 491775 223359 102520 0 1223
1225 0 491778 223265 102560 0 1224
1226 0 492055 223210 102840 0 1225
1227 0 492088 223213 102960 0 1226
1228 0 492187 223155 103080 0 1227
1229 0 492265 223102 103160 0 1228
1230 0 492321 222994 103240 0 1229
1231 0 492359 222996 103360 0 1230
1232 0 492455 222859 103520 0 1231
1233 0 492508 222798 103640 0 1232
1234 0 492587 222631 104000 0 1233
1235 0 492604 222608 104080 0 1234
1236 0 492613 222614 104120 0 1235
1237 0 492628 222591 104160 0 1236
1238 0 492639 222531 104200 0 1237
1239 0 492668 222502 104240 0 1238
1240 0 492679 222515 104280 0 1239
1241 0 492724 222482 104320 0 1240
1242 0 492743 222442 104360 0 1241
1243 0 492768 222417 104400 0 1242
1244 0 492820 222178 104440 0 1243
1245 0 492914 222105 104480 0 1244
1246 0 492962 222044 104520 0 1245
1247 0 492983 222014 104560 0 1246
1248 0 493024 221984 104600 0 1247
1249 0 493054 221946 104640 0 1248
1250 0 493064 221892 104680 0 1249
1251 0 493098 221860 104720 0 1250
1252 0 493125 221832 104760 0 1251
1253 0 493128 221770 104800 0 1252
1254 0 493144 221732 104840 0 1253
1255 0 493158 221696 104880 0 1254
1256 0 493208 221617 104920 0 1255
1257 0 493210 221594 104960 0 1256
1258 0 493221 221531 105000 0 1257
1259 0 493246 221482 105040 0 1258
1260 0 493258 221419 105080 0 1259
1261 0 493280 221407 105120 0 1260
1262 0 493269 221374 105160 0 1261
1263 0 493289 221368 105200 0 1262
1264 0 493336 221342 105240 0 1263
1265 0 493347 221310 105280 0 1264
1266 0 493369 221264 105320 0 1265
1267 0 493382 221263 105360 0 1266
1268 0 493425 221205 105400 0 1267
1269 0 493455 221184 105480 0 1268
1270 0 493524 221129 105520 0 1269
1271 0 493538 221051 105680 0 1270
1272 0 493579 221014 105720 0 1271
1273 0 493604 220976 105800 0 1272
1274 0 493597 220915 105840 0 1273
1275 0 493617 220844 105920 0 1274
1276 0 493758 220595 106240 0 1275
1277 0 493804 220443 106360 0 1276
1278 0 493894 220281 106560 0 1277
1279 0 493931 219864 106760 0 1278
1280 0 493959 219741 106880 0 1279
1281 0 494010 219625 106960 0 1280
1282 0 494010 219453 107080 0 1281
1283 0 494140 219328 107200 0 1282
1284 0 494165 219219 107280 0 1283
1285 0 494288 219065 107440 0 1284
1286 0 494370 218944 107600 0 1285
1287 0 494442 218864 107720 0 1286
1288 0 494527 218801 107840 0 1287
1289 0 494624 218688 108000 0 1288
1290 0 494783 218560 108160 0 1289
1291 0 494808 218419 108280 0 1290
1292 0 494813 218359 108360 0 1291
1293 0 494809 218289 108400 0 1292
1294 0 494828 218214 108440 0 1293
1295 0 494843 218159 108480 0 1294
1296 0 494877 218096 108520 0 1295
1297 0 494905 218024 108560 0 1296
1298 0 494946 217941 108600 0 1297
1299 0 494947 217854 108640 0 1298
1300 0 494975 217721 108680 0 1299
1301 0 495008 217673 108720 0 1300
1302 0 495079 217601 108760 0 1301
1303 0 495153 217489 108800 0 1302
1304 0 495237 217441 108840 0 1303
1305 0 495326 217379 108880 0 1304
1306 0 495346 217319 108920 0 1305
1307 0 495399 217293 108960 0 1306
1308 0 495383 217223 109000 0 1307
1309 0 495417 217174 109040 0 1308
1310 0 495445 217150 109080 0 1309
1311 0 495452 217157 109120 0 1310
1312 0 495421 217112 109160 0 1311
1313 0 495406 217073 109200 0 1312
1314 0 495392 216976 109280 0 1313
1315 0 495332 216917 109400 0 1314
1316 0 495256 216817 109520 0 1315
1317 0 495246 216830 109560 0 1316
1318 0 495224 216795 109600 0 1317
1319 0 495205 216774 109640 0 1318
1320 0 495191 216727 109680 0 1319
1321 0 495157 216640 109720 0 1320
1322 0 495116 216609 109760 0 1321
1323 0 495077 216583 109800 0 1322
1324 0 495059 216578 109840 0 1323
1325 0 495066 216518 109880 0 1324
1326 0 495083 216508 109920 0 1325
1327 0 495097 216485 109960 0 1326
1328 0 495140 216365 110000 0 1327
1329 0 495162 216304 110040 0 1328
1330 0 495135 216313 110080 0 1329
1331 0 495142 216292 110120 0 1330
1332 0 495150 216288 110160 0 1331
1333 0 495150 216228 110240 0 1332
1334 0 495164 216200 110280 0 1333
1335 0 495163 216189 110320 0 1334
1336 0 495122 216124 110360 0 1335
1337 0 495131 216110 110400 0 1336
1338 0 495145 216075 110440 0 1337
1339 0 495140 216087 110480 0 1338
1340 0 495140 216087 110520 0 1339
1341 0 495149 216080 110560 0 1340
1342 0 495176 216036 110600 0 1341
1343 0 495162 216028 110640 0 1342
1344 0 495191 216020 110680 0 1343
1345 0 495144 216128 110720 0 1344
1346 0 495209 216010 110760 0 1345
1347 0 495258 215906 110800 0 1346
1348 0 495465 215827 111000 0 1347
1349 0 495576 215633 111120 0 1348
1350 0 495739 215453 111200 0 1349
1351 0 495766 215352 111240 0 1350
1352 0 495801 215176 111280 0 1351
1353 0 495822 215021 111320 0 1352
1354 0 495799 214772 111360 0 1353
1355 0 495690 214541 111400 0 1354
1356 0 495644 214312 111480 0 1355
1357 0 495635 214230 111560 0 1356
1358 0 495676 214047 111680 0 1357
1359 0 495708 213936 111720 0 1358
1360 0 495719 213887 111760 0 1359
1361 0 495722 213866 111800 0 1360
1362 0 495781 213753 111840 0 1361
1363 0 495818 213710 111880 0 1362
1364 0 495908 213610 111920 0 1363
1365 0 495935 213514 111960 0 1364
1366 0 496013 213423 112000 0 1365
1367 0 496026 213343 112040 0 1366
1368 0 496038 213323 112080 0 1367
1369 0 496066 213253 112120 0 1368
1370 0 496025 213138 112200 0 1369
1371 0 496011 213026 112320 0 1370
1372 0 496029 212972 112480 0 1371
1373 0 495901 212933 112640 0 1372
1374 0 495871 212910 112720 0 1373
1375 0 495921 212900 112960 0 1374
1376 0 495856 212812 113080 0 1375
1377 0 495852 212721 113160 0 1376
1378 0 495888 212591 113240 0 1377
1379 0 495899 212517 113320 0 1378
1380 0 495965 212382 113360 0 1379
1381 0 495964 212311 113400 0 1380
1382 0 496029 212159 113440 0 1381
1383 0 496036 212060 113480 0 1382
1384 0 496040 212011 113520 0 1383
1385 0 496078 211926 113560 0 1384
1386 0 496132 211755 113640 0 1385
1387 0 496070 211676 113720 0 1386
1388 0 496206 211573 113760 0 1387
1389 0 496172 211505 113840 0 1388
1390 0 496180 211446 113880 0 1389
1391 0 496157 211402 113920 0 1390
1392 0 496097 211376 113960 0 1391
1393 0 496048 211314 114000 0 1392
1394 0 496015 211251 114040 0 1393
1395 0 495943 211108 114080 0 1394
1396 0 495834 211004 114120 0 1395
1397 0 495705 210829 114160 0 1396
1398 0 495656 210773 114200 0 1397
1399 0 495621 210684 114240 0 1398
1400 0 495550 210542 114280 0 1399
1401 0 495545 210515 114320 0 1400
1402 0 495536 210461 114360 0 1401
1403 0 495513 210427 114400 0 1402
1404 0 495519 210355 114480 0 1403
1405 0 495516 210304 114520 0 1404
1406 0 495557 210268 114600 0 1405
1407 0 495593 210196 114680 0 1406
1408 0 495672 210188 114800 0 1407
1409 0 495748 210138 114840 0 1408
1410 0 495936 210039 114960 0 1409
1411 0 496070 209933 115040 0 1410
1412 0 496144 209888 115080 0 1411
1413 0 496302 209758 115120 0 1412
1414 0 496496 209566 115160 0 1413
1415 0 496588 209474 115200 0 1414
1416 0 496609 209376 115240 0 1415
1417 0 496629 209355 115280 0 1416
1418 0 496626 209304 115320 0 1417
1419 0 496622 209242 115400 0 1418
1420 0 496334 209115 115760 0 1419
1421 0 496276 209115 115840 0 1420
1422 0 496226 209100 115920 0 1421
1423 0 496123 209080 116000 0 1422
1424 0 496053 208952 116080 0 1423
1425 0 495919 208750 116200 0 1424
1426 0 495809 208688 116240 0 1425
1427 0 495465 208201 116440 0 1426
1428 0 495502 208209 116720 0 1427
1429 0 495491 208216 116760 0 1428
1430 0 495504 208192 116800 0 1429
1431 0 495529 208195 116840 0 1430
1432 0 495580 208217 116880 0 1431
1433 0 495613 208238 116920 0 1432
1434 0 495632 208251 116960 0 1433
1435 0 495678 208262 117000 0 1434
1436 0 495751 208245 117040 0 1435
1437 0 495810 208246 117080 0 1436
1438 0 495857 208284 117120 0 1437
1439 0 495911 208279 117160 0 1438
1440 0 495937 208282 117200 0 1439
1441 0 496017 208263 117240 0 1440
1442 0 496061 208272 117280 0 1441
1443 0 496125 208258 117320 0 1442
1444 0 496170 208261 117360 0 1443
1445 0 496204 208255 117400 0 1444
1446 0 496224 208207 117440 0 1445
1447 0 496055 208151 117480 0 1446
1448 0 496309 208163 117520 0 1447
1449 0 496365 208141 117560 0 1448
1450 0 496432 208147 117600 0 1449
1451 0 496490 208124 117640 0 1450
1452 0 496576 208020 117800 0 1451
1453 0 496585 207996 117840 0 1452
1454 0 496587 207967 117920 0 1453
1455 0 496362 207732 118000 0 1454
1456 0 496116 207033 118080 0 1455
1457 0 496518 206495 118120 0 1456
1458 0 496519 206469 118160 0 1457
1459 0 496534 206407 118200 0 1458
1460 0 496534 206365 118240 0 1459
1461 0 496514 206319 118320 0 1460
1462 0 496509 206294 118360 0 1461
1463 0 496475 206253 118400 0 1462
1464 0 496424 206232 118440 0 1463
1465 0 496386 206163 118480 0 1464
1466 0 496387 206151 118520 0 1465
1467 0 496374 206149 118560 0 1466
1468 0 496346 206100 118600 0 1467
1469 0 496317 206074 118640 0 1468
1470 0 496307 206061 118680 0 1469
1471 0 496321 206021 118760 0 1470
1472 0 496217 205972 118840 0 1471
1473 0 496188 205784 118920 0 1472
1474 0 496220 205664 119000 0 1473
1475 0 496289 205543 119080 0 1474
1476 0 496337 205455 119120 0 1475
1477 0 496384 205361 119160 0 1476
1478 0 496466 205295 119200 0 1477
1479 0 496522 205257 119240 0 1478
1480 0 496562 205228 119280 0 1479
1481 0 496584 205165 119320 0 1480
1482 0 496638 205087 119360 0 1481
1483 0 496767 204925 119400 0 1482
1484 0 496905 204748 119440 0 1483
1485 0 496947 204720 119480 0 1484
1486 0 496964 204521 119520 0 1485
1487 0 496847 204219 119600 0 1486
1488 0 496390 203755 119640 0 1487
1489 0 496371 203641 119720 0 1488
1490 0 496398 203602 119800 0 1489
1491 0 496469 203555 119880 0 1490
1492 0 496507 203494 120000 0 1491
1493 0 496716 203509 120240 0 1492
1494 0 496748 203505 120360 0 1493
1495 0 496759 203515 120400 0 1494
1496 0 496776 203527 120440 0 1495
1497 0 496783 203522 120480 0 1496
1498 0 496770 203519 120520 0 1497
1499 0 496776 203516 120560 0 1498
1500 0 496815 203492 120600 0 1499
1501 0 496820 203485 120640 0 1500
1502 0 496835 203499 120680 0 1501
1503 0 496821 203456 120720 0 1502
1504 0 496821 203445 120760 0 1503
1505 0 496827 203431 120800 0 1504
1506 0 496828 203415 120840 0 1505
1507 0 496834 203405 120880 0 1506
1508 0 496836 203416 120920 0 1507
1509 0 496842 203405 120960 0 1508
1510 0 496821 203404 121000 0 1509
1511 0 496766 203361 121040 0 1510
1512 0 496749 203339 121080 0 1511
1513 0 496703 203322 121120 0 1512
1514 0 496650 203256 121160 0 1513
1515 0 496556 203203 121200 0 1514
1516 0 496530 203164 121240 0 1515
1517 0 496499 203105 121280 0 1516
1518 0 496411 203038 121320 0 1517
1519 0 496336 202984 121360 0 1518
1520 0 496267 202896 121400 0 1519
1521 0 496248 202840 121440 0 1520
1522 0 496151 202794 121480 0 1521
1523 0 496127 202693 121520 0 1522
1524 0 496028 202477 121560 0 1523
1525 0 496029 202390 121600 0 1524
1526 0 496006 202306 121640 0 1525
1527 0 496081 202281 121680 0 1526
1528 0 496061 202219 121720 0 1527
1529 0 496091 202129 121760 0 1528
1530 0 496095 202063 121800 0 1529
1531 0 496150 201925 121880 0 1530
1532 0 496171 201858 121960 0 1531
1533 0 496161 201729 122040 0 1532
1534 0 496160 201595 122160 0 1533
1535 0 496124 201474 122280 0 1534
1536 0 496109 201458 122320 0 1535
1537 0 496106 201392 122400 0 1536
1538 0 496084 201323 122480 0 1537
1539 0 496057 201313 122520 0 1538
1540 0 495991 201234 122560 0 1539
1541 0 495980 201215 122600 0 1540
1542 0 495968 201173 122640 0 1541
1543 0 495980 201151 122680 0 1542
1544 0 495990 201155 122720 0 1543
1545 0 495983 201129 122760 0 1544
1546 0 495960 201098 122800 0 1545
1547 0 495957 201092 122840 0 1546
1548 0 495954 201062 122880 0 1547
1549 0 495931 201032 122920 0 1548
1550 0 495935 201018 122960 0 1549
1551 0 495941 200999 123000 0 1550
1552 0 495933 200976 123040 0 1551
1553 0 495987 200954 123080 0 1552
1554 0 495986 200931 123120 0 1553
1555 0 495962 200908 123160 0 1554
1556 0 495985 200877 123200 0 1555
1557 0 495984 200857 123240 0 1556
1558 0 496000 200847 123280 0 1557
1559 0 495994 200841 123320 0 1558
1560 0 496015 200814 123360 0 1559
1561 0 496044 200798 123400 0 1560
1562 0 496065 200784 123440 0 1561
1563 0 496062 200768 123480 0 1562
1564 0 496077 200754 123520 0 1563
1565 0 496133 200755 123560 0 1564
1566 0 496145 200716 123600 0 1565
1567 0 496130 200698 123640 0 1566
1568 0 496133 200667 123680 0 1567
1569 0 496102 200655 123720 0 1568
1570 0 496064 200619 123760 0 1569
1571 0 496068 200606 123800 0 1570
1572 0 496067 200569 123840 0 1571
1573 0 496074 200547 123880 0 1572
1574 0 496080 200497 123920 0 1573
1575 0 496081 200485 123960 0 1574
1576 0 496088 200484 124000 0 1575
1577 0 496090 200459 124040 0 1576
1578 0 496097 200431 124080 0 1577
1579 0 496045 200359 124120 0 1578
1580 0 496042 200345 124160 0 1579
1581 0 496032 200290 124200 0 1580
1582 0 496015 200258 124240 0 1581
1583 0 496014 200200 124280 0 1582
1584 0 496024 200167 124320 0 1583
1585 0 496025 200122 124360 0 1584
1586 0 496058 200082 124400 0 1585
1587 0 496067 200037 124440 0 1586
1588 0 496109 199992 124480 0 1587
1589 0 496190 199959 124560 0 1588
1590 0 496218 199919 124600 0 1589
1591 0 496254 199871 124640 0 1590
1592 0 496263 199849 124680 0 1591
1593 0 496295 199795 124720 0 1592
1594 0 496334 199762 124760 0 1593
1595 0 496362 199726 124800 0 1594
1596 0 496402 199682 124840 0 1595
1597 0 496414 199615 124880 0 1596
1598 0 496411 199566 124920 0 1597
1599 0 496396 199537 124960 0 1598
1600 0 496380 199477 125000 0 1599
1601 0 496343 199450 125040 0 1600
1602 0 496336 199401 125080 0 1601
1603 0 496348 199368 125120 0 1602
1604 0 496339 199313 125160 0 1603
1605 0 496343 199294 125200 0 1604
1606 0 496295 199273 125240 0 1605
1607 0 496252 199233 125280 0 1606
1608 0 496202 199197 125320 0 1607
1609 0 496170 199184 125360 0 1608
1610 0 496195 199144 125400 0 1609
1611 0 496148 199076 125440 0 1610
1612 0 496127 199045 125480 0 1611
1613 0 496109 199017 125520 0 1612
1614 0 496090 198972 125560 0 1613
1615 0 496093 198956 125600 0 1614
1616 0 496046 198908 125640 0 1615
1617 0 496093 198892 125680 0 1616
1618 0 496084 198871 125720 0 1617
1619 0 496075 198826 125760 0 1618
1620 0 496062 198787 125800 0 1619
1621 0 496022 198749 125840 0 1620
1622 0 496007 198731 125880 0 1621
1623 0 496016 198650 125920 0 1622
1624 0 496015 198571 126000 0 1623
1625 0 496005 198515 126040 0 1624
1626 0 495981 198455 126080 0 1625
1627 0 495983 198374 126120 0 1626
1628 0 495995 198297 126160 0 1627
1629 0 495990 198270 126200 0 1628
1630 0 495978 198206 126240 0 1629
1631 0 495948 197999 126320 0 1630
1632 0 495942 197945 126360 0 1631
1633 0 495940 197896 126400 0 1632
1634 0 495946 197835 126440 0 1633
1635 0 495965 197745 126480 0 1634
1636 0 496042 197684 126520 0 1635
1637 0 496081 197576 126560 0 1636
1638 0 496092 197534 126600 0 1637
1639 0 496139 197467 126640 0 1638
1640 0 496154 197393 126680 0 1639
1641 0 496163 197345 126720 0 1640
1642 0 496161 197345 126760 0 1641
1643 0 496187 197254 126800 0 1642
1644 0 496190 197169 126840 0 1643
1645 0 496200 197165 126880 0 1644
1646 0 496174 197094 126920 0 1645
1647 0 496211 197022 126960 0 1646
1648 0 496185 196908 127000 0 1647
1649 0 496216 196828 127040 0 1648
1650 0 496199 196764 127080 0 1649
1651 0 496174 196695 127120 0 1650
1652 0 496178 196689 127160 0 1651
1653 0 496151 196674 127200 0 1652
1654 0 496111 196580 127240 0 1653
1655 0 496072 196540 127280 0 1654
1656 0 496022 196455 127320 0 1655
1657 0 495978 196389 127360 0 1656
1658 0 495958 196381 127400 0 1657
1659 0 495948 196269 127440 0 1658
1660 0 495891 196175 127480 0 1659
1661 0 495837 196122 127520 0 1660
1662 0 495832 196085 127560 0 1661
1663 0 495829 195998 127600 0 1662
1664 0 495828 195981 127640 0 1663
1665 0 495856 195962 127680 0 1664
1666 0 495838 195887 127720 0 1665
1667 0 495841 195847 127760 0 1666
1668 0 495822 195806 127800 0 1667
1669 0 495834 195773 127840 0 1668
1670 0 495858 195743 127880 0 1669
1671 0 495907 195713 127920 0 1670
1672 0 495930 195678 127960 0 1671
1673 0 495956 195677 128000 0 1672
1674 0 495966 195645 128040 0 1673
1675 0 495970 195636 128080 0 1674
1676 0 495979 195661 128120 0 1675
1677 0 496025 195561 128160 0 1676
1678 0 496028 195613 128200 0 1677
1679 0 496073 195539 128240 0 1678
1680 0 496082 195535 128280 0 1679
1681 0 496080 195498 128320 0 1680
1682 0 496107 195431 128360 0 1681
1683 0 496113 195378 128400 0 1682
1684 0 496129 195314 128440 0 1683
1685 0 496109 195259 128480 0 1684
1686 0 496101 195197 128520 0 1685
1687 0 496064 195102 128560 0 1686
1688 0 496040 195040 128600 0 1687
1689 0 496020 194972 128640 0 1688
1690 0 495979 194942 128680 0 1689
1691 0 495944 194898 128720 0 1690
1692 0 495929 194858 128760 0 1691
1693 0 495906 194739 128800 0 1692
1694 0 495880 194716 128840 0 1693
1695 0 495896 194714 128880 0 1694
1696 0 495887 194681 128920 0 1695
1697 0 495872 194582 128960 0 1696
1698 0 495862 194483 129000 0 1697
1699 0 495868 194450 129040 0 1698
1700 0 495776 194297 129080 0 1699
1701 0 495778 194272 129120 0 1700
1702 0 495770 194172 129160 0 1701
1703 0 495785 194113 129200 0 1702
1704 0 495792 194067 129240 0 1703
1705 0 495805 194031 129280 0 1704
1706 0 495815 193994 129320 0 1705
1707 0 495805 193963 129360 0 1706
1708 0 495835 193932 129400 0 1707
1709 0 495825 193907 129440 0 1708
1710 0 495827 193872 129480 0 1709
1711 0 495836 193816 129520 0 1710
1712 0 495846 193780 129560 0 1711
1713 0 495842 193736 129600 0 1712
1714 0 495863 193667 129640 0 1713
1715 0 495859 193651 129680 0 1714
1716 0 495858 193622 129720 0 1715
1717 0 495865 193600 129760 0 1716
1718 0 495864 193575 129800 0 1717
1719 0 495868 193552 129840 0 1718
1720 0 495874 193532 129880 0 1719
1721 0 495861 193481 129920 0 1720
1722 0 495881 193477 129960 0 1721
1723 0 495879 193432 130000 0 1722
1724 0 495884 193354 130040 0 1723
1725 0 495881 193370 130080 0 1724
1726 0 495878 193350 130120 0 1725
1727 0 495852 193284 130160 0 1726
1728 0 495835 193228 130200 0 1727
1729 0 495838 193171 130240 0 1728
1730 0 495793 193100 130280 0 1729
1731 0 495769 193039 130320 0 1730
1732 0 495753 192987 130360 0 1731
1733 0 495762 192934 130400 0 1732
1734 0 495723 192897 130440 0 1733
1735 0 495725 192829 130480 0 1734
1736 0 495714 192786 130520 0 1735
1737 0 495701 192729 130560 0 1736
1738 0 495657 192717 130600 0 1737
1739 0 495642 192643 130640 0 1738
1740 0 495631 192579 130680 0 1739
1741 0 495620 192565 130720 0 1740
1742 0 495622 192422 130760 0 1741
1743 0 495634 192351 130800 0 1742
1744 0 495610 192302 130840 0 1743
1745 0 495632 192268 130880 0 1744
1746 0 495617 192225 130920 0 1745
1747 0 495617 192196 130960 0 1746
1748 0 495623 192092 131000 0 1747
1749 0 495607 192040 131040 0 1748
1750 0 495590 191969 131080 0 1749
1751 0 495589 191911 131120 0 1750
1752 0 495590 191857 131160 0 1751
1753 0 495579 191779 131200 0 1752
1754 0 495572 191768 131240 0 1753
1755 0 495601 191718 131280 0 1754
1756 0 495594 191677 131320 0 1755
1757 0 495572 191531 131360 0 1756
1758 0 495532 191457 131400 0 1757
1759 0 495526 191406 131440 0 1758
1760 0 495529 191310 131480 0 1759
1761 0 495523 191276 131520 0 1760
1762 0 495501 191243 131560 0 1761
1763 0 495489 191228 131600 0 1762
1764 0 495479 191216 131640 0 1763
1765 0 495482 191198 131680 0 1764
1766 0 495481 191193 131720 0 1765
1767 0 495501 191169 131760 0 1766
1768 0 495490 191145 131800 0 1767
1769 0 495487 191098 131840 0 1768
1770 0 495472 191077 131880 0 1769
1771 0 495502 191037 131920 0 1770
1772 0 495505 191010 131960 0 1771
1773 0 495505 190985 132000 0 1772
1774 0 495480 190980 132040 0 1773
1775 0 495484 190994 132080 0 1774
1776 0 495487 190945 132120 0 1775
1777 0 495486 190959 132160 0 1776
1778 0 495471 190916 132200 0 1777
1779 0 495488 190876 132240 0 1778
1780 0 495488 190838 132280 0 1779
1781 0 495460 190738 132320 0 1780
1782 0 495462 190691 132360 0 1781
1783 0 495485 190665 132400 0 1782
1784 0 495483 190640 132440 0 1783
1785 0 495482 190599 132480 0 1784
1786 0 495478 190520 132520 0 1785
1787 0 495461 190442 132560 0 1786
1788 0 495461 190372 132600 0 1787
1789 0 495451 190328 132640 0 1788
1790 0 495434 190259 132680 0 1789
1791 0 495417 190186 132720 0 1790
1792 0 495392 190121 132760 0 1791
1793 0 495382 190091 132800 0 1792
1794 0 495383 190060 132840 0 1793
1795 0 495377 190018 132880 0 1794
1796 0 495366 189946 132920 0 1795
1797 0 495359 189915 132960 0 1796
1798 0 495366 189904 133000 0 1797
1799 0 495359 189896 133040 0 1798
1800 0 495338 189879 133080 0 1799
1801 0 495345 189830 133120 0 1800
1802 0 495338 189791 133160 0 1801
1803 0 495324 189750 133200 0 1802
1804 0 495338 189716 133240 0 1803
1805 0 495327 189660 133280 0 1804
1806 0 495321 189623 133320 0 1805
1807 0 495327 189557 133360 0 1806
1808 0 495311 189515 133400 0 1807
1809 0 495306 189507 133440 0 1808
1810 0 495313 189478 133480 0 1809
1811 0 495310 189476 133520 0 1810
1812 0 495312 189435 133560 0 1811
1813 0 495304 189382 133600 0 1812
1814 0 495336 189375 133640 0 1813
1815 0 495313 189325 133680 0 1814
1816 0 495312 189287 133720 0 1815
1817 0 495301 189239 133760 0 1816
1818 0 495275 189155 133800 0 1817
1819 0 495250 189089 133840 0 1818
1820 0 495204 188913 133880 0 1819
1821 0 495204 188853 133920 0 1820
1822 0 495192 188793 133960 0 1821
1823 0 495171 188756 134000 0 1822
1824 0 495140 188693 134040 0 1823
1825 0 495110 188564 134080 0 1824
1826 0 495004 188473 134120 0 1825
1827 0 494956 188283 134160 0 1826
1828 0 494957 188241 134200 0 1827
1829 0 494881 188189 134240 0 1828
1830 0 494883 188104 134280 0 1829
1831 0 494884 188072 134320 0 1830
1832 0 494874 188030 134360 0 1831
1833 0 494884 187980 134400 0 1832
1834 0 494901 187967 134440 0 1833
1835 0 494905 187944 134480 0 1834
1836 0 494895 187867 134520 0 1835
1837 0 494883 187831 134560 0 1836
1838 0 494906 187794 134600 0 1837
1839 0 494927 187768 134640 0 1838
1840 0 494944 187732 134680 0 1839
1841 0 494966 187684 134720 0 1840
1842 0 494959 187631 134760 0 1841
1843 0 494965 187593 134800 0 1842
1844 0 494981 187573 134840 0 1843
1845 0 494983 187556 134880 0 1844
1846 0 494993 187511 134920 0 1845
1847 0 494996 187498 134960 0 1846
1848 0 495074 187434 135000 0 1847
1849 0 495059 187377 135040 0 1848
1850 0 495052 187254 135080 0 1849
1851 0 495063 187157 135120 0 1850
1852 0 495067 187075 135160 0 1851
1853 0 495054 187008 135200 0 1852
1854 0 495031 186829 135240 0 1853
1855 0 495015 186731 135280 0 1854
1856 0 494988 186657 135320 0 1855
1857 0 494983 186616 135360 0 1856
1858 0 494950 186522 135400 0 1857
1859 0 494949 186459 135440 0 1858
1860 0 494945 186432 135480 0 1859
1861 0 494961 186370 135520 0 1860
1862 0 494957 186330 135560 0 1861
1863 0 494939 186287 135600 0 1862
1864 0 494926 186242 135640 0 1863
1865 0 494906 186213 135680 0 1864
1866 0 494895 186141 135720 0 1865
1867 0 494889 186106 135760 0 1866
1868 0 494881 186008 135800 0 1867
1869 0 494873 185983 135840 0 1868
1870 0 494845 185954 135880 0 1869
1871 0 494831 185911 135920 0 1870
1872 0 494771 185788 135960 0 1871
1873 0 494738 185707 136000 0 1872
1874 0 494666 185573 136040 0 1873
1875 0 494699 185498 136080 0 1874
1876 0 494667 185475 136120 0 1875
1877 0 494674 185426 136160 0 1876
1878 0 494689 185369 136200 0 1877
1879 0 494713 185311 136240 0 1878
1880 0 494680 185291 136280 0 1879
1881 0 494697 185229 136320 0 1880
1882 0 494728 185172 136360 0 1881
1883 0 494714 185123 136400 0 1882
1884 0 494711 185110 136440 0 1883
1885 0 494728 185072 136480 0 1884
1886 0 494723 185054 136520 0 1885
1887 0 494733 185000 136560 0 1886
1888 0 494730 184963 136600 0 1887
1889 0 494715 184966 136640 0 1888
1890 0 494724 184936 136680 0 1889
1891 0 494743 184931 136720 0 1890
1892 0 494712 184871 136760 0 1891
1893 0 494674 184804 136800 0 1892
1894 0 494693 184689 136840 0 1893
1895 0 494670 184608 136880 0 1894
1896 0 494650 184562 136920 0 1895
1897 0 494686 184518 136960 0 1896
1898 0 494676 184453 137000 0 1897
1899 0 494653 184411 137040 0 1898
1900 0 494669 184399 137080 0 1899
1901 0 494550 184076 137120 0 1900
1902 0 494542 184008 137160 0 1901
1903 0 494522 183895 137200 0 1902
1904 0 494486 183802 137240 0 1903
1905 0 494475 183730 137280 0 1904
1906 0 494446 183612 137320 0 1905
1907 0 494416 183546 137360 0 1906
1908 0 494422 183438 137400 0 1907
1909 0 494423 183393 137440 0 1908
1910 0 494409 183272 137480 0 1909
1911 0 494437 183254 137520 0 1910
1912 0 494408 183233 137560 0 1911
1913 0 494414 183145 137600 0 1912
1914 0 494411 183112 137640 0 1913
1915 0 494396 183080 137680 0 1914
1916 0 494388 183077 137720 0 1915
1917 0 494438 183002 137760 0 1916
1918 0 494384 182932 137800 0 1917
1919 0 494367 182892 137840 0 1918
1920 0 494342 182832 137880 0 1919
1921 0 494321 182776 137920 0 1920
1922 0 494301 182759 137960 0 1921
1923 0 494291 182690 138000 0 1922
1924 0 494258 182623 138040 0 1923
1925 0 494273 182553 138080 0 1924
1926 0 494298 182493 138120 0 1925
1927 0 494299 182466 138160 0 1926
1928 0 494313 182422 138200 0 1927
1929 0 494314 182288 138240 0 1928
1930 0 494308 182159 138280 0 1929
1931 0 494299 182037 138320 0 1930
1932 0 494316 181956 138360 0 1931
1933 0 494322 181879 138400 0 1932
1934 0 494336 181797 138440 0 1933
1935 0 494349 181721 138480 0 1934
1936 0 494349 181638 138520 0 1935
1937 0 494355 181557 138560 0 1936
1938 0 494348 181475 138600 0 1937
1939 0 494351 181392 138640 0 1938
1940 0 494318 181305 138680 0 1939
1941 0 494283 181221 138720 0 1940
1942 0 494258 181151 138760 0 1941
1943 0 494259 181118 138800 0 1942
1944 0 494266 181080 138840 0 1943
1945 0 494274 181038 138880 0 1944
1946 0 494274 181000 138920 0 1945
1947 0 494274 180974 138960 0 1946
1948 0 494268 180944 139000 0 1947
1949 0 494261 180913 139040 0 1948
1950 0 494248 180862 139080 0 1949
1951 0 494241 180807 139120 0 1950
1952 0 494225 180745 139160 0 1951
1953 0 494219 180741 139200 0 1952
1954 0 494232 180760 139240 0 1953
1955 0 494308 180881 139280 0 1954
1956 0 494301 180862 139320 0 1955
1957 0 494297 180861 139360 0 1956
1958 0 494280 180845 139400 0 1957
1959 0 494256 180842 139440 0 1958
1960 0 494267 180856 139480 0 1959
1961 0 494268 180870 139520 0 1960
1962 0 494272 180883 139560 0 1961
1963 0 494282 180856 139600 0 1962
1964 0 494300 180850 139640 0 1963
1965 0 494315 180824 139680 0 1964
1966 0 494304 180820 139720 0 1965
1967 0 494290 180810 139760 0 1966
1968 0 494275 180790 139800 0 1967
1969 0 494283 180770 139840 0 1968
1970 0 494287 180736 139880 0 1969
1971 0 494292 180719 139920 0 1970
1972 0 494300 180671 139960 0 1971
1973 0 494298 180612 140000 0 1972
1974 0 494290 180564 140040 0 1973
1975 0 494291 180520 140080 0 1974
1976 0 494205 180521 140120 0 1975
1977 0 494249 180497 140160 0 1976
1978 0 494312 180429 140200 0 1977
1979 0 494345 180393 140240 0 1978
1980 0 494399 180347 140280 0 1979
1981 0 494448 180300 140320 0 1980
1982 0 494493 180232 140360 0 1981
1983 0 494538 180164 140400 0 1982
1984 0 494584 180114 140440 0 1983
1985 0 494637 180066 140480 0 1984
1986 0 494697 180010 140520 0 1985
1987 0 494748 179971 140560 0 1986
1988 0 494779 179961 140600 0 1987
1989 0 494807 179935 140640 0 1988
1990 0 494839 179915 140680 0 1989
1991 0 494851 179867 140720 0 1990
1992 0 494858 179806 140760 0 1991
1993 0 494860 179761 140800 0 1992
1994 0 494872 179729 140840 0 1993
1995 0 494872 179685 140880 0 1994
1996 0 494876 179644 140920 0 1995
1997 0 494844 179560 140960 0 1996
1998 0 494816 179478 141000 0 1997
1999 0 494787 179407 141040 0 1998
2000 0 494754 179305 141080 0 1999
2001 0 494713 179213 141120 0 2000
2002 0 494674 179131 141160 0 2001
2003 0 494632 179041 141200 0 2002
2004 0 494625 178977 141240 0 2003
2005 0 494621 178913 141280 0 2004
2006 0 494620 178855 141320 0 2005
2007 0 494612 178798 141360 0 2006
2008 0 494641 178718 141400 0 2007
2009 0 494682 178608 141440 0 2008
2010 0 494711 178519 141480 0 2009
2011 0 494730 178457 141520 0 2010
2012 0 494749 178409 141560 0 2011
2013 0 494772 178342 141600 0 2012
2014 0 494781 178294 141640 0 2013
2015 0 494788 178244 141680 0 2014
2016 0 494794 178201 141720 0 2015
2017 0 494804 178167 141760 0 2016
2018 0 494807 178133 141800 0 2017
2019 0 494813 178092 141840 0 2018
2020 0 494822 178060 141880 0 2019
2021 0 494829 178036 141920 0 2020
2022 0 494839 178010 141960 0 2021
2023 0 494824 177978 142000 0 2022
2024 0 494819 177951 142040 0 2023
2025 0 494803 177913 142080 0 2024
2026 0 494794 177868 142120 0 2025
2027 0 494766 177827 142160 0 2026
2028 0 494755 177791 142200 0 2027
2029 0 494738 177736 142240 0 2028
2030 0 494722 177690 142280 0 2029
2031 0 494708 177635 142320 0 2030
2032 0 494724 177609 142360 0 2031
2033 0 494724 177580 142400 0 2032
2034 0 494725 177554 142440 0 2033
2035 0 494700 177497 142480 0 2034
2036 0 494682 177437 142520 0 2035
2037 0 494663 177376 142560 0 2036
2038 0 494676 177350 142600 0 2037
2039 0 494692 177314 142640 0 2038
2040 0 494714 177271 142680 0 2039
2041 0 494733 177249 142720 0 2040
2042 0 494785 177191 142760 0 2041
2043 0 494833 177147 142800 0 2042
2044 0 494882 177102 142840 0 2043
2045 0 494937 177052 142880 0 2044
2046 0 494985 176995 142920 0 2045
2047 0 495047 176941 142960 0 2046
2048 0 495067 176810 143000 0 2047
2049 0 495103 176665 143040 0 2048
2050 0 495137 176518 143080 0 2049
2051 0 495161 176409 143120 0 2050
2052 0 495128 176301 143160 0 2051
2053 0 495110 176204 143200 0 2052
2054 0 495064 176107 143240 0 2053
2055 0 495050 176063 143280 0 2054
2056 0 495022 176000 143320 0 2055
2057 0 495011 175957 143360 0 2056
2058 0 494984 175933 143400 0 2057
2059 0 494962 175864 143440 0 2058
2060 0 494938 175820 143480 0 2059
2061 0 494920 175759 143520 0 2060
2062 0 494900 175698 143560 0 2061
2063 0 494890 175634 143600 0 2062
2064 0 494899 175574 143640 0 2063
2065 0 494894 175497 143680 0 2064
2066 0 494897 175427 143720 0 2065
2067 0 494917 175359 143760 0 2066
2068 0 495001 175116 143920 0 2067
2069 0 495117 174994 143960 0 2068
2070 0 495233 174851 144000 0 2069
2071 0 495237 174788 144040 0 2070
2072 0 495235 174727 144080 0 2071
2073 0 495231 174683 144120 0 2072
2074 0 495249 174604 144160 0 2073
2075 0 495256 174526 144200 0 2074
2076 0 495265 174477 144240 0 2075
2077 0 495272 174408 144280 0 2076
2078 0 495264 174350 144320 0 2077
2079 0 495258 174299 144360 0 2078
2080 0 495253 174237 144400 0 2079
2081 0 495240 174180 144440 0 2080
2082 0 495218 174151 144480 0 2081
2083 0 495193 174113 144520 0 2082
2084 0 495168 174082 144560 0 2083
2085 0 495146 174045 144600 0 2084
2086 0 495140 173995 144640 0 2085
2087 0 495143 173971 144680 0 2086
2088 0 495139 173934 144720 0 2087
2089 0 495143 173900 144760 0 2088
2090 0 495138 173892 144800 0 2089
2091 0 495132 173880 144840 0 2090
2092 0 495126 173873 144880 0 2091
2093 0 495139 173861 144920 0 2092
2094 0 495146 173836 144960 0 2093
2095 0 495156 173823 145000 0 2094
2096 0 495166 173771 145040 0 2095
2097 0 495181 173711 145080 0 2096
2098 0 495201 173662 145120 0 2097
2099 0 495227 173556 145160 0 2098
2100 0 495256 173433 145200 0 2099
2101 0 495283 173309 145240 0 2100
2102 0 495280 173259 145280 0 2101
2103 0 495274 173206 145320 0 2102
2104 0 495272 173117 145360 0 2103
2105 0 495263 173004 145400 0 2104
2106 0 495264 172908 145440 0 2105
2107 0 495227 172872 145480 0 2106
2108 0 495193 172825 145520 0 2107
2109 0 495174 172826 145560 0 2108
2110 0 495151 172787 145600 0 2109
2111 0 495132 172765 145640 0 2110
2112 0 495130 172740 145680 0 2111
2113 0 495107 172756 145720 0 2112
2114 0 495082 172733 145760 0 2113
2115 0 495090 172730 145800 0 2114
2116 0 495087 172660 145840 0 2115
2117 0 495069 172616 145880 0 2116
2118 0 495055 172568 145920 0 2117
2119 0 495041 172520 145960 0 2118
2120 0 495026 172476 146000 0 2119
2121 0 495010 172440 146040 0 2120
2122 0 495013 172368 146080 0 2121
2123 0 495021 172306 146120 0 2122
2124 0 494999 172305 146160 0 2123
2125 0 494972 172263 146200 0 2124
2126 0 494940 172247 146240 0 2125
2127 0 494853 172091 146280 0 2126
2128 0 494727 171889 146320 0 2127
2129 0 494698 171785 146360 0 2128
2130 0 494684 171687 146400 0 2129
2131 0 494535 171363 146440 0 2130
2132 0 494674 171035 146480 0 2131
2133 0 494727 170973 146520 0 2132
2134 0 494785 170900 146560 0 2133
2135 0 494811 170838 146600 0 2134
2136 0 494819 170795 146640 0 2135
2137 0 494816 170714 146680 0 2136
2138 0 494826 170746 146720 0 2137
2139 0 494811 170666 146760 0 2138
2140 0 494806 170588 146800 0 2139
2141 0 494794 170519 146840 0 2140
2142 0 494775 170481 146880 0 2141
2143 0 494749 170442 146920 0 2142
2144 0 494728 170405 146960 0 2143
2145 0 494704 170365 147000 0 2144
2146 0 494674 170331 147040 0 2145
2147 0 494653 170299 147080 0 2146
2148 0 494632 170248 147120 0 2147
2149 0 494608 170192 147160 0 2148
2150 0 494566 170117 147200 0 2149
2151 0 494548 170248 147240 0 2150
2152 0 494601 170069 147280 0 2151
2153 0 494609 169995 147320 0 2152
2154 0 494609 169954 147360 0 2153
2155 0 494623 169914 147400 0 2154
2156 0 494609 169829 147440 0 2155
2157 0 494596 169742 147480 0 2156
2158 0 494593 169665 147520 0 2157
2159 0 494607 169548 147560 0 2158
2160 0 494619 169434 147600 0 2159
2161 0 494634 169323 147640 0 2160
2162 0 494555 169208 147680 0 2161
2163 0 494477 169100 147720 0 2162
2164 0 494426 168985 147760 0 2163
2165 0 494373 168856 147800 0 2164
2166 0 494321 168728 147840 0 2165
2167 0 494343 168722 147880 0 2166
2168 0 494361 168709 147920 0 2167
2169 0 494379 168705 147960 0 2168
2170 0 494375 168711 148000 0 2169
2171 0 494380 168731 148040 0 2170
2172 0 494360 168690 148080 0 2171
2173 0 494344 168640 148120 0 2172
2174 0 494345 168667 148160 0 2173
2175 0 494315 168661 148200 0 2174
2176 0 494322 168623 148240 0 2175
2177 0 494448 168699 148280 0 2176
2178 0 494337 168562 148320 0 2177
2179 0 494306 168504 148360 0 2178
2180 0 494305 168463 148400 0 2179
2181 0 494290 168418 148440 0 2180
2182 0 494283 168405 148480 0 2181
2183 0 494268 168382 148520 0 2182
2184 0 494181 168282 148560 0 2183
2185 0 494143 168290 148640 0 2184
2186 0 494042 168204 148680 0 2185
2187 0 493887 168059 148720 0 2186
2188 0 493829 166987 148720 0 2187
2189 0 493821 166918 148760 0 2188
2190 0 493813 166838 148800 0 2189
2191 0 493814 166767 148840 0 2190
2192 0 493806 166695 148880 0 2191
2193 0 493812 166619 148920 0 2192
2194 0 493826 166544 148960 0 2193
2195 0 493838 166493 149000 0 2194
2196 0 493796 166391 149040 0 2195
2197 0 493748 166273 149080 0 2196
2198 0 493712 166174 149120 0 2197
2199 0 493695 166081 149160 0 2198
2200 0 493678 165984 149200 0 2199
2201 0 493658 165902 149240 0 2200
2202 0 493615 165834 149280 0 2201
2203 0 493546 165757 149320 0 2202
2204 0 493314 165578 149360 0 2203
2205 0 493079 165410 149400 0 2204
2206 0 493042 165356 149440 0 2205
2207 0 492996 165299 149480 0 2206
2208 0 492960 165244 149520 0 2207
2209 0 492982 165220 149560 0 2208
2210 0 493041 165320 149600 0 2209
2211 0 493083 165351 149640 0 2210
2212 0 493101 165345 149680 0 2211
2213 0 493144 165371 149720 0 2212
2214 0 493181 165385 149760 0 2213
2215 0 493200 165382 149800 0 2214
2216 0 493220 165422 149840 0 2215
2217 0 493242 165475 149880 0 2216
2218 0 493244 165485 149920 0 2217
2219 0 493236 165459 149960 0 2218
2220 0 493238 165453 150000 0 2219
2221 0 493247 165428 150080 0 2220
2222 0 493200 165323 150120 0 2221
2223 0 493165 165200 150160 0 2222
2224 0 493172 165120 150200 0 2223
2225 0 493174 165019 150240 0 2224
2226 0 493167 164918 150280 0 2225
2227 0 493172 164785 150320 0 2226
2228 0 493177 164632 150360 0 2227
2229 0 492737 164129 150400 0 2228
2230 0 492592 163902 150440 0 2229
2231 0 492458 163711 150480 0 2230
2232 0 492323 163529 150520 0 2231
2233 0 492225 163383 150560 0 2232
2234 0 492136 163241 150600 0 2233
2235 0 492069 163124 150640 0 2234
2236 0 492018 162961 150680 0 2235
2237 0 492000 162870 150720 0 2236
2238 0 491983 162810 150760 0 2237
2239 0 491960 162666 150800 0 2238
2240 0 491929 162539 150840 0 2239
2241 0 491923 162383 150880 0 2240
2242 0 491931 162234 150920 0 2241
2243 0 491928 162082 150960 0 2242
2244 0 491940 162006 151000 0 2243
2245 0 491952 161944 151040 0 2244
2246 0 491962 161864 151080 0 2245
2247 0 491971 161816 151120 0 2246
2248 0 491973 161776 151160 0 2247
2249 0 491972 161739 151200 0 2248
2250 0 491971 161704 151240 0 2249
2251 0 491949 161668 151280 0 2250
2252 0 491934 161625 151320 0 2251
2253 0 491910 161576 151360 0 2252
2254 0 491886 161535 151400 0 2253
2255 0 491846 161500 151440 0 2254
2256 0 491802 161452 151480 0 2255
2257 0 491756 161404 151520 0 2256
2258 0 491719 161370 151560 0 2257
2259 0 491693 161348 151600 0 2258
2260 0 491670 161334 151640 0 2259
2261 0 491646 161310 151680 0 2260
2262 0 491631 161238 151720 0 2261
2263 0 491617 161162 151760 0 2262
2264 0 491590 161147 151800 0 2263
2265 0 491566 161124 151840 0 2264
2266 0 491524 161094 151880 0 2265
2267 0 491496 161045 151920 0 2266
2268 0 491469 161001 151960 0 2267
2269 0 491437 160974 152000 0 2268
2270 0 491407 160917 152040 0 2269
2271 0 491373 160880 152080 0 2270
2272 0 491342 160810 152120 0 2271
2273 0 491315 160738 152160 0 2272
2274 0 491278 160604 152200 0 2273
2275 0 491244 160475 152240 0 2274
2276 0 491245 160415 152280 0 2275
2277 0 491248 160335 152320 0 2276
2278 0 491226 160282 152360 0 2277
2279 0 491199 160202 152400 0 2278
2280 0 491180 160132 152440 0 2279
2281 0 491116 159999 152480 0 2280
2282 0 491059 159858 152520 0 2281
2283 0 490998 159761 152560 0 2282
2284 0 490940 159665 152600 0 2283
2285 0 490880 159572 152640 0 2284
2286 0 490774 159422 152680 0 2285
2287 0 490670 159280 152720 0 2286
2288 0 490564 159134 152760 0 2287
2289 0 490531 159090 152800 0 2288
2290 0 490498 159045 152840 0 2289
2291 0 490471 158988 152880 0 2290
2292 0 490448 158960 152920 0 2291
2293 0 490421 158919 152960 0 2292
2294 0 490405 158901 153000 0 2293
2295 0 490406 158873 153040 0 2294
2296 0 490408 158856 153080 0 2295
2297 0 490392 158826 153120 0 2296
2298 0 490369 158814 153160 0 2297
2299 0 490335 158814 153200 0 2298
2300 0 490314 158832 153240 0 2299
2301 0 490300 158828 153280 0 2300
2302 0 490294 158821 153320 0 2301
2303 0 490289 158815 153360 0 2302
2304 0 490284 158819 153400 0 2303
2305 0 490279 158824 153440 0 2304
2306 0 490277 158830 153480 0 2305
2307 0 490248 158802 153520 0 2306
2308 0 490224 158774 153560 0 2307
2309 0 490269 158847 153600 0 2308
2310 0 490248 158832 153640 0 2309
2311 0 490218 158815 153680 0 2310
2312 0 490207 158779 153720 0 2311
2313 0 490199 158757 153760 0 2312
2314 0 490184 158733 153800 0 2313
2315 0 490112 158657 153840 0 2314
2316 0 490028 158592 153880 0 2315
2317 0 489956 158509 153920 0 2316
2318 0 489888 158398 153960 0 2317
2319 0 489816 158277 154000 0 2318
2320 0 489761 158180 154040 0 2319
2321 0 489726 157979 154080 0 2320
2322 0 489690 157770 154120 0 2321
2323 0 489674 157648 154160 0 2322
2324 0 489652 157517 154200 0 2323
2325 0 489613 157424 154240 0 2324
2326 0 489562 157330 154280 0 2325
2327 0 489521 157226 154320 0 2326
2328 0 489483 157198 154360 0 2327
2329 0 489453 157153 154400 0 2328
2330 0 489417 157109 154440 0 2329
2331 0 489369 157024 154480 0 2330
2332 0 489316 156944 154520 0 2331
2333 0 489268 156857 154560 0 2332
2334 0 489213 156794 154600 0 2333
2335 0 489158 156714 154640 0 2334
2336 0 489104 156635 154680 0 2335
2337 0 489083 156593 154720 0 2336
2338 0 489056 156547 154760 0 2337
2339 0 489027 156510 154800 0 2338
2340 0 489011 156498 154840 0 2339
2341 0 488981 156466 154880 0 2340
2342 0 488967 156447 154920 0 2341
2343 0 488908 156380 154960 0 2342
2344 0 488852 156325 155000 0 2343
2345 0 488796 156262 155040 0 2344
2346 0 488741 156218 155080 0 2345
2347 0 488691 156167 155120 0 2346
2348 0 488651 156144 155160 0 2347
2349 0 488589 156129 155200 0 2348
2350 0 488516 156107 155240 0 2349
2351 0 488465 156098 155280 0 2350
2352 0 488404 156091 155320 0 2351
2353 0 488351 156086 155360 0 2352
2354 0 488243 156015 155400 0 2353
2355 0 488128 155927 155440 0 2354
2356 0 488021 155806 155480 0 2355
2357 0 487924 155676 155520 0 2356
2358 0 487872 155621 155560 0 2357
2359 0 487808 155541 155600 0 2358
2360 0 487759 155456 155640 0 2359
2361 0 487721 155403 155680 0 2360
2362 0 487679 155338 155720 0 2361
2363 0 487638 155264 155760 0 2362
2364 0 487613 155272 155800 0 2363
2365 0 487593 155246 155840 0 2364
2366 0 487559 155200 155880 0 2365
2367 0 487532 155151 155920 0 2366
2368 0 487501 155116 155960 0 2367
2369 0 487461 155074 156000 0 2368
2370 0 487400 155014 156040 0 2369
2371 0 487347 154944 156080 0 2370
2372 0 487321 154871 156120 0 2371
2373 0 487284 154790 156160 0 2372
2374 0 487229 154714 156200 0 2373
2375 0 487180 154638 156240 0 2374
2376 0 487124 154579 156280 0 2375
2377 0 487065 154540 156320 0 2376
2378 0 487048 154471 156360 0 2377
2379 0 487004 154411 156400 0 2378
2380 0 486975 154347 156440 0 2379
2381 0 486961 154324 156480 0 2380
2382 0 486932 154295 156520 0 2381
2383 0 486922 154282 156560 0 2382
2384 0 486883 154272 156600 0 2383
2385 0 486852 154283 156640 0 2384
2386 0 486815 154268 156680 0 2385
2387 0 486784 154257 156720 0 2386
2388 0 486757 154244 156760 0 2387
2389 0 486741 154231 156800 0 2388
2390 0 486720 154203 156840 0 2389
2391 0 486719 154166 156880 0 2390
2392 0 486722 154146 156920 0 2391
2393 0 486703 154144 156960 0 2392
2394 0 486688 154162 157000 0 2393
2395 0 486616 153795 157000 0 2394
2396 0 485927 153206 157000 0 2395
2397 0 485873 153136 157040 0 2396
2398 0 485833 153059 157080 0 2397
2399 0 485817 153047 157120 0 2398
2400 0 485802 153037 157160 0 2399
2401 0 485780 153027 157200 0 2400
2402 0 485745 152963 157240 0 2401
2403 0 485713 152903 157280 0 2402
2404 0 485674 152843 157320 0 2403
2405 0 485655 152802 157360 0 2404
2406 0 485620 152782 157400 0 2405
2407 0 485594 152739 157440 0 2406
2408 0 485547 152646 157480 0 2407
2409 0 485503 152598 157520 0 2408
2410 0 485466 152539 157560 0 2409
2411 0 485454 152477 157600 0 2410
2412 0 485439 152424 157640 0 2411
2413 0 485424 152372 157680 0 2412
2414 0 485403 152312 157720 0 2413
2415 0 485388 152252 157760 0 2414
2416 0 485376 152200 157800 0 2415
2417 0 485355 152152 157840 0 2416
2418 0 485328 152102 157880 0 2417
2419 0 485296 152026 157920 0 2418
2420 0 485287 152002 157960 0 2419
2421 0 485276 151972 158000 0 2420
2422 0 485262 151948 158040 0 2421
2423 0 485267 151906 158080 0 2422
2424 0 485264 151948 158120 0 2423
2425 0 485270 151882 158160 0 2424
2426 0 485250 151846 158200 0 2425
2427 0 485245 151804 158240 0 2426
2428 0 485243 151746 158280 0 2427
2429 0 485224 151745 158320 0 2428
2430 0 485203 151718 158360 0 2429
2431 0 485179 151727 158400 0 2430
2432 0 485090 151624 158440 0 2431
2433 0 485005 151516 158480 0 2432
2434 0 484958 151463 158520 0 2433
2435 0 484912 151406 158560 0 2434
2436 0 484865 151352 158600 0 2435
2437 0 484752 151160 158640 0 2436
2438 0 484640 150972 158680 0 2437
2439 0 484568 150922 158720 0 2438
2440 0 484500 150868 158760 0 2439
2441 0 484428 150803 158800 0 2440
2442 0 484387 150754 158840 0 2441
2443 0 484339 150716 158880 0 2442
2444 0 484291 150665 158920 0 2443
2445 0 484230 150631 158960 0 2444
2446 0 484166 150604 159000 0 2445
2447 0 484130 150569 159040 0 2446
2448 0 484077 150539 159080 0 2447
2449 0 484023 150528 159120 0 2448
2450 0 483974 150516 159160 0 2449
2451 0 483937 150515 159200 0 2450
2452 0 483887 150508 159240 0 2451
2453 0 483846 150476 159280 0 2452
2454 0 483789 150429 159320 0 2453
2455 0 483748 150384 159360 0 2454
2456 0 483717 150389 159400 0 2455
2457 0 483683 150379 159440 0 2456
2458 0 483658 150380 159480 0 2457
2459 0 483605 150357 159520 0 2458
2460 0 483569 150314 159560 0 2459
2461 0 483569 150265 159600 0 2460
2462 0 483564 150207 159640 0 2461
2463 0 483566 150151 159680 0 2462
2464 0 483562 150139 159720 0 2463
2465 0 483537 150126 159760 0 2464
2466 0 483503 150134 159800 0 2465
2467 0 483459 150064 159840 0 2466
2468 0 483409 149983 159880 0 2467
2469 0 483364 149942 159920 0 2468
2470 0 483330 149887 159960 0 2469
2471 0 483289 149846 160000 0 2470
2472 0 483248 149739 160040 0 2471
2473 0 483217 149630 160080 0 2472
2474 0 483155 149509 160120 0 2473
2475 0 483069 149385 160160 0 2474
2476 0 483016 149337 160200 0 2475
2477 0 482942 149264 160240 0 2476
2478 0 482898 149242 160280 0 2477
2479 0 482827 149172 160320 0 2478
2480 0 482769 149083 160360 0 2479
2481 0 482682 148929 160400 0 2480
2482 0 482657 148862 160440 0 2481
2483 0 482671 148871 160480 0 2482
2484 0 482640 148797 160520 0 2483
2485 0 482623 148711 160560 0 2484
2486 0 482574 148660 160600 0 2485
2487 0 482531 148591 160640 0 2486
2488 0 482474 148508 160680 0 2487
2489 0 482422 148457 160720 0 2488
2490 0 482368 148402 160760 0 2489
2491 0 482335 148360 160800 0 2490
2492 0 482286 148324 160840 0 2491
2493 0 482212 148239 160880 0 2492
2494 0 482131 148153 160920 0 2493
2495 0 482065 148070 160960 0 2494
2496 0 482020 148031 161000 0 2495
2497 0 481968 147999 161040 0 2496
2498 0 481904 147999 161080 0 2497
2499 0 481864 147867 161120 0 2498
2500 0 481828 147740 161160 0 2499
2501 0 481804 147675 161200 0 2500
2502 0 481771 147611 161240 0 2501
2503 0 481747 147561 161280 0 2502
2504 0 481679 147505 161320 0 2503
2505 0 481626 147477 161360 0 2504
2506 0 481568 147419 161400 0 2505
2507 0 481510 147348 161440 0 2506
2508 0 481454 147274 161480 0 2507
2509 0 481406 147215 161520 0 2508
2510 0 481359 147150 161560 0 2509
2511 0 481314 147096 161600 0 2510
2512 0 481289 147106 161640 0 2511
2513 0 481259 147126 161680 0 2512
2514 0 481229 147125 161720 0 2513
2515 0 481237 147133 161760 0 2514
2516 0 481238 147153 161800 0 2515
2517 0 481230 147142 161840 0 2516
2518 0 481248 147064 161880 0 2517
2519 0 481253 147002 161920 0 2518
2520 0 481220 146984 161960 0 2519
2521 0 481201 146979 162000 0 2520
2522 0 481138 146945 162040 0 2521
2523 0 481106 146884 162080 0 2522
2524 0 481063 146843 162120 0 2523
2525 0 481063 146842 162160 0 2524
2526 0 481040 146737 162200 0 2525
2527 0 481032 146747 162240 0 2526
2528 0 481035 146684 162280 0 2527
2529 0 481019 146648 162320 0 2528
2530 0 480990 146586 162360 0 2529
2531 0 480996 146502 162400 0 2530
2532 0 480948 146481 162440 0 2531
2533 0 480918 146416 162480 0 2532
2534 0 480873 146431 162520 0 2533
2535 0 480776 146179 162560 0 2534
2536 0 480645 146065 162600 0 2535
2537 0 480597 146050 162640 0 2536
2538 0 480561 145902 162680 0 2537
2539 0 480522 145846 162720 0 2538
2540 0 480469 145846 162760 0 2539
2541 0 480283 145711 162800 0 2540
2542 0 479639 145193 162800 0 2541
2543 0 479561 145016 162840 0 2542
2544 0 479250 144647 162880 0 2543
2545 0 479120 144609 162920 0 2544
2546 0 478877 144486 162960 0 2545
2547 0 478686 144333 163000 0 2546
2548 0 478598 144309 163040 0 2547
2549 0 478558 144210 163080 0 2548
2550 0 478489 144179 163120 0 2549
2551 0 478277 143976 163160 0 2550
2552 0 478138 143882 163200 0 2551
2553 0 478034 143792 163240 0 2552
2554 0 477934 143711 163280 0 2553
2555 0 477834 143694 163320 0 2554
2556 0 477741 143619 163360 0 2555
2557 0 477656 143536 163400 0 2556
2558 0 477562 143461 163440 0 2557
2559 0 477493 143427 163480 0 2558
2560 0 477348 143312 163520 0 2559
2561 0 477176 143188 163560 0 2560
2562 0 477058 143006 163600 0 2561
2563 0 477008 142893 163640 0 2562
2564 0 476833 142733 163680 0 2563
2565 0 476712 142575 163720 0 2564
2566 0 476662 142529 163760 0 2565
2567 0 476613 142493 163800 0 2566
2568 0 476510 142405 163840 0 2567
2569 0 476464 142253 163880 0 2568
2570 0 476373 142142 163920 0 2569
2571 0 476302 142065 163960 0 2570
2572 0 476222 141963 164000 0 2571
2573 0 476109 141813 164040 0 2572
2574 0 475958 141721 164080 0 2573
2575 0 475834 141583 164120 0 2574
2576 0 475706 141486 164160 0 2575
2577 0 475567 141407 164200 0 2576
2578 0 475498 141388 164240 0 2577
2579 0 475483 141366 164280 0 2578
2580 0 475475 141383 164320 0 2579
2581 0 475465 141366 164360 0 2580
2582 0 475445 141342 164400 0 2581
2583 0 475460 141278 164440 0 2582
2584 0 475429 141290 164480 0 2583
2585 0 475417 141293 164520 0 2584
2586 0 475359 141198 164560 0 2585
2587 0 475331 141173 164600 0 2586
2588 0 475288 141142 164640 0 2587
2589 0 475215 141047 164680 0 2588
2590 0 475147 141048 164720 0 2589
2591 0 475069 141039 164760 0 2590
2592 0 474994 140988 164800 0 2591
2593 0 474933 140963 164840 0 2592
2594 0 474824 140867 164880 0 2593
2595 0 474765 140864 164920 0 2594
2596 0 474679 140800 164960 0 2595
2597 0 474628 140667 165000 0 2596
2598 0 474551 140664 165040 0 2597
2599 0 474441 140600 165080 0 2598
2600 0 474341 140518 165120 0 2599
2601 0 474253 140420 165160 0 2600
2602 0 474168 140408 165200 0 2601
2603 0 474117 140449 165240 0 2602
2604 0 474014 140409 165280 0 2603
2605 0 473914 140415 165320 0 2604
2606 0 473848 140350 165360 0 2605
2607 0 473776 140348 165400 0 2606
2608 0 473667 140242 165440 0 2607
2609 0 473668 140234 165480 0 2608
2610 0 473639 140193 165520 0 2609
2611 0 473551 140192 165560 0 2610
2612 0 473426 140181 165600 0 2611
2613 0 473358 140137 165640 0 2612
2614 0 473345 140065 165680 0 2613
2615 0 473286 140072 165720 0 2614
2616 0 473223 140078 165760 0 2615
2617 0 473170 139960 165800 0 2616
2618 0 473124 139923 165840 0 2617
2619 0 473049 139841 165880 0 2618
2620 0 472990 139755 165920 0 2619
2621 0 472871 139737 165960 0 2620
2622 0 472665 139609 166000 0 2621
2623 0 472565 139577 166040 0 2622
2624 0 472514 139541 166080 0 2623
2625 0 472429 139507 166120 0 2624
2626 0 472306 139465 166160 0 2625
2627 0 472255 139404 166200 0 2626
2628 0 472155 139354 166240 0 2627
2629 0 471834 139103 166280 0 2628
2630 0 471759 139043 166320 0 2629
2631 0 471597 138875 166360 0 2630
2632 0 471077 138177 166400 0 2631
2633 0 470179 137538 166400 0 2632
2634 0 469959 137266 166440 0 2633
2635 0 469878 137365 166480 0 2634
2636 0 469783 137313 166520 0 2635
2637 0 469663 137203 166560 0 2636
2638 0 469500 137103 166600 0 2637
2639 0 469407 136927 166640 0 2638
2640 0 469423 136813 166680 0 2639
2641 0 469394 136782 166720 0 2640
2642 0 469337 136686 166760 0 2641
2643 0 469289 136551 166800 0 2642
2644 0 469205 136506 166840 0 2643
2645 0 469178 136484 166880 0 2644
2646 0 469145 136236 166920 0 2645
2647 0 469118 136249 166960 0 2646
2648 0 469078 136169 167000 0 2647
2649 0 469024 136037 167040 0 2648
2650 0 468960 136010 167080 0 2649
2651 0 468914 135914 167120 0 2650
2652 0 468868 135839 167160 0 2651
2653 0 468795 135793 167200 0 2652
2654 0 468764 135730 167240 0 2653
2655 0 468749 135596 167280 0 2654
2656 0 468679 135585 167320 0 2655
2657 0 468653 135545 167360 0 2656
2658 0 468638 135469 167400 0 2657
2659 0 468570 135330 167440 0 2658
2660 0 468520 135302 167480 0 2659
2661 0 468457 135218 167520 0 2660
2662 0 468375 135142 167560 0 2661
2663 0 468367 135090 167600 0 2662
2664 0 468331 135034 167640 0 2663
2665 0 468329 134934 167720 0 2664
2666 0 468297 134862 167760 0 2665
2667 0 468252 134811 167800 0 2666
2668 0 468224 134759 167840 0 2667
2669 0 468162 134758 167880 0 2668
2670 0 468107 134654 167920 0 2669
2671 0 468034 134573 167960 0 2670
2672 0 467958 134550 168000 0 2671
2673 0 467884 134417 168040 0 2672
2674 0 467776 134354 168080 0 2673
2675 0 467675 134305 168120 0 2674
2676 0 467564 134140 168160 0 2675
2677 0 467461 134065 168200 0 2676
2678 0 467415 134074 168240 0 2677
2679 0 467280 133990 168280 0 2678
2680 0 467242 133996 168320 0 2679
2681 0 467242 133924 168360 0 2680
2682 0 467137 133816 168400 0 2681
2683 0 467066 133783 168440 0 2682
2684 0 466987 133626 168480 0 2683
2685 0 466842 133568 168520 0 2684
2686 0 466715 133547 168560 0 2685
2687 0 466649 133510 168600 0 2686
2688 0 466419 133363 168640 0 2687
2689 0 466310 133278 168680 0 2688
2690 0 466191 133248 168720 0 2689
2691 0 466135 133131 168760 0 2690
2692 0 465968 133042 168800 0 2691
2693 0 465786 132908 168840 0 2692
2694 0 465635 132874 168880 0 2693
2695 0 465544 132798 168920 0 2694
2696 0 465403 132681 168960 0 2695
2697 0 465296 132565 169000 0 2696
2698 0 465243 132551 169040 0 2697
2699 0 465154 132515 169080 0 2698
2700 0 465096 132486 169120 0 2699
2701 0 464960 132371 169160 0 2700
2702 0 464893 132329 169200 0 2701
2703 0 464816 132279 169240 0 2702
2704 0 464686 132179 169280 0 2703
2705 0 464591 132136 169320 0 2704
2706 0 464411 132074 169360 0 2705
2707 0 464288 132022 169400 0 2706
2708 0 464100 131847 169440 0 2707
2709 0 464018 131746 169480 0 2708
2710 0 463901 131737 169520 0 2709
2711 0 463772 131724 169560 0 2710
2712 0 463643 131731 169600 0 2711
2713 0 463543 131732 169640 0 2712
2714 0 463447 131739 169680 0 2713
2715 0 463327 131701 169720 0 2714
2716 0 463247 131663 169760 0 2715
2717 0 463093 131600 169800 0 2716
2718 0 462929 131558 169840 0 2717
2719 0 462841 131564 169880 0 2718
2720 0 462744 131592 169920 0 2719
2721 0 462669 131589 169960 0 2720
2722 0 462589 131515 170000 0 2721
2723 0 462523 131429 170040 0 2722
2724 0 462454 131367 170080 0 2723
2725 0 462386 131308 170120 0 2724
2726 0 462339 131307 170160 0 2725
2727 0 462301 131290 170200 0 2726
2728 0 462266 131269 170240 0 2727
2729 0 462205 131216 170280 0 2728
2730 0 462160 131153 170320 0 2729
2731 0 462099 131133 170360 0 2730
2732 0 462038 131103 170400 0 2731
2733 0 462015 131112 170440 0 2732
2734 0 461965 131113 170480 0 2733
2735 0 461908 131059 170520 0 2734
2736 0 461839 131021 170560 0 2735
2737 0 461756 131022 170600 0 2736
2738 0 461679 131020 170640 0 2737
2739 0 461588 130964 170680 0 2738
2740 0 461496 130888 170720 0 2739
2741 0 461361 130801 170760 0 2740
2742 0 461218 130722 170800 0 2741
2743 0 461164 130701 170840 0 2742
2744 0 461120 130669 170880 0 2743
2745 0 461016 130628 170920 0 2744
2746 0 460940 130575 170960 0 2745
2747 0 460859 130526 171000 0 2746
2748 0 460795 130528 171040 0 2747
2749 0 460719 130538 171080 0 2748
2750 0 460671 130527 171120 0 2749
2751 0 460599 130518 171160 0 2750
2752 0 460530 130507 171200 0 2751
2753 0 460469 130503 171240 0 2752
2754 0 460415 130507 171280 0 2753
2755 0 460353 130509 171320 0 2754
2756 0 460292 130511 171360 0 2755
2757 0 460206 130440 171400 0 2756
2758 0 460141 130353 171440 0 2757
2759 0 460050 130282 171480 0 2758
2760 0 459960 130195 171520 0 2759
2761 0 459886 130096 171560 0 2760
2762 0 459787 130007 171600 0 2761
2763 0 459755 129977 171640 0 2762
2764 0 459708 129951 171680 0 2763
2765 0 459661 129942 171720 0 2764
2766 0 459636 129918 171760 0 2765
2767 0 459584 129923 171800 0 2766
2768 0 459564 129901 171840 0 2767
2769 0 459479 129927 171880 0 2768
2770 0 459393 129939 171920 0 2769
2771 0 459299 129940 171960 0 2770
2772 0 459203 129935 172000 0 2771
2773 0 459113 129909 172040 0 2772
2774 0 458986 129890 172080 0 2773
2775 0 458913 129784 172120 0 2774
2776 0 458817 129785 172160 0 2775
2777 0 458745 129764 172200 0 2776
2778 0 458652 129760 172240 0 2777
2779 0 458585 129713 172280 0 2778
2780 0 458501 129686 172320 0 2779
2781 0 458479 129590 172360 0 2780
2782 0 458461 129515 172400 0 2781
2783 0 458401 129483 172440 0 2782
2784 0 458328 129452 172480 0 2783
2785 0 458277 129418 172520 0 2784
2786 0 458216 129404 172560 0 2785
2787 0 458208 129363 172600 0 2786
2788 0 458176 129343 172640 0 2787
2789 0 458095 129305 172680 0 2788
2790 0 458038 129252 172720 0 2789
2791 0 457985 129229 172760 0 2790
2792 0 457912 129197 172800 0 2791
2793 0 457885 129119 172840 0 2792
2794 0 457724 129074 172880 0 2793
2795 0 457567 129006 172920 0 2794
2796 0 457057 128907 172960 0 2795
2797 0 456733 128732 173000 0 2796
2798 0 456439 128624 173040 0 2797
2799 0 456282 128569 173080 0 2798
2800 0 456076 128428 173120 0 2799
2801 0 455767 128256 173160 0 2800
2802 0 455013 127490 173200 0 2801
2803 0 454946 127395 173240 0 2802
2804 0 454858 127303 173280 0 2803
2805 0 454808 127278 173320 0 2804
2806 0 454740 127273 173360 0 2805
2807 0 454663 127273 173400 0 2806
2808 0 454607 127208 173440 0 2807
2809 0 454546 127142 173480 0 2808
2810 0 454485 127080 173520 0 2809
2811 0 454432 127042 173560 0 2810
2812 0 454352 126984 173600 0 2811
2813 0 454304 126982 173640 0 2812
2814 0 454268 126972 173680 0 2813
2815 0 454237 126965 173720 0 2814
2816 0 454194 126919 173760 0 2815
2817 0 454158 126891 173800 0 2816
2818 0 454123 126844 173840 0 2817
2819 0 454072 126848 173880 0 2818
2820 0 454054 126837 173920 0 2819
2821 0 454005 126849 173960 0 2820
2822 0 453826 126736 174000 0 2821
2823 0 453520 126802 174040 0 2822
2824 0 453320 126713 174080 0 2823
2825 0 452810 126381 174160 0 2824
2826 0 452595 126250 174200 0 2825
2827 0 452414 126157 174240 0 2826
2828 0 452341 126064 174280 0 2827
2829 0 451834 125802 174320 0 2828
2830 0 451469 125319 174320 0 2829
2831 0 451215 124841 174360 0 2830
2832 0 450986 124518 174400 0 2831
2833 0 450871 124452 174440 0 2832
2834 0 450689 124453 174480 0 2833
2835 0 450567 124458 174520 0 2834
2836 0 450522 124500 174560 0 2835
2837 0 450485 124534 174600 0 2836
2838 0 450447 124559 174640 0 2837
2839 0 450401 124593 174680 0 2838
2840 0 450308 124638 174720 0 2839
2841 0 450246 124656 174760 0 2840
2842 0 450217 124653 174800 0 2841
2843 0 450192 124646 174840 0 2842
2844 0 450176 124636 174880 0 2843
2845 0 450124 124652 174920 0 2844
2846 0 450078 124666 174960 0 2845
2847 0 450032 124673 175000 0 2846
2848 0 449994 124700 175040 0 2847
2849 0 449964 124671 175080 0 2848
2850 0 449929 124641 175120 0 2849
2851 0 449903 124600 175160 0 2850
2852 0 449904 124304 175160 0 2851
2853 0 449698 123887 175160 0 2852
2854 0 449626 123918 175200 0 2853
2855 0 449602 123835 175240 0 2854
2856 0 449528 123927 175280 0 2855
2857 0 449483 123957 175320 0 2856
2858 0 449279 124469 175360 0 2857
2859 0 449411 123892 175400 0 2858
2860 0 449375 123842 175440 0 2859
2861 0 449336 123798 175480 0 2860
2862 0 449301 123734 175520 0 2861
2863 0 449253 123707 175560 0 2862
2864 0 449184 123647 175600 0 2863
2865 0 449132 123611 175640 0 2864
2866 0 448973 123520 175680 0 2865
2867 0 448826 123444 175720 0 2866
2868 0 448686 123332 175760 0 2867
2869 0 448306 123102 175800 0 2868
2870 0 448202 122549 175800 0 2869
2871 0 448013 122188 175800 0 2870
2872 0 447211 121697 175800 0 2871
2873 0 447140 121702 175840 0 2872
2874 0 447068 121705 175880 0 2873
2875 0 447012 121701 175920 0 2874
2876 0 446968 121682 175960 0 2875
2877 0 446912 121667 176000 0 2876
2878 0 446821 121662 176040 0 2877
2879 0 446732 121664 176080 0 2878
2880 0 446634 121657 176120 0 2879
2881 0 446571 121593 176160 0 2880
2882 0 446498 121535 176200 0 2881
2883 0 446434 121478 176240 0 2882
2884 0 446390 121439 176280 0 2883
2885 0 446347 121409 176320 0 2884
2886 0 446295 121387 176360 0 2885
2887 0 446229 121383 176400 0 2886
2888 0 446203 121348 176440 0 2887
2889 0 446137 121313 176480 0 2888
2890 0 446104 121224 176520 0 2889
2891 0 446038 121159 176560 0 2890
2892 0 446003 121078 176600 0 2891
2893 0 445910 120963 176640 0 2892
2894 0 445783 120873 176680 0 2893
2895 0 445658 120753 176720 0 2894
2896 0 444971 119889 176760 0 2895
2897 0 444760 120081 176800 0 2896
2898 0 444814 119919 176840 0 2897
2899 0 444740 119870 176880 0 2898
2900 0 444724 119747 176920 0 2899
2901 0 444438 119578 176960 0 2900
2902 0 444077 119396 177000 0 2901
2903 0 443820 119251 177040 0 2902
2904 0 443608 119113 177080 0 2903
2905 0 443519 119051 177120 0 2904
2906 0 443460 119021 177160 0 2905
2907 0 443451 118944 177200 0 2906
2908 0 443311 118870 177240 0 2907
2909 0 443221 118787 177280 0 2908
2910 0 443081 118716 177320 0 2909
2911 0 442606 118506 177360 0 2910
2912 0 442453 118382 177400 0 2911
2913 0 442291 118247 177440 0 2912
2914 0 442225 118198 177480 0 2913
2915 0 442165 118158 177520 0 2914
2916 0 442060 118115 177560 0 2915
2917 0 441994 118105 177600 0 2916
2918 0 441776 117882 177640 0 2917
2919 0 441462 117670 177680 0 2918
2920 0 441144 117451 177720 0 2919
2921 0 440710 117349 177760 0 2920
2922 0 440567 117301 177800 0 2921
2923 0 440472 117363 177840 0 2922
2924 0 440333 117320 177880 0 2923
2925 0 440178 117321 177920 0 2924
2926 0 440114 117246 177960 0 2925
2927 0 440050 117231 178000 0 2926
2928 0 440005 117165 178040 0 2927
2929 0 439841 117062 178080 0 2928
2930 0 439756 117068 178120 0 2929
2931 0 439653 116972 178160 0 2930
2932 0 439472 116896 178200 0 2931
2933 0 439359 116802 178240 0 2932
2934 0 439315 116794 178280 0 2933
2935 0 439243 116727 178320 0 2934
2936 0 439077 116681 178360 0 2935
2937 0 439058 116702 178400 0 2936
2938 0 438928 116666 178440 0 2937
2939 0 438705 116494 178480 0 2938
2940 0 438628 116433 178520 0 2939
2941 0 438479 116316 178560 0 2940
2942 0 438425 116355 178600 0 2941
2943 0 438428 116330 178640 0 2942
2944 0 438302 116221 178680 0 2943
2945 0 438176 116218 178720 0 2944
2946 0 438025 116122 178760 0 2945
2947 0 437983 116138 178800 0 2946
2948 5 437780 116041 178840 0 2947
2949 0 437493 116003 178880 0 2948
2950 0 436912 115922 178920 0 2949
2951 0 436150 115725 179000 0 2950
2952 0 435833 115537 179040 0 2951
2953 0 435804 115559 179080 0 2952
2954 0 435742 115590 179120 0 2953
2955 0 435640 115494 179160 0 2954
2956 0 435569 115474 179200 0 2955
2957 0 435446 115448 179240 0 2956
2958 0 435377 115459 179280 0 2957
2959 0 435286 115397 179320 0 2958
2960 0 435162 115410 179360 0 2959
2961 0 435108 115373 179400 0 2960
2962 0 434966 115370 179440 0 2961
2963 0 434808 115347 179480 0 2962
2964 0 434723 115181 179520 0 2963
2965 0 434594 115286 179560 0 2964
2966 0 434467 115286 179600 0 2965
2967 0 433938 115197 179640 0 2966
2968 0 433896 115209 179680 0 2967
2969 0 433863 115222 179720 0 2968
2970 0 433785 115170 179760 0 2969
2971 0 433687 115160 179800 0 2970
2972 0 433700 115169 179840 0 2971
2973 0 433583 115193 179880 0 2972
2974 0 433522 115252 179920 0 2973
2975 0 433360 115236 179960 0 2974
2976 0 433252 115238 180000 0 2975
2977 0 433180 115291 180040 0 2976
2978 0 433012 115231 180080 0 2977
2979 0 432965 115269 180120 0 2978
2980 0 432802 115291 180160 0 2979
2981 0 432778 115269 180200 0 2980
2982 0 432668 115265 180240 0 2981
2983 0 432555 115293 180280 0 2982
2984 0 432511 115319 180320 0 2983
2985 0 432232 115205 180360 0 2984
2986 0 432192 115221 180400 0 2985
2987 0 432048 115253 180440 0 2986
2988 0 431928 115256 180480 0 2987
2989 0 431802 115250 180520 0 2988
2990 0 431758 115306 180560 0 2989
2991 0 431711 115248 180600 0 2990
2992 0 431577 115308 180640 0 2991
2993 0 431485 115340 180680 0 2992
2994 0 431455 115336 180720 0 2993
2995 0 431386 115338 180760 0 2994
2996 0 431110 115331 180800 0 2995
2997 0 431059 115350 180840 0 2996
2998 0 430880 115328 180880 0 2997
2999 0 430793 115326 180920 0 2998
3000 0 430624 115322 180960 0 2999
3001 0 430459 115353 181000 0 3000
3002 0 430378 115439 181040 0 3001
3003 0 430325 115465 181080 0 3002
3004 0 430214 115467 181120 0 3003
3005 0 430054 115507 181160 0 3004
3006 0 430051 115506 181200 0 3005
3007 0 430156 115449 181240 0 3006
3008 0 429871 115631 181280 0 3007
3009 0 429736 115597 181320 0 3008
3010 0 429718 115596 181360 0 3009
3011 0 429636 115580 181400 0 3010
3012 0 429505 115548 181440 0 3011
3013 0 429366 115541 181480 0 3012
3014 0 429303 115536 181520 0 3013
3015 0 429151 115539 181560 0 3014
3016 0 429065 115496 181600 0 3015
3017 0 429036 115506 181640 0 3016
3018 0 428984 115472 181680 0 3017
3019 0 428869 115479 181720 0 3018
3020 0 428763 115462 181760 0 3019
3021 0 428712 115453 181800 0 3020
3022 0 428729 115449 181840 0 3021
3023 0 428679 115459 181880 0 3022
3024 0 428676 115435 181920 0 3023
3025 0 428635 115398 181960 0 3024
3026 0 428545 115402 182000 0 3025
3027 0 428513 115300 182040 0 3026
3028 0 428441 115357 182080 0 3027
3029 0 428392 115332 182120 0 3028
3030 0 428351 115351 182160 0 3029
3031 0 428310 115310 182200 0 3030
3032 0 428248 115316 182240 0 3031
3033 0 428237 115285 182280 0 3032
3034 0 428234 115257 182320 0 3033
3035 0 428181 115187 182360 0 3034
3036 0 428152 115127 182400 0 3035
3037 0 428111 115120 182440 0 3036
3038 0 428092 115105 182480 0 3037
3039 0 428102 115080 182520 0 3038
3040 0 428010 115057 182560 0 3039
3041 0 428005 115011 182600 0 3040
3042 0 427979 114968 182680 0 3041
3043 0 428008 114970 182640 0 3042
3044 0 427928 114946 182720 0 3043
3045 0 427916 114959 182760 0 3044
3046 0 427781 114860 182800 0 3045
3047 0 427743 114900 182840 0 3046
3048 0 427632 114848 182880 0 3047
3049 0 427613 114847 182920 0 3048
3050 0 427482 114890 182960 0 3049
3051 0 427442 114867 183000 0 3050
3052 0 427340 114872 183040 0 3051
3053 0 427268 114907 183080 0 3052
3054 0 427214 114848 183120 0 3053
3055 0 427175 114893 183160 0 3054
3056 0 427172 114833 183200 0 3055
3057 0 427101 114814 183240 0 3056
3058 0 427052 114778 183280 0 3057
3059 0 427042 114790 183320 0 3058
3060 0 426997 114770 183360 0 3059
3061 0 426918 114734 183400 0 3060
3062 0 426822 114711 183440 0 3061
3063 0 426657 114690 183480 0 3062
3064 0 426215 114565 183520 0 3063
3065 0 425789 114431 183600 0 3064
3066 0 425549 114425 183680 0 3065
3067 0 425345 114398 183720 0 3066
3068 0 425339 114416 183760 0 3067
3069 0 425187 114451 183800 0 3068
3070 0 424711 114406 183840 0 3069
3071 0 424653 114422 183880 0 3070
3072 0 424363 114332 183920 0 3071
3073 0 424170 114402 183960 0 3072
3074 0 424016 114410 184000 0 3073
3075 0 423827 114328 184040 0 3074
3076 5 423351 114123 184080 0 3075
3077 0 423264 114201 184120 0 3076
3078 0 423282 114239 184160 0 3077
3079 0 423320 114351 184200 0 3078
3080 0 423325 114494 184240 0 3079
3081 0 423330 114592 184280 0 3080
3082 0 423193 114534 184320 0 3081
3083 0 422983 114652 184400 0 3082
3084 0 422739 114871 184560 0 3083
3085 0 422575 114906 184600 0 3084
3086 0 422544 114926 184640 0 3085
3087 0 422482 114962 184680 0 3086
3088 0 422459 114983 184720 0 3087
3089 0 422462 115006 184760 0 3088
3090 0 422488 115052 184800 0 3089
3091 0 422379 115102 184840 0 3090
3092 0 422338 115135 184880 0 3091
3093 0 422339 115198 184920 0 3092
3094 0 422269 115230 184960 0 3093
3095 0 422265 115273 185000 0 3094
3096 0 422287 115306 185040 0 3095
3097 0 422266 115367 185080 0 3096
3098 0 422225 115466 185120 0 3097
3099 0 422115 115565 185160 0 3098
3100 0 422024 115733 185200 0 3099
3101 0 422002 115790 185240 0 3100
3102 0 421955 115858 185280 0 3101
3103 0 421879 115881 185320 0 3102
3104 0 421856 115955 185360 0 3103
3105 0 421847 116040 185400 0 3104
3106 0 421732 116070 185440 0 3105
3107 0 421642 116139 185480 0 3106
3108 0 421507 116214 185520 0 3107
3109 0 421502 116255 185560 0 3108
3110 0 421520 116308 185600 0 3109
3111 0 421482 116359 185640 0 3110
3112 0 421521 116416 185680 0 3111
3113 0 421498 116461 185720 0 3112
3114 0 421458 116485 185760 0 3113
3115 0 421389 116605 185800 0 3114
3116 0 421370 116642 185840 0 3115
3117 0 421381 116650 185880 0 3116
3118 0 421372 116667 185920 0 3117
3119 0 421313 116761 185960 0 3118
3120 0 421285 116820 186000 0 3119
3121 0 421236 116889 186080 0 3120
3122 0 421156 116989 186120 0 3121
3123 0 421057 117027 186160 0 3122
3124 0 420910 117127 186200 0 3123
3125 0 420767 117175 186240 0 3124
3126 0 420611 117210 186280 0 3125
3127 0 420435 117239 186320 0 3126
3128 0 420358 117277 186360 0 3127
3129 0 420199 117373 186400 0 3128
3130 0 419979 117467 186440 0 3129
3131 0 419892 117475 186480 0 3130
3132 0 419777 117480 186520 0 3131
3133 0 419581 117546 186560 0 3132
3134 0 419447 117586 186600 0 3133
3135 0 419391 117596 186640 0 3134
3136 0 419225 117678 186680 0 3135
3137 0 419080 117708 186720 0 3136
3138 0 418134 118220 186760 0 3137
3139 0 418054 118312 186800 0 3138
3140 0 417596 118385 186800 0 3139
3141 0 417401 118691 186800 0 3140
3142 0 416780 118990 186800 0 3141
3143 0 416387 119162 186800 0 3142
3144 0 416261 119131 186800 0 3143
3145 0 415822 119382 186800 0 3144
3146 0 415830 119449 186840 0 3145
3147 0 415776 119507 186880 0 3146
3148 0 415766 119484 186920 0 3147
3149 0 415598 119608 186960 0 3148
3150 0 415120 120021 187000 0 3149
3151 0 414067 120907 187040 0 3150
3152 5 413422 121408 187040 0 3151
3153 0 412946 122181 187040 0 3152
3154 0 412442 122525 187080 0 3153
3155 0 412281 122846 187080 0 3154
3156 0 412193 123004 187160 0 3155
3157 0 412103 123109 187280 0 3156
3158 0 411990 123201 187320 0 3157
3159 0 411888 123408 187440 0 3158
3160 0 411769 123512 187480 0 3159
3161 0 411685 123658 187560 0 3160
3162 0 411547 123896 187600 0 3161
3163 0 411540 124006 187640 0 3162
3164 0 411513 124037 187680 0 3163
3165 0 411533 124040 187720 0 3164
3166 0 411539 124045 187760 0 3165
3167 0 411478 124095 187800 0 3166
3168 0 411411 124149 187840 0 3167
3169 0 411403 124161 187880 0 3168
3170 0 411320 124208 187920 0 3169
3171 0 411309 124293 187960 0 3170
3172 0 411259 124376 188000 0 3171
3173 0 411220 124427 188040 0 3172
3174 0 411119 124434 188080 0 3173
3175 0 411086 124433 188120 0 3174
3176 0 410952 124480 188160 0 3175
3177 0 410907 124581 188200 0 3176
3178 0 410880 124644 188240 0 3177
3179 0 410810 124735 188280 0 3178
3180 0 410725 124937 188320 0 3179
3181 0 410698 125106 188360 0 3180
3182 0 410494 125315 188440 0 3181
3183 0 410142 125543 188520 0 3182
3184 0 409935 125696 188560 0 3183
3185 0 409820 125757 188600 0 3184
3186 0 409639 125900 188640 0 3185
3187 0 409336 126098 188680 0 3186
3188 0 409198 126185 188760 0 3187
3189 0 409095 126334 188800 0 3188
3190 0 409015 126353 188840 0 3189
3191 0 408800 126467 188880 0 3190
3192 0 408703 126560 188920 0 3191
3193 0 408486 126689 188960 0 3192
3194 0 408361 126864 189000 0 3193
3195 0 408145 127183 189040 0 3194
3196 0 408095 127431 189040 0 3195
3197 5 407739 127686 189040 0 3196
3198 0 407463 128067 189080 0 3197
3199 0 407073 128549 189120 0 3198
3200 0 406981 128855 189200 0 3199
3201 0 406880 129051 189240 0 3200
3202 0 406823 129129 189280 0 3201
3203 0 406729 129239 189320 0 3202
3204 0 406685 129326 189400 0 3203
3205 0 406575 129416 189440 0 3204
3206 0 406517 129488 189480 0 3205
3207 0 406478 129540 189520 0 3206
3208 0 406401 129681 189600 0 3207
3209 0 406369 129658 189640 0 3208
3210 0 406336 129760 189680 0 3209
3211 0 406288 129792 189720 0 3210
3212 0 406190 129842 189760 0 3211
3213 0 406069 129918 189800 0 3212
3214 0 406062 129926 189840 0 3213
3215 0 405871 129997 189880 0 3214
3216 0 405796 130089 189920 0 3215
3217 0 405715 130132 189960 0 3216
3218 0 405670 130189 190000 0 3217
3219 0 405593 130228 190040 0 3218
3220 0 405525 130257 190080 0 3219
3221 0 405464 130262 190120 0 3220
3222 0 405425 130290 190160 0 3221
3223 0 405406 130274 190200 0 3222
3224 0 405296 130268 190240 0 3223
3225 0 405195 130323 190280 0 3224
3226 0 405102 130409 190320 0 3225
3227 0 405000 130495 190360 0 3226
3228 0 404971 130575 190400 0 3227
3229 0 404951 130641 190440 0 3228
3230 0 404936 130692 190480 0 3229
3231 0 404910 130702 190520 0 3230
3232 0 404884 130750 190560 0 3231
3233 0 404775 130918 190600 0 3232
3234 0 404787 130946 190640 0 3233
3235 0 404784 130991 190680 0 3234
3236 0 404688 131082 190720 0 3235
3237 0 404641 131103 190760 0 3236
3238 0 404619 131177 190800 0 3237
3239 0 404557 131241 190840 0 3238
3240 0 404461 131309 190880 0 3239
3241 0 404412 131344 190920 0 3240
3242 0 404265 131441 190960 0 3241
3243 0 404229 131522 191000 0 3242
3244 0 404164 131572 191040 0 3243
3245 0 404108 131619 191080 0 3244
3246 0 404039 131667 191120 0 3245
3247 0 403971 131715 191160 0 3246
3248 0 403961 131745 191200 0 3247
3249 0 403883 131732 191240 0 3248
3250 0 403863 131750 191280 0 3249
3251 0 403802 131759 191320 0 3250
3252 0 403773 131800 191360 0 3251
3253 0 403713 131831 191400 0 3252
3254 0 403639 131874 191440 0 3253
3255 0 403533 131908 191480 0 3254
3256 0 403474 131935 191520 0 3255
3257 0 403376 132002 191560 0 3256
3258 0 403281 132033 191600 0 3257
3259 0 403144 132106 191680 0 3258
3260 0 403033 132216 191720 0 3259
3261 0 402944 132275 191760 0 3260
3262 0 402873 132361 191800 0 3261
3263 0 402729 132432 191840 0 3262
3264 0 402632 132528 191880 0 3263
3265 0 402397 132802 191920 0 3264
3266 0 401640 133184 191960 0 3265
3267 5 401103 133495 192000 0 3266
3268 0 400972 133631 192040 0 3267
3269 0 400832 133766 192080 0 3268
3270 0 400756 133863 192120 0 3269
3271 0 400728 133939 192160 0 3270
3272 0 400655 134206 192200 0 3271
3273 0 400520 134246 192280 0 3272
3274 0 400477 134241 192320 0 3273
3275 0 400446 134238 192400 0 3274
3276 0 400235 134414 192440 0 3275
3277 0 400134 134505 192520 0 3276
3278 0 400070 134565 192600 0 3277
3279 0 399985 134600 192640 0 3278
3280 0 399817 134763 192720 0 3279
3281 0 399761 134765 192760 0 3280
3282 0 399758 134806 192800 0 3281
3283 0 399722 134894 192840 0 3282
3284 0 399691 134909 192880 0 3283
3285 0 399634 135013 192920 0 3284
3286 0 399580 135135 192960 0 3285
3287 0 399488 135227 193000 0 3286
3288 0 399452 135305 193040 0 3287
3289 0 399410 135353 193080 0 3288
3290 0 399405 135410 193120 0 3289
3291 0 399370 135494 193160 0 3290
3292 0 399346 135559 193200 0 3291
3293 0 399283 135585 193240 0 3292
3294 0 399250 135609 193280 0 3293
3295 0 399189 135646 193320 0 3294
3296 0 399119 135683 193360 0 3295
3297 0 399107 135704 193400 0 3296
3298 0 399060 135766 193440 0 3297
3299 0 399033 135793 193480 0 3298
3300 0 398952 135863 193520 0 3299
3301 0 398928 135899 193560 0 3300
3302 0 398912 135906 193600 0 3301
3303 0 398838 135922 193640 0 3302
3304 0 398745 135949 193680 0 3303
3305 0 398580 135954 193720 0 3304
3306 0 398540 135943 193760 0 3305
3307 0 398539 135974 193800 0 3306
3308 0 398460 135990 193840 0 3307
3309 0 398402 136036 193920 0 3308
3310 0 398295 136070 193960 0 3309
3311 0 398265 136128 194000 0 3310
3312 0 398222 136154 194040 0 3311
3313 0 398122 136200 194080 0 3312
3314 0 397747 136328 194120 0 3313
3315 0 397654 136380 194160 0 3314
3316 0 397433 136528 194200 0 3315
3317 0 397250 136671 194240 0 3316
3318 0 397103 136765 194280 0 3317
3319 0 396985 136858 194320 0 3318
3320 0 396866 136898 194360 0 3319
3321 0 396755 137003 194400 0 3320
3322 0 396653 137109 194440 0 3321
3323 0 396566 137215 194480 0 3322
3324 0 396519 137260 194520 0 3323
3325 0 396436 137420 194560 0 3324
3326 0 396321 137494 194600 0 3325
3327 0 396229 137589 194640 0 3326
3328 0 396141 137638 194680 0 3327
3329 0 396115 137682 194720 0 3328
3330 0 396047 137824 194760 0 3329
3331 0 395990 137872 194800 0 3330
3332 0 395923 137927 194840 0 3331
3333 0 395906 138010 194880 0 3332
3334 0 395902 138077 194920 0 3333
3335 0 395861 138148 194960 0 3334
3336 0 395812 138249 195000 0 3335
3337 0 395592 138449 195080 0 3336
3338 0 395432 138565 195120 0 3337
3339 0 395279 138736 195200 0 3338
3340 0 395140 138848 195240 0 3339
3341 0 394960 138929 195280 0 3340
3342 0 394870 139010 195320 0 3341
3343 0 394661 139109 195360 0 3342
3344 0 394311 139182 195360 0 3343
3345 0 394129 139245 195360 0 3344
3346 0 393681 139287 195360 0 3345
3347 0 393102 139363 195360 0 3346
3348 0 392857 139559 195360 0 3347
3349 0 392070 140066 195360 0 3348
3350 0 391885 140120 195320 0 3349
3351 0 391715 140276 195280 0 3350
3352 0 391324 140328 195240 0 3351
3353 0 391240 140376 195200 0 3352
3354 0 391092 140478 195160 0 3353
3355 0 390843 140569 195120 0 3354
3356 0 390474 140641 195080 0 3355
3357 0 390399 140608 195040 0 3356
3358 0 390297 140635 195000 0 3357
3359 0 390197 140658 194960 0 3358
3360 0 390053 140683 194920 0 3359
3361 0 389871 140786 194880 0 3360
3362 0 388706 141261 194840 0 3361
3363 0 387115 141698 194800 0 3362
3364 0 386613 141959 194840 0 3363
3365 0 386284 142118 194880 0 3364
3366 0 386101 142194 194920 0 3365
3367 0 385920 142272 194960 0 3366
3368 0 385605 142395 195000 0 3367
3369 0 385453 142438 195040 0 3368
3370 0 385035 142509 195080 0 3369
3371 0 384943 142587 195120 0 3370
3372 0 384393 142904 195160 0 3371
3373 5 383345 143507 195200 0 3372
3374 0 382894 143804 195240 0 3373
3375 0 382848 143855 195280 0 3374
3376 0 382789 143953 195320 0 3375
3377 0 382772 144009 195360 0 3376
3378 0 382699 144019 195400 0 3377
3379 0 382810 144000 195520 0 3378
3380 0 382682 144066 195560 0 3379
3381 0 382640 144134 195600 0 3380
3382 0 382552 144186 195640 0 3381
3383 0 381155 144185 195640 0 3382
3384 0 380907 144242 195680 0 3383
3385 0 379584 144486 195680 0 3384
3386 0 379525 144467 195640 0 3385
3387 0 379545 144436 195600 0 3386
3388 0 379587 144406 195560 0 3387
3389 0 379604 144400 195520 0 3388
3390 5 379660 144420 195480 0 3389
3391 0 379840 144473 195800 0 3390
3392 0 379779 144456 195840 0 3391
3393 0 379741 144541 195880 0 3392
3394 0 379812 144569 195920 0 3393
3395 0 379672 144578 195960 0 3394
3396 0 379299 144624 196000 0 3395
3397 0 379098 144654 196040 0 3396
3398 0 378304 144571 196080 0 3397
3399 0 378009 144530 196120 0 3398
3400 5 377777 144528 196040 0 3399
3401 0 377518 144675 196160 0 3400
3402 0 377488 144747 196200 0 3401
3403 0 377485 144734 196240 0 3402
3404 0 377444 144738 196280 0 3403
3405 0 377278 144772 196320 0 3404
3406 0 376942 144831 196360 0 3405
3407 0 376592 145040 196360 0 3406
3408 0 376553 145040 196400 0 3407
3409 0 376269 145149 196440 0 3408
3410 5 375886 145309 196480 0 3409
3411 0 375443 145345 196400 0 3410
3412 0 374829 145565 196320 0 3411
3413 0 374489 145737 196360 0 3412
3414 0 374313 145857 196480 0 3413
3415 0 374253 145853 196520 0 3414
3416 0 374162 145856 196560 0 3415
3417 0 374081 145917 196600 0 3416
3418 0 373989 145925 196640 0 3417
3419 0 373913 145949 196680 0 3418
3420 0 373829 145981 196720 0 3419
3421 0 373781 146021 196760 0 3420
3422 0 373837 145969 196800 0 3421
3423 0 373721 145981 196840 0 3422
3424 0 373593 146061 196880 0 3423
3425 0 372981 146213 196920 0 3424
3426 0 372651 146405 196960 0 3425
3427 0 372537 146521 197000 0 3426
3428 0 372287 146629 197040 0 3427
3429 0 370693 147181 197080 0 3428
3430 0 369979 147557 197080 0 3429
3431 0 369251 147717 197080 0 3430
3432 0 369105 147861 197160 0 3431
3433 0 368883 148049 197240 0 3432
3434 0 368789 148121 197320 0 3433
3435 0 368505 148185 197400 0 3434
3436 0 368197 148229 197480 0 3435
3437 0 367967 148385 197640 0 3436
3438 0 367661 148469 197760 0 3437
3439 0 367545 148545 197880 0 3438
3440 0 367381 148661 198000 0 3439
3441 0 367031 148689 198120 0 3440
3442 0 366753 148705 198200 0 3441
3443 5 366659 148729 198240 0 3442
3444 0 366631 148729 198280 0 3443
3445 0 366379 148805 198320 0 3444
3446 0 366395 148849 198400 0 3445
3447 0 366323 148893 198480 0 3446
3448 0 366309 148881 198520 0 3447
3449 0 366165 148969 198600 0 3448
3450 0 366067 149037 198680 0 3449
3451 0 366015 149085 198760 0 3450
3452 0 365839 149161 198840 0 3451
3453 0 365147 149569 198920 0 3452
3454 0 363937 150357 198880 0 3453
3455 0 363333 150665 198800 0 3454
3456 0 362487 150901 198680 0 3455
3457 0 362201 151081 198600 0 3456
3458 5 361443 151597 198480 0 3457
3459 0 361089 152313 198480 0 3458
3460 0 361031 152517 198600 0 3459
3461 0 361201 153249 198640 0 3460
3462 0 361159 153649 198760 0 3461
3463 0 361231 153813 198800 0 3462
3464 0 361157 154049 198840 0 3463
3465 0 361121 154329 198880 0 3464
3466 0 360923 155061 198960 0 3465
3467 0 360923 155141 199000 0 3466
3468 0 360717 155701 198960 0 3467
3469 0 360691 155809 198920 0 3468
3470 5 360666 155907 198880 0 3469
3471 0 360641 156005 198840 0 3470
3472 0 360605 156153 198800 0 3471
3473 0 360567 156321 198720 0 3472
3474 0 360507 156417 198640 0 3473
3475 0 360551 156529 198600 0 3474
3476 0 360437 157173 198560 0 3475
3477 0 360511 157877 198640 0 3476
3478 0 360429 158085 198760 0 3477
3479 0 360355 158357 198840 0 3478
3480 0 360343 158445 198880 0 3479
3481 0 360393 158533 198960 0 3480
3482 0 359985 159193 198960 0 3481
3483 0 359549 159681 199000 0 3482
3484 0 359251 159929 198840 0 3483
3485 0 359005 160297 198720 0 3484
3486 0 358803 160709 198600 0 3485
3487 0 358569 161109 198480 0 3486
3488 0 358491 161161 198400 0 3487
3489 0 358459 161257 198320 0 3488
3490 0 358445 161333 198200 0 3489
3491 0 358365 161445 198080 0 3490
3492 0 358269 161541 197920 0 3491
3493 0 358161 161613 197840 0 3492
3494 0 357937 161825 197720 0 3493
3495 0 357791 161933 197600 0 3494
3496 0 357519 162133 197440 0 3495
3497 0 357377 162169 197360 0 3496
3498 0 357529 162285 197320 0 3497
3499 0 357149 162333 197200 0 3498
3500 0 357125 162353 197160 0 3499
3501 0 357026 162416 197120 0 3500
3502 0 356897 162477 197080 0 3501
3503 0 356613 162529 197000 0 3502
3504 0 356405 162465 196960 0 3503
3505 0 356259 162513 196920 0 3504
3506 0 356135 162509 196880 0 3505
3507 0 355987 162501 196800 0 3506
3508 0 355697 162553 196800 0 3507
3509 5 355447 162509 196720 0 3508
3510 0 355267 162545 196640 0 3509
3511 0 355207 162545 196600 0 3510
3512 0 355203 162557 196560 0 3511
3513 0 355195 162521 196520 0 3512
3514 0 355175 162549 196480 0 3513
3515 0 355139 162489 196440 0 3514
3516 0 355101 162485 196400 0 3515
3517 0 355077 162469 196360 0 3516
3518 0 354941 162473 196280 0 3517
3519 0 354597 162465 196200 0 3518
3520 0 354343 162633 196120 0 3519
3521 0 354117 162733 196040 0 3520
3522 0 353822 162761 195880 0 3521
3523 0 353599 162733 195800 0 3522
3524 0 353434 162741 195720 0 3523
3525 0 353365 162781 195640 0 3524
3526 0 353219 162817 195560 0 3525
3527 0 353189 162845 195480 0 3526
3528 0 353141 162837 195360 0 3527
3529 0 353069 162821 195200 0 3528
3530 0 352949 162809 195080 0 3529
3531 0 352759 162753 194960 0 3530
3532 0 352623 162745 194840 0 3531
3533 0 352555 162745 194760 0 3532
3534 0 352371 162769 194640 0 3533
3535 0 352277 162825 194520 0 3534
3536 0 352193 162829 194480 0 3535
3537 0 352177 162845 194440 0 3536
3538 0 352053 162865 194400 0 3537
3539 0 351745 162957 194360 0 3538
3540 0 351507 162985 194280 0 3539
3541 0 351383 162997 194240 0 3540
3542 0 351163 162989 194160 0 3541
3543 0 351003 163061 194080 0 3542
3544 0 350865 163193 194000 0 3543
3545 0 350645 163321 193920 0 3544
3546 0 350531 163381 193840 0 3545
3547 0 350403 163373 193760 0 3546
3548 0 350299 163493 193680 0 3547
3549 0 350127 163589 193560 0 3548
3550 0 350085 163585 193480 0 3549
3551 0 350057 163577 193440 0 3550
3552 0 350029 163569 193360 0 3551
3553 0 350013 163545 193280 0 3552
3554 0 349989 163541 193240 0 3553
3555 0 349929 163541 193200 0 3554
3556 0 349873 163561 193120 0 3555
3557 0 349773 163485 193040 0 3556
3558 0 349733 163497 192960 0 3557
3559 0 349723 163577 192880 0 3558
3560 0 349695 163621 192840 0 3559
3561 0 349631 163665 192760 0 3560
3562 0 349467 163737 192640 0 3561
3563 0 349447 163781 192600 0 3562
3564 0 349263 163933 192560 0 3563
3565 0 349291 163977 192520 0 3564
3566 0 349155 164061 192480 0 3565
3567 0 349021 164201 192400 0 3566
3568 0 348921 164177 192320 0 3567
3569 0 348945 164305 192320 0 3568
3570 0 348935 164357 192240 0 3569
3571 0 348971 164489 192200 0 3570
3572 0 348935 164469 192160 0 3571
3573 0 348779 164585 192080 0 3572
3574 0 348729 164653 192000 0 3573
3575 0 348649 164757 191920 0 3574
3576 0 348585 164825 191840 0 3575
3577 0 348541 164833 191800 0 3576
3578 0 348533 164925 191720 0 3577
3579 0 348473 165021 191640 0 3578
3580 0 348457 165109 191560 0 3579
3581 0 348305 165261 191320 0 3580
3582 0 348093 165632 191040 0 3581
3583 0 348063 165685 191000 0 3582
3584 0 347961 165738 190880 0 3583
3585 0 347893 165773 190800 0 3584
3586 0 347866 165790 190760 0 3585
3587 0 347813 165825 190680 0 3586
3588 0 347713 165809 190560 0 3587
3589 0 347631 165857 190360 0 3588
3590 0 347571 165853 190200 0 3589
3591 0 347543 165933 190080 0 3590
3592 0 347527 166001 189960 0 3591
3593 0 347499 166137 189880 0 3592
3594 0 347503 166169 189800 0 3593
3595 0 347491 166353 189600 0 3594
3596 0 347476 166357 189560 0 3595
3597 0 347431 166369 189440 0 3596
3598 0 347351 166473 189240 0 3597
3599 0 347149 166517 189120 0 3598
3600 0 346955 166573 189000 0 3599
3601 0 346849 166581 188880 0 3600
3602 0 346793 166589 188800 0 3601
3603 0 346705 166589 188680 0 3602
3604 0 346679 166613 188560 0 3603
3605 0 346683 166653 188440 0 3604
3606 0 346675 166705 188320 0 3605
3607 0 346715 166753 188200 0 3606
3608 0 346747 166773 188080 0 3607
3609 0 346757 166785 187960 0 3608
3610 0 346669 166817 187840 0 3609
3611 0 346714 166829 187680 0 3610
3612 5 346479 166881 187480 0 3611
3613 0 346176 166624 187400 0 3612
3614 0 346141 166503 187280 0 3613
3615 0 346077 166411 187160 0 3614
3616 0 345967 166371 187080 0 3615
3617 0 345834 166289 186960 0 3616
3618 0 345463 166341 186880 0 3617
3619 0 345280 166305 186840 0 3618
3620 0 345049 166131 186800 0 3619
3621 0 344575 165985 186760 0 3620
3622 0 344367 165914 186680 0 3621
3623 0 344031 165923 186560 0 3622
3624 0 343751 165870 186480 0 3623
3625 0 343446 165845 186360 0 3624
3626 0 343388 165825 186320 0 3625
3627 0 343372 165729 186240 0 3626
3628 0 343332 165633 186160 0 3627
3629 0 343324 165613 186120 0 3628
3630 0 343318 165541 186080 0 3629
3631 0 343276 165469 186000 0 3630
3632 0 343064 165325 185920 0 3631
3633 0 342960 165329 185920 0 3632
3634 0 342804 165329 185840 0 3633
3635 0 342700 165289 185760 0 3634
3636 0 342622 165257 185680 0 3635
3637 0 342354 165313 185560 0 3636
3638 0 342200 165285 185400 0 3637
3639 0 342072 165261 185320 0 3638
3640 0 341984 165213 185240 0 3639
3641 0 341878 165157 185160 0 3640
3642 0 341794 165105 185080 0 3641
3643 0 341754 165081 185000 0 3642
3644 0 341726 165105 184920 0 3643
3645 0 341686 165077 184840 0 3644
3646 0 341630 165005 184800 0 3645
3647 0 341520 164817 184760 0 3646
3648 0 341224 164685 184640 0 3647
3649 0 341000 164657 184600 0 3648
3650 0 340886 164549 184560 0 3649
3651 0 340776 164397 184480 0 3650
3652 0 340516 164153 184360 0 3651
3653 0 340282 163949 184280 0 3652
3654 0 340160 163873 184240 0 3653
3655 0 339952 163745 184160 0 3654
3656 0 339772 163705 184080 0 3655
3657 0 339592 163597 184040 0 3656
3658 0 339570 163501 184000 0 3657
3659 0 339382 163505 183960 0 3658
3660 0 339188 163469 183920 0 3659
3661 0 339046 163417 183880 0 3660
3662 0 338926 163269 183840 0 3661
3663 0 338758 163145 183800 0 3662
3664 0 338706 163141 183760 0 3663
3665 0 338616 163089 183720 0 3664
3666 0 338492 162905 183680 0 3665
3667 0 338484 162829 183640 0 3666
3668 0 338426 162765 183600 0 3667
3669 0 338418 162689 183560 0 3668
3670 0 338404 162641 183520 0 3669
3671 0 338390 162593 183480 0 3670
3672 0 338334 162561 183440 0 3671
3673 0 338298 162485 183400 0 3672
3674 0 338258 162429 183360 0 3673
3675 0 338202 162417 183320 0 3674
3676 0 338158 162381 183280 0 3675
3677 0 338066 162345 183240 0 3676
3678 0 338006 162341 183200 0 3677
3679 0 337926 162305 183160 0 3678
3680 0 337896 162297 183120 0 3679
3681 0 337836 162285 183080 0 3680
3682 0 337776 162273 183040 0 3681
3683 0 337800 162145 183040 0 3682
3684 0 337688 162121 183000 0 3683
3685 0 337624 162049 182960 0 3684
3686 0 337608 161953 182920 0 3685
3687 0 337590 161929 182880 0 3686
3688 0 337610 161949 182840 0 3687
3689 0 337526 161925 182800 0 3688
3690 0 337442 161797 182760 0 3689
3691 0 337378 161693 182760 0 3690
3692 0 337346 161641 182720 0 3691
3693 0 337264 161629 182640 0 3692
3694 0 337216 161517 182600 0 3693
3695 0 337046 161425 182560 0 3694
3696 0 336962 161401 182480 0 3695
3697 0 336858 161465 182440 0 3696
3698 0 336841 161528 182400 0 3697
3699 0 336806 161653 182320 0 3698
3700 0 336740 161796 182120 0 3699
3701 0 336722 161748 182080 0 3700
3702 0 336678 161780 181960 0 3701
3703 0 336830 161744 181880 0 3702
3704 0 336834 161736 181840 0 3703
3705 0 336814 161616 181760 0 3704
3706 0 336800 161618 181720 0 3705
3707 0 336786 161620 181680 0 3706
3708 0 336746 161620 181600 0 3707
3709 0 336594 161672 181520 0 3708
3710 0 336418 161800 181440 0 3709
3711 6 336426 161844 181400 0 3710
3712 0 478867 244448 86400 0 1006
3713 0 479109 244523 86120 0 3712
3714 0 479151 244575 85840 0 3713
3715 0 479304 244531 85760 0 3714
3716 0 479248 244537 85640 0 3715
3717 0 479244 244614 85560 0 3716
3718 0 479241 244674 85480 0 3717
3719 0 479125 244695 85400 0 3718
3720 0 479229 244678 85280 0 3719
3721 0 479253 244741 85160 0 3720
3722 0 479214 244758 85040 0 3721
3723 0 479242 244857 84920 0 3722
3724 0 479278 244878 84840 0 3723
3725 0 479150 245030 84680 0 3724
3726 0 479068 245087 84560 0 3725
3727 0 478981 245286 84400 0 3726
3728 0 478956 245327 84280 0 3727
3729 0 478933 245414 84160 0 3728
3730 0 479036 245583 84000 0 3729
3731 0 479102 245728 83840 0 3730
3732 0 479149 245942 83720 0 3731
3733 0 479204 246070 83600 0 3732
3734 0 479357 246072 83480 0 3733
3735 0 479341 246183 83360 0 3734
3736 0 479365 246262 83240 0 3735
3737 0 479388 246304 83120 0 3736
3738 0 479325 246486 83000 0 3737
3739 0 479308 246503 82880 0 3738
3740 0 479227 246599 82760 0 3739
3741 0 479102 246623 82640 0 3740
3742 0 479020 246670 82520 0 3741
3743 0 478933 246718 82400 0 3742
3744 0 478900 246695 82200 0 3743
3745 0 478741 246759 82080 0 3744
3746 0 478716 246806 81960 0 3745
3747 0 478684 246815 81840 0 3746
3748 0 478660 246831 81720 0 3747
3749 0 478668 246831 81600 0 3748
3750 0 478667 246831 81480 0 3749
3751 0 478693 246935 81320 0 3750
3752 0 478773 247013 81160 0 3751
3753 0 478797 247031 81040 0 3752
3754 0 478932 247054 80920 0 3753
3755 0 478989 247150 80800 0 3754
3756 0 479094 247222 80640 0 3755
3757 0 479117 247263 80480 0 3756
3758 0 479084 247328 80320 0 3757
3759 0 479101 247359 80200 0 3758
3760 0 479093 247383 80080 0 3759
3761 0 479092 247408 79960 0 3760
3762 0 479068 247406 79800 0 3761
3763 0 479061 247392 79680 0 3762
3764 0 478989 247431 79560 0 3763
3765 0 478997 247438 79440 0 3764
3766 0 478973 247440 79360 0 3765
3767 0 478939 247446 79240 0 3766
3768 0 478943 247455 79120 0 3767
3769 0 478941 247455 79000 0 3768
3770 0 478925 247454 78880 0 3769
3771 0 478981 247522 78760 0 3770
3772 0 478972 247536 78680 0 3771
3773 0 478968 247610 78560 0 3772
3774 0 479022 247622 78440 0 3773
3775 0 479097 247670 78320 0 3774
3776 0 479096 247672 78280 0 3775
3777 0 479031 247745 78200 0 3776
3778 0 479034 247759 78120 0 3777
3779 0 479079 247796 78000 0 3778
3780 0 479100 247863 77880 0 3779
3781 0 479083 247865 77720 0 3780
3782 0 479121 247909 77520 0 3781
3783 0 479010 247946 77480 0 3782
3784 0 479028 247999 77320 0 3783
3785 0 479053 248055 77160 0 3784
3786 0 479077 248086 77000 0 3785
3787 0 479005 248103 76840 0 3786
3788 0 479013 248087 76680 0 3787
3789 0 478996 248111 76560 0 3788
3790 0 478973 248151 76400 0 3789
3791 0 479013 248167 76240 0 3790
3792 0 479142 248086 76080 0 3791
3793 0 479141 248103 75960 0 3792
3794 0 479116 248135 75840 0 3793
3795 0 479148 248127 75720 0 3794
3796 0 479140 248118 75600 0 3795
3797 0 479084 248096 75480 0 3796
3798 0 479061 248079 75320 0 3797
3799 0 479058 248087 75200 0 3798
3800 0 479037 248092 75080 0 3799
3801 0 479037 248071 74960 0 3800
3802 0 479013 248076 74800 0 3801
3803 0 479005 248119 74680 0 3802
3804 0 478957 248118 74560 0 3803
3805 0 478925 248110 74440 0 3804
3806 0 478883 248175 74280 0 3805
3807 0 478861 248215 74120 0 3806
3808 0 478909 248222 74000 0 3807
3809 0 478965 248208 73880 0 3808
3810 0 478965 248206 73760 0 3809
3811 0 478949 248166 73640 0 3810
3812 0 478933 248167 73520 0 3811
3813 0 478901 248190 73400 0 3812
3814 0 479012 248207 73280 0 3813
3815 0 479109 248189 73080 0 3814
3816 0 479254 248135 72840 0 3815
3817 0 479294 248127 72640 0 3816
3818 0 479573 248093 72440 0 3817
3819 0 479597 248085 72280 0 3818
3820 0 479621 248102 72120 0 3819
3821 0 479637 248174 72000 0 3820
3822 0 479619 248259 71800 0 3821
3823 0 479733 248350 71600 0 3822
3824 0 479812 248390 71440 0 3823
3825 0 479693 248351 71200 0 3824
3826 0 479685 248366 71000 0 3825
3827 0 479653 248359 70760 0 3826
3828 0 479627 248333 70600 0 3827
3829 0 479564 248358 70440 0 3828
3830 0 479525 248375 70280 0 3829
3831 0 479509 248374 70080 0 3830
3832 0 479493 248366 69920 0 3831
3833 0 479492 248399 69760 0 3832
3834 0 479486 248454 69600 0 3833
3835 0 479486 248445 69520 0 3834
3836 0 479484 248447 69400 0 3835
3837 0 479517 248494 69240 0 3836
3838 0 479517 248533 69120 0 3837
3839 0 479533 248615 68960 0 3838
3840 0 479572 248679 68760 0 3839
3841 0 479668 248790 68720 0 3840
3842 0 479702 248821 68600 0 3841
3843 0 479789 248878 68480 0 3842
3844 0 479790 248870 68360 0 3843
3845 0 479845 248911 68200 0 3844
3846 0 479902 249084 68040 0 3845
3847 0 479908 249143 67880 0 3846
3848 0 479946 249228 67720 0 3847
3849 0 480104 249309 67600 0 3848
3850 0 480220 249371 67520 0 3849
3851 0 480337 249407 67360 0 3850
3852 0 480383 249464 67240 0 3851
3853 0 480297 249573 67080 0 3852
3854 0 480320 249663 67000 0 3853
3855 0 480145 249747 66840 0 3854
3856 0 480117 250061 66720 0 3855
3857 0 480092 250180 66640 0 3856
3858 0 480076 250205 66520 0 3857
3859 0 480084 250390 66400 0 3858
3860 0 480147 250637 66240 0 3859
3861 0 480475 250726 66120 0 3860
3862 0 480675 250701 66000 0 3861
3863 0 480892 250693 65880 0 3862
3864 0 481244 250755 65760 0 3863
3865 0 481345 250829 65560 0 3864
3866 0 481498 251027 65400 0 3865
3867 0 481507 251181 65280 0 3866
3868 0 481482 251332 65120 0 3867
3869 0 481586 251842 64960 0 3868
3870 0 481706 252172 64840 0 3869
3871 0 481673 252188 64760 0 3870
3872 0 481942 252766 64680 0 3871
3873 0 482196 252834 64560 0 3872
3874 0 482328 252855 64520 0 3873
3875 5 482638 253102 64320 0 3874
3876 0 482700 253152 64280 0 3875
3877 0 482840 253543 64120 0 3876
3878 0 482708 253881 64000 0 3877
3879 5 482650 254136 63960 0 3878
3880 0 483992 256341 63960 0 3879
3881 0 484300 256746 64000 0 3880
3882 0 485027 257161 64080 0 3881
3883 0 485253 257105 64200 0 3882
3884 0 485914 257301 64280 0 3883
3885 0 486233 257469 64360 0 3884
3886 0 486448 257623 64440 0 3885
3887 0 486485 257928 64560 0 3886
3888 0 486657 258199 64600 0 3887
3889 0 487048 258726 64680 0 3888
3890 0 487202 258780 64760 0 3889
3891 0 488010 259100 64640 0 3890
3892 0 488623 259144 64560 0 3891
3893 0 489267 259232 64440 0 3892
3894 0 490020 259614 64480 0 3893
3895 0 490056 259878 64560 0 3894
3896 0 490025 260108 64680 0 3895
3897 0 490026 260172 64760 0 3896
3898 0 490154 260236 64880 0 3897
3899 0 490186 260240 64960 0 3898
3900 0 490217 260245 65040 0 3899
3901 0 490498 260218 65200 0 3900
3902 0 490835 260212 65320 0 3901
3903 0 491171 260164 65480 0 3902
3904 5 491291 260164 65600 0 3903
3905 0 491547 260204 65720 0 3904
3906 0 491707 260357 65840 0 3905
3907 0 491835 260364 65960 0 3906
3908 0 491869 260380 66080 0 3907
3909 0 491867 260389 66240 0 3908
3910 0 491980 260388 66360 0 3909
3911 0 492181 260452 66440 0 3910
3912 0 492164 260460 66600 0 3911
3913 0 492346 260450 66760 0 3912
3914 0 492650 260419 66880 0 3913
3915 5 492834 260346 66960 0 3914
3916 0 492523 260529 66960 0 3915
3917 0 493233 262140 66960 0 3916
3918 0 493448 262734 67040 0 3917
3919 5 493430 262973 66920 0 3918
3920 0 493359 263120 66840 0 3919
3921 0 493245 263286 66720 0 3920
3922 0 493164 263405 66600 0 3921
3923 0 493092 263491 66480 0 3922
3924 0 492982 263636 66400 0 3923
3925 0 492660 263845 66320 0 3924
3926 0 491988 264676 66240 0 3925
3927 0 491933 264786 66160 0 3926
3928 0 491653 265098 66080 0 3927
3929 5 490957 265644 66000 0 3928
3930 5 490715 265740 65960 0 3929
3931 0 490572 265836 65920 0 3930
3932 0 490364 265884 65800 0 3931
3933 0 489685 266300 65760 0 3932
3934 5 489580 266324 65720 0 3933
3935 0 489387 266453 65640 0 3934
3936 0 489268 266516 65560 0 3935
3937 0 489212 266649 65480 0 3936
3938 0 489155 266731 65400 0 3937
3939 0 488883 266995 65320 0 3938
3940 0 488747 267139 65240 0 3939
3941 0 488643 267188 65120 0 3940
3942 0 488460 267251 64960 0 3941
3943 0 488411 267291 64840 0 3942
3944 5 488251 267443 64760 0 3943
3945 0 488159 267486 64680 0 3944
3946 0 488198 267472 64520 0 3945
3947 0 488229 267422 64400 0 3946
3948 0 488214 267325 64240 0 3947
3949 0 488051 267454 64080 0 3948
3950 0 487783 267630 63960 0 3949
3951 0 487542 267836 63840 0 3950
3952 0 487198 268048 63680 0 3951
3953 0 486616 268354 63560 0 3952
3954 0 486578 268406 63520 0 3953
3955 0 486557 268437 63400 0 3954
3956 5 486320 268691 63280 0 3955
3957 0 486279 268744 63240 0 3956
3958 0 486232 268788 63200 0 3957
3959 0 486224 268828 63160 0 3958
3960 0 486200 268844 63120 0 3959
3961 0 486088 269035 63000 0 3960
3962 0 486001 269124 62920 0 3961
3963 0 485956 269225 62800 0 3962
3964 0 485937 269325 62720 0 3963
3965 5 485812 269369 62680 0 3964
3966 0 485609 269532 62560 0 3965
3967 0 485381 269726 62520 0 3966
3968 0 485217 269920 62400 0 3967
3969 0 485051 270067 62360 0 3968
3970 0 484692 270667 62160 0 3969
3971 0 483978 271418 62040 0 3970
3972 0 483391 272084 61800 0 3971
3973 0 483224 272423 61720 0 3972
3974 0 482945 272702 61600 0 3973
3975 5 482604 272865 61440 0 3974
3976 0 481985 272898 61360 0 3975
3977 0 481873 272928 61240 0 3976
3978 0 481988 272945 61160 0 3977
3979 5 481980 272948 61120 0 3978
3980 0 481327 272927 61120 0 3979
3981 0 480449 272780 61040 0 3980
3982 0 479424 272614 61040 0 3981
3983 0 478990 272541 60960 0 3982
3984 0 478769 272339 60840 0 3983
3985 0 478459 271923 60720 0 3984
3986 0 478405 272822 60640 0 3985
3987 0 478375 272840 60560 0 3986
3988 0 478146 272954 60440 0 3987
3989 0 477822 273015 60280 0 3988
3990 0 477307 273392 60080 0 3989
3991 0 477035 273455 60000 0 3990
3992 0 476337 273624 60000 0 3991
3993 0 475739 273671 60000 0 3992
3994 0 475160 273611 59880 0 3993
3995 0 474844 273497 59760 0 3994
3996 0 474197 273280 59600 0 3995
3997 0 473524 272986 59400 0 3996
3998 0 472845 272816 59160 0 3997
3999 0 472106 272365 58960 0 3998
4000 0 472089 272252 58880 0 3999
4001 0 471876 271978 58720 0 4000
4002 0 471699 271807 58480 0 4001
4003 0 471233 271784 58320 0 4002
4004 5 471191 271963 58080 0 4003
4005 5 470834 272145 57920 0 4004
4006 0 470408 272249 57920 0 4005
4007 0 469856 272119 57920 0 4006
4008 0 468383 271861 57920 0 4007
4009 0 467267 271517 58040 0 4008
4010 0 466554 271164 58040 0 4009
4011 0 465965 271141 58040 0 4010
4012 0 465695 271172 57960 0 4011
4013 0 465029 271231 57800 0 4012
4014 0 464064 271088 57800 0 4013
4015 0 463290 270889 57800 0 4014
4016 0 461363 270133 57800 0 4015
4017 0 461011 269959 57640 0 4016
4018 0 460759 269802 57640 0 4017
4019 0 460446 269728 57560 0 4018
4020 0 459957 269490 57560 0 4019
4021 0 459669 269449 57560 0 4020
4022 0 459699 269492 57520 0 4021
4023 0 459480 269480 57520 0 4022
4024 0 459447 269462 57480 0 4023
4025 0 459082 269368 57480 0 4024
4026 0 458748 269433 57280 0 4025
4027 5 458507 269521 57240 0 4026
4028 0 458438 269512 57120 0 4027
4029 0 458345 269483 56880 0 4028
4030 0 458349 269347 56640 0 4029
4031 0 458346 269368 56520 0 4030
4032 0 458150 269314 56280 0 4031
4033 0 457993 269259 56000 0 4032
4034 0 457702 269046 55760 0 4033
4035 0 457582 268828 55640 0 4034
4036 0 457179 268957 55360 0 4035
4037 0 457095 268944 55080 0 4036
4038 0 456871 268938 54880 0 4037
4039 5 456675 268863 54720 0 4038
4040 0 456626 268844 54680 0 4039
4041 0 456487 268852 54600 0 4040
4042 0 456456 268862 54560 0 4041
4043 0 456387 268922 54520 0 4042
4044 0 456233 268839 54400 0 4043
4045 0 456076 268838 54200 0 4044
4046 5 455975 268935 53960 0 4045
4047 0 455817 269177 53720 0 4046
4048 0 455496 269201 53440 0 4047
4049 0 455521 269286 53280 0 4048
4050 0 455574 269289 53200 0 4049
4051 0 455522 269272 53120 0 4050
4052 0 455335 268907 53120 0 4051
4053 0 455208 268469 53040 0 4052
4054 0 455033 268272 52880 0 4053
4055 0 454968 268152 52680 0 4054
4056 0 454724 267921 52480 0 4055
4057 0 454486 267828 52200 0 4056
4058 0 454131 267947 51880 0 4057
4059 0 453985 267956 51680 0 4058
4060 0 453927 267899 51440 0 4059
4061 0 453741 267789 51200 0 4060
4062 0 453633 267541 51000 0 4061
4063 0 452846 266518 51000 0 4062
4064 0 452877 266502 50960 0 4063
4065 0 452579 266427 50840 0 4064
4066 0 452363 266426 50760 0 4065
4067 0 452158 266335 50640 0 4066
4068 0 451785 266113 50560 0 4067
4069 5 451648 265940 50520 0 4068
4070 0 451510 265767 50480 0 4069
4071 0 451411 265540 50440 0 4070
4072 0 451355 265484 50400 0 4071
4073 0 451125 265438 50240 0 4072
4074 0 451003 265235 50080 0 4073
4075 0 450613 264885 50080 0 4074
4076 0 450485 264748 50160 0 4075
4077 0 450465 264541 50320 0 4076
4078 0 450398 264364 50520 0 4077
4079 0 450221 264200 50520 0 4078
4080 0 450092 263911 50520 0 4079
4081 0 450022 263831 50440 0 4080
4082 0 449861 263704 50280 0 4081
4083 0 449704 263214 50280 0 4082
4084 0 449330 262739 50280 0 4083
4085 0 449176 262576 50200 0 4084
4086 0 449074 262496 50160 0 4085
4087 0 448980 262475 50120 0 4086
4088 0 448899 262359 50040 0 4087
4089 0 448743 262272 49960 0 4088
4090 0 448536 261966 49960 0 4089
4091 0 448431 261445 49960 0 4090
4092 0 448425 261285 50040 0 4091
4093 0 448307 261062 50120 0 4092
4094 0 448048 260700 50240 0 4093
4095 0 447879 260447 50360 0 4094
4096 0 447505 260079 50400 0 4095
4097 0 447292 259903 50520 0 4096
4098 0 446993 259695 50560 0 4097
4099 0 446562 259330 50560 0 4098
4100 0 445999 259221 50560 0 4099
4101 0 445853 259202 50640 0 4100
4102 0 445820 259144 50680 0 4101
4103 0 445472 258929 50680 0 4102
4104 0 445331 258819 50640 0 4103
4105 0 445093 258624 50640 0 4104
4106 0 444966 258558 50720 0 4105
4107 0 444885 258498 50760 0 4106
4108 0 444407 258081 50760 0 4107
4109 0 444253 257950 50800 0 4108
4110 0 444452 257844 50880 0 4109
4111 0 444204 257695 50960 0 4110
4112 0 444078 257656 51040 0 4111
4113 0 444027 257628 51120 0 4112
4114 5 443980 257601 51160 0 4113
4115 0 443197 257581 51160 0 4114
4116 0 442836 257308 51160 0 4115
4117 0 442696 257077 51160 0 4116
4118 0 442564 256969 51120 0 4117
4119 0 442504 256895 51040 0 4118
4120 0 442463 256779 50960 0 4119
4121 0 442436 256654 50880 0 4120
4122 0 442086 256236 50880 0 4121
4123 0 441873 256034 50960 0 4122
4124 0 441624 255866 51000 0 4123
4125 0 441413 255723 51080 0 4124
4126 0 441295 255639 51160 0 4125
4127 0 441087 255557 51280 0 4126
4128 0 440798 255498 51360 0 4127
4129 0 440609 255504 51400 0 4128
4130 0 440296 255571 51400 0 4129
4131 0 439873 255619 51480 0 4130
4132 0 439704 255596 51520 0 4131
4133 0 439664 255567 51640 0 4132
4134 0 439624 255358 51760 0 4133
4135 0 439561 255301 51960 0 4134
4136 0 439398 255145 52080 0 4135
4137 0 439157 254935 52200 0 4136
4138 0 439138 254881 52240 0 4137
4139 0 438773 254387 52240 0 4138
4140 0 438710 254293 52160 0 4139
4141 0 438538 254160 52080 0 4140
4142 0 438492 254128 52040 0 4141
4143 0 438005 253701 52040 0 4142
4144 0 437811 253441 52040 0 4143
4145 0 437651 253353 52120 0 4144
4146 0 437472 253147 52160 0 4145
4147 0 437382 253038 52200 0 4146
4148 0 437104 252790 52240 0 4147
4149 0 436872 252618 52360 0 4148
4150 0 436612 252466 52480 0 4149
4151 0 436456 252344 52560 0 4150
4152 0 436116 252227 52600 0 4151
4153 0 435950 252223 52640 0 4152
4154 0 435602 252181 52640 0 4153
4155 0 435550 252085 52680 0 4154
4156 0 435416 252000 52760 0 4155
4157 0 435303 251868 52920 0 4156
4158 0 435180 251749 53080 0 4157
4159 0 435032 251560 53200 0 4158
4160 0 434880 251428 53280 0 4159
4161 0 434729 251345 53360 0 4160
4162 0 434706 251353 53440 0 4161
4163 0 434605 251314 53480 0 4162
4164 0 434026 251244 53480 0 4163
4165 0 433342 251055 53480 0 4164
4166 0 432548 250854 53480 0 4165
4167 0 432301 250818 53560 0 4166
4168 0 432138 250755 53640 0 4167
4169 0 431692 250671 53640 0 4168
4170 0 431281 250594 53680 0 4169
4171 0 431199 250505 53760 0 4170
4172 0 431214 250489 53800 0 4171
4173 5 431214 250489 53880 0 4172
4174 0 430678 250780 53880 0 4173
4175 0 430155 250812 53880 0 4174
4176 0 429953 250864 53920 0 4175
4177 0 429870 250903 54000 0 4176
4178 0 429515 251037 54000 0 4177
4179 0 428410 251225 54000 0 4178
4180 0 427731 251408 54000 0 4179
4181 0 426571 251075 54000 0 4180
4182 5 426416 250970 54000 0 4181
4183 0 426157 250845 53840 0 4182
4184 0 426025 250764 53720 0 4183
4185 0 425830 250719 53680 0 4184
4186 0 425643 250592 53560 0 4185
4187 0 425416 250494 53520 0 4186
4188 0 424851 250276 53520 0 4187
4189 0 424585 249965 53520 0 4188
4190 0 424441 249664 53600 0 4189
4191 0 424445 249404 53680 0 4190
4192 0 424305 249029 53840 0 4191
4193 0 424122 248722 53840 0 4192
4194 0 424003 248491 53840 0 4193
4195 0 423837 248332 53760 0 4194
4196 0 423628 248177 53720 0 4195
4197 0 423382 248134 53680 0 4196
4198 0 423008 247952 53680 0 4197
4199 5 422870 247783 53640 0 4198
4200 0 422643 247678 53560 0 4199
4201 0 422494 247687 53440 0 4200
4202 0 422252 247638 53320 0 4201
4203 0 421942 247614 53240 0 4202
4204 0 421785 247649 53200 0 4203
4205 0 421578 247688 53120 0 4204
4206 0 421176 247712 53000 0 4205
4207 0 420310 247690 53000 0 4206
4208 0 419984 247859 53000 0 4207
4209 0 419868 247973 53040 0 4208
4210 0 419774 248035 53120 0 4209
4211 0 419581 248236 53280 0 4210
4212 0 419371 248403 53400 0 4211
4213 0 419360 248481 53480 0 4212
4214 0 419321 248606 53600 0 4213
4215 5 419262 248887 53600 0 4214
4216 0 419261 249094 53600 0 4215
4217 0 419285 249255 53520 0 4216
4218 0 419423 249301 53480 0 4217
4219 0 419688 249354 53440 0 4218
4220 0 419448 249468 53400 0 4219
4221 0 419138 249608 53360 0 4220
4222 0 419714 249446 53320 0 4221
4223 0 419554 249504 53280 0 4222
4224 0 419532 249499 53240 0 4223
4225 0 419510 249499 53200 0 4224
4226 0 419511 249475 53160 0 4225
4227 0 419507 249472 53120 0 4226
4228 0 419505 249466 53080 0 4227
4229 0 419513 249457 53000 0 4228
4230 0 419513 249505 52920 0 4229
4231 0 419517 249515 52800 0 4230
4232 0 419517 249516 52680 0 4231
4233 0 419502 249522 52600 0 4232
4234 0 419495 249534 52520 0 4233
4235 0 419544 249540 52440 0 4234
4236 0 419573 249551 52360 0 4235
4237 0 419590 249549 52280 0 4236
4238 0 419595 249541 52200 0 4237
4239 0 419620 249559 52120 0 4238
4240 0 419628 249604 52080 0 4239
4241 0 419647 249695 52040 0 4240
4242 0 419666 249739 51960 0 4241
4243 0 419708 249771 51880 0 4242
4244 0 419816 249924 51800 0 4243
4245 0 419858 249935 51720 0 4244
4246 0 419893 249957 51640 0 4245
4247 5 419919 249982 51600 0 4246
4248 0 419936 249959 51520 0 4247
4249 0 419986 249945 51440 0 4248
4250 0 420033 249971 51320 0 4249
4251 0 420065 249985 51280 0 4250
4252 0 420146 249996 51120 0 4251
4253 0 420177 249997 51000 0 4252
4254 0 420139 250003 50880 0 4253
4255 0 419762 250024 50840 0 4254
4256 0 419782 249879 50720 0 4255
4257 0 419795 249808 50640 0 4256
4258 0 419789 249748 50560 0 4257
4259 0 419778 249645 50440 0 4258
4260 0 419790 249595 50320 0 4259
4261 0 419837 249506 50200 0 4260
4262 0 419955 249374 50120 0 4261
4263 0 420008 249275 50040 0 4262
4264 0 420307 248959 49960 0 4263
4265 0 419864 249432 49920 0 4264
4266 5 419822 249437 49880 0 4265
4267 0 419740 249486 49840 0 4266
4268 0 419616 249504 49680 0 4267
4269 0 419518 249500 49560 0 4268
4270 0 419430 249512 49480 0 4269
4271 0 419265 249589 49440 0 4270
4272 0 419215 249598 49360 0 4271
4273 0 419141 249610 49240 0 4272
4274 0 418842 249723 49200 0 4273
4275 0 418864 249724 49120 0 4274
4276 0 419011 249672 49000 0 4275
4277 0 419122 249581 48880 0 4276
4278 0 419149 249550 48800 0 4277
4279 0 419183 249521 48720 0 4278
4280 0 419206 249452 48640 0 4279
4281 0 419284 249337 48560 0 4280
4282 0 419314 249313 48520 0 4281
4283 0 419336 249270 48480 0 4282
4284 0 419391 249164 48360 0 4283
4285 0 419446 249080 48280 0 4284
4286 0 419440 248946 48160 0 4285
4287 0 419479 248907 48120 0 4286
4288 0 419441 248835 48040 0 4287
4289 0 419371 248848 47960 0 4288
4290 0 419417 248886 47880 0 4289
4291 0 419458 248864 47760 0 4290
4292 0 419590 249047 47640 0 4291
4293 0 419778 248970 47560 0 4292
4294 0 420010 248916 47480 0 4293
4295 0 420211 248836 47400 0 4294
4296 0 420266 248835 47320 0 4295
4297 0 420364 248906 47200 0 4296
4298 0 420378 248899 47160 0 4297
4299 6 420378 248847 47120 0 4298
4300 5 493324 260089 66960 0 3915
4301 0 493742 259783 67040 0 4300
4302 0 493893 259562 67120 0 4301
4303 0 493969 259452 67160 0 4302
4304 5 494791 259177 67200 0 4303
4305 0 495647 259047 67240 0 4304
4306 0 496254 258808 67400 0 4305
4307 5 496651 258604 67520 0 4306
4308 0 496804 258519 67640 0 4307
4309 0 496937 258393 67800 0 4308
4310 0 497250 258263 68000 0 4309
4311 0 497758 258012 68160 0 4310
4312 0 498392 257744 68400 0 4311
4313 5 498665 257700 68520 0 4312
4314 0 498846 257672 68600 0 4313
4315 0 499169 257587 68720 0 4314
4316 0 499492 257546 68880 0 4315
4317 0 499884 257548 69000 0 4316
4318 0 500176 257500 69160 0 4317
4319 0 500438 257561 69400 0 4318
4320 0 500686 257524 69560 0 4319
4321 0 500851 257517 69800 0 4320
4322 0 501019 257555 69960 0 4321
4323 0 501138 257585 70120 0 4322
4324 5 501180 257622 70160 0 4323
4325 0 500837 257368 70200 0 4324
4326 0 500829 257256 70280 0 4325
4327 0 500825 257176 70360 0 4326
4328 0 500861 257192 70480 0 4327
4329 0 500841 257180 70560 0 4328
4330 0 500733 257088 70720 0 4329
4331 0 500749 257008 70920 0 4330
4332 0 500701 256904 71080 0 4331
4333 0 500581 256784 71280 0 4332
4334 0 500425 256536 71360 0 4333
4335 0 500125 256316 71520 0 4334
4336 0 500005 256080 71680 0 4335
4337 0 499753 255888 71880 0 4336
4338 0 499633 255628 72040 0 4337
4339 0 499437 255440 72120 0 4338
4340 0 499501 255348 72200 0 4339
4341 0 499505 255208 72280 0 4340
4342 0 499509 255140 72360 0 4341
4343 0 499525 255084 72400 0 4342
4344 0 499541 255028 72440 0 4343
4345 0 499513 254796 72520 0 4344
4346 0 499581 254664 72560 0 4345
4347 0 499713 254448 72720 0 4346
4348 0 499761 254284 72760 0 4347
4349 0 499775 254241 72800 0 4348
4350 0 499817 254112 72920 0 4349
4351 0 500005 254012 72960 0 4350
4352 0 500042 253916 73000 0 4351
4353 0 500117 253724 73080 0 4352
4354 0 500081 253460 73200 0 4353
4355 5 500033 252996 73280 0 4354
4356 0 499861 252736 73320 0 4355
4357 0 499657 252360 73360 0 4356
4358 0 499789 252100 73440 0 4357
4359 0 499805 251724 73520 0 4358
4360 5 499781 251556 73600 0 4359
4361 0 499761 251300 73640 0 4360
4362 0 499653 251112 73720 0 4361
4363 5 499697 251016 73880 0 4362
4364 0 499901 250600 73920 0 4363
4365 0 499897 250472 74000 0 4364
4366 0 499965 250260 74120 0 4365
4367 0 500089 250068 74240 0 4366
4368 5 500185 250024 74320 0 4367
4369 0 500357 249924 74360 0 4368
4370 0 500661 249792 74480 0 4369
4371 0 500869 249704 74560 0 4370
4372 0 501329 249556 74680 0 4371
4373 0 501621 249524 74760 0 4372
4374 0 501737 249532 74920 0 4373
4375 0 501881 249584 75120 0 4374
4376 0 502065 249612 75240 0 4375
4377 5 502705 249436 75440 0 4376
4378 5 503125 249276 75480 0 4377
4379 0 503461 249192 75560 0 4378
4380 0 504189 249208 75600 0 4379
4381 0 504741 249048 75680 0 4380
4382 0 505133 248932 75720 0 4381
4383 5 505186 248899 75760 0 4382
4384 0 505293 248832 75840 0 4383
4385 0 505359 248796 75960 0 4384
4386 0 505381 248784 76000 0 4385
4387 0 505389 248516 76040 0 4386
4388 5 505497 248212 76120 0 4387
4389 0 505653 247944 76200 0 4388
4390 0 505749 247612 76160 0 4389
4391 0 505833 247480 76080 0 4390
4392 0 505829 247272 75960 0 4391
4393 0 505845 247120 75880 0 4392
4394 0 505901 246852 75760 0 4393
4395 0 505861 246688 75680 0 4394
4396 0 505881 246532 75600 0 4395
4397 0 505925 246412 75480 0 4396
4398 0 505917 246304 75320 0 4397
4399 0 505941 246132 75160 0 4398
4400 0 505929 245864 75040 0 4399
4401 0 505957 245780 74920 0 4400
4402 0 505945 245708 74760 0 4401
4403 5 506389 245680 74680 0 4402
4404 5 506757 245844 74720 0 4403
4405 0 507277 246000 74680 0 4404
4406 0 507353 246012 74600 0 4405
4407 0 507509 246104 74520 0 4406
4408 0 507661 246156 74400 0 4407
4409 0 507865 246152 74240 0 4408
4410 0 508045 246212 74320 0 4409
4411 0 508141 246264 74400 0 4410
4412 0 508169 246264 74520 0 4411
4413 5 508405 246200 74680 0 4412
4414 0 508517 246200 74720 0 4413
4415 0 508629 246180 74840 0 4414
4416 0 508697 246128 74880 0 4415
4417 0 508773 246152 75000 0 4416
4418 0 508897 246200 75160 0 4417
4419 0 508949 246244 75280 0 4418
4420 0 509029 246273 75360 0 4419
4421 0 509069 246288 75400 0 4420
4422 0 509237 246232 75520 0 4421
4423 0 509409 246232 75600 0 4422
4424 0 509437 246368 75680 0 4423
4425 0 509701 246488 75760 0 4424
4426 0 509853 246560 75880 0 4425
4427 0 509885 246584 76000 0 4426
4428 0 509921 246528 76040 0 4427
4429 0 510005 246584 76120 0 4428
4430 0 509985 246624 76240 0 4429
4431 0 509989 246604 76360 0 4430
4432 0 510037 246540 76440 0 4431
4433 0 510044 246535 76480 0 4432
4434 0 510057 246524 76560 0 4433
4435 0 510101 246544 76600 0 4434
4436 0 510133 246652 76720 0 4435
4437 0 510213 246676 76840 0 4436
4438 0 510273 246628 76960 0 4437
4439 0 510285 246612 77080 0 4438
4440 0 510353 246576 77200 0 4439
4441 5 510429 246544 77360 0 4440
4442 0 510477 246308 77400 0 4441
4443 5 510480 246199 77480 0 4442
4444 0 510481 246144 77520 0 4443
4445 0 510501 246104 77600 0 4444
4446 0 510597 246100 77640 0 4445
4447 0 510653 246052 77800 0 4446
4448 0 510729 246028 77920 0 4447
4449 0 510765 245948 78040 0 4448
4450 0 510809 245880 78200 0 4449
4451 0 510901 245724 78320 0 4450
4452 0 511049 245620 78400 0 4451
4453 0 511113 245568 78520 0 4452
4454 0 511141 245512 78640 0 4453
4455 0 511029 245440 78760 0 4454
4456 0 511097 245368 78880 0 4455
4457 0 511073 245208 79000 0 4456
4458 0 511077 245128 79120 0 4457
4459 5 511321 245004 79240 0 4458
4460 0 511397 244836 79320 0 4459
4461 0 511321 244692 79360 0 4460
4462 5 511069 244480 79400 0 4461
4463 0 510825 243812 79440 0 4462
4464 0 510597 243524 79480 0 4463
4465 5 510557 243432 79520 0 4464
4466 0 510517 243340 79560 0 4465
4467 0 510461 243352 79680 0 4466
4468 0 510321 243232 79760 0 4467
4469 0 510213 243004 79880 0 4468
4470 5 510177 242928 79920 0 4469
4471 0 510081 242380 79720 0 4470
4472 0 510057 242252 79600 0 4471
4473 0 510067 242171 79560 0 4472
4474 0 510093 242171 79520 0 4473
4475 0 510125 242139 79480 0 4474
4476 0 510137 242129 79440 0 4475
4477 0 510149 242119 79400 0 4476
4478 0 510197 242091 79280 0 4477
4479 0 510227 242053 79160 0 4478
4480 0 510277 242017 79040 0 4479
4481 0 510311 241969 78880 0 4480
4482 0 510331 241965 78760 0 4481
4483 0 510303 242051 78640 0 4482
4484 0 510211 242133 78520 0 4483
4485 0 510165 242137 78480 0 4484
4486 0 510057 242161 78400 0 4485
4487 0 509913 242161 78360 0 4486
4488 0 509849 242173 78320 0 4487
4489 0 509731 242273 78240 0 4488
4490 0 509687 242275 78160 0 4489
4491 0 509699 242243 78120 0 4490
4492 0 509721 242257 78040 0 4491
4493 0 509707 242279 78000 0 4492
4494 0 509707 242277 77960 0 4493
4495 0 509649 242285 77880 0 4494
4496 0 509561 242325 77800 0 4495
4497 0 509519 242323 77760 0 4496
4498 0 509431 242293 77720 0 4497
4499 0 509367 242297 77680 0 4498
4500 0 509345 242305 77640 0 4499
4501 0 509287 242317 77600 0 4500
4502 0 509261 242317 77560 0 4501
4503 0 509225 242343 77520 0 4502
4504 0 509229 242355 77480 0 4503
4505 0 509175 242333 77440 0 4504
4506 0 509131 242297 77360 0 4505
4507 0 509113 242313 77280 0 4506
4508 0 509055 242323 77200 0 4507
4509 0 509011 242317 77160 0 4508
4510 0 508955 242301 77080 0 4509
4511 0 508925 242221 76960 0 4510
4512 0 508845 242135 76840 0 4511
4513 0 508739 242059 76720 0 4512
4514 0 508663 242011 76600 0 4513
4515 0 508527 241939 76520 0 4514
4516 0 508273 241869 76400 0 4515
4517 0 508163 241841 76360 0 4516
4518 5 508053 241845 76320 0 4517
4519 0 507943 241849 76280 0 4518
4520 0 507797 241845 76120 0 4519
4521 0 507795 241855 76000 0 4520
4522 0 507799 241911 75880 0 4521
4523 0 507639 241919 75720 0 4522
4524 0 507601 241917 75640 0 4523
4525 5 507605 241927 75600 0 4524
4526 0 507531 241771 75480 0 4525
4527 0 507423 241677 75440 0 4526
4528 0 507101 241649 75480 0 4527
4529 0 506989 241589 75440 0 4528
4530 0 506903 241595 75360 0 4529
4531 0 506797 241617 75280 0 4530
4532 0 506807 241529 75240 0 4531
4533 0 506817 241463 75200 0 4532
4534 0 506783 241473 75120 0 4533
4535 0 506599 241451 75040 0 4534
4536 0 506521 241463 75000 0 4535
4537 0 506461 241457 74960 0 4536
4538 0 506353 241483 74880 0 4537
4539 0 506363 241475 74840 0 4538
4540 0 506257 241463 74800 0 4539
4541 0 506101 241389 74760 0 4540
4542 0 506017 241387 74640 0 4541
4543 0 505813 241345 74520 0 4542
4544 0 505733 241295 74440 0 4543
4545 0 505705 241313 74400 0 4544
4546 0 505681 241313 74360 0 4545
4547 0 505593 241351 74280 0 4546
4548 0 505471 241413 74200 0 4547
4549 0 505391 241461 74080 0 4548
4550 0 505157 241495 74000 0 4549
4551 0 505129 241481 73960 0 4550
4552 0 505123 241387 73920 0 4551
4553 0 505131 241485 73880 0 4552
4554 0 505129 241495 73840 0 4553
4555 0 505127 241489 73760 0 4554
4556 0 505109 241505 73680 0 4555
4557 0 505053 241499 73560 0 4556
4558 0 505017 241507 73520 0 4557
4559 0 505032 241497 73480 0 4558
4560 0 505038 241492 73440 0 4559
4561 0 505056 241483 73360 0 4560
4562 0 505143 241477 73320 0 4561
4563 0 505162 241475 73280 0 4562
4564 0 505197 241487 73240 0 4563
4565 0 505211 241483 73200 0 4564
4566 0 505206 241491 73120 0 4565
4567 0 505171 241438 73040 0 4566
4568 0 505106 241396 73000 0 4567
4569 0 505054 241352 72880 0 4568
4570 0 505004 241318 72760 0 4569
4571 0 504980 241353 72640 0 4570
4572 0 504925 241419 72600 0 4571
4573 0 504905 241471 72520 0 4572
4574 0 504882 241565 72400 0 4573
4575 0 504861 241597 72320 0 4574
4576 0 504754 241635 72200 0 4575
4577 0 504727 241648 72160 0 4576
4578 0 504681 241711 72120 0 4577
4579 0 504447 241752 72120 0 4578
4580 0 504437 241794 72040 0 4579
4581 0 504455 241856 71960 0 4580
4582 0 504453 241908 71920 0 4581
4583 0 504473 241969 71840 0 4582
4584 0 504593 242029 71760 0 4583
4585 0 504633 242065 71720 0 4584
4586 0 504691 242065 71680 0 4585
4587 0 504718 242081 71640 0 4586
4588 0 504743 242078 71600 0 4587
4589 0 504757 242091 71520 0 4588
4590 0 504756 242084 71480 0 4589
4591 0 504776 242093 71440 0 4590
4592 0 504776 242093 71400 0 4591
4593 0 504808 242106 71320 0 4592
4594 0 504823 242106 71280 0 4593
4595 0 504851 242118 71240 0 4594
4596 0 504886 242132 71200 0 4595
4597 0 504923 242154 71160 0 4596
4598 5 504968 242186 71120 0 4597
4599 0 504970 242196 71080 0 4598
4600 0 504982 242186 71040 0 4599
4601 0 504984 242182 71000 0 4600
4602 0 504975 242166 70960 0 4601
4603 5 504980 242172 70920 0 4602
4604 0 504975 242206 70880 0 4603
4605 0 504982 242212 70840 0 4604
4606 5 505004 242208 70800 0 4605
4607 0 505044 242212 70760 0 4606
4608 0 505074 242212 70720 0 4607
4609 0 505069 242210 70680 0 4608
4610 0 505056 242214 70640 0 4609
4611 0 505027 242226 70600 0 4610
4612 0 504946 242218 70560 0 4611
4613 0 504866 242248 70520 0 4612
4614 0 504839 242274 70480 0 4613
4615 0 504827 242334 70480 0 4614
4616 0 504823 242358 70440 0 4615
4617 0 504818 242368 70400 0 4616
4618 0 504813 242384 70360 0 4617
4619 0 504772 242382 70320 0 4618
4620 0 504724 242366 70280 0 4619
4621 0 504670 242392 70200 0 4620
4622 0 504645 242402 70160 0 4621
4623 0 504583 242424 70160 0 4622
4624 0 504476 242452 70160 0 4623
4625 0 504345 242446 70160 0 4624
4626 0 504332 242446 70120 0 4625
4627 0 504282 242456 70080 0 4626
4628 0 504215 242474 70000 0 4627
4629 0 504169 242444 69920 0 4628
4630 0 504154 242436 69880 0 4629
4631 0 504149 242420 69840 0 4630
4632 0 504150 242422 69800 0 4631
4633 0 504158 242432 69760 0 4632
4634 0 504144 242412 69720 0 4633
4635 0 504122 242410 69680 0 4634
4636 0 503965 242440 69640 0 4635
4637 0 503899 242442 69600 0 4636
4638 0 503817 242440 69520 0 4637
4639 0 503795 242410 69480 0 4638
4640 0 503779 242400 69440 0 4639
4641 0 503786 242376 69400 0 4640
4642 0 503791 242374 69360 0 4641
4643 0 503797 242360 69320 0 4642
4644 0 503807 242380 69280 0 4643
4645 0 503819 242388 69240 0 4644
4646 6 503817 242404 69200 0 4645
4647 0 491236 265636 65920 0 3930
4648 0 491236 265636 65880 0 4647
4649 0 491340 265708 65800 0 4648
4650 0 491348 265732 65760 0 4649
4651 0 491570 265877 65640 0 4650
4652 0 491779 265932 65560 0 4651
4653 0 491995 266002 65480 0 4652
4654 0 492123 266042 65440 0 4653
4655 0 492067 266066 65400 0 4654
4656 0 492338 266122 65360 0 4655
4657 0 492435 266177 65320 0 4656
4658 0 492467 266252 65280 0 4657
4659 0 492564 266308 65240 0 4658
4660 0 492672 266363 65200 0 4659
4661 0 492829 266439 65080 0 4660
4662 0 492915 266472 65040 0 4661
4663 0 493001 266506 65000 0 4662
4664 0 493121 266525 64920 0 4663
4665 0 493268 266598 64800 0 4664
4666 0 493520 266732 64680 0 4665
4667 0 493797 266641 64560 0 4666
4668 0 494247 266603 64440 0 4667
4669 0 494615 266620 64320 0 4668
4670 0 494666 266625 64240 0 4669
4671 0 494818 266769 64120 0 4670
4672 0 494788 266806 64080 0 4671
4673 0 494701 267034 63960 0 4672
4674 0 494531 267258 63840 0 4673
4675 0 494410 267417 63760 0 4674
4676 0 494337 267589 63680 0 4675
4677 0 494354 267718 63560 0 4676
4678 0 494350 267877 63440 0 4677
4679 0 494400 267982 63320 0 4678
4680 0 494452 268063 63240 0 4679
4681 0 494518 268175 63120 0 4680
4682 0 494554 268246 63000 0 4681
4683 0 494567 268334 62920 0 4682
4684 0 494637 268462 62800 0 4683
4685 5 494685 268594 62720 0 4684
4686 0 494693 268590 62640 0 4685
4687 0 494761 268674 62520 0 4686
4688 0 494733 268802 62440 0 4687
4689 0 494697 268974 62360 0 4688
4690 0 494729 269054 62240 0 4689
4691 0 494729 269122 62120 0 4690
4692 0 494713 269138 62000 0 4691
4693 0 494689 269122 61840 0 4692
4694 0 494637 269298 61800 0 4693
4695 0 494477 269466 61720 0 4694
4696 0 494393 269594 61600 0 4695
4697 0 494333 269650 61480 0 4696
4698 0 494293 269830 61440 0 4697
4699 0 494225 269822 61320 0 4698
4700 0 494045 269906 61200 0 4699
4701 0 493749 270046 61160 0 4700
4702 0 493545 270322 61080 0 4701
4703 0 493429 270106 60840 0 4702
4704 0 493511 269922 60800 0 4703
4705 0 493403 269770 60760 0 4704
4706 0 493271 269698 60720 0 4705
4707 0 493155 269542 60680 0 4706
4708 0 493215 270254 60640 0 4707
4709 0 493087 270438 60600 0 4708
4710 0 492975 270506 60480 0 4709
4711 0 492751 270630 60360 0 4710
4712 0 492583 270806 60240 0 4711
4713 0 492451 270782 60080 0 4712
4714 0 492321 270654 60000 0 4713
4715 0 492249 270670 59960 0 4714
4716 0 492161 270666 59880 0 4715
4717 0 492137 270682 59760 0 4716
4718 0 492093 270678 59640 0 4717
4719 0 491985 270750 59600 0 4718
4720 0 491923 270822 59560 0 4719
4721 0 491955 270802 59480 0 4720
4722 0 491927 270638 59400 0 4721
4723 0 491951 270622 59360 0 4722
4724 0 491923 270622 59320 0 4723
4725 0 491923 270594 59240 0 4724
4726 0 491899 270606 59160 0 4725
4727 0 491755 270678 59120 0 4726
4728 0 491743 270678 59040 0 4727
4729 0 491739 270650 58960 0 4728
4730 0 491723 270654 58880 0 4729
4731 0 491787 270642 58760 0 4730
4732 0 491899 270694 58680 0 4731
4733 0 491987 270702 58600 0 4732
4734 0 492107 270714 58480 0 4733
4735 0 492243 270698 58400 0 4734
4736 0 492355 270690 58320 0 4735
4737 0 492467 270698 58240 0 4736
4738 0 492587 270698 58160 0 4737
4739 0 492691 270714 58040 0 4738
4740 0 492895 270686 57960 0 4739
4741 0 493087 270650 57880 0 4740
4742 0 493279 270610 57800 0 4741
4743 0 493523 270598 57680 0 4742
4744 0 493735 270558 57600 0 4743
4745 0 494015 270418 57520 0 4744
4746 5 494287 270346 57480 0 4745
4747 0 494491 270226 57400 0 4746
4748 5 494621 270158 57320 0 4747
4749 0 494751 270090 57240 0 4748
4750 0 494779 270022 57200 0 4749
4751 0 495051 269790 57040 0 4750
4752 0 495203 269706 56960 0 4751
4753 0 495307 269614 56840 0 4752
4754 0 495395 269542 56720 0 4753
4755 0 495495 269486 56600 0 4754
4756 0 495711 269498 56480 0 4755
4757 0 495807 269434 56360 0 4756
4758 0 495919 269430 56280 0 4757
4759 0 496079 269366 56160 0 4758
4760 0 496251 269234 56040 0 4759
4761 0 496319 269034 55920 0 4760
4762 0 496755 268842 55800 0 4761
4763 5 496950 268738 55720 0 4762
4764 0 497047 268686 55680 0 4763
4765 0 497347 268526 55560 0 4764
4766 0 497351 268402 55440 0 4765
4767 0 497403 268306 55280 0 4766
4768 5 497427 268253 55200 0 4767
4769 0 497463 268174 55080 0 4768
4770 0 497543 267866 55000 0 4769
4771 0 497667 267526 54840 0 4770
4772 0 497691 267026 54760 0 4771
4773 0 498119 266362 54800 0 4772
4774 0 498183 266186 54720 0 4773
4775 0 498167 265986 54640 0 4774
4776 0 498151 265838 54560 0 4775
4777 0 498131 265742 54440 0 4776
4778 0 498111 265570 54360 0 4777
4779 0 498151 265466 54240 0 4778
4780 0 498187 265422 54120 0 4779
4781 0 498255 265402 53920 0 4780
4782 0 498243 265358 53760 0 4781
4783 5 498147 265062 53720 0 4782
4784 0 498175 265338 53680 0 4783
4785 0 498131 265294 53560 0 4784
4786 0 498015 265254 53480 0 4785
4787 0 498243 265254 53440 0 4786
4788 0 498079 265290 53360 0 4787
4789 0 498091 265334 53280 0 4788
4790 0 498047 265390 53160 0 4789
4791 0 498047 265442 53040 0 4790
4792 0 498019 265486 53000 0 4791
4793 0 497827 265598 52960 0 4792
4794 0 497863 265578 52920 0 4793
4795 0 497831 265566 52800 0 4794
4796 0 497699 265730 52520 0 4795
4797 0 497723 265806 52440 0 4796
4798 0 497687 265898 52360 0 4797
4799 0 497735 265982 52200 0 4798
4800 0 497679 266174 52080 0 4799
4801 0 497671 266362 51960 0 4800
4802 0 497431 266518 51840 0 4801
4803 0 497307 266634 51680 0 4802
4804 0 497223 266838 51520 0 4803
4805 5 497115 267002 51400 0 4804
4806 0 497051 267046 51360 0 4805
4807 0 496895 267062 51160 0 4806
4808 0 496647 267090 51040 0 4807
4809 0 496587 267162 51000 0 4808
4810 0 496555 267114 50960 0 4809
4811 0 496339 267058 50880 0 4810
4812 5 495923 267502 50840 0 4811
4813 0 495863 267602 50800 0 4812
4814 5 495499 268058 50760 0 4813
4815 0 495247 267990 50800 0 4814
4816 0 495287 267814 50880 0 4815
4817 0 493943 264190 50920 0 4816
4818 5 495279 267982 50960 0 4817
4819 0 495223 268038 51000 0 4818
4820 0 495143 268086 51040 0 4819
4821 0 495135 268070 51080 0 4820
4822 0 495055 268038 51120 0 4821
4823 0 495007 268022 51160 0 4822
4824 0 494943 268046 51200 0 4823
4825 0 494927 268046 51240 0 4824
4826 0 494959 268094 51280 0 4825
4827 0 495023 268142 51320 0 4826
4828 5 495031 268110 51360 0 4827
4829 0 495191 268310 51400 0 4828
4830 0 495103 268470 51400 0 4829
4831 0 495047 268494 51440 0 4830
4832 0 494963 268534 51480 0 4831
4833 0 494971 268546 51520 0 4832
4834 0 494947 268562 51560 0 4833
4835 0 494939 268614 51600 0 4834
4836 0 494919 268614 51640 0 4835
4837 0 494927 268610 51680 0 4836
4838 0 494911 268610 51720 0 4837
4839 0 494879 268642 51760 0 4838
4840 5 494767 268678 51800 0 4839
4841 0 494695 268718 51840 0 4840
4842 0 494647 268758 51880 0 4841
4843 0 494651 268762 51920 0 4842
4844 0 494651 268766 51960 0 4843
4845 0 494635 268754 52000 0 4844
4846 0 494631 268734 52040 0 4845
4847 0 494639 268698 52080 0 4846
4848 0 494627 268650 52120 0 4847
4849 0 494607 268610 52160 0 4848
4850 0 494595 268598 52200 0 4849
4851 0 494583 268594 52240 0 4850
4852 0 494567 268558 52280 0 4851
4853 0 494531 268562 52320 0 4852
4854 0 494547 268570 52360 0 4853
4855 5 494507 268586 52400 0 4854
4856 0 494467 268626 52520 0 4855
4857 0 494427 268594 52560 0 4856
4858 0 494411 268658 52600 0 4857
4859 0 494331 268690 52640 0 4858
4860 0 494247 268698 52680 0 4859
4861 0 494187 268726 52720 0 4860
4862 0 494183 268730 52760 0 4861
4863 0 494179 268746 52800 0 4862
4864 0 494151 268758 52840 0 4863
4865 0 494131 268790 52880 0 4864
4866 0 494107 268798 52920 0 4865
4867 0 494103 268794 52960 0 4866
4868 0 494307 268838 53000 0 4867
4869 0 494119 268786 53040 0 4868
4870 0 494091 268802 53080 0 4869
4871 0 494071 268810 53120 0 4870
4872 0 494043 268810 53160 0 4871
4873 0 494031 268806 53200 0 4872
4874 0 493995 268822 53240 0 4873
4875 0 493959 268826 53280 0 4874
4876 0 493923 268838 53360 0 4875
4877 0 493799 268634 53400 0 4876
4878 0 493971 268846 53440 0 4877
4879 0 493931 268982 53440 0 4878
4880 5 493775 268946 53480 0 4879
4881 0 493742 268969 53520 0 4880
4882 0 493694 268993 53560 0 4881
4883 0 493636 268991 53600 0 4882
4884 0 493593 268977 53680 0 4883
4885 0 493542 269005 53680 0 4884
4886 0 493487 269019 53680 0 4885
4887 0 493429 269020 53720 0 4886
4888 0 493356 269015 53800 0 4887
4889 0 493261 269002 53920 0 4888
4890 0 493191 268968 54040 0 4889
4891 0 493155 269009 54120 0 4890
4892 0 493160 269003 54160 0 4891
4893 0 493094 269033 54240 0 4892
4894 0 493074 269042 54320 0 4893
4895 0 493081 269037 54360 0 4894
4896 0 493099 269024 54400 0 4895
4897 0 493108 269005 54440 0 4896
4898 0 493121 269004 54480 0 4897
4899 0 493118 268988 54520 0 4898
4900 0 493111 268940 54560 0 4899
4901 0 493126 268926 54600 0 4900
4902 0 493174 268938 54640 0 4901
4903 0 493141 268936 54680 0 4902
4904 0 493167 268947 54720 0 4903
4905 0 493172 268963 54760 0 4904
4906 0 493175 269008 54840 0 4905
4907 0 493163 269032 54920 0 4906
4908 0 493067 269076 54960 0 4907
4909 0 493145 269068 55000 0 4908
4910 6 493107 269060 55040 0 4909
4911 0 482561 254554 63880 0 3879
4912 0 482391 254959 63800 0 4911
4913 0 482177 255274 63640 0 4912
4914 0 482130 255505 63480 0 4913
4915 0 482008 255664 63360 0 4914
4916 0 481656 255856 63240 0 4915
4917 0 481220 256228 63040 0 4916
4918 0 480712 256652 62800 0 4917
4919 0 480684 256704 62760 0 4918
4920 0 480552 257608 62760 0 4919
4921 0 480368 257904 62680 0 4920
4922 0 480296 258268 62560 0 4921
4923 0 480144 258504 62440 0 4922
4924 0 480048 258764 62280 0 4923
4925 0 479648 259000 62080 0 4924
4926 0 479176 259136 61920 0 4925
4927 0 478997 259184 61880 0 4926
4928 0 478640 259280 61800 0 4927
4929 0 478388 259356 61760 0 4928
4930 0 477884 259456 61560 0 4929
4931 0 477392 259524 61480 0 4930
4932 0 476488 259424 61440 0 4931
4933 0 475636 259504 61360 0 4932
4934 0 475000 259308 61280 0 4933
4935 0 474256 259324 61240 0 4934
4936 0 473936 259416 61240 0 4935
4937 0 473884 259408 61200 0 4936
4938 0 473596 259364 61120 0 4937
4939 0 473396 259372 61040 0 4938
4940 0 473232 259732 61000 0 4939
4941 0 472988 259684 60920 0 4940
4942 0 472616 259840 60800 0 4941
4943 5 472272 259884 60720 0 4942
4944 0 472076 260940 60680 0 4943
4945 0 471748 259932 60640 0 4944
4946 0 471476 259592 60600 0 4945
4947 0 471376 259524 60560 0 4946
4948 0 470996 259168 60400 0 4947
4949 0 470824 259056 60320 0 4948
4950 0 470472 258936 60200 0 4949
4951 0 470408 258936 60160 0 4950
4952 0 470228 258680 60040 0 4951
4953 0 470020 258644 60000 0 4952
4954 0 469876 258536 59920 0 4953
4955 0 469676 258328 59800 0 4954
4956 0 469444 258164 59680 0 4955
4957 0 469212 258064 59600 0 4956
4958 0 468892 257896 59480 0 4957
4959 0 468524 257668 59360 0 4958
4960 0 467956 257520 59240 0 4959
4961 5 467296 257448 59120 0 4960
4962 0 466416 257220 59120 0 4961
4963 0 465908 257100 59080 0 4962
4964 0 465404 257016 59040 0 4963
4965 0 464712 256740 59000 0 4964
4966 0 464144 256360 59000 0 4965
4967 0 464048 256100 58960 0 4966
4968 0 463952 255704 59000 0 4967
4969 5 463808 255352 59080 0 4968
4970 0 463644 255004 59120 0 4969
4971 5 463672 254620 59160 0 4970
4972 0 463556 254364 59240 0 4971
4973 0 463480 254152 59360 0 4972
4974 0 463340 253780 59480 0 4973
4975 0 462996 253528 59520 0 4974
4976 0 462796 253296 59600 0 4975
4977 0 462560 252712 59600 0 4976
4978 0 462284 252368 59560 0 4977
4979 0 462308 252048 59640 0 4978
4980 0 462304 251504 59680 0 4979
4981 0 462256 251200 59600 0 4980
4982 0 462276 250964 59480 0 4981
4983 0 462176 250844 59440 0 4982
4984 0 462128 250544 59360 0 4983
4985 0 461756 250368 59240 0 4984
4986 0 461304 250168 59120 0 4985
4987 0 461044 249884 59160 0 4986
4988 0 460676 249700 59200 0 4987
4989 0 459916 249516 59240 0 4988
4990 0 459696 249468 59160 0 4989
4991 5 459464 249516 59080 0 4990
4992 0 459228 249604 59000 0 4991
4993 0 458728 249572 59000 0 4992
4994 0 458284 249436 59080 0 4993
4995 0 458046 249412 59160 0 4994
4996 0 457458 249408 59200 0 4995
4997 0 456946 249296 59280 0 4996
4998 0 456924 249228 59360 0 4997
4999 0 456872 249160 59480 0 4998
5000 0 456572 249068 59600 0 4999
5001 5 455880 249108 59600 0 5000
5002 0 455636 249192 59640 0 5001
5003 0 455300 249512 59720 0 5002
5004 0 454888 249844 59640 0 5003
5005 0 454738 250076 59640 0 5004
5006 0 454714 250148 59600 0 5005
5007 0 454536 250320 59560 0 5006
5008 0 454352 250672 59520 0 5007
5009 0 454092 251272 59480 0 5008
5010 0 453706 251568 59440 0 5009
5011 0 453054 251936 59360 0 5010
5012 0 452756 252144 59320 0 5011
5013 0 452692 252268 59200 0 5012
5014 0 452568 252436 59080 0 5013
5015 5 451724 253656 59000 0 5014
5016 0 451684 253680 58880 0 5015
5017 0 451592 254272 58760 0 5016
5018 0 451524 254644 58600 0 5017
5019 0 451536 254764 58560 0 5018
5020 0 451508 254852 58440 0 5019
5021 0 451512 255076 58400 0 5020
5022 0 451536 255184 58320 0 5021
5023 5 451560 255320 58280 0 5022
5024 0 451412 255580 58240 0 5023
5025 0 451392 255900 58120 0 5024
5026 0 451382 256100 58040 0 5025
5027 0 451458 256280 57960 0 5026
5028 0 451484 256468 57920 0 5027
5029 0 451492 256612 57840 0 5028
5030 0 451508 256736 57720 0 5029
5031 0 451498 256962 57680 0 5030
5032 0 451488 257188 57640 0 5031
5033 0 451428 257292 57520 0 5032
5034 0 451332 257748 57400 0 5033
5035 0 451396 257964 57280 0 5034
5036 0 451472 258168 57160 0 5035
5037 0 451484 258568 57080 0 5036
5038 0 451236 258768 57200 0 5037
5039 0 451020 258904 57240 0 5038
5040 0 450912 258912 57320 0 5039
5041 0 450640 259068 57400 0 5040
5042 0 450588 259100 57520 0 5041
5043 0 450496 259300 57640 0 5042
5044 0 450368 259452 57720 0 5043
5045 5 450263 259551 57760 0 5044
5046 0 450028 259840 57720 0 5045
5047 0 449812 259980 57640 0 5046
5048 0 449724 260100 57560 0 5047
5049 0 449608 260304 57480 0 5048
5050 0 449548 260492 57400 0 5049
5051 0 449464 260576 57280 0 5050
5052 0 449336 260724 57160 0 5051
5053 0 449196 261012 57040 0 5052
5054 0 449100 261168 56920 0 5053
5055 0 448984 261388 56840 0 5054
5056 0 448852 261440 56800 0 5055
5057 5 448732 261728 56720 0 5056
5058 0 448052 262608 56760 0 5057
5059 0 447902 263288 56720 0 5058
5060 5 447826 263924 56640 0 5059
5061 0 447550 264432 56680 0 5060
5062 0 447490 264548 56800 0 5061
5063 0 447428 264796 56880 0 5062
5064 5 447395 264808 56920 0 5063
5065 0 447296 264844 57040 0 5064
5066 0 447088 264884 57120 0 5065
5067 0 446924 264956 57240 0 5066
5068 0 446848 265032 57360 0 5067
5069 5 446832 265160 57480 0 5068
5070 0 446956 265224 57560 0 5069
5071 0 446992 265244 57680 0 5070
5072 0 446976 265328 57760 0 5071
5073 0 446948 265420 57880 0 5072
5074 0 446784 265536 58000 0 5073
5075 0 447032 265676 58120 0 5074
5076 0 447144 266172 58000 0 5075
5077 0 447152 266488 57920 0 5076
5078 5 447128 266640 57760 0 5077
5079 0 447188 266412 57720 0 5078
5080 0 447164 266444 57560 0 5079
5081 0 447164 266428 57480 0 5080
5082 0 447210 266516 57320 0 5081
5083 0 447258 266600 57200 0 5082
5084 0 447330 266560 57080 0 5083
5085 0 447402 266576 57040 0 5084
5086 0 447502 266560 56920 0 5085
5087 0 447574 266584 56840 0 5086
5088 0 447566 266640 56760 0 5087
5089 5 447538 266700 56640 0 5088
5090 0 447458 266776 56560 0 5089
5091 0 447462 266852 56480 0 5090
5092 0 447474 266928 56400 0 5091
5093 0 447474 266944 56360 0 5092
5094 0 447478 266972 56320 0 5093
5095 0 447478 267012 56240 0 5094
5096 0 447458 267028 56160 0 5095
5097 0 447438 267040 56080 0 5096
5098 0 447462 267060 56040 0 5097
5099 0 447478 267076 55960 0 5098
5100 0 447494 267048 55880 0 5099
5101 0 447430 266932 55800 0 5100
5102 5 447350 266932 55720 0 5101
5103 0 447210 266600 55680 0 5102
5104 0 446962 266408 55640 0 5103
5105 0 446846 266104 55680 0 5104
5106 0 446738 265888 55720 0 5105
5107 5 446638 265740 55800 0 5106
5108 0 446534 265520 55720 0 5107
5109 0 446438 265356 55640 0 5108
5110 0 446366 265320 55560 0 5109
5111 0 446310 265328 55480 0 5110
5112 0 446242 265332 55360 0 5111
5113 0 446218 265300 55280 0 5112
5114 0 446118 265300 55160 0 5113
5115 0 446102 265288 55080 0 5114
5116 0 446086 265296 55000 0 5115
5117 0 445962 265348 54920 0 5116
5118 0 445918 265360 54840 0 5117
5119 0 445890 265336 54760 0 5118
5120 0 445862 265328 54720 0 5119
5121 0 445802 265280 54640 0 5120
5122 0 445838 265276 54560 0 5121
5123 0 445826 265320 54480 0 5122
5124 0 445818 265324 54400 0 5123
5125 0 445730 265352 54360 0 5124
5126 0 445738 265352 54280 0 5125
5127 0 445722 265372 54200 0 5126
5128 0 445682 265372 54120 0 5127
5129 0 445626 265420 54040 0 5128
5130 0 445574 265436 53960 0 5129
5131 0 445478 265452 53880 0 5130
5132 5 445491 265452 53800 0 5131
5133 0 445404 265447 53800 0 5132
5134 0 445406 265441 53760 0 5133
5135 0 445356 265435 53720 0 5134
5136 0 445336 265399 53680 0 5135
5137 0 445294 265377 53640 0 5136
5138 0 445264 265357 53600 0 5137
5139 0 445234 265337 53560 0 5138
5140 0 445204 265291 53520 0 5139
5141 0 445100 265231 53480 0 5140
5142 0 444868 265071 53440 0 5141
5143 0 444802 264939 53400 0 5142
5144 0 444798 264879 53360 0 5143
5145 0 444798 264859 53320 0 5144
5146 0 444742 264781 53320 0 5145
5147 0 444702 264741 53280 0 5146
5148 0 444700 264731 53240 0 5147
5149 0 444654 264729 53160 0 5148
5150 0 444606 264761 53080 0 5149
5151 0 444592 264771 53040 0 5150
5152 0 444618 264775 52960 0 5151
5153 0 444652 264733 52880 0 5152
5154 0 444668 264717 52800 0 5153
5155 0 444672 264709 52760 0 5154
5156 0 444672 264705 52720 0 5155
5157 0 444676 264687 52680 0 5156
5158 0 444676 264687 52640 0 5157
5159 0 444652 264685 52600 0 5158
5160 0 444656 264687 52560 0 5159
5161 0 444658 264679 52520 0 5160
5162 0 444652 264665 52480 0 5161
5163 0 444648 264661 52440 0 5162
5164 0 444616 264663 52400 0 5163
5165 0 444587 264669 52360 0 5164
5166 0 444468 264708 52320 0 5165
5167 0 444294 264683 52320 0 5166
5168 0 444258 264695 52280 0 5167
5169 0 444322 264658 52240 0 5168
5170 0 444330 264626 52200 0 5169
5171 0 444298 264392 52200 0 5170
5172 0 444286 264336 52160 0 5171
5173 6 444272 264328 52120 0 5172
5174 5 501305 257732 70280 0 4324
5175 0 501781 257856 70280 0 5174
5176 0 501918 257846 70240 0 5175
5177 0 501993 257869 70080 0 5176
5178 0 501954 257864 69920 0 5177
5179 0 501964 257901 69760 0 5178
5180 0 502028 258041 69600 0 5179
5181 0 502044 258246 69400 0 5180
5182 0 502133 258614 69320 0 5181
5183 0 502020 258833 69360 0 5182
5184 0 502136 259069 69440 0 5183
5185 0 502309 259233 69600 0 5184
5186 5 502524 259392 69680 0 5185
5187 0 502540 259422 69800 0 5186
5188 0 502845 259484 69880 0 5187
5189 0 503178 259620 70000 0 5188
5190 0 503297 259813 70120 0 5189
5191 5 503339 259898 70160 0 5190
5192 0 503393 260213 70120 0 5191
5193 0 503350 260348 70000 0 5192
5194 0 503310 260513 69840 0 5193
5195 5 503330 260595 69800 0 5194
5196 0 503351 260677 69760 0 5195
5197 0 503326 260783 69720 0 5196
5198 0 503277 260996 69640 0 5197
5199 0 503261 261443 69520 0 5198
5200 0 503209 261962 69400 0 5199
5201 0 503113 262141 69320 0 5200
5202 0 503017 262320 69240 0 5201
5203 0 502956 262536 69080 0 5202
5204 0 502931 262784 68920 0 5203
5205 0 502967 263085 68720 0 5204
5206 5 502939 263366 68520 0 5205
5207 0 503201 263723 68480 0 5206
5208 0 503163 264138 68440 0 5207
5209 0 502976 264502 68400 0 5208
5210 0 502934 264688 68320 0 5209
5211 0 502782 264875 68240 0 5210
5212 0 502730 264931 68160 0 5211
5213 0 502538 265199 68040 0 5212
5214 0 502466 265391 67920 0 5213
5215 0 502378 265675 67840 0 5214
5216 0 502282 265851 67760 0 5215
5217 0 502274 266051 67640 0 5216
5218 0 502422 266011 67560 0 5217
5219 0 502442 266183 67440 0 5218
5220 0 502598 266287 67280 0 5219
5221 0 502618 266503 67120 0 5220
5222 0 502554 266895 66960 0 5221
5223 0 502582 267271 66840 0 5222
5224 0 502706 267531 66760 0 5223
5225 0 502846 267963 66600 0 5224
5226 5 502838 268343 66520 0 5225
5227 0 502818 268731 66560 0 5226
5228 0 502770 268931 66680 0 5227
5229 0 502782 269007 66800 0 5228
5230 0 502934 268991 66920 0 5229
5231 0 502786 269103 67040 0 5230
5232 0 502702 269443 67080 0 5231
5233 5 502804 269262 67160 0 5232
5234 0 502958 268991 67280 0 5233
5235 0 503054 268871 67400 0 5234
5236 0 503046 268831 67440 0 5235
5237 0 502994 268811 67600 0 5236
5238 0 502958 268651 67720 0 5237
5239 0 502962 268543 67840 0 5238
5240 0 502990 268511 67960 0 5239
5241 0 503154 268399 68040 0 5240
5242 0 503258 268299 68160 0 5241
5243 0 503470 268115 68240 0 5242
5244 0 503538 267983 68320 0 5243
5245 0 503574 267959 68440 0 5244
5246 0 503666 267923 68560 0 5245
5247 0 503742 267831 68680 0 5246
5248 0 503814 267703 68800 0 5247
5249 0 504026 267683 68840 0 5248
5250 0 504166 267739 68960 0 5249
5251 0 504262 267839 69160 0 5250
5252 0 504374 267923 69320 0 5251
5253 0 504318 268007 69400 0 5252
5254 0 504034 268123 69560 0 5253
5255 0 503698 268355 69680 0 5254
5256 0 503058 268839 69720 0 5255
5257 5 502524 269153 69680 0 5256
5258 0 501990 269467 69640 0 5257
5259 0 501738 269679 69840 0 5258
5260 0 501342 269879 69960 0 5259
5261 5 501346 269923 70040 0 5260
5262 5 501078 270375 70160 0 5261
5263 0 500922 270779 70240 0 5262
5264 0 500614 271223 70360 0 5263
5265 0 499534 271807 70320 0 5264
5266 5 499302 272015 70240 0 5265
5267 0 498162 272579 70280 0 5266
5268 0 497678 272707 70360 0 5267
5269 0 497510 272727 70320 0 5268
5270 0 497142 272795 70240 0 5269
5271 0 496598 272899 70120 0 5270
5272 5 496518 272947 70040 0 5271
5273 0 496134 273231 70080 0 5272
5274 0 496086 273227 70200 0 5273
5275 0 496050 273179 70360 0 5274
5276 0 496022 273179 70480 0 5275
5277 0 496018 273215 70560 0 5276
5278 0 495958 273247 70680 0 5277
5279 0 495838 273263 70800 0 5278
5280 0 495822 273307 70920 0 5279
5281 5 495803 273291 71000 0 5280
5282 0 496018 273307 71040 0 5281
5283 0 496030 273311 71120 0 5282
5284 0 496046 273331 71280 0 5283
5285 0 496042 273259 71400 0 5284
5286 0 496094 273231 71560 0 5285
5287 0 496130 273155 71680 0 5286
5288 0 496138 273143 71800 0 5287
5289 0 496062 272991 71920 0 5288
5290 0 495986 272907 72040 0 5289
5291 0 495958 272859 72120 0 5290
5292 0 495930 272839 72240 0 5291
5293 0 495942 272787 72400 0 5292
5294 0 495826 272751 72520 0 5293
5295 0 495822 272715 72680 0 5294
5296 0 495570 272747 72840 0 5295
5297 0 495398 272723 72880 0 5296
5298 0 495274 272667 73000 0 5297
5299 0 495094 272703 73080 0 5298
5300 0 495102 272739 73240 0 5299
5301 5 495142 272699 73360 0 5300
5302 0 494950 272695 73400 0 5301
5303 0 494890 272699 73440 0 5302
5304 0 494710 272711 73560 0 5303
5305 0 494270 272659 73640 0 5304
5306 0 494326 272655 73760 0 5305
5307 0 494290 272635 73920 0 5306
5308 0 494098 272599 74080 0 5307
5309 0 493982 272551 74200 0 5308
5310 0 493846 272495 74320 0 5309
5311 0 493522 272459 74440 0 5310
5312 0 493510 272419 74600 0 5311
5313 0 493434 272427 74760 0 5312
5314 0 493338 272371 74920 0 5313
5315 0 493402 272319 75120 0 5314
5316 0 493538 272231 75280 0 5315
5317 0 493614 271847 75360 0 5316
5318 0 493638 271803 75400 0 5317
5319 0 493546 271743 75520 0 5318
5320 0 493514 271687 75640 0 5319
5321 0 493514 271619 75760 0 5320
5322 0 493554 271572 75800 0 5321
5323 0 493560 271552 75840 0 5322
5324 5 493578 271512 75880 0 5323
5325 0 493550 271614 76120 0 5324
5326 0 493549 271637 76160 0 5325
5327 0 493561 271653 76200 0 5326
5328 0 493539 271676 76280 0 5327
5329 0 493496 271665 76400 0 5328
5330 0 493394 271647 76480 0 5329
5331 0 493335 271643 76600 0 5330
5332 0 493305 271617 76720 0 5331
5333 0 493298 271569 76840 0 5332
5334 0 493289 271536 76960 0 5333
5335 0 493196 271485 77000 0 5334
5336 0 493132 271447 77040 0 5335
5337 0 493058 271453 77120 0 5336
5338 0 492944 271335 77120 0 5337
5339 0 492900 271313 77160 0 5338
5340 0 492808 271281 77240 0 5339
5341 5 492604 271253 77240 0 5340
5342 0 492612 271093 77240 0 5341
5343 0 492654 271041 77280 0 5342
5344 0 492710 271021 77320 0 5343
5345 0 492778 271000 77360 0 5344
5346 0 492824 270940 77440 0 5345
5347 0 492872 270878 77520 0 5346
5348 0 492938 270830 77560 0 5347
5349 0 493044 270778 77640 0 5348
5350 0 493050 270780 77680 0 5349
5351 0 493178 270724 77760 0 5350
5352 0 493260 270720 77840 0 5351
5353 0 493292 270696 77880 0 5352
5354 0 493318 270698 77920 0 5353
5355 0 493334 270688 78000 0 5354
5356 0 493316 270556 78120 0 5355
5357 0 493308 270550 78160 0 5356
5358 0 493285 270507 78200 0 5357
5359 0 493319 270461 78240 0 5358
5360 0 493216 270455 78280 0 5359
5361 0 493231 270389 78320 0 5360
5362 0 493173 270319 78360 0 5361
5363 0 493160 270276 78400 0 5362
5364 0 492970 270132 78440 0 5363
5365 0 492917 270077 78480 0 5364
5366 0 492865 270008 78520 0 5365
5367 0 492857 269926 78560 0 5366
5368 0 492816 269873 78600 0 5367
5369 0 492775 269830 78640 0 5368
5370 0 492773 269810 78680 0 5369
5371 0 492723 269748 78760 0 5370
5372 0 492725 269735 78840 0 5371
5373 0 492635 269732 78840 0 5372
5374 0 492588 269713 78880 0 5373
5375 0 492585 269688 78920 0 5374
5376 0 492551 269657 79040 0 5375
5377 0 492559 269612 79080 0 5376
5378 0 492520 269596 79120 0 5377
5379 0 492488 269566 79160 0 5378
5380 0 492506 269526 79200 0 5379
5381 0 492510 269482 79240 0 5380
5382 0 492478 269452 79280 0 5381
5383 0 492496 269426 79320 0 5382
5384 0 492468 269404 79360 0 5383
5385 0 492508 269374 79400 0 5384
5386 0 492544 269282 79440 0 5385
5387 0 492544 269276 79480 0 5386
5388 0 492548 269230 79520 0 5387
5389 0 492586 269146 79560 0 5388
5390 0 492618 269118 79600 0 5389
5391 0 492636 269115 79640 0 5390
5392 0 492652 269088 79680 0 5391
5393 0 492670 269076 79760 0 5392
5394 0 492720 269006 79840 0 5393
5395 0 492696 268974 79920 0 5394
5396 0 492724 268840 80000 0 5395
5397 0 492676 268862 80040 0 5396
5398 5 492652 268846 80080 0 5397
5399 0 492672 268766 80080 0 5398
5400 0 492744 268718 80080 0 5399
5401 0 492732 268704 80120 0 5400
5402 0 492796 268648 80160 0 5401
5403 0 492864 268602 80160 0 5402
5404 0 492944 268566 80200 0 5403
5405 0 493132 268512 80200 0 5404
5406 0 493284 268416 80200 0 5405
5407 0 493372 268266 80200 0 5406
5408 5 493284 268214 80200 0 5407
5409 0 493324 268239 80240 0 5408
5410 0 493332 268229 80320 0 5409
5411 0 493312 268189 80360 0 5410
5412 0 493306 268177 80400 0 5411
5413 0 493276 268145 80440 0 5412
5414 0 493260 268125 80480 0 5413
5415 0 493208 268103 80520 0 5414
5416 0 493206 268087 80560 0 5415
5417 0 493198 268071 80600 0 5416
5418 0 493268 268063 80640 0 5417
5419 0 493274 268027 80720 0 5418
5420 0 493287 268014 80800 0 5419
5421 0 493265 268010 80840 0 5420
5422 0 493247 268024 80880 0 5421
5423 0 493112 268041 80880 0 5422
5424 0 493102 268048 80920 0 5423
5425 0 493122 268028 81000 0 5424
5426 0 493148 268017 81040 0 5425
5427 0 493175 268004 81080 0 5426
5428 0 493198 267984 81120 0 5427
5429 0 493253 267946 81160 0 5428
5430 0 493273 267949 81200 0 5429
5431 0 493232 267925 81280 0 5430
5432 0 493217 267913 81320 0 5431
5433 0 493221 267905 81360 0 5432
5434 6 493205 267883 81400 0 5433
5435 0 379646 144384 195400 0 3390
5436 0 379606 144384 195360 0 5435
5437 0 379514 144412 195280 0 5436
5438 0 379442 144416 195240 0 5437
5439 0 379414 144404 195200 0 5438
5440 0 379406 144392 195160 0 5439
5441 0 379398 144372 195120 0 5440
5442 0 379342 144336 195080 0 5441
5443 0 379322 144236 195040 0 5442
5444 0 379294 144216 195000 0 5443
5445 0 379218 144208 194960 0 5444
5446 0 379154 144180 194920 0 5445
5447 0 379026 144164 194880 0 5446
5448 0 378986 144152 194840 0 5447
5449 0 378958 144188 194800 0 5448
5450 0 378914 144188 194760 0 5449
5451 0 378870 144228 194720 0 5450
5452 0 378874 144236 194680 0 5451
5453 0 378834 144228 194640 0 5452
5454 0 378742 144276 194560 0 5453
5455 0 378626 144320 194520 0 5454
5456 0 378602 144316 194480 0 5455
5457 0 378414 144312 194440 0 5456
5458 0 378290 144344 194400 0 5457
5459 0 378190 144388 194360 0 5458
5460 0 378126 144392 194320 0 5459
5461 0 377558 144504 194280 0 5460
5462 0 377306 144548 194240 0 5461
5463 0 377154 144604 194200 0 5462
5464 0 376958 144684 194160 0 5463
5465 0 376882 144720 194120 0 5464
5466 0 376742 144760 194040 0 5465
5467 0 376770 144760 194000 0 5466
5468 0 376682 144800 193960 0 5467
5469 0 376598 144880 193920 0 5468
5470 0 376534 144920 193880 0 5469
5471 0 376554 144908 193840 0 5470
5472 0 376374 144972 193800 0 5471
5473 0 376230 145064 193720 0 5472
5474 0 376174 145116 193640 0 5473
5475 0 376158 145212 193560 0 5474
5476 0 376086 145216 193520 0 5475
5477 0 375934 145232 193440 0 5476
5478 0 375934 145212 193400 0 5477
5479 0 375858 145288 193320 0 5478
5480 0 375834 145272 193240 0 5479
5481 0 375822 145312 193200 0 5480
5482 0 375766 145332 193160 0 5481
5483 0 375782 145348 193120 0 5482
5484 0 375762 145356 193080 0 5483
5485 0 375758 145324 193000 0 5484
5486 0 375738 145316 192920 0 5485
5487 0 375674 145264 192840 0 5486
5488 0 375642 145276 192760 0 5487
5489 0 375618 145264 192680 0 5488
5490 0 375602 145236 192600 0 5489
5491 0 375616 145216 192560 0 5490
5492 0 375570 145212 192520 0 5491
5493 0 375546 145212 192440 0 5492
5494 0 375474 145196 192320 0 5493
5495 0 375414 145244 192240 0 5494
5496 0 375330 145336 192160 0 5495
5497 0 375266 145292 192120 0 5496
5498 0 375254 145252 192040 0 5497
5499 0 375182 145240 191960 0 5498
5500 0 375134 145252 191920 0 5499
5501 0 375126 145232 191880 0 5500
5502 0 375094 145244 191840 0 5501
5503 0 375074 145212 191760 0 5502
5504 0 375038 145232 191680 0 5503
5505 0 374966 145232 191640 0 5504
5506 0 374942 145232 191600 0 5505
5507 0 375074 145328 191560 0 5506
5508 0 375090 145308 191520 0 5507
5509 0 375158 145312 191440 0 5508
5510 0 375134 145244 191360 0 5509
5511 0 375182 145272 191280 0 5510
5512 0 375234 145334 191280 0 5511
5513 0 375126 145124 191160 0 5512
5514 0 375122 145104 191120 0 5513
5515 0 374990 145020 191040 0 5514
5516 0 374922 145008 191000 0 5515
5517 0 374898 145012 190960 0 5516
5518 0 374818 144988 190920 0 5517
5519 0 374786 144964 190840 0 5518
5520 0 374754 144968 190800 0 5519
5521 0 374662 144872 190680 0 5520
5522 0 374614 144832 190640 0 5521
5523 0 374466 144824 190600 0 5522
5524 0 374418 144792 190560 0 5523
5525 0 374354 144764 190520 0 5524
5526 0 374270 144720 190480 0 5525
5527 0 374214 144700 190440 0 5526
5528 0 374190 144656 190400 0 5527
5529 0 374086 144660 190320 0 5528
5530 0 374058 144628 190280 0 5529
5531 0 373870 144684 190200 0 5530
5532 0 373862 144744 190160 0 5531
5533 0 373670 144832 190080 0 5532
5534 0 373562 144836 190000 0 5533
5535 0 373486 144804 189920 0 5534
5536 0 373398 144872 189840 0 5535
5537 0 373294 144908 189760 0 5536
5538 0 373254 144936 189680 0 5537
5539 0 373210 144980 189600 0 5538
5540 0 373118 145020 189520 0 5539
5541 0 373050 145064 189440 0 5540
5542 0 372946 145112 189320 0 5541
5543 0 372930 145120 189280 0 5542
5544 0 372842 145060 189200 0 5543
5545 0 372742 145080 189160 0 5544
5546 0 372734 145092 189120 0 5545
5547 0 372726 145076 189080 0 5546
5548 0 372570 145060 188960 0 5547
5549 0 372502 145080 188840 0 5548
5550 0 372414 145072 188640 0 5549
5551 0 372338 145088 188480 0 5550
5552 0 372294 145136 188360 0 5551
5553 0 372182 145172 188240 0 5552
5554 0 372142 145188 188080 0 5553
5555 0 372058 145360 187960 0 5554
5556 0 372018 145380 187840 0 5555
5557 0 372010 145576 187720 0 5556
5558 0 371894 145592 187600 0 5557
5559 0 371822 145636 187480 0 5558
5560 0 371810 145668 187360 0 5559
5561 0 371798 145736 187280 0 5560
5562 0 371794 145844 187080 0 5561
5563 0 371814 145940 186920 0 5562
5564 0 371822 145957 186880 0 5563
5565 0 371838 145992 186800 0 5564
5566 0 371882 146012 186680 0 5565
5567 0 371870 146016 186560 0 5566
5568 0 371846 146048 186440 0 5567
5569 0 371878 146028 186320 0 5568
5570 0 371874 146004 186200 0 5569
5571 0 371882 145880 186080 0 5570
5572 0 371950 145788 186000 0 5571
5573 0 371894 145624 185880 0 5572
5574 0 371722 145304 185720 0 5573
5575 0 371666 145252 185680 0 5574
5576 0 371638 145132 185560 0 5575
5577 0 371614 144956 185400 0 5576
5578 0 371486 144708 185240 0 5577
5579 0 371430 144692 185200 0 5578
5580 0 371338 144664 185160 0 5579
5581 5 370526 144408 185080 0 5580
5582 0 370470 144328 184960 0 5581
5583 0 370430 144308 184920 0 5582
5584 0 370270 144056 184640 0 5583
5585 0 370172 144024 184640 0 5584
5586 0 370082 143936 184600 0 5585
5587 0 370009 143880 184560 0 5586
5588 0 370025 143864 184520 0 5587
5589 0 369969 143828 184480 0 5588
5590 0 369969 143828 184440 0 5589
5591 0 369969 143788 184400 0 5590
5592 0 369887 143742 184360 0 5591
5593 0 369805 143696 184320 0 5592
5594 0 369805 143696 184280 0 5593
5595 0 369761 143672 184240 0 5594
5596 5 369496 143416 184200 0 5595
5597 0 369257 142836 183880 0 5596
5598 0 369289 142648 183760 0 5597
5599 0 369353 142560 183680 0 5598
5600 0 369333 142460 183640 0 5599
5601 0 369317 142400 183600 0 5600
5602 0 369365 142324 183560 0 5601
5603 0 369517 141996 183560 0 5602
5604 0 369517 141916 183520 0 5603
5605 0 369593 141832 183480 0 5604
5606 5 370465 141432 183480 0 5605
5607 0 370017 141532 183400 0 5606
5608 0 370129 141492 183320 0 5607
5609 0 370092 141444 183280 0 5608
5610 0 370149 141444 183240 0 5609
5611 0 370233 141356 183200 0 5610
5612 0 370249 141312 183160 0 5611
5613 0 370269 141284 183120 0 5612
5614 0 370249 141244 183080 0 5613
5615 0 370285 141160 183040 0 5614
5616 0 370321 141116 183000 0 5615
5617 0 370305 141112 182960 0 5616
5618 0 370309 141148 182920 0 5617
5619 0 370281 141092 182880 0 5618
5620 0 370341 141092 182840 0 5619
5621 0 370337 141120 182800 0 5620
5622 0 370333 141116 182760 0 5621
5623 0 370325 141092 182720 0 5622
5624 0 370349 141060 182680 0 5623
5625 0 370377 141032 182640 0 5624
5626 0 370437 140972 182600 0 5625
5627 0 370509 140920 182560 0 5626
5628 0 370581 140896 182520 0 5627
5629 0 370685 140852 182480 0 5628
5630 0 370853 140708 182480 0 5629
5631 0 370789 140672 182440 0 5630
5632 0 370765 140664 182400 0 5631
5633 0 370765 140660 182360 0 5632
5634 0 370809 140652 182320 0 5633
5635 0 370809 140664 182280 0 5634
5636 0 370821 140684 182240 0 5635
5637 0 370861 140684 182160 0 5636
5638 0 370885 140684 182120 0 5637
5639 0 370965 140636 182080 0 5638
5640 0 370961 140316 182040 0 5639
5641 0 371081 140508 182000 0 5640
5642 0 371237 140292 181960 0 5641
5643 0 371301 140172 181920 0 5642
5644 0 371433 140060 181880 0 5643
5645 0 371565 139980 181840 0 5644
5646 0 371745 139860 181800 0 5645
5647 0 371857 139808 181760 0 5646
5648 0 371909 139772 181720 0 5647
5649 0 372117 139712 181680 0 5648
5650 0 372165 139692 181640 0 5649
5651 0 372477 139636 181600 0 5650
5652 0 372541 139584 181560 0 5651
5653 0 372617 139552 181520 0 5652
5654 0 372801 139472 181480 0 5653
5655 0 373129 139324 181440 0 5654
5656 0 373301 139156 181400 0 5655
5657 0 373401 139104 181360 0 5656
5658 0 373609 138948 181320 0 5657
5659 0 374021 138720 181320 0 5658
5660 0 374129 138680 181280 0 5659
5661 0 374277 138568 181240 0 5660
5662 0 374385 138432 181200 0 5661
5663 0 374797 138124 181200 0 5662
5664 0 375069 138024 181200 0 5663
5665 0 375305 137788 181160 0 5664
5666 5 376165 137864 181160 0 5665
5667 5 376579 137882 181160 0 5666
5668 0 376947 137990 181200 0 5667
5669 5 377087 138150 181320 0 5668
5670 0 377123 138155 181360 0 5669
5671 5 377160 138160 181400 0 5670
5672 0 377196 138166 181440 0 5671
5673 0 376966 138422 181760 0 5672
5674 0 376431 138326 181800 0 5673
5675 0 376367 138302 181840 0 5674
5676 0 376399 138338 181880 0 5675
5677 0 376399 138350 181920 0 5676
5678 0 376403 138318 181960 0 5677
5679 0 376419 138314 182000 0 5678
5680 0 376443 139066 182040 0 5679
5681 0 376343 138186 182080 0 5680
5682 0 376367 138178 182120 0 5681
5683 0 376371 138182 182160 0 5682
5684 0 376403 138166 182200 0 5683
5685 0 376419 138182 182240 0 5684
5686 0 376447 138190 182280 0 5685
5687 0 376463 138214 182320 0 5686
5688 0 376443 138190 182360 0 5687
5689 0 376427 138170 182400 0 5688
5690 6 376403 138122 182440 0 5689
5691 0 422850 113855 184040 0 3076
5692 0 422424 113828 184040 0 5691
5693 0 422357 113707 184000 0 5692
5694 0 422324 113525 183960 0 5693
5695 0 422304 113420 183920 0 5694
5696 0 422249 113374 183880 0 5695
5697 0 422148 113151 183840 0 5696
5698 0 422084 113003 183800 0 5697
5699 0 421976 112875 183760 0 5698
5700 0 421888 112660 183720 0 5699
5701 0 421722 112417 183680 0 5700
5702 0 421677 112260 183640 0 5701
5703 0 421609 112144 183600 0 5702
5704 0 421306 111626 183560 0 5703
5705 0 421285 111606 183520 0 5704
5706 0 421184 111198 183480 0 5705
5707 0 421130 111066 183440 0 5706
5708 0 421069 110931 183400 0 5707
5709 0 421049 110871 183360 0 5708
5710 0 420988 110788 183320 0 5709
5711 0 420922 110691 183280 0 5710
5712 0 420850 110665 183240 0 5711
5713 0 420737 110608 183200 0 5712
5714 0 420651 110515 183160 0 5713
5715 0 420685 110512 183120 0 5714
5716 0 420663 110380 183080 0 5715
5717 0 420656 110342 183040 0 5716
5718 0 420521 110261 183000 0 5717
5719 0 420454 110190 182960 0 5718
5720 0 420428 110137 182920 0 5719
5721 0 420402 110080 182880 0 5720
5722 0 420370 110080 182840 0 5721
5723 0 420288 110070 182800 0 5722
5724 0 420263 110041 182760 0 5723
5725 0 420228 110007 182720 0 5724
5726 0 420178 109964 182680 0 5725
5727 0 420148 109921 182640 0 5726
5728 0 420126 109812 182600 0 5727
5729 0 420039 109657 182560 0 5728
5730 0 419909 109571 182520 0 5729
5731 0 419879 109560 182480 0 5730
5732 0 419773 109506 182440 0 5731
5733 0 419733 109510 182400 0 5732
5734 0 419703 109442 182360 0 5733
5735 0 419680 109483 182320 0 5734
5736 0 419626 109456 182280 0 5735
5737 0 419570 109517 182240 0 5736
5738 0 419561 109449 182200 0 5737
5739 0 419560 109431 182160 0 5738
5740 0 419556 109459 182120 0 5739
5741 0 419580 109436 182080 0 5740
5742 0 419533 109555 182040 0 5741
5743 0 419602 109512 182000 0 5742
5744 0 419540 109425 181960 0 5743
5745 0 419563 109430 181920 0 5744
5746 0 419563 109409 181880 0 5745
5747 0 419546 109351 181840 0 5746
5748 0 419543 109360 181800 0 5747
5749 0 419541 109340 181760 0 5748
5750 0 419532 109338 181720 0 5749
5751 0 419525 109273 181680 0 5750
5752 0 419513 109249 181640 0 5751
5753 0 419527 109243 181600 0 5752
5754 0 419534 109251 181560 0 5753
5755 0 419570 109219 181520 0 5754
5756 0 419601 109200 181480 0 5755
5757 0 419622 109178 181440 0 5756
5758 0 419636 109139 181400 0 5757
5759 0 419640 109142 181360 0 5758
5760 0 419626 109141 181320 0 5759
5761 0 419660 108878 181200 0 5760
5762 0 419689 108618 181160 0 5761
5763 0 419664 108548 181120 0 5762
5764 0 419681 108436 181080 0 5763
5765 0 419636 108373 181040 0 5764
5766 0 419655 108332 181000 0 5765
5767 0 419672 108243 180960 0 5766
5768 0 419678 108137 180920 0 5767
5769 0 419661 108025 180880 0 5768
5770 0 419666 107882 180840 0 5769
5771 0 419651 107781 180800 0 5770
5772 0 419636 107753 180760 0 5771
5773 0 419613 107680 180720 0 5772
5774 0 419563 107516 180680 0 5773
5775 0 419543 107412 180640 0 5774
5776 0 419501 107319 180600 0 5775
5777 0 419402 107180 180560 0 5776
5778 0 419294 107054 180520 0 5777
5779 0 419294 107013 180480 0 5778
5780 0 419266 106937 180440 0 5779
5781 0 419203 106890 180400 0 5780
5782 0 419157 106850 180360 0 5781
5783 0 419103 106783 180320 0 5782
5784 0 419062 106675 180280 0 5783
5785 0 419064 106606 180240 0 5784
5786 0 419022 106487 180200 0 5785
5787 0 418989 106452 180160 0 5786
5788 0 418961 106400 180120 0 5787
5789 0 418880 106231 180040 0 5788
5790 0 418836 106184 180000 0 5789
5791 0 418825 106172 179960 0 5790
5792 0 418826 106175 179920 0 5791
5793 0 418826 106055 179880 0 5792
5794 0 418848 105995 179840 0 5793
5795 0 418815 105907 179800 0 5794
5796 0 418826 105832 179760 0 5795
5797 0 418861 105804 179720 0 5796
5798 0 418903 105749 179680 0 5797
5799 0 418929 105638 179640 0 5798
5800 0 419021 105519 179600 0 5799
5801 0 419047 105401 179560 0 5800
5802 0 419138 105355 179520 0 5801
5803 0 419120 105306 179480 0 5802
5804 0 419206 105228 179440 0 5803
5805 0 419210 105139 179400 0 5804
5806 0 419260 105026 179360 0 5805
5807 0 419398 104894 179320 0 5806
5808 0 419430 104768 179280 0 5807
5809 0 419500 104652 179240 0 5808
5810 0 419482 104586 179200 0 5809
5811 0 419425 104474 179160 0 5810
5812 0 419409 104380 179120 0 5811
5813 0 419370 104322 179080 0 5812
5814 0 419365 104263 179040 0 5813
5815 0 419357 104204 179000 0 5814
5816 0 419311 104145 178920 0 5815
5817 0 419303 104134 178880 0 5816
5818 0 419272 104086 178840 0 5817
5819 0 419290 104093 178800 0 5818
5820 0 419312 104066 178760 0 5819
5821 0 419322 104043 178720 0 5820
5822 0 419332 104046 178680 0 5821
5823 0 419345 104034 178640 0 5822
5824 0 419353 103969 178600 0 5823
5825 0 419299 103909 178560 0 5824
5826 0 419271 103626 178520 0 5825
5827 0 419056 103377 178480 0 5826
5828 0 418821 103133 178440 0 5827
5829 0 418404 102986 178400 0 5828
5830 0 418226 102992 178360 0 5829
5831 0 418267 102898 178320 0 5830
5832 0 418169 102863 178280 0 5831
5833 0 418166 102880 178240 0 5832
5834 0 418007 102832 178200 0 5833
5835 0 417908 102718 178160 0 5834
5836 0 417863 102712 178120 0 5835
5837 0 417830 102691 178080 0 5836
5838 0 417822 102690 178040 0 5837
5839 0 417830 102689 178000 0 5838
5840 0 417817 102716 177960 0 5839
5841 0 417749 102650 177920 0 5840
5842 0 417758 102634 177880 0 5841
5843 0 417764 102608 177840 0 5842
5844 0 417747 102468 177800 0 5843
5845 0 417726 102595 177760 0 5844
5846 0 417720 102474 177720 0 5845
5847 0 417711 102468 177680 0 5846
5848 0 417775 102392 177640 0 5847
5849 0 417844 102283 177600 0 5848
5850 0 417880 102286 177560 0 5849
5851 0 417935 102312 177480 0 5850
5852 0 418058 102216 177280 0 5851
5853 0 418088 102066 177080 0 5852
5854 0 418118 101911 176960 0 5853
5855 0 418029 101854 176920 0 5854
5856 0 418148 101694 176880 0 5855
5857 0 418142 101711 176840 0 5856
5858 0 418217 101501 176800 0 5857
5859 0 418148 101539 176760 0 5858
5860 0 418122 101553 176720 0 5859
5861 0 418138 101501 176680 0 5860
5862 0 418138 101522 176640 0 5861
5863 0 418230 101379 176600 0 5862
5864 0 418405 101216 176560 0 5863
5865 0 418215 101335 176520 0 5864
5866 0 418207 101324 176480 0 5865
5867 0 418154 101284 176400 0 5866
5868 0 418170 101188 176360 0 5867
5869 0 418207 101062 176320 0 5868
5870 0 418209 101094 176280 0 5869
5871 0 418157 101034 176240 0 5870
5872 0 418058 100950 176200 0 5871
5873 0 418055 100878 176160 0 5872
5874 0 417900 100802 176120 0 5873
5875 0 417924 100820 176080 0 5874
5876 0 417837 100683 176040 0 5875
5877 0 417704 100525 176000 0 5876
5878 0 417611 100465 175960 0 5877
5879 0 417569 100454 175920 0 5878
5880 0 417490 100276 175880 0 5879
5881 0 417555 100179 175840 0 5880
5882 0 417557 100101 175800 0 5881
5883 0 417627 99925 175760 0 5882
5884 0 417683 99857 175720 0 5883
5885 0 417631 99827 175680 0 5884
5886 0 417608 99879 175640 0 5885
5887 0 417608 99825 175600 0 5886
5888 0 417589 99891 175560 0 5887
5889 0 417529 99683 175360 0 5888
5890 0 417587 99619 175320 0 5889
5891 0 417579 99607 175280 0 5890
5892 0 417551 99499 175200 0 5891
5893 0 417551 99491 175160 0 5892
5894 0 417555 99387 175080 0 5893
5895 0 417575 99343 175000 0 5894
5896 0 417567 99351 174920 0 5895
5897 0 417567 99163 174880 0 5896
5898 0 417569 99271 174840 0 5897
5899 0 417581 99155 174760 0 5898
5900 0 417505 99379 174720 0 5899
5901 0 417561 99207 174680 0 5900
5902 0 417509 99147 174640 0 5901
5903 0 417513 99051 174560 0 5902
5904 0 417549 98955 174520 0 5903
5905 0 417555 98799 174320 0 5904
5906 0 417535 98503 174080 0 5905
5907 0 417455 98411 173960 0 5906
5908 0 417391 98315 173840 0 5907
5909 0 417315 98291 173720 0 5908
5910 0 417311 98151 173600 0 5909
5911 0 417427 98115 173520 0 5910
5912 0 417409 98131 173480 0 5911
5913 0 417389 98127 173440 0 5912
5914 0 417509 98315 173320 0 5913
5915 0 417557 98335 173200 0 5914
5916 0 417549 98419 173080 0 5915
5917 0 417397 98479 172960 0 5916
5918 0 417461 98415 172840 0 5917
5919 0 417454 98485 172800 0 5918
5920 0 417485 98507 172720 0 5919
5921 0 417381 98631 172600 0 5920
5922 0 417368 98653 172520 0 5921
5923 0 417310 98633 172440 0 5922
5924 6 417296 98389 172320 0 5923
5925 0 436420 115814 178840 0 2948
5926 0 436469 115804 178800 0 5925
5927 0 436298 115824 178760 0 5926
5928 0 436296 115832 178720 0 5927
5929 0 436285 115861 178680 0 5928
5930 0 436276 115934 178640 0 5929
5931 0 436266 115971 178600 0 5930
5932 0 436285 115975 178560 0 5931
5933 0 436310 116002 178520 0 5932
5934 0 436304 116009 178480 0 5933
5935 0 436322 116049 178440 0 5934
5936 0 436344 116083 178400 0 5935
5937 0 436363 116124 178360 0 5936
5938 0 436391 116147 178320 0 5937
5939 0 436412 116154 178280 0 5938
5940 0 436416 116194 178240 0 5939
5941 0 436423 116218 178200 0 5940
5942 0 436452 116233 178160 0 5941
5943 0 436465 116252 178120 0 5942
5944 0 436447 116252 178080 0 5943
5945 0 436450 116284 178040 0 5944
5946 0 436405 116301 178000 0 5945
5947 0 436434 116322 177960 0 5946
5948 0 436403 116336 177920 0 5947
5949 0 436396 116390 177880 0 5948
5950 0 436405 116371 177840 0 5949
5951 0 436404 116375 177800 0 5950
5952 0 436369 116399 177760 0 5951
5953 0 436396 116373 177720 0 5952
5954 0 436391 116379 177680 0 5953
5955 0 436409 116381 177640 0 5954
5956 0 436426 116390 177600 0 5955
5957 0 436434 116397 177560 0 5956
5958 0 436461 116400 177520 0 5957
5959 0 436469 116410 177480 0 5958
5960 0 436482 116419 177440 0 5959
5961 0 436483 116430 177400 0 5960
5962 0 436513 116428 177360 0 5961
5963 0 436537 116421 177320 0 5962
5964 0 436553 116415 177280 0 5963
5965 0 436557 116407 177240 0 5964
5966 0 436588 116362 177200 0 5965
5967 0 436590 116361 177160 0 5966
5968 0 436607 116336 177120 0 5967
5969 0 436617 116330 177080 0 5968
5970 0 436632 116314 177040 0 5969
5971 0 436625 116305 177000 0 5970
5972 0 436632 116307 176960 0 5971
5973 0 436664 116333 176920 0 5972
5974 0 436664 116332 176880 0 5973
5975 0 436663 116349 176840 0 5974
5976 0 436838 116136 176800 0 5975
5977 0 436738 116336 176760 0 5976
5978 0 436734 116341 176720 0 5977
5979 0 436712 116415 176680 0 5978
5980 0 436760 116387 176640 0 5979
5981 0 436784 116396 176600 0 5980
5982 0 436716 116462 176560 0 5981
5983 0 436786 116431 176520 0 5982
5984 0 436956 116354 176480 0 5983
5985 0 436776 116458 176440 0 5984
5986 0 436777 116449 176400 0 5985
5987 0 436757 116457 176360 0 5986
5988 0 436721 116480 176320 0 5987
5989 0 436724 116500 176280 0 5988
5990 0 436706 116527 176240 0 5989
5991 0 436703 116528 176200 0 5990
5992 0 436697 116539 176160 0 5991
5993 0 436666 116549 176120 0 5992
5994 0 436658 116571 176080 0 5993
5995 0 436666 116567 176040 0 5994
5996 0 436632 116562 176000 0 5995
5997 0 436629 116578 175960 0 5996
5998 0 436628 116578 175920 0 5997
5999 0 436625 116586 175880 0 5998
6000 0 436626 116594 175840 0 5999
6001 0 436636 116588 175800 0 6000
6002 0 436637 116599 175760 0 6001
6003 0 436636 116585 175720 0 6002
6004 0 436634 116566 175680 0 6003
6005 0 436641 116553 175640 0 6004
6006 0 436639 116555 175600 0 6005
6007 0 436601 116504 175560 0 6006
6008 0 436577 116469 175520 0 6007
6009 0 436554 116444 175480 0 6008
6010 0 436521 116469 175440 0 6009
6011 0 436502 116493 175400 0 6010
6012 0 436338 116805 175360 0 6011
6013 0 436475 116434 175320 0 6012
6014 0 436451 116401 175280 0 6013
6015 0 436423 116318 175240 0 6014
6016 0 436388 116363 175200 0 6015
6017 0 436367 116358 175160 0 6016
6018 0 436333 116377 175120 0 6017
6019 0 436324 116380 175080 0 6018
6020 0 436307 116405 175040 0 6019
6021 0 436307 116431 175000 0 6020
6022 0 436244 116498 174960 0 6021
6023 0 436232 116530 174920 0 6022
6024 0 436225 116551 174880 0 6023
6025 0 436184 116553 174840 0 6024
6026 0 436182 116563 174800 0 6025
6027 0 436182 116558 174760 0 6026
6028 0 436195 116557 174720 0 6027
6029 0 436179 116560 174680 0 6028
6030 0 436173 116558 174640 0 6029
6031 0 436172 116540 174600 0 6030
6032 0 436186 116537 174560 0 6031
6033 0 436206 116527 174520 0 6032
6034 0 436207 116546 174480 0 6033
6035 0 436207 116572 174440 0 6034
6036 0 436190 116584 174400 0 6035
6037 0 436209 116569 174360 0 6036
6038 0 436218 116565 174320 0 6037
6039 0 436202 116549 174280 0 6038
6040 0 436218 116547 174240 0 6039
6041 0 436251 116549 174200 0 6040
6042 0 436242 116548 174160 0 6041
6043 0 436236 116560 174080 0 6042
6044 0 436228 116601 174040 0 6043
6045 0 436245 116601 174000 0 6044
6046 0 436260 116610 173960 0 6045
6047 0 436247 116639 173920 0 6046
6048 0 436257 116646 173880 0 6047
6049 0 436265 116656 173840 0 6048
6050 0 436274 116661 173800 0 6049
6051 0 436278 116648 173760 0 6050
6052 0 436279 116663 173720 0 6051
6053 0 436312 116635 173680 0 6052
6054 0 436323 116629 173640 0 6053
6055 0 436339 116618 173600 0 6054
6056 0 436350 116617 173560 0 6055
6057 0 436369 116646 173520 0 6056
6058 0 436353 116657 173480 0 6057
6059 0 436357 116656 173440 0 6058
6060 0 436345 116647 173400 0 6059
6061 0 436333 116641 173360 0 6060
6062 0 436320 116636 173320 0 6061
6063 0 436326 116615 173280 0 6062
6064 0 436294 116604 173240 0 6063
6065 0 436278 116593 173200 0 6064
6066 0 436240 116587 173160 0 6065
6067 0 436241 116607 173120 0 6066
6068 0 436213 116606 173080 0 6067
6069 0 436228 116626 173040 0 6068
6070 0 436244 116650 173000 0 6069
6071 0 436230 116655 172960 0 6070
6072 0 436241 116651 172920 0 6071
6073 0 436248 116673 172880 0 6072
6074 0 436280 116659 172840 0 6073
6075 0 436305 116655 172800 0 6074
6076 0 436303 116655 172760 0 6075
6077 0 436316 116636 172720 0 6076
6078 0 436343 116640 172680 0 6077
6079 0 436359 116651 172640 0 6078
6080 0 436355 116661 172600 0 6079
6081 0 436362 116675 172560 0 6080
6082 0 436361 116671 172520 0 6081
6083 0 436369 116659 172480 0 6082
6084 0 436398 116666 172440 0 6083
6085 0 436394 116710 172400 0 6084
6086 0 436403 116744 172360 0 6085
6087 0 436384 116796 172320 0 6086
6088 0 436402 116772 172280 0 6087
6089 0 436442 116784 172240 0 6088
6090 0 436478 116791 172200 0 6089
6091 0 436525 116778 172160 0 6090
6092 0 436543 116759 172120 0 6091
6093 0 436538 116787 172080 0 6092
6094 0 436520 116805 172040 0 6093
6095 0 436548 116800 172000 0 6094
6096 0 436571 116791 171960 0 6095
6097 0 436572 116795 171920 0 6096
6098 0 436591 116789 171880 0 6097
6099 0 436595 116762 171840 0 6098
6100 0 436583 116743 171800 0 6099
6101 0 436569 116724 171760 0 6100
6102 0 436594 116707 171720 0 6101
6103 0 436621 116660 171680 0 6102
6104 0 436630 116624 171640 0 6103
6105 0 436642 116603 171600 0 6104
6106 0 436659 116578 171560 0 6105
6107 0 436681 116545 171520 0 6106
6108 0 436657 116533 171480 0 6107
6109 0 436655 116500 171440 0 6108
6110 0 436681 116474 171400 0 6109
6111 0 436673 116459 171360 0 6110
6112 0 436673 116436 171320 0 6111
6113 0 436667 116424 171280 0 6112
6114 0 436676 116409 171240 0 6113
6115 0 436677 116393 171200 0 6114
6116 0 436670 116386 171160 0 6115
6117 0 436657 116353 171120 0 6116
6118 0 436614 116350 171080 0 6117
6119 0 436576 116331 171040 0 6118
6120 0 436553 116307 171000 0 6119
6121 0 436524 116297 170960 0 6120
6122 0 436495 116273 170920 0 6121
6123 0 436469 116246 170880 0 6122
6124 0 436430 116230 170840 0 6123
6125 0 436420 116186 170800 0 6124
6126 0 436401 116149 170760 0 6125
6127 0 436385 116114 170720 0 6126
6128 0 436310 116065 170680 0 6127
6129 0 436235 116007 170640 0 6128
6130 0 436189 115939 170600 0 6129
6131 0 436151 115917 170560 0 6130
6132 0 436151 115888 170520 0 6131
6133 0 436135 115860 170480 0 6132
6134 0 436107 115844 170440 0 6133
6135 0 436145 115792 170400 0 6134
6136 0 436107 115755 170360 0 6135
6137 0 436105 115721 170320 0 6136
6138 0 436100 115718 170280 0 6137
6139 0 436089 115714 170240 0 6138
6140 0 436075 115696 170200 0 6139
6141 0 436053 115687 170160 0 6140
6142 0 436052 115669 170120 0 6141
6143 0 436041 115656 170080 0 6142
6144 0 436043 115628 170040 0 6143
6145 0 436037 115615 170000 0 6144
6146 0 436032 115587 169960 0 6145
6147 0 436019 115570 169920 0 6146
6148 0 436016 115541 169880 0 6147
6149 0 436014 115506 169840 0 6148
6150 0 436005 115471 169800 0 6149
6151 0 435990 115448 169760 0 6150
6152 0 435992 115418 169720 0 6151
6153 0 435845 115327 169680 0 6152
6154 6 435805 115325 169640 0 6153
6155 0 377772 144455 196000 0 3400
6156 0 377780 144424 195960 0 6155
6157 0 377801 144413 195920 0 6156
6158 0 377762 144397 195880 0 6157
6159 0 377748 144300 195840 0 6158
6160 0 377727 144265 195800 0 6159
6161 0 377748 144184 195760 0 6160
6162 0 377752 144097 195720 0 6161
6163 0 377771 144026 195680 0 6162
6164 0 377813 143682 195640 0 6163
6165 0 377797 143666 195600 0 6164
6166 0 377755 143622 195560 0 6165
6167 0 377721 143578 195520 0 6166
6168 0 377709 143518 195480 0 6167
6169 0 377689 143326 195440 0 6168
6170 0 377633 143206 195480 0 6169
6171 0 377625 143130 195520 0 6170
6172 0 377587 143070 195560 0 6171
6173 0 377559 142990 195600 0 6172
6174 0 377313 142166 195640 0 6173
6175 0 377421 142074 195640 0 6174
6176 0 376821 141154 195640 0 6175
6177 0 376739 141074 195600 0 6176
6178 0 376803 141126 195560 0 6177
6179 0 376719 141058 195520 0 6178
6180 0 376311 140902 195480 0 6179
6181 0 376215 140910 195440 0 6180
6182 0 376147 140914 195400 0 6181
6183 0 376105 140906 195360 0 6182
6184 0 375893 140894 195320 0 6183
6185 0 375763 140878 195280 0 6184
6186 0 375647 140858 195240 0 6185
6187 0 375619 140858 195200 0 6186
6188 0 375377 140798 195160 0 6187
6189 0 375409 140654 195120 0 6188
6190 0 375325 140518 195080 0 6189
6191 0 375239 140398 195040 0 6190
6192 0 375169 140318 195000 0 6191
6193 0 375065 140130 194960 0 6192
6194 0 375031 140002 194920 0 6193
6195 0 375051 139974 194880 0 6194
6196 0 375011 139862 194840 0 6195
6197 0 374931 139802 194760 0 6196
6198 0 374895 139666 194680 0 6197
6199 0 374831 139530 194600 0 6198
6200 0 374733 139430 194560 0 6199
6201 0 374399 139110 194520 0 6200
6202 0 374197 138898 194440 0 6201
6203 0 374001 138678 194360 0 6202
6204 0 373153 138274 194400 0 6203
6205 0 373101 138138 194360 0 6204
6206 0 373063 138106 194320 0 6205
6207 0 373043 138030 194280 0 6206
6208 0 373027 138002 194240 0 6207
6209 0 372971 137866 194200 0 6208
6210 0 372947 137770 194160 0 6209
6211 0 372929 137618 194120 0 6210
6212 0 372913 137558 194080 0 6211
6213 0 372913 137458 194040 0 6212
6214 0 372921 137514 194000 0 6213
6215 0 372775 137390 194000 0 6214
6216 0 372859 137238 194000 0 6215
6217 0 372831 137154 193960 0 6216
6218 0 372781 137050 193920 0 6217
6219 0 372737 136986 193880 0 6218
6220 0 372661 136830 193840 0 6219
6221 0 372591 136690 193800 0 6220
6222 0 372589 136598 193760 0 6221
6223 0 372533 136550 193720 0 6222
6224 0 372525 136542 193680 0 6223
6225 0 372393 136482 193680 0 6224
6226 0 372029 136266 193520 0 6225
6227 0 371882 136210 193520 0 6226
6228 5 371375 135787 193520 0 6227
6229 0 371356 135748 193480 0 6228
6230 0 371223 135593 193320 0 6229
6231 5 371224 135502 193120 0 6230
6232 0 370959 134924 193080 0 6231
6233 5 370575 134726 193040 0 6232
6234 0 370331 134756 193080 0 6233
6235 0 369907 134457 193120 0 6234
6236 0 369498 134011 193160 0 6235
6237 5 368929 133803 193240 0 6236
6238 0 368928 133722 193160 0 6237
6239 0 368783 133308 193080 0 6238
6240 0 368737 133076 193000 0 6239
6241 0 368761 132864 192880 0 6240
6242 0 368709 132680 192760 0 6241
6243 0 368663 132396 192640 0 6242
6244 0 368585 132236 192560 0 6243
6245 0 368565 132216 192520 0 6244
6246 0 368553 132080 192480 0 6245
6247 0 368531 132016 192440 0 6246
6248 0 368543 131956 192400 0 6247
6249 0 368483 131892 192360 0 6248
6250 0 368219 131692 192320 0 6249
6251 0 368173 131584 192280 0 6250
6252 0 368113 131524 192240 0 6251
6253 0 367925 131440 192200 0 6252
6254 0 367589 131320 192160 0 6253
6255 0 367317 131016 192120 0 6254
6256 0 367345 130820 192160 0 6255
6257 0 367361 130796 192200 0 6256
6258 0 367371 130796 192240 0 6257
6259 0 367323 130788 192280 0 6258
6260 0 367331 130796 192320 0 6259
6261 0 367311 130772 192360 0 6260
6262 0 367239 130740 192440 0 6261
6263 0 367181 130748 192480 0 6262
6264 0 367187 130728 192560 0 6263
6265 0 367117 130764 192600 0 6264
6266 0 367005 130796 192680 0 6265
6267 0 366855 130732 192720 0 6266
6268 0 366701 130648 192760 0 6267
6269 0 366607 130600 192800 0 6268
6270 0 366327 130544 192840 0 6269
6271 0 365949 130212 192880 0 6270
6272 0 365913 130236 192920 0 6271
6273 0 365873 130272 192960 0 6272
6274 0 365787 130136 192960 0 6273
6275 0 365655 129984 192960 0 6274
6276 0 365639 129932 193040 0 6275
6277 0 365623 129880 193080 0 6276
6278 0 365581 129900 193120 0 6277
6279 0 365513 129828 193160 0 6278
6280 0 365189 128792 193200 0 6279
6281 5 365179 128176 193200 0 6280
6282 0 365159 128132 193160 0 6281
6283 0 365157 128060 193120 0 6282
6284 0 365105 127996 193080 0 6283
6285 0 365065 127944 193040 0 6284
6286 0 364923 127752 193000 0 6285
6287 0 365057 127288 192960 0 6286
6288 5 364549 126572 192960 0 6287
6289 5 364249 126216 193040 0 6288
6290 0 363575 125628 193120 0 6289
6291 0 363187 125460 193160 0 6290
6292 0 362671 125220 193160 0 6291
6293 0 362365 124764 193160 0 6292
6294 0 361613 124680 193160 0 6293
6295 0 361673 124644 193120 0 6294
6296 0 361597 124608 193040 0 6295
6297 0 361495 124552 193000 0 6296
6298 0 361427 124468 192960 0 6297
6299 0 361287 124304 192920 0 6298
6300 0 361025 124032 192920 0 6299
6301 0 360863 123836 192880 0 6300
6302 0 360703 123632 192840 0 6301
6303 0 360773 123420 192760 0 6302
6304 0 360725 123300 192720 0 6303
6305 0 360697 123188 192680 0 6304
6306 0 360753 123136 192640 0 6305
6307 0 360675 122960 192560 0 6306
6308 0 360671 122772 192480 0 6307
6309 0 360653 122688 192400 0 6308
6310 0 360621 122524 192320 0 6309
6311 0 360689 122504 192240 0 6310
6312 0 360725 122380 192160 0 6311
6313 0 360713 122252 192120 0 6312
6314 0 360713 122232 192080 0 6313
6315 0 360709 122172 192040 0 6314
6316 0 360679 122068 192000 0 6315
6317 0 360675 122028 191960 0 6316
6318 0 360599 122016 191880 0 6317
6319 0 360565 121652 191840 0 6318
6320 0 360573 121728 191800 0 6319
6321 0 360523 121688 191760 0 6320
6322 0 360451 121660 191680 0 6321
6323 0 360367 121544 191600 0 6322
6324 0 360419 121496 191520 0 6323
6325 0 360503 121516 191440 0 6324
6326 0 360391 121452 191400 0 6325
6327 0 360257 121408 191360 0 6326
6328 0 360169 121132 191320 0 6327
6329 0 360199 121436 191280 0 6328
6330 0 360059 121484 191240 0 6329
6331 0 360011 121600 191200 0 6330
6332 0 359979 121456 191160 0 6331
6333 0 359913 121420 191080 0 6332
6334 0 359933 121360 191000 0 6333
6335 0 359925 121256 190920 0 6334
6336 0 359829 121228 190840 0 6335
6337 0 359757 121188 190760 0 6336
6338 0 359685 121160 190680 0 6337
6339 0 359569 121044 190600 0 6338
6340 0 359565 120984 190520 0 6339
6341 0 359481 120904 190440 0 6340
6342 0 359441 120832 190360 0 6341
6343 0 359349 120588 190320 0 6342
6344 0 359265 120572 190280 0 6343
6345 0 359353 120540 190200 0 6344
6346 0 359301 120520 190160 0 6345
6347 0 359325 120468 190000 0 6346
6348 0 359321 120432 189920 0 6347
6349 0 359305 120344 189800 0 6348
6350 0 359309 120232 189680 0 6349
6351 0 359381 120168 189600 0 6350
6352 0 359377 120072 189560 0 6351
6353 0 359389 120056 189480 0 6352
6354 0 359425 119992 189360 0 6353
6355 0 359441 119944 189280 0 6354
6356 0 359429 119868 189200 0 6355
6357 0 359385 119848 189160 0 6356
6358 0 359401 119828 189080 0 6357
6359 0 359369 119756 189040 0 6358
6360 0 359241 119652 188960 0 6359
6361 0 359213 119512 188920 0 6360
6362 0 359153 119608 188880 0 6361
6363 0 359149 119660 188800 0 6362
6364 0 359161 119596 188720 0 6363
6365 0 359165 119548 188640 0 6364
6366 0 359197 119568 188560 0 6365
6367 0 359261 119440 188480 0 6366
6368 0 359333 119516 188400 0 6367
6369 0 359425 119500 188320 0 6368
6370 0 359425 119456 188240 0 6369
6371 0 359813 119248 188080 0 6370
6372 0 359857 119176 188040 0 6371
6373 0 359779 119192 187960 0 6372
6374 0 359475 120176 187920 0 6373
6375 0 359647 119284 187880 0 6374
6376 0 359783 119036 187840 0 6375
6377 5 359791 118990 187800 0 6376
6378 0 358871 119080 187800 0 6377
6379 0 358675 118800 187800 0 6378
6380 0 358631 118780 187840 0 6379
6381 0 358588 119040 187880 0 6380
6382 0 358386 119884 187920 0 6381
6383 6 358562 118780 187960 0 6382
6384 0 501417 257828 70400 0 5174
6385 0 501481 257904 70600 0 6384
6386 0 501553 257992 70840 0 6385
6387 0 501563 257956 70920 0 6386
6388 0 501565 257948 70960 0 6387
6389 0 501601 257932 71200 0 6388
6390 0 501533 257964 71360 0 6389
6391 0 501413 257936 71560 0 6390
6392 0 501357 257940 71640 0 6391
6393 0 501269 257920 71800 0 6392
6394 0 501246 257882 71880 0 6393
6395 0 501221 257856 71920 0 6394
6396 0 501229 257808 72120 0 6395
6397 0 501205 257744 72320 0 6396
6398 0 501149 257684 72480 0 6397
6399 0 501053 257620 72680 0 6398
6400 0 501097 257668 72840 0 6399
6401 0 501107 257654 73000 0 6400
6402 0 501051 257676 73160 0 6401
6403 0 501001 257674 73320 0 6402
6404 0 500979 257678 73480 0 6403
6405 0 500959 257666 73640 0 6404
6406 0 500979 257758 73800 0 6405
6407 0 500895 257756 73960 0 6406
6408 0 500915 257756 74120 0 6407
6409 0 500945 257750 74240 0 6408
6410 5 500938 257760 74280 0 6409
6411 0 500915 257790 74400 0 6410
6412 0 500811 257920 74520 0 6411
6413 0 500669 257956 74680 0 6412
6414 0 500611 257996 74840 0 6413
6415 5 500565 257964 74960 0 6414
6416 0 500549 258082 75000 0 6415
6417 0 500493 258146 75120 0 6416
6418 0 500403 258192 75240 0 6417
6419 0 500287 258202 75400 0 6418
6420 0 500247 258234 75600 0 6419
6421 0 500254 258270 75760 0 6420
6422 0 500235 258312 75800 0 6421
6423 5 500225 258296 75880 0 6422
6424 0 500371 258270 75920 0 6423
6425 0 500477 258254 76080 0 6424
6426 0 500557 258258 76280 0 6425
6427 0 500711 258240 76440 0 6426
6428 0 500775 258232 76600 0 6427
6429 0 500869 258160 76720 0 6428
6430 0 500889 258128 76840 0 6429
6431 0 500887 258226 76960 0 6430
6432 0 500859 258280 77040 0 6431
6433 0 500835 258300 77160 0 6432
6434 0 500827 258368 77320 0 6433
6435 0 500851 258440 77480 0 6434
6436 5 500755 258572 77600 0 6435
6437 0 500219 258740 77640 0 6436
6438 0 500047 258980 77680 0 6437
6439 0 499863 259164 77640 0 6438
6440 0 499767 259380 77600 0 6439
6441 0 499671 259512 77480 0 6440
6442 0 499559 259712 77360 0 6441
6443 0 499363 259916 77160 0 6442
6444 0 499305 259940 77120 0 6443
6445 0 499171 259970 77000 0 6444
6446 0 499107 260104 76880 0 6445
6447 0 499031 260220 76760 0 6446
6448 5 498799 260410 76720 0 6447
6449 0 498487 260738 76640 0 6448
6450 0 498339 260888 76520 0 6449
6451 5 498314 260933 76480 0 6450
6452 0 498239 261068 76360 0 6451
6453 0 497971 261516 76280 0 6452
6454 5 497827 261692 76200 0 6453
6455 5 497523 261844 76120 0 6454
6456 0 496947 261868 76080 0 6455
6457 0 496679 261980 76040 0 6456
6458 0 496531 262196 76000 0 6457
6459 0 496355 262356 75920 0 6458
6460 0 496275 262508 75800 0 6459
6461 0 496247 262560 75720 0 6460
6462 0 496291 262752 75640 0 6461
6463 0 496243 262844 75520 0 6462
6464 0 496087 263040 75320 0 6463
6465 0 495807 263388 75160 0 6464
6466 5 495747 263556 75080 0 6465
6467 0 495827 264096 75120 0 6466
6468 0 495811 264384 75040 0 6467
6469 0 495711 264556 74960 0 6468
6470 5 495547 264668 74920 0 6469
6471 0 495251 264712 75000 0 6470
6472 0 495103 264744 75120 0 6471
6473 0 494831 264860 75160 0 6472
6474 0 494695 265048 75200 0 6473
6475 5 494223 265320 75240 0 6474
6476 0 494319 265564 75240 0 6475
6477 0 494419 265704 75320 0 6476
6478 0 494543 265862 75440 0 6477
6479 0 494621 265988 75560 0 6478
6480 0 494687 266072 75720 0 6479
6481 0 494781 266172 75960 0 6480
6482 0 494807 266194 76040 0 6481
6483 0 494871 266278 76000 0 6482
6484 0 494947 266366 75920 0 6483
6485 0 495073 266566 75880 0 6484
6486 0 495145 266646 75840 0 6485
6487 0 495289 266806 75760 0 6486
6488 0 495433 266988 75640 0 6487
6489 5 495617 267100 75560 0 6488
6490 0 495538 267177 75520 0 6489
6491 0 495492 267236 75480 0 6490
6492 0 495386 267328 75480 0 6491
6493 0 495346 267482 75440 0 6492
6494 0 495356 267600 75440 0 6493
6495 0 495298 267672 75440 0 6494
6496 0 495286 267732 75400 0 6495
6497 0 495264 267758 75360 0 6496
6498 0 495220 267804 75280 0 6497
6499 0 495144 267828 75240 0 6498
6500 0 495078 267852 75200 0 6499
6501 0 494946 267932 75120 0 6500
6502 0 494858 267984 75080 0 6501
6503 0 494750 268062 75080 0 6502
6504 0 494734 268078 75040 0 6503
6505 0 494735 268092 74960 0 6504
6506 0 494728 268127 74920 0 6505
6507 5 494688 268147 74880 0 6506
6508 0 494430 268265 74880 0 6507
6509 0 494322 268267 74880 0 6508
6510 0 494298 268283 74920 0 6509
6511 0 494238 268291 74920 0 6510
6512 0 494118 268333 74920 0 6511
6513 0 494074 268397 74960 0 6512
6514 0 493938 268467 75000 0 6513
6515 0 493844 268551 75040 0 6514
6516 0 493658 268607 75040 0 6515
6517 0 493606 268615 75080 0 6516
6518 0 493564 268631 75120 0 6517
6519 0 493516 268655 75160 0 6518
6520 0 493504 268691 75200 0 6519
6521 0 493474 268729 75240 0 6520
6522 0 493368 268773 75280 0 6521
6523 0 493248 268869 75280 0 6522
6524 0 493230 268907 75320 0 6523
6525 0 493184 268971 75360 0 6524
6526 0 493078 269113 75400 0 6525
6527 0 493054 269151 75440 0 6526
6528 0 493008 269261 75480 0 6527
6529 0 492988 269311 75520 0 6528
6530 0 492956 269363 75560 0 6529
6531 0 492940 269419 75640 0 6530
6532 0 492920 269456 75680 0 6531
6533 0 492860 269502 75720 0 6532
6534 5 492666 269568 75720 0 6533
6535 0 492656 269578 75680 0 6534
6536 0 492491 269643 75680 0 6535
6537 0 492473 269647 75640 0 6536
6538 0 492457 269647 75600 0 6537
6539 0 492415 269634 75520 0 6538
6540 0 492387 269633 75480 0 6539
6541 0 492375 269649 75440 0 6540
6542 0 492319 269654 75360 0 6541
6543 0 492225 269669 75280 0 6542
6544 0 492160 269670 75200 0 6543
6545 0 492127 269682 75160 0 6544
6546 0 492068 269705 75120 0 6545
6547 0 492036 269721 75080 0 6546
6548 0 492015 269732 75040 0 6547
6549 0 491982 269728 75000 0 6548
6550 0 491950 269744 74960 0 6549
6551 0 491994 269745 74920 0 6550
6552 0 492065 269781 74880 0 6551
6553 0 492082 269874 74840 0 6552
6554 0 492056 269929 74800 0 6553
6555 0 492018 270035 74800 0 6554
6556 0 491824 270283 74800 0 6555
6557 0 491768 270409 74800 0 6556
6558 0 491756 270539 74840 0 6557
6559 5 491780 270703 74840 0 6558
6560 0 491536 270781 74840 0 6559
6561 0 491518 270793 74800 0 6560
6562 0 491412 270821 74800 0 6561
6563 0 491368 270881 74760 0 6562
6564 0 491246 270923 74720 0 6563
6565 0 491132 270911 74640 0 6564
6566 0 491096 270913 74600 0 6565
6567 0 491096 270913 74520 0 6566
6568 0 491116 270953 74480 0 6567
6569 0 491214 271087 74440 0 6568
6570 0 491222 271145 74440 0 6569
6571 0 491234 271311 74400 0 6570
6572 0 491268 271449 74400 0 6571
6573 6 491252 271505 74360 0 6572
6574 0 503325 263889 68560 0 5206
6575 0 503443 263859 68600 0 6574
6576 0 503691 263871 68640 0 6575
6577 0 503879 263877 68680 0 6576
6578 0 504049 263881 68760 0 6577
6579 0 504185 263859 68800 0 6578
6580 0 504297 263791 68840 0 6579
6581 0 504391 263727 68880 0 6580
6582 0 504475 263639 68960 0 6581
6583 0 504427 263761 69000 0 6582
6584 0 504501 263733 69080 0 6583
6585 0 504505 263669 69120 0 6584
6586 5 504632 263708 69160 0 6585
6587 0 504760 263748 69200 0 6586
6588 0 504887 263787 69240 0 6587
6589 0 504899 263833 69400 0 6588
6590 0 505047 263877 69560 0 6589
6591 5 505205 263899 69600 0 6590
6592 0 505069 263861 69640 0 6591
6593 0 505155 263849 69800 0 6592
6594 0 505085 263795 69920 0 6593
6595 0 505086 263796 69960 0 6594
6596 0 505086 263798 70000 0 6595
6597 0 505087 263801 70080 0 6596
6598 0 505105 263806 70120 0 6597
6599 0 505187 263778 70240 0 6598
6600 0 505261 263778 70400 0 6599
6601 0 505569 263544 70560 0 6600
6602 0 505631 263478 70800 0 6601
6603 0 505635 263490 71040 0 6602
6604 0 505607 263534 71240 0 6603
6605 0 505635 263510 71360 0 6604
6606 0 505691 263422 71520 0 6605
6607 0 505787 263356 71720 0 6606
6608 0 506133 263050 71880 0 6607
6609 0 506265 262584 72000 0 6608
6610 0 506185 262460 72120 0 6609
6611 0 506169 262284 72280 0 6610
6612 0 506205 262036 72400 0 6611
6613 0 506111 261814 72520 0 6612
6614 0 506063 261716 72600 0 6613
6615 5 505945 261296 72720 0 6614
6616 0 505885 260942 72760 0 6615
6617 0 505903 260818 72840 0 6616
6618 0 505889 260722 72920 0 6617
6619 0 505911 260689 72960 0 6618
6620 0 505947 260581 73080 0 6619
6621 0 506023 260463 73200 0 6620
6622 0 505959 260391 73320 0 6621
6623 5 505901 260215 73360 0 6622
6624 0 505909 260213 73400 0 6623
6625 0 505951 260105 73480 0 6624
6626 0 506067 259959 73560 0 6625
6627 0 506163 259777 73680 0 6626
6628 0 506225 259581 73840 0 6627
6629 0 506193 259419 74000 0 6628
6630 5 506131 259369 74040 0 6629
6631 0 506509 258921 74080 0 6630
6632 0 506531 258877 74120 0 6631
6633 0 506529 258608 74160 0 6632
6634 5 506884 258168 74120 0 6633
6635 0 506977 258126 74080 0 6634
6636 5 507123 258118 74000 0 6635
6637 0 507199 258078 73960 0 6636
6638 0 507367 258154 73880 0 6637
6639 0 507473 258084 73800 0 6638
6640 0 507551 258038 73760 0 6639
6641 0 507595 258024 73720 0 6640
6642 0 507759 258036 73640 0 6641
6643 0 507839 258050 73600 0 6642
6644 0 507995 258008 73560 0 6643
6645 0 508103 258002 73520 0 6644
6646 0 508517 258000 73480 0 6645
6647 0 508795 257950 73360 0 6646
6648 0 508917 257840 73240 0 6647
6649 0 508921 257758 73160 0 6648
6650 0 509033 257662 73040 0 6649
6651 0 509139 257576 72920 0 6650
6652 0 509243 257410 72800 0 6651
6653 0 509271 257342 72720 0 6652
6654 0 509293 257298 72680 0 6653
6655 0 509385 256972 72600 0 6654
6656 0 509535 256774 72480 0 6655
6657 0 509659 256790 72400 0 6656
6658 0 509743 256818 72280 0 6657
6659 0 509821 256786 72240 0 6658
6660 0 509847 256784 72200 0 6659
6661 5 509945 256630 72120 0 6660
6662 0 509941 256617 72160 0 6661
6663 0 509923 256566 72320 0 6662
6664 0 509939 256560 72440 0 6663
6665 0 509913 256541 72480 0 6664
6666 0 509893 256553 72600 0 6665
6667 0 509934 256578 72720 0 6666
6668 0 509947 256587 72760 0 6667
6669 0 509985 256565 72840 0 6668
6670 0 509965 256497 72920 0 6669
6671 0 509963 256471 73040 0 6670
6672 0 509945 256437 73160 0 6671
6673 0 509903 256323 73280 0 6672
6674 0 509903 256279 73360 0 6673
6675 0 509807 256219 73480 0 6674
6676 0 509691 256091 73600 0 6675
6677 0 509565 256011 73680 0 6676
6678 0 509493 255923 73760 0 6677
6679 0 509471 255837 73840 0 6678
6680 0 509377 255737 73920 0 6679
6681 0 509175 255529 74040 0 6680
6682 0 509163 255405 74120 0 6681
6683 0 509183 255369 74160 0 6682
6684 0 509199 255347 74200 0 6683
6685 0 509233 255312 74240 0 6684
6686 0 509249 255291 74280 0 6685
6687 0 509171 255132 74280 0 6686
6688 0 509183 255107 74320 0 6687
6689 0 509220 255032 74360 0 6688
6690 0 509196 254962 74440 0 6689
6691 0 509251 254939 74440 0 6690
6692 0 509272 254887 74480 0 6691
6693 0 509252 254864 74520 0 6692
6694 0 509251 254840 74560 0 6693
6695 0 509244 254808 74600 0 6694
6696 0 509246 254806 74640 0 6695
6697 0 509253 254777 74680 0 6696
6698 0 509238 254748 74760 0 6697
6699 0 509172 254686 74800 0 6698
6700 0 509130 254628 74840 0 6699
6701 0 509073 254552 74880 0 6700
6702 0 509053 254523 74920 0 6701
6703 0 508983 254451 74960 0 6702
6704 0 508979 254419 75000 0 6703
6705 0 508959 254375 75040 0 6704
6706 0 508963 254361 75080 0 6705
6707 0 508951 254339 75160 0 6706
6708 0 508877 254323 75240 0 6707
6709 0 508813 254297 75320 0 6708
6710 0 508783 254297 75400 0 6709
6711 0 508733 254279 75440 0 6710
6712 0 508719 254272 75480 0 6711
6713 0 508731 254141 75480 0 6712
6714 0 508708 254162 75520 0 6713
6715 0 508693 254149 75560 0 6714
6716 0 508683 254155 75600 0 6715
6717 0 508672 254194 75640 0 6716
6718 0 508668 254204 75680 0 6717
6719 0 508649 254204 75760 0 6718
6720 0 508644 254159 75880 0 6719
6721 0 508666 254151 75920 0 6720
6722 0 508710 254136 76000 0 6721
6723 0 508729 254119 76120 0 6722
6724 0 508756 254048 76240 0 6723
6725 0 508761 254005 76320 0 6724
6726 0 508751 253981 76440 0 6725
6727 0 508764 253841 76520 0 6726
6728 0 508760 253793 76560 0 6727
6729 0 508815 253712 76640 0 6728
6730 0 508828 253680 76680 0 6729
6731 0 508846 253643 76720 0 6730
6732 0 508867 253624 76760 0 6731
6733 0 508911 253613 76840 0 6732
6734 0 508935 253614 76920 0 6733
6735 0 508957 253590 77000 0 6734
6736 0 508957 253590 77040 0 6735
6737 0 508888 253579 77080 0 6736
6738 0 508866 253575 77120 0 6737
6739 0 508916 253495 77160 0 6738
6740 6 508913 253492 77240 0 6739
6741 0 505953 245612 74640 0 4403
6742 0 505929 245516 74520 0 6741
6743 0 505857 245288 74440 0 6742
6744 5 505829 245016 74320 0 6743
6745 0 505761 244652 74240 0 6744
6746 5 505521 244396 74120 0 6745
6747 0 505033 244292 74160 0 6746
6748 0 504817 244104 74080 0 6747
6749 0 504715 244031 74040 0 6748
6750 0 504731 243983 74000 0 6749
6751 0 504703 243925 73960 0 6750
6752 0 504683 243845 73880 0 6751
6753 0 504497 243735 73840 0 6752
6754 0 504335 243493 73800 0 6753
6755 0 504203 243375 73760 0 6754
6756 0 504083 243251 73800 0 6755
6757 0 503993 243073 73840 0 6756
6758 0 503987 243061 73960 0 6757
6759 0 503973 242956 74000 0 6758
6760 0 503979 242863 74040 0 6759
6761 5 503979 242763 74080 0 6760
6762 0 504101 242531 74120 0 6761
6763 0 504055 242483 74200 0 6762
6764 0 504019 242473 74280 0 6763
6765 0 504041 242439 74400 0 6764
6766 0 504067 242347 74520 0 6765
6767 0 504081 242257 74600 0 6766
6768 0 504118 242222 74640 0 6767
6769 0 504191 242153 74720 0 6768
6770 0 504453 241883 74840 0 6769
6771 0 504525 241797 74920 0 6770
6772 0 504573 241767 75000 0 6771
6773 0 504761 241705 75120 0 6772
6774 0 504783 241477 75160 0 6773
6775 0 504929 241205 75200 0 6774
6776 0 504961 241065 75120 0 6775
6777 5 504972 240956 75040 0 6776
6778 0 504977 240901 75000 0 6777
6779 0 505045 240745 74960 0 6778
6780 0 504957 240675 74920 0 6779
6781 0 504809 240585 74840 0 6780
6782 0 504745 240528 74800 0 6781
6783 0 504679 240480 74720 0 6782
6784 0 504657 240332 74640 0 6783
6785 5 504667 240138 74600 0 6784
6786 0 504659 240044 74560 0 6785
6787 0 504647 240044 74320 0 6786
6788 0 504473 239940 74200 0 6787
6789 0 504461 239996 74080 0 6788
6790 0 504449 240004 74040 0 6789
6791 0 504473 240026 73960 0 6790
6792 0 504371 239976 73920 0 6791
6793 0 504389 240088 73880 0 6792
6794 0 504373 240066 73840 0 6793
6795 0 504352 240070 73800 0 6794
6796 0 504353 240086 73720 0 6795
6797 0 504362 240090 73640 0 6796
6798 0 504398 240160 73560 0 6797
6799 0 504389 240184 73520 0 6798
6800 0 504396 240212 73480 0 6799
6801 0 504385 240232 73440 0 6800
6802 0 504387 240258 73400 0 6801
6803 0 504379 240298 73320 0 6802
6804 0 504342 240336 73240 0 6803
6805 0 504287 240384 73160 0 6804
6806 0 504185 240416 73040 0 6805
6807 0 504109 240446 72960 0 6806
6808 0 504070 240500 72920 0 6807
6809 0 504030 240558 72880 0 6808
6810 0 504033 240606 72840 0 6809
6811 0 504029 240632 72760 0 6810
6812 0 504054 240647 72680 0 6811
6813 0 504067 240654 72640 0 6812
6814 0 504095 240622 72600 0 6813
6815 0 504121 240606 72560 0 6814
6816 0 504124 240600 72520 0 6815
6817 0 504112 240598 72480 0 6816
6818 0 504107 240598 72440 0 6817
6819 0 504105 240622 72360 0 6818
6820 0 504119 240654 72320 0 6819
6821 5 504121 240682 72280 0 6820
6822 0 504270 240824 72280 0 6821
6823 0 504298 240910 72240 0 6822
6824 0 504329 240910 72160 0 6823
6825 0 504361 240956 72040 0 6824
6826 0 504387 240988 71960 0 6825
6827 0 504483 241112 71840 0 6826
6828 0 504535 241220 71800 0 6827
6829 0 504562 241242 71720 0 6828
6830 0 504605 241360 71600 0 6829
6831 0 504652 241466 71520 0 6830
6832 5 504681 241600 71520 0 6831
6833 0 504710 241592 71480 0 6832
6834 0 504739 241584 71440 0 6833
6835 0 504844 241636 71440 0 6834
6836 0 504921 241638 71400 0 6835
6837 0 504998 241644 71440 0 6836
6838 0 505087 241670 71440 0 6837
6839 0 505082 241676 71400 0 6838
6840 0 505146 241692 71360 0 6839
6841 0 505276 241740 71320 0 6840
6842 0 505366 241812 71240 0 6841
6843 0 505380 241870 71120 0 6842
6844 0 505419 241924 71040 0 6843
6845 0 505403 241994 70880 0 6844
6846 0 505338 241942 70760 0 6845
6847 0 505318 241948 70640 0 6846
6848 0 505336 241998 70440 0 6847
6849 0 505347 241992 70400 0 6848
6850 0 505342 241990 70360 0 6849
6851 0 505327 241978 70320 0 6850
6852 0 505305 241974 70280 0 6851
6853 0 505294 241978 70200 0 6852
6854 0 505302 241978 70120 0 6853
6855 0 505303 241978 70040 0 6854
6856 0 505309 241954 69920 0 6855
6857 0 505280 241920 69800 0 6856
6858 0 505264 241914 69680 0 6857
6859 0 505258 241906 69520 0 6858
6860 0 505248 241920 69360 0 6859
6861 0 505310 241936 69240 0 6860
6862 0 505353 241976 69120 0 6861
6863 0 505401 242072 69000 0 6862
6864 0 505432 242130 68880 0 6863
6865 5 505444 242184 68760 0 6864
6866 0 505510 242148 68760 0 6865
6867 0 505524 242152 68720 0 6866
6868 0 505538 242160 68680 0 6867
6869 0 505541 242170 68640 0 6868
6870 0 505578 242200 68600 0 6869
6871 0 505596 242134 68480 0 6870
6872 0 505564 242112 68440 0 6871
6873 0 505570 242020 68440 0 6872
6874 0 505540 241992 68400 0 6873
6875 0 505534 242014 68360 0 6874
6876 0 505525 242058 68280 0 6875
6877 0 505532 242084 68240 0 6876
6878 0 505627 242170 68160 0 6877
6879 0 505647 242188 68120 0 6878
6880 0 505699 242216 68040 0 6879
6881 0 505752 242248 68000 0 6880
6882 0 505931 242298 67960 0 6881
6883 0 506041 242346 67960 0 6882
6884 0 506066 242384 67920 0 6883
6885 0 506094 242410 67880 0 6884
6886 0 506125 242454 67840 0 6885
6887 0 506157 242478 67800 0 6886
6888 0 506244 242550 67760 0 6887
6889 0 506285 242636 67720 0 6888
6890 0 506314 242668 67680 0 6889
6891 0 506408 242768 67600 0 6890
6892 0 506450 242818 67560 0 6891
6893 0 506487 242850 67520 0 6892
6894 0 506518 242836 67480 0 6893
6895 6 506534 242812 67440 0 6894
6896 0 480565 241728 89640 0 1040
6897 0 480695 241650 89640 0 6896
6898 0 480724 241694 89640 0 6897
6899 0 480725 241765 89640 0 6898
6900 0 480725 241758 89680 0 6899
6901 0 480685 241794 89720 0 6900
6902 0 480816 241832 89760 0 6901
6903 0 480933 241821 89800 0 6902
6904 0 481048 241805 89760 0 6903
6905 0 481217 241812 89720 0 6904
6906 0 481373 241793 89680 0 6905
6907 0 481469 241854 89640 0 6906
6908 0 481524 241867 89600 0 6907
6909 0 481717 241898 89640 0 6908
6910 0 481792 241982 89680 0 6909
6911 0 481793 242027 89720 0 6910
6912 0 481988 242195 89760 0 6911
6913 0 482118 242223 89800 0 6912
6914 0 482206 242269 89840 0 6913
6915 0 482377 242291 89800 0 6914
6916 0 482483 242309 89720 0 6915
6917 0 482410 242525 89680 0 6916
6918 0 482589 242331 89640 0 6917
6919 0 482635 242247 89560 0 6918
6920 0 482803 242267 89520 0 6919
6921 0 482871 242339 89480 0 6920
6922 0 483047 242451 89480 0 6921
6923 0 483103 242471 89520 0 6922
6924 0 483235 242635 89520 0 6923
6925 0 483583 242815 89520 0 6924
6926 0 483623 242839 89480 0 6925
6927 0 483699 242907 89440 0 6926
6928 0 483807 242977 89400 0 6927
6929 0 484163 243213 89360 0 6928
6930 0 484609 243573 89360 0 6929
6931 0 484529 243617 89480 0 6930
6932 0 484561 243661 89520 0 6931
6933 0 484653 243693 89560 0 6932
6934 0 484657 243725 89600 0 6933
6935 0 484645 243769 89640 0 6934
6936 0 484681 243801 89680 0 6935
6937 0 484835 244065 89680 0 6936
6938 0 484957 244225 89680 0 6937
6939 0 485057 244325 89640 0 6938
6940 0 485157 244425 89600 0 6939
6941 0 485425 244757 89560 0 6940
6942 0 485663 244913 89520 0 6941
6943 0 485687 244933 89480 0 6942
6944 0 485851 244985 89440 0 6943
6945 0 485779 244913 89400 0 6944
6946 0 485833 244917 89360 0 6945
6947 0 485909 244933 89320 0 6946
6948 0 485965 244921 89280 0 6947
6949 0 486151 245153 89520 0 6948
6950 0 486215 245229 89560 0 6949
6951 0 486325 245297 89600 0 6950
6952 0 486405 245341 89680 0 6951
6953 0 486471 245437 89800 0 6952
6954 0 486509 245517 89840 0 6953
6955 0 486545 245561 89880 0 6954
6956 0 486621 245665 89920 0 6955
6957 0 486661 245717 89960 0 6956
6958 0 486741 245873 90000 0 6957
6959 0 486799 245945 90040 0 6958
6960 0 486921 246177 90080 0 6959
6961 0 486929 246269 90120 0 6960
6962 0 487157 246513 90160 0 6961
6963 5 487133 246573 90200 0 6962
6964 0 487173 246677 90240 0 6963
6965 0 487221 246917 90280 0 6964
6966 0 487129 247045 90240 0 6965
6967 0 487089 247081 90280 0 6966
6968 0 486953 247137 90360 0 6967
6969 0 486853 247201 90400 0 6968
6970 0 486807 247241 90440 0 6969
6971 0 486759 247373 90520 0 6970
6972 0 486727 247429 90560 0 6971
6973 0 486799 247433 90600 0 6972
6974 0 487979 247577 90640 0 6973
6975 0 488031 247605 90680 0 6974
6976 0 488043 247661 90720 0 6975
6977 0 488071 247749 90760 0 6976
6978 0 487963 247793 90800 0 6977
6979 0 487941 247869 90840 0 6978
6980 0 487933 247865 90880 0 6979
6981 0 487921 247869 90920 0 6980
6982 0 487909 247861 90960 0 6981
6983 0 487933 247889 91000 0 6982
6984 0 487933 247821 91040 0 6983
6985 0 487929 247825 91080 0 6984
6986 0 487933 247809 91120 0 6985
6987 0 487985 247861 91160 0 6986
6988 0 487993 247893 91200 0 6987
6989 0 488033 247989 91240 0 6988
6990 0 488025 248005 91280 0 6989
6991 0 488255 248117 91280 0 6990
6992 0 488315 248117 91320 0 6991
6993 0 488383 248117 91360 0 6992
6994 0 488639 248081 91400 0 6993
6995 0 488615 248089 91440 0 6994
6996 0 488599 248065 91480 0 6995
6997 0 488667 248069 91520 0 6996
6998 0 488663 248045 91560 0 6997
6999 0 488603 248077 91600 0 6998
7000 0 488615 248061 91680 0 6999
7001 0 488579 248049 91720 0 7000
7002 5 488683 247933 91760 0 7001
7003 0 488979 248125 91760 0 7002
7004 0 488985 248133 91800 0 7003
7005 0 488993 248137 91840 0 7004
7006 0 489049 248185 91880 0 7005
7007 0 489049 248289 91960 0 7006
7008 0 489112 248348 91960 0 7007
7009 0 489122 248362 92000 0 7008
7010 0 489112 248386 92040 0 7009
7011 0 489052 248402 92080 0 7010
7012 0 489042 248430 92160 0 7011
7013 0 489148 248480 92200 0 7012
7014 0 489248 248508 92160 0 7013
7015 0 489420 248514 92240 0 7014
7016 0 489520 248578 92360 0 7015
7017 0 489576 248610 92400 0 7016
7018 0 489650 248662 92480 0 7017
7019 0 489792 248684 92600 0 7018
7020 0 489842 248600 92760 0 7019
7021 0 489870 248616 92800 0 7020
7022 0 489868 248614 92840 0 7021
7023 0 489862 248632 92880 0 7022
7024 0 489786 248717 92920 0 7023
7025 0 489764 248716 92960 0 7024
7026 0 489742 248695 93040 0 7025
7027 0 489870 248644 93040 0 7026
7028 0 489984 248659 93040 0 7027
7029 0 490070 248717 93080 0 7028
7030 5 490078 248751 93040 0 7029
7031 0 490308 248768 93040 0 7030
7032 0 490373 248746 93080 0 7031
7033 0 490531 248678 93120 0 7032
7034 0 490632 248627 93200 0 7033
7035 0 490784 248578 93280 0 7034
7036 0 490841 248585 93360 0 7035
7037 0 490869 248672 93440 0 7036
7038 0 490860 248683 93480 0 7037
7039 0 490832 248710 93520 0 7038
7040 0 490764 248753 93600 0 7039
7041 6 490684 248809 93680 0 7040
7042 0 355185 162413 196680 0 3509
7043 0 354771 162133 196680 0 7042
7044 0 354607 161997 196640 0 7043
7045 0 354265 161841 196640 0 7044
7046 0 353933 161881 196600 0 7045
7047 0 353895 161853 196520 0 7046
7048 0 353855 161585 196440 0 7047
7049 0 353287 161309 196440 0 7048
7050 0 352423 160977 196440 0 7049
7051 0 351885 160725 196440 0 7050
7052 0 351353 160709 196400 0 7051
7053 0 351069 160773 196400 0 7052
7054 0 350383 160741 196360 0 7053
7055 0 349547 160497 196360 0 7054
7056 0 349281 160441 196240 0 7055
7057 0 349117 160485 196120 0 7056
7058 0 348655 160381 196080 0 7057
7059 0 348397 160049 196040 0 7058
7060 0 348395 159869 195920 0 7059
7061 0 348129 159293 195840 0 7060
7062 0 348077 159269 195760 0 7061
7063 0 347865 158861 195680 0 7062
7064 0 347735 158621 195560 0 7063
7065 0 347591 158481 195440 0 7064
7066 0 347531 158381 195400 0 7065
7067 0 347429 158257 195200 0 7066
7068 0 347393 158185 195120 0 7067
7069 0 347317 158109 195080 0 7068
7070 0 347197 157977 195040 0 7069
7071 0 347109 157877 194960 0 7070
7072 0 347095 157801 194920 0 7071
7073 0 347115 157797 194880 0 7072
7074 0 347039 157589 194760 0 7073
7075 0 346989 157506 194760 0 7074
7076 0 346642 156728 194760 0 7075
7077 5 346599 156834 194520 0 7076
7078 0 345890 156280 194520 0 7077
7079 0 345898 156000 194520 0 7078
7080 5 345474 155248 194520 0 7079
7081 0 345457 154765 194520 0 7080
7082 0 345413 154779 194680 0 7081
7083 0 345437 154775 194760 0 7082
7084 0 345461 154675 194840 0 7083
7085 0 345393 154555 194920 0 7084
7086 0 345299 154431 195000 0 7085
7087 0 345263 154399 195080 0 7086
7088 0 345255 154347 195120 0 7087
7089 0 345227 154339 195200 0 7088
7090 0 345275 154275 195240 0 7089
7091 0 345331 154175 195320 0 7090
7092 0 345351 154151 195360 0 7091
7093 0 345371 154007 195440 0 7092
7094 0 345391 153975 195480 0 7093
7095 0 345435 153927 195560 0 7094
7096 0 345255 153779 195640 0 7095
7097 5 345275 153767 195680 0 7096
7098 0 345314 153723 195720 0 7097
7099 0 345471 153547 195880 0 7098
7100 0 345463 153331 195920 0 7099
7101 0 345451 153091 196000 0 7100
7102 0 345443 152707 196080 0 7101
7103 0 345355 152499 196160 0 7102
7104 0 345367 152015 196240 0 7103
7105 0 345439 151683 196280 0 7104
7106 0 345703 151395 196360 0 7105
7107 0 345799 151323 196400 0 7106
7108 0 345855 151115 196440 0 7107
7109 0 345943 150991 196480 0 7108
7110 0 346039 150967 196520 0 7109
7111 0 346019 150843 196560 0 7110
7112 0 345987 150567 196600 0 7111
7113 0 345995 150135 196640 0 7112
7114 0 346223 149387 196680 0 7113
7115 0 346791 148671 196640 0 7114
7116 0 346731 148187 196640 0 7115
7117 0 346899 147903 196640 0 7116
7118 0 347303 147603 196600 0 7117
7119 0 347531 147239 196600 0 7118
7120 0 347747 147015 196600 0 7119
7121 0 347791 147011 196560 0 7120
7122 0 347831 146991 196520 0 7121
7123 5 347891 146687 196520 0 7122
7124 0 347851 146391 196480 0 7123
7125 0 347723 146283 196360 0 7124
7126 0 347667 146191 196320 0 7125
7127 0 347639 146107 196240 0 7126
7128 5 347749 145547 196200 0 7127
7129 0 348035 145307 196160 0 7128
7130 5 348026 145175 196120 0 7129
7131 0 347989 144647 195960 0 7130
7132 0 347982 144623 195880 0 7131
7133 0 347965 144563 195680 0 7132
7134 0 347977 144367 195560 0 7133
7135 0 348117 144191 195480 0 7134
7136 0 348097 144191 195400 0 7135
7137 0 348109 143995 195320 0 7136
7138 0 348113 143939 195280 0 7137
7139 0 348109 143887 195240 0 7138
7140 0 348129 143827 195200 0 7139
7141 0 348193 143715 195120 0 7140
7142 0 348217 143639 195080 0 7141
7143 0 348313 143463 195040 0 7142
7144 0 348285 143307 195000 0 7143
7145 0 348205 143115 194960 0 7144
7146 0 348261 142939 194920 0 7145
7147 0 348281 142847 194880 0 7146
7148 0 348309 142775 194840 0 7147
7149 0 348373 142739 194800 0 7148
7150 0 348443 142679 194760 0 7149
7151 0 348523 142583 194720 0 7150
7152 0 348623 142463 194680 0 7151
7153 0 348711 142319 194640 0 7152
7154 0 348715 142287 194600 0 7153
7155 0 348717 142167 194560 0 7154
7156 0 348809 142059 194520 0 7155
7157 0 348929 141863 194480 0 7156
7158 0 349029 141827 194440 0 7157
7159 0 349093 141771 194400 0 7158
7160 0 349171 141699 194360 0 7159
7161 0 349313 141543 194320 0 7160
7162 0 349369 141491 194280 0 7161
7163 0 349765 141047 194280 0 7162
7164 0 349817 141035 194240 0 7163
7165 0 349881 140963 194080 0 7164
7166 0 349836 140963 194000 0 7165
7167 0 349769 140963 193880 0 7166
7168 0 349997 140559 193840 0 7167
7169 0 349925 140607 193760 0 7168
7170 0 350061 140451 193720 0 7169
7171 0 350085 140487 193680 0 7170
7172 0 350345 140395 193640 0 7171
7173 0 350379 140395 193600 0 7172
7174 0 350379 140411 193520 0 7173
7175 0 350459 140427 193480 0 7174
7176 0 350455 140419 193440 0 7175
7177 0 350501 140427 193360 0 7176
7178 0 350557 140415 193280 0 7177
7179 0 350631 140351 193240 0 7178
7180 0 350651 140303 193200 0 7179
7181 0 350651 140211 193120 0 7180
7182 6 350675 140179 193080 0 7181
7183 5 510153 242476 80040 0 4470
7184 0 510253 242372 80080 0 7183
7185 0 510193 242280 80200 0 7184
7186 0 510245 242120 80320 0 7185
7187 0 510285 241936 80480 0 7186
7188 5 510249 241760 80600 0 7187
7189 0 510397 241580 80640 0 7188
7190 0 510421 241528 80760 0 7189
7191 0 510453 241508 80960 0 7190
7192 0 510553 241484 81120 0 7191
7193 0 510629 241428 81240 0 7192
7194 0 510901 241372 81400 0 7193
7195 0 511089 241344 81480 0 7194
7196 0 511145 241232 81600 0 7195
7197 0 511161 241180 81640 0 7196
7198 5 510977 241144 81720 0 7197
7199 0 511153 241016 81840 0 7198
7200 0 511277 240824 81960 0 7199
7201 0 511273 240696 82000 0 7200
7202 0 511221 240568 82080 0 7201
7203 0 511309 240252 82160 0 7202
7204 0 511461 240000 82280 0 7203
7205 0 511581 239884 82320 0 7204
7206 0 511565 239816 82360 0 7205
7207 0 511577 239628 82440 0 7206
7208 0 511733 239280 82520 0 7207
7209 0 511869 238952 82560 0 7208
7210 0 511897 238884 82640 0 7209
7211 0 511929 238812 82720 0 7210
7212 0 511957 238764 82840 0 7211
7213 0 511929 238668 82920 0 7212
7214 0 511933 238612 83040 0 7213
7215 0 512009 238556 83160 0 7214
7216 0 512093 238464 83240 0 7215
7217 0 512257 238316 83400 0 7216
7218 0 512225 238204 83520 0 7217
7219 0 512245 238164 83640 0 7218
7220 0 512253 238168 83760 0 7219
7221 0 512381 238096 83880 0 7220
7222 0 512449 238024 83960 0 7221
7223 0 512553 237864 84080 0 7222
7224 0 512661 237732 84160 0 7223
7225 0 512949 237406 84200 0 7224
7226 0 513273 237158 84240 0 7225
7227 0 513373 236774 84360 0 7226
7228 0 513357 236562 84400 0 7227
7229 0 513365 236458 84440 0 7228
7230 0 513473 236206 84520 0 7229
7231 0 513541 236018 84600 0 7230
7232 0 513637 235810 84720 0 7231
7233 0 513757 235710 84840 0 7232
7234 0 513849 235634 84960 0 7233
7235 0 513961 235622 85080 0 7234
7236 0 514057 235598 85280 0 7235
7237 0 514159 235595 85480 0 7236
7238 0 514273 235601 85640 0 7237
7239 0 514349 235571 85760 0 7238
7240 0 514549 235393 85920 0 7239
7241 0 514635 235153 86040 0 7240
7242 0 514775 234993 86160 0 7241
7243 0 514885 234831 86280 0 7242
7244 0 514917 234739 86400 0 7243
7245 0 514973 234685 86520 0 7244
7246 0 514963 234669 86560 0 7245
7247 0 515001 234613 86640 0 7246
7248 0 515021 234587 86720 0 7247
7249 0 515025 234547 86800 0 7248
7250 0 515069 234479 86840 0 7249
7251 0 515079 234449 86880 0 7250
7252 0 515121 234405 86960 0 7251
7253 0 515129 234333 87080 0 7252
7254 0 515129 234203 87200 0 7253
7255 0 515129 234247 87240 0 7254
7256 0 515135 234223 87280 0 7255
7257 0 515151 234197 87320 0 7256
7258 0 515139 234111 87440 0 7257
7259 0 515165 234015 87560 0 7258
7260 0 515161 233891 87640 0 7259
7261 0 515149 233845 87760 0 7260
7262 0 515185 233553 87840 0 7261
7263 0 515227 233371 87800 0 7262
7264 0 515295 233171 87760 0 7263
7265 0 515397 232965 87800 0 7264
7266 0 515407 232917 87840 0 7265
7267 0 515441 232843 87920 0 7266
7268 0 515484 232778 88000 0 7267
7269 0 515506 232730 88040 0 7268
7270 0 515516 232686 88080 0 7269
7271 0 515543 232644 88160 0 7270
7272 0 515550 232594 88280 0 7271
7273 0 515635 232542 88360 0 7272
7274 0 515668 232526 88400 0 7273
7275 0 515698 232454 88480 0 7274
7276 0 515704 232412 88520 0 7275
7277 0 515710 232390 88560 0 7276
7278 0 515700 232336 88600 0 7277
7279 0 515763 232262 88680 0 7278
7280 0 515724 232130 88720 0 7279
7281 0 515862 232214 88760 0 7280
7282 0 515915 232212 88800 0 7281
7283 0 516031 232158 88880 0 7282
7284 0 516044 232174 88920 0 7283
7285 0 516054 232102 88960 0 7284
7286 0 516067 232094 89000 0 7285
7287 0 516062 232062 89040 0 7286
7288 0 516071 232028 89120 0 7287
7289 0 516090 231898 89240 0 7288
7290 0 516070 231844 89320 0 7289
7291 0 516043 231786 89400 0 7290
7292 0 515889 231496 89480 0 7291
7293 0 515918 231404 89560 0 7292
7294 0 515980 231112 89600 0 7293
7295 0 516231 230736 89600 0 7294
7296 0 516255 230644 89640 0 7295
7297 0 516281 230590 89680 0 7296
7298 0 516437 230546 89720 0 7297
7299 0 516543 230442 89880 0 7298
7300 0 516659 230398 90000 0 7299
7301 0 516715 230298 90120 0 7300
7302 0 516727 230252 90160 0 7301
7303 0 516728 230208 90200 0 7302
7304 0 516707 230100 90240 0 7303
7305 0 516709 229830 90280 0 7304
7306 0 516722 229638 90320 0 7305
7307 0 516714 229480 90360 0 7306
7308 6 516700 229470 90400 0 7307
7309 0 451407 265968 50600 0 4069
7310 0 451386 265928 50640 0 7309
7311 0 451240 265814 50640 0 7310
7312 0 450830 265703 50640 0 7311
7313 0 450538 265577 50640 0 7312
7314 5 450176 265488 50640 0 7313
7315 0 449822 265583 50520 0 7314
7316 0 449485 265633 50400 0 7315
7317 0 449340 265604 50320 0 7316
7318 0 449121 265682 50160 0 7317
7319 0 448734 265715 50000 0 7318
7320 0 448326 265870 49880 0 7319
7321 0 447882 265909 49840 0 7320
7322 0 447900 265911 49800 0 7321
7323 0 447502 265806 49800 0 7322
7324 0 447273 265703 49760 0 7323
7325 0 446796 265439 49600 0 7324
7326 5 446130 265076 49600 0 7325
7327 0 446048 264907 49600 0 7326
7328 0 445569 264599 49600 0 7327
7329 5 445638 264576 49680 0 7328
7330 0 444965 264296 49680 0 7329
7331 0 444038 263892 49680 0 7330
7332 0 443968 263599 49680 0 7331
7333 0 443740 263320 49680 0 7332
7334 0 443532 263039 49520 0 7333
7335 0 443454 262977 49240 0 7334
7336 0 443317 262768 49080 0 7335
7337 0 443266 262671 48920 0 7336
7338 0 443245 262648 48840 0 7337
7339 0 443060 262540 48840 0 7338
7340 0 442985 262430 48760 0 7339
7341 0 442775 262219 48720 0 7340
7342 0 442409 262075 48720 0 7341
7343 0 442120 261681 48720 0 7342
7344 0 441957 261471 48720 0 7343
7345 0 441890 261377 48800 0 7344
7346 0 441718 261339 48800 0 7345
7347 0 441518 261086 48800 0 7346
7348 0 441210 261021 48800 0 7347
7349 0 440897 260959 48680 0 7348
7350 0 440572 260757 48640 0 7349
7351 0 440528 260628 48600 0 7350
7352 0 440519 260424 48600 0 7351
7353 0 440548 260367 48520 0 7352
7354 0 440137 260209 48440 0 7353
7355 0 439935 260057 48400 0 7354
7356 0 439629 259885 48400 0 7355
7357 0 439555 259879 48440 0 7356
7358 0 439462 259887 48480 0 7357
7359 0 439052 259845 48480 0 7358
7360 0 438794 259749 48480 0 7359
7361 0 438606 259688 48520 0 7360
7362 0 438460 259574 48520 0 7361
7363 0 438414 259544 48560 0 7362
7364 5 438408 259588 48600 0 7363
7365 0 438304 259587 48640 0 7364
7366 0 438172 259539 48760 0 7365
7367 0 438002 259557 48840 0 7366
7368 0 437834 259512 48920 0 7367
7369 0 437643 259469 48960 0 7368
7370 0 437519 259426 49040 0 7369
7371 0 437319 259389 49120 0 7370
7372 0 437128 259264 49200 0 7371
7373 0 437146 259214 49240 0 7372
7374 0 436908 259194 49280 0 7373
7375 0 436462 259164 49280 0 7374
7376 0 436359 259094 49400 0 7375
7377 0 436058 258909 49400 0 7376
7378 0 435939 258840 49480 0 7377
7379 0 435872 258748 49560 0 7378
7380 0 435798 258711 49680 0 7379
7381 0 435678 258642 49800 0 7380
7382 0 435620 258572 49880 0 7381
7383 0 435787 258292 49960 0 7382
7384 0 435741 258260 50040 0 7383
7385 0 435669 258182 50160 0 7384
7386 0 435597 258071 50280 0 7385
7387 0 435258 257818 50280 0 7386
7388 0 435175 257794 50440 0 7387
7389 0 435305 257857 50600 0 7388
7390 0 435028 257504 50600 0 7389
7391 0 434919 257445 50600 0 7390
7392 0 434582 257273 50600 0 7391
7393 0 434391 257011 50600 0 7392
7394 0 434275 256839 50520 0 7393
7395 0 434021 256709 50360 0 7394
7396 0 434015 256587 50360 0 7395
7397 0 433769 256469 50320 0 7396
7398 0 433608 256239 50240 0 7397
7399 0 433521 256081 50120 0 7398
7400 0 433367 255933 50080 0 7399
7401 0 433071 255683 50000 0 7400
7402 0 432920 255619 49960 0 7401
7403 0 432678 255846 49920 0 7402
7404 0 432403 255793 49800 0 7403
7405 0 432196 255768 49720 0 7404
7406 0 432122 255673 49640 0 7405
7407 0 431986 255474 49520 0 7406
7408 0 431752 255354 49440 0 7407
7409 0 431465 255214 49360 0 7408
7410 0 431262 255152 49240 0 7409
7411 0 430910 254789 49240 0 7410
7412 0 430864 254706 49400 0 7411
7413 0 430935 254639 49480 0 7412
7414 6 430983 254591 49520 0 7413
7415 0 500819 258504 77680 0 6436
7416 0 500839 258464 77840 0 7415
7417 0 500963 258380 78040 0 7416
7418 0 501027 258240 78120 0 7417
7419 0 501035 258264 78160 0 7418
7420 0 501107 258216 78240 0 7419
7421 0 501119 258124 78360 0 7420
7422 0 501115 258052 78440 0 7421
7423 0 501149 258046 78560 0 7422
7424 0 501071 257950 78720 0 7423
7425 0 501125 257876 78840 0 7424
7426 5 501247 257820 78960 0 7425
7427 0 501345 257752 79040 0 7426
7428 0 501403 257760 79160 0 7427
7429 0 501405 257682 79320 0 7428
7430 0 501417 257698 79440 0 7429
7431 0 501405 257708 79480 0 7430
7432 0 501407 257716 79600 0 7431
7433 0 501433 257706 79760 0 7432
7434 0 501375 257662 79840 0 7433
7435 0 501283 257606 80000 0 7434
7436 5 501235 257554 80120 0 7435
7437 0 501345 257514 80120 0 7436
7438 0 501409 257514 80200 0 7437
7439 0 501419 257502 80280 0 7438
7440 0 501507 257460 80400 0 7439
7441 0 501577 257306 80560 0 7440
7442 0 501695 257214 80720 0 7441
7443 5 501909 257116 80880 0 7442
7444 0 502047 257044 81040 0 7443
7445 0 502127 256942 81160 0 7444
7446 0 502173 256842 81280 0 7445
7447 0 502299 256744 81440 0 7446
7448 0 502557 256462 81680 0 7447
7449 0 502711 256040 81640 0 7448
7450 0 502999 255758 81680 0 7449
7451 0 503191 255594 81760 0 7450
7452 5 503315 255346 81880 0 7451
7453 0 503349 255428 81960 0 7452
7454 0 503491 255454 82080 0 7453
7455 0 503625 255384 82240 0 7454
7456 0 503827 255274 82440 0 7455
7457 0 503893 255122 82600 0 7456
7458 0 503931 254916 82920 0 7457
7459 0 504151 254446 83080 0 7458
7460 0 504211 253962 83120 0 7459
7461 0 504435 253630 83160 0 7460
7462 0 504831 253270 83200 0 7461
7463 0 504871 252574 83240 0 7462
7464 0 505139 252266 83280 0 7463
7465 0 505283 251878 83360 0 7464
7466 0 505591 251506 83400 0 7465
7467 0 505831 251266 83480 0 7466
7468 0 505899 251106 83560 0 7467
7469 0 505979 250702 83680 0 7468
7470 0 506299 250198 83640 0 7469
7471 0 506311 250014 83560 0 7470
7472 5 506271 249758 83480 0 7471
7473 0 506467 249434 83520 0 7472
7474 0 506771 249206 83600 0 7473
7475 0 506975 248942 83640 0 7474
7476 0 506903 248530 83720 0 7475
7477 0 507107 248166 83720 0 7476
7478 5 507251 247930 83720 0 7477
7479 0 507307 247846 83680 0 7478
7480 0 507447 247666 83520 0 7479
7481 0 507495 247558 83480 0 7480
7482 0 507583 247394 83400 0 7481
7483 0 507667 247206 83440 0 7482
7484 5 507627 247050 83480 0 7483
7485 0 507559 246942 83440 0 7484
7486 5 507503 246946 83400 0 7485
7487 0 507635 246898 83360 0 7486
7488 0 507755 246806 83240 0 7487
7489 0 507919 246734 83120 0 7488
7490 5 508135 246746 83040 0 7489
7491 0 508307 246494 83040 0 7490
7492 0 508387 246354 83120 0 7491
7493 0 508383 246240 83160 0 7492
7494 0 508379 246126 83200 0 7493
7495 0 508363 245874 83240 0 7494
7496 0 508307 245786 83320 0 7495
7497 0 508243 245702 83400 0 7496
7498 0 508206 245544 83400 0 7497
7499 0 508180 245430 83440 0 7498
7500 0 508208 245264 83440 0 7499
7501 0 508250 245128 83440 0 7500
7502 5 508266 244904 83440 0 7501
7503 0 508304 244962 83400 0 7502
7504 0 508362 244950 83360 0 7503
7505 0 508478 244860 83320 0 7504
7506 0 508572 244814 83280 0 7505
7507 0 508588 244762 83240 0 7506
7508 6 508604 244634 83200 0 7507
7509 0 483209 272992 61440 0 3975
7510 0 483281 272999 61440 0 7509
7511 0 483372 273082 61440 0 7510
7512 0 483589 273079 61440 0 7511
7513 0 483705 273147 61480 0 7512
7514 0 483782 273253 61440 0 7513
7515 0 483883 273499 61440 0 7514
7516 5 484158 273697 61440 0 7515
7517 0 484211 273802 61400 0 7516
7518 0 484258 273850 61360 0 7517
7519 0 484262 273962 61320 0 7518
7520 0 484276 274065 61240 0 7519
7521 0 484324 274241 61200 0 7520
7522 0 484360 274493 61200 0 7521
7523 0 484308 274607 61240 0 7522
7524 0 484253 274661 61240 0 7523
7525 0 484229 274766 61280 0 7524
7526 0 484204 274898 61360 0 7525
7527 0 484188 274987 61440 0 7526
7528 0 484187 275059 61520 0 7527
7529 0 484250 275193 61600 0 7528
7530 0 484316 275240 61680 0 7529
7531 0 484457 275324 61800 0 7530
7532 0 484563 275358 61840 0 7531
7533 0 484790 275458 61880 0 7532
7534 0 485157 275514 61880 0 7533
7535 0 485374 275500 61920 0 7534
7536 5 485508 275518 61960 0 7535
7537 0 485546 275529 62000 0 7536
7538 0 485618 275571 62120 0 7537
7539 0 485706 275680 62200 0 7538
7540 0 485730 275726 62240 0 7539
7541 0 485737 275784 62280 0 7540
7542 0 485735 275819 62360 0 7541
7543 0 485814 275853 62400 0 7542
7544 0 485886 275872 62480 0 7543
7545 0 485968 275860 62520 0 7544
7546 0 486048 275839 62560 0 7545
7547 0 485964 275823 62680 0 7546
7548 0 486140 275804 62800 0 7547
7549 0 486252 275839 62920 0 7548
7550 0 486429 275871 63040 0 7549
7551 0 486515 275906 63080 0 7550
7552 0 486578 275935 63120 0 7551
7553 0 486700 275947 63160 0 7552
7554 0 486809 275955 63200 0 7553
7555 0 487006 276025 63240 0 7554
7556 0 487186 276049 63240 0 7555
7557 0 487359 276163 63240 0 7556
7558 0 487376 276226 63240 0 7557
7559 0 487435 276244 63280 0 7558
7560 0 487514 276278 63320 0 7559
7561 0 487565 276274 63360 0 7560
7562 0 487641 276234 63440 0 7561
7563 0 487655 276240 63480 0 7562
7564 0 487681 276241 63520 0 7563
7565 0 487704 276231 63560 0 7564
7566 0 487757 276204 63640 0 7565
7567 0 487901 276153 63720 0 7566
7568 0 487999 276103 63760 0 7567
7569 0 488067 276073 63800 0 7568
7570 0 488148 276011 63840 0 7569
7571 0 488223 275967 63880 0 7570
7572 0 488302 275908 63920 0 7571
7573 0 488355 275880 63960 0 7572
7574 0 488423 275864 64000 0 7573
7575 0 488509 275825 64040 0 7574
7576 0 488566 275776 64080 0 7575
7577 0 488632 275757 64120 0 7576
7578 0 488674 275740 64200 0 7577
7579 0 488767 275751 64320 0 7578
7580 0 488793 275756 64400 0 7579
7581 0 488851 275823 64480 0 7580
7582 0 488897 275839 64520 0 7581
7583 0 488884 275877 64560 0 7582
7584 0 488906 275943 64640 0 7583
7585 0 488932 275962 64720 0 7584
7586 0 488931 275956 64840 0 7585
7587 0 489016 275923 64880 0 7586
7588 0 489113 275844 64880 0 7587
7589 0 489143 275810 64920 0 7588
7590 6 489117 275818 64960 0 7589
7591 0 502781 249460 75560 0 4377
7592 0 502841 249556 75720 0 7591
7593 0 502853 249591 75760 0 7592
7594 0 502877 249660 75840 0 7593
7595 0 502705 249868 76000 0 7594
7596 0 502725 249919 76040 0 7595
7597 0 502787 249999 76080 0 7596
7598 0 502799 250093 76200 0 7597
7599 0 502791 250203 76280 0 7598
7600 0 502784 250232 76360 0 7599
7601 5 502764 250240 76400 0 7600
7602 0 502656 250258 76440 0 7601
7603 0 502613 250294 76480 0 7602
7604 0 502577 250344 76520 0 7603
7605 0 502538 250430 76600 0 7604
7606 0 502537 250470 76680 0 7605
7607 0 502515 250508 76760 0 7606
7608 0 502473 250584 76840 0 7607
7609 0 502457 250636 76880 0 7608
7610 0 502424 250678 76960 0 7609
7611 0 502432 250748 77080 0 7610
7612 0 502384 250836 77200 0 7611
7613 0 502333 250946 77280 0 7612
7614 0 502249 251014 77360 0 7613
7615 0 502059 251034 77400 0 7614
7616 0 502018 251042 77440 0 7615
7617 0 501984 251016 77520 0 7616
7618 0 501884 250944 77560 0 7617
7619 0 501871 250914 77600 0 7618
7620 0 501809 250880 77600 0 7619
7621 0 501802 250862 77640 0 7620
7622 0 501786 250860 77680 0 7621
7623 0 501776 250862 77720 0 7622
7624 0 501759 250836 77760 0 7623
7625 0 501747 250810 77800 0 7624
7626 0 501732 250768 77840 0 7625
7627 0 501699 250746 77880 0 7626
7628 0 501698 250706 77920 0 7627
7629 0 501695 250706 77960 0 7628
7630 0 501695 250706 78000 0 7629
7631 0 501670 250686 78040 0 7630
7632 0 501677 250656 78080 0 7631
7633 0 501676 250636 78120 0 7632
7634 0 501676 250632 78160 0 7633
7635 5 501676 250632 78200 0 7634
7636 0 501553 250730 78200 0 7635
7637 0 501531 250797 78160 0 7636
7638 0 501497 250869 78120 0 7637
7639 0 501393 250915 78080 0 7638
7640 0 501335 250919 78080 0 7639
7641 0 501277 250951 78040 0 7640
7642 0 501137 251051 78000 0 7641
7643 0 501033 251065 77960 0 7642
7644 0 500963 251075 77920 0 7643
7645 0 500931 251079 77880 0 7644
7646 0 500921 251095 77840 0 7645
7647 0 500653 251087 77840 0 7646
7648 0 500467 251113 77840 0 7647
7649 5 500257 251155 77840 0 7648
7650 0 500165 251143 77800 0 7649
7651 0 500065 251037 77800 0 7650
7652 0 499941 250987 77760 0 7651
7653 0 499875 250975 77720 0 7652
7654 0 499793 251001 77680 0 7653
7655 0 499793 251001 77640 0 7654
7656 0 499745 251003 77600 0 7655
7657 0 499707 251009 77560 0 7656
7658 0 499665 251001 77520 0 7657
7659 0 499647 251005 77480 0 7658
7660 0 499613 251023 77440 0 7659
7661 0 499577 251037 77400 0 7660
7662 0 499539 251073 77360 0 7661
7663 0 499527 251079 77320 0 7662
7664 0 499501 251117 77280 0 7663
7665 0 499429 251171 77280 0 7664
7666 5 499369 251221 77240 0 7665
7667 0 499423 251284 77240 0 7666
7668 0 499457 251340 77280 0 7667
7669 5 499477 251440 77280 0 7668
7670 0 499443 251454 77240 0 7669
7671 6 499329 251488 77200 0 7670
7672 0 447368 266856 57680 0 5078
7673 0 447644 266932 57600 0 7672
7674 0 447928 266996 57520 0 7673
7675 0 448188 267088 57480 0 7674
7676 0 448216 267144 57360 0 7675
7677 0 448228 267316 57240 0 7676
7678 0 448184 267436 57120 0 7677
7679 0 448084 267456 57000 0 7678
7680 0 447984 267432 56840 0 7679
7681 5 447904 267404 56760 0 7680
7682 0 447952 267508 56680 0 7681
7683 0 447876 267556 56520 0 7682
7684 0 447744 267712 56440 0 7683
7685 0 447700 267840 56360 0 7684
7686 0 447740 267844 56200 0 7685
7687 0 447632 267936 56080 0 7686
7688 0 447610 268012 56000 0 7687
7689 0 447534 268056 55960 0 7688
7690 0 447530 268240 55920 0 7689
7691 0 447526 268376 55840 0 7690
7692 0 447514 268400 55760 0 7691
7693 0 447426 268388 55680 0 7692
7694 0 447282 268460 55600 0 7693
7695 0 447226 268544 55520 0 7694
7696 0 447222 268576 55440 0 7695
7697 0 447206 268552 55360 0 7696
7698 0 447206 268592 55280 0 7697
7699 0 447166 268652 55200 0 7698
7700 0 447158 268620 55120 0 7699
7701 0 447138 268664 55040 0 7700
7702 0 447130 268716 54920 0 7701
7703 5 447094 268744 54840 0 7702
7704 0 447190 268908 54800 0 7703
7705 0 447174 268904 54760 0 7704
7706 0 447178 268920 54720 0 7705
7707 0 447142 268920 54680 0 7706
7708 0 447134 268908 54640 0 7707
7709 0 447126 268924 54600 0 7708
7710 0 447090 268928 54520 0 7709
7711 0 447090 268956 54480 0 7710
7712 0 447078 269000 54440 0 7711
7713 0 447050 269008 54400 0 7712
7714 0 447074 269000 54360 0 7713
7715 0 447042 269052 54280 0 7714
7716 0 447046 269056 54240 0 7715
7717 0 447018 269064 54200 0 7716
7718 0 446970 269052 54160 0 7717
7719 0 446995 269035 54120 0 7718
7720 0 446987 269059 54080 0 7719
7721 0 446983 269067 54040 0 7720
7722 0 446970 269079 54000 0 7721
7723 0 446957 269116 53960 0 7722
7724 0 446959 269126 53920 0 7723
7725 0 446936 269189 53880 0 7724
7726 0 446921 269201 53840 0 7725
7727 0 446918 269216 53800 0 7726
7728 0 446834 269279 53800 0 7727
7729 0 446814 269314 53760 0 7728
7730 0 446789 269357 53720 0 7729
7731 0 446761 269414 53680 0 7730
7732 0 446738 269462 53640 0 7731
7733 0 446703 269540 53600 0 7732
7734 0 446675 269668 53560 0 7733
7735 5 446673 269666 53520 0 7734
7736 0 446595 269614 53480 0 7735
7737 0 446425 269614 53440 0 7736
7738 0 446467 269608 53400 0 7737
7739 0 446467 269606 53360 0 7738
7740 0 446467 269611 53320 0 7739
7741 0 446481 269621 53280 0 7740
7742 0 446492 269647 53240 0 7741
7743 0 446521 269664 53200 0 7742
7744 0 446530 269687 53160 0 7743
7745 0 446523 269716 53120 0 7744
7746 0 446518 269746 53080 0 7745
7747 0 446518 269748 53040 0 7746
7748 0 446518 269744 53000 0 7747
7749 6 446613 269686 52880 0 7748
7750 0 504793 239904 74640 0 6785
7751 0 504835 239848 74720 0 7750
7752 0 504891 239800 74840 0 7751
7753 0 504941 239734 75000 0 7752
7754 0 505075 239710 75160 0 7753
7755 0 505131 239684 75360 0 7754
7756 0 505171 239692 75520 0 7755
7757 0 505213 239708 75560 0 7756
7758 0 505359 239730 75640 0 7757
7759 0 505539 239632 75760 0 7758
7760 0 505569 239606 75800 0 7759
7761 0 505653 239562 75840 0 7760
7762 0 505771 239560 75880 0 7761
7763 0 505795 239580 75920 0 7762
7764 0 505839 239530 76040 0 7763
7765 0 505901 239390 76160 0 7764
7766 0 505833 239320 76240 0 7765
7767 0 505845 239230 76360 0 7766
7768 0 505765 239126 76440 0 7767
7769 0 505743 239118 76480 0 7768
7770 0 505851 239114 76560 0 7769
7771 0 505987 239182 76680 0 7770
7772 0 506165 239254 76800 0 7771
7773 0 506181 239257 76840 0 7772
7774 0 506213 239264 76920 0 7773
7775 0 506305 239266 77000 0 7774
7776 5 506316 239253 77040 0 7775
7777 0 506248 239139 77040 0 7776
7778 5 506136 239013 77040 0 7777
7779 0 506128 239002 77080 0 7778
7780 0 506139 238987 77160 0 7779
7781 0 506174 238994 77200 0 7780
7782 0 506218 238941 77280 0 7781
7783 0 506243 238942 77320 0 7782
7784 0 506373 238929 77320 0 7783
7785 0 506377 238926 77360 0 7784
7786 0 506357 238863 77440 0 7785
7787 0 506295 238826 77480 0 7786
7788 0 506256 238809 77520 0 7787
7789 0 506046 238761 77520 0 7788
7790 0 505975 238773 77480 0 7789
7791 0 505958 238826 77440 0 7790
7792 0 505933 238843 77400 0 7791
7793 0 505829 238826 77400 0 7792
7794 0 505785 238797 77440 0 7793
7795 0 505751 238722 77480 0 7794
7796 5 505754 238663 77480 0 7795
7797 0 505799 238581 77440 0 7796
7798 0 505802 238529 77400 0 7797
7799 0 505790 238487 77360 0 7798
7800 5 505792 238356 77360 0 7799
7801 0 505826 238331 77400 0 7800
7802 0 505848 238262 77440 0 7801
7803 0 505900 238170 77440 0 7802
7804 0 505864 238109 77440 0 7803
7805 0 505855 238074 77480 0 7804
7806 0 505812 238039 77520 0 7805
7807 0 505773 238055 77520 0 7806
7808 0 505678 238015 77560 0 7807
7809 0 505636 237979 77640 0 7808
7810 0 505604 237902 77680 0 7809
7811 5 505634 237754 77680 0 7810
7812 0 505602 237748 77640 0 7811
7813 0 505576 237734 77600 0 7812
7814 0 505567 237736 77560 0 7813
7815 0 505566 237774 77480 0 7814
7816 0 505563 237788 77400 0 7815
7817 0 505553 237810 77320 0 7816
7818 0 505500 237802 77280 0 7817
7819 0 505460 237842 77200 0 7818
7820 0 505431 237872 77120 0 7819
7821 0 505398 237898 77040 0 7820
7822 0 505411 237914 76960 0 7821
7823 0 505549 237964 76960 0 7822
7824 0 505549 237958 76920 0 7823
7825 0 505546 237930 76880 0 7824
7826 6 505542 237916 76840 0 7825
7827 0 400791 133777 192000 0 3267
7828 0 400300 133837 192000 0 7827
7829 0 400179 133739 192000 0 7828
7830 0 400153 133736 191960 0 7829
7831 0 400106 133649 191920 0 7830
7832 0 400071 133598 191880 0 7831
7833 0 400029 133558 191840 0 7832
7834 0 400049 133530 191800 0 7833
7835 0 399973 133526 191760 0 7834
7836 0 399953 133530 191720 0 7835
7837 0 399917 133534 191680 0 7836
7838 0 399893 133534 191640 0 7837
7839 0 399893 133538 191600 0 7838
7840 0 399869 133526 191560 0 7839
7841 0 399881 133510 191520 0 7840
7842 0 399881 133502 191480 0 7841
7843 0 399881 133490 191440 0 7842
7844 0 399869 133454 191400 0 7843
7845 0 399885 133442 191360 0 7844
7846 0 399857 133426 191320 0 7845
7847 0 399853 133358 191280 0 7846
7848 0 399821 133310 191240 0 7847
7849 0 399821 133334 191200 0 7848
7850 0 399749 133314 191160 0 7849
7851 0 399775 133314 191120 0 7850
7852 0 399719 133294 191080 0 7851
7853 0 399667 133294 191040 0 7852
7854 0 399639 133254 191000 0 7853
7855 0 399587 133142 190920 0 7854
7856 0 399467 133070 190880 0 7855
7857 0 399351 132974 190840 0 7856
7858 0 399311 132930 190800 0 7857
7859 0 399271 132850 190640 0 7858
7860 0 399223 132798 190600 0 7859
7861 0 399199 132806 190560 0 7860
7862 0 399171 132778 190480 0 7861
7863 0 399163 132694 190400 0 7862
7864 0 399131 132702 190360 0 7863
7865 0 399119 132674 190320 0 7864
7866 0 399011 132658 190240 0 7865
7867 0 398991 132606 190200 0 7866
7868 0 398975 132518 190120 0 7867
7869 0 398895 132474 190000 0 7868
7870 0 398823 132390 189920 0 7869
7871 0 398799 132354 189880 0 7870
7872 0 398771 132334 189840 0 7871
7873 0 398755 132330 189800 0 7872
7874 0 398767 132346 189760 0 7873
7875 0 398775 132322 189720 0 7874
7876 0 398779 132290 189680 0 7875
7877 0 398775 132238 189640 0 7876
7878 0 398779 132230 189600 0 7877
7879 0 398763 132206 189560 0 7878
7880 0 398731 132194 189520 0 7879
7881 0 398715 132178 189480 0 7880
7882 0 398647 132166 189440 0 7881
7883 0 398619 132146 189400 0 7882
7884 0 398599 132146 189360 0 7883
7885 0 398595 132090 189320 0 7884
7886 0 398571 132038 189280 0 7885
7887 0 398547 131994 189240 0 7886
7888 0 398467 131974 189200 0 7887
7889 0 398243 131698 189120 0 7888
7890 0 398219 131642 189080 0 7889
7891 0 398207 131518 188960 0 7890
7892 0 398143 131446 188840 0 7891
7893 0 398125 131446 188800 0 7892
7894 0 398103 131418 188760 0 7893
7895 5 398095 131422 188640 0 7894
7896 0 398103 131386 188560 0 7895
7897 0 398092 131355 188480 0 7896
7898 0 398087 131340 188440 0 7897
7899 0 398009 131440 188400 0 7898
7900 0 398033 131404 188320 0 7899
7901 0 398021 131388 188240 0 7900
7902 6 398037 131400 188160 0 7901
7903 0 344855 153763 195680 0 7097
7904 0 343847 153283 195680 0 7903
7905 5 342687 152899 195680 0 7904
7906 0 342654 152840 195720 0 7905
7907 0 342620 152781 195760 0 7906
7908 5 342693 152764 196040 0 7907
7909 0 342342 152253 196040 0 7908
7910 0 342298 152213 196000 0 7909
7911 0 342298 152205 195960 0 7910
7912 0 342294 152169 195920 0 7911
7913 0 342254 152165 195880 0 7912
7914 0 342254 152161 195840 0 7913
7915 0 342210 152089 195800 0 7914
7916 0 341898 151905 195760 0 7915
7917 0 341742 151673 195760 0 7916
7918 0 341638 151469 195760 0 7917
7919 0 341666 151497 195800 0 7918
7920 0 341622 151393 195840 0 7919
7921 0 341566 151285 195880 0 7920
7922 0 341546 151257 195920 0 7921
7923 0 341366 150965 195960 0 7922
7924 0 341242 150793 195960 0 7923
7925 0 341210 150721 195920 0 7924
7926 0 341082 150641 195920 0 7925
7927 0 340906 150521 195880 0 7926
7928 0 340898 150497 195840 0 7927
7929 0 340882 150429 195800 0 7928
7930 0 340878 150409 195760 0 7929
7931 0 340846 150373 195720 0 7930
7932 0 340838 150369 195680 0 7931
7933 0 340766 150345 195640 0 7932
7934 0 340782 150313 195600 0 7933
7935 0 340778 150193 195560 0 7934
7936 0 340726 150121 195520 0 7935
7937 0 340658 150113 195480 0 7936
7938 0 340594 150045 195440 0 7937
7939 5 340210 149845 195440 0 7938
7940 0 339838 149857 195440 0 7939
7941 0 339630 149601 195440 0 7940
7942 0 339514 149557 195400 0 7941
7943 0 339414 149469 195280 0 7942
7944 0 339318 149449 195240 0 7943
7945 0 339222 149409 195200 0 7944
7946 0 339364 149337 195160 0 7945
7947 0 339226 149397 195160 0 7946
7948 0 338876 149244 195120 0 7947
7949 0 338637 148809 195000 0 7948
7950 0 338555 148635 195120 0 7949
7951 0 338653 148384 195280 0 7950
7952 0 338717 148160 195280 0 7951
7953 0 338631 147927 195280 0 7952
7954 0 338321 147473 195400 0 7953
7955 0 338276 147377 195480 0 7954
7956 0 338310 146805 195480 0 7955
7957 0 338240 146540 195600 0 7956
7958 0 338200 146358 195720 0 7957
7959 0 338206 146251 195880 0 7958
7960 0 338145 146151 196000 0 7959
7961 0 338171 145851 196080 0 7960
7962 0 338069 145595 195960 0 7961
7963 0 337987 144968 195960 0 7962
7964 5 338166 143618 195960 0 7963
7965 0 338030 143582 195720 0 7964
7966 5 337984 143570 195640 0 7965
7967 0 338122 144002 195600 0 7966
7968 0 338474 144026 195560 0 7967
7969 0 338630 143950 195520 0 7968
7970 0 338606 143882 195440 0 7969
7971 0 338630 143874 195400 0 7970
7972 0 338658 143826 195360 0 7971
7973 0 338694 143806 195320 0 7972
7974 0 338714 143754 195280 0 7973
7975 6 338714 143754 195240 0 7974
7976 0 346631 156808 194440 0 7077
7977 0 346663 156782 194360 0 7976
7978 0 346743 156761 194320 0 7977
7979 0 346903 156718 194240 0 7978
7980 0 346883 156742 194200 0 7979
7981 0 347015 156710 194200 0 7980
7982 0 347067 156698 194120 0 7981
7983 0 347175 156750 194040 0 7982
7984 0 347175 156742 194000 0 7983
7985 0 347199 156750 193960 0 7984
7986 0 347219 156758 193920 0 7985
7987 0 347251 156782 193880 0 7986
7988 0 347275 156870 193840 0 7987
7989 0 347351 156770 193840 0 7988
7990 0 347375 156770 193760 0 7989
7991 0 347395 156758 193720 0 7990
7992 0 347395 156774 193680 0 7991
7993 0 347407 156782 193640 0 7992
7994 0 347419 156806 193600 0 7993
7995 0 347411 156946 193560 0 7994
7996 0 347407 156930 193520 0 7995
7997 0 347491 156998 193520 0 7996
7998 0 347507 156982 193480 0 7997
7999 0 347499 156970 193440 0 7998
8000 0 347523 156946 193400 0 7999
8001 0 347511 156958 193360 0 8000
8002 0 347523 156934 193320 0 8001
8003 0 347423 156986 193280 0 8002
8004 0 347427 156978 193240 0 8003
8005 0 347435 156990 193200 0 8004
8006 0 347479 156986 193160 0 8005
8007 0 347511 157002 193120 0 8006
8008 0 347599 156950 193080 0 8007
8009 0 347607 156962 193040 0 8008
8010 0 347635 156934 193000 0 8009
8011 0 347659 156922 192960 0 8010
8012 0 347651 156894 192920 0 8011
8013 0 347687 156906 192880 0 8012
8014 0 347719 156882 192840 0 8013
8015 0 347747 156878 192800 0 8014
8016 0 347703 156878 192760 0 8015
8017 0 347667 156878 192720 0 8016
8018 0 347659 156890 192640 0 8017
8019 0 347615 156890 192600 0 8018
8020 0 347619 156950 192560 0 8019
8021 0 347611 156978 192520 0 8020
8022 0 347619 157002 192480 0 8021
8023 0 347671 156994 192440 0 8022
8024 0 347707 156966 192400 0 8023
8025 0 347711 156946 192360 0 8024
8026 0 347723 156942 192320 0 8025
8027 0 347755 156942 192240 0 8026
8028 0 347795 156954 192160 0 8027
8029 0 347851 157038 192080 0 8028
8030 0 347843 157150 192040 0 8029
8031 0 347887 157222 192000 0 8030
8032 0 347911 157210 191960 0 8031
8033 0 347911 157210 191920 0 8032
8034 0 347927 157210 191880 0 8033
8035 0 347927 157226 191840 0 8034
8036 0 347943 157202 191800 0 8035
8037 0 347947 157178 191720 0 8036
8038 0 347975 157198 191680 0 8037
8039 0 348011 157202 191640 0 8038
8040 0 348043 157202 191600 0 8039
8041 0 348059 157190 191560 0 8040
8042 0 348075 157214 191520 0 8041
8043 0 348067 157222 191480 0 8042
8044 0 348071 157242 191440 0 8043
8045 0 348019 157302 191400 0 8044
8046 6 347999 157350 191360 0 8045
8047 0 495797 267104 75600 0 6489
8048 0 495965 267132 75640 0 8047
8049 5 496165 267204 75720 0 8048
8050 0 496221 267252 75840 0 8049
8051 0 496353 267328 76000 0 8050
8052 0 496309 267350 76080 0 8051
8053 0 496201 267268 76200 0 8052
8054 0 496137 267224 76280 0 8053
8055 0 496121 267176 76400 0 8054
8056 0 496174 267129 76400 0 8055
8057 0 496182 267109 76440 0 8056
8058 0 496173 267055 76480 0 8057
8059 0 496182 267024 76520 0 8058
8060 0 496278 266938 76520 0 8059
8061 0 496488 266762 76520 0 8060
8062 0 496710 266558 76520 0 8061
8063 0 496770 266466 76560 0 8062
8064 0 496784 266440 76600 0 8063
8065 0 496796 266394 76640 0 8064
8066 0 496826 266360 76760 0 8065
8067 0 496934 266296 76840 0 8066
8068 0 496976 266252 76880 0 8067
8069 0 497008 266238 76960 0 8068
8070 0 497100 266190 77000 0 8069
8071 0 497130 266176 77040 0 8070
8072 0 497222 266118 77120 0 8071
8073 0 497416 266058 77120 0 8072
8074 0 497442 266034 77240 0 8073
8075 0 497366 265980 77360 0 8074
8076 0 497462 265682 77360 0 8075
8077 0 497462 265662 77400 0 8076
8078 0 497474 265566 77480 0 8077
8079 0 497474 265536 77520 0 8078
8080 0 497570 265520 77600 0 8079
8081 0 497800 265436 77640 0 8080
8082 0 497834 265412 77600 0 8081
8083 5 497826 265422 77560 0 8082
8084 0 497856 265474 77560 0 8083
8085 0 498040 265504 77560 0 8084
8086 0 498088 265498 77520 0 8085
8087 0 498238 265458 77480 0 8086
8088 0 498278 265406 77480 0 8087
8089 0 498502 265384 77480 0 8088
8090 0 498604 265352 77520 0 8089
8091 0 498666 265316 77560 0 8090
8092 0 498736 265292 77560 0 8091
8093 0 498846 265108 77560 0 8092
8094 0 498854 265098 77600 0 8093
8095 0 498944 265022 77640 0 8094
8096 0 499056 264952 77640 0 8095
8097 0 499088 264940 77680 0 8096
8098 0 499226 264894 77680 0 8097
8099 0 499272 264872 77720 0 8098
8100 0 499318 264848 77760 0 8099
8101 0 499376 264854 77800 0 8100
8102 0 499470 264878 77840 0 8101
8103 0 499562 264846 77880 0 8102
8104 0 499626 264848 77920 0 8103
8105 0 499724 264850 78000 0 8104
8106 0 499766 264816 78040 0 8105
8107 0 499806 264778 78080 0 8106
8108 0 499812 264696 78120 0 8107
8109 0 499820 264632 78160 0 8108
8110 6 499828 264558 78200 0 8109
8111 0 445708 264552 49760 0 7329
8112 0 445870 264376 49960 0 8111
8113 0 446139 264206 50040 0 8112
8114 0 446288 264072 50160 0 8113
8115 0 446430 263915 50240 0 8114
8116 0 446594 263755 50400 0 8115
8117 0 446774 263734 50560 0 8116
8118 0 446868 263620 50760 0 8117
8119 0 446912 263533 50800 0 8118
8120 0 447154 263483 50880 0 8119
8121 0 447241 263362 51000 0 8120
8122 0 447276 263237 51080 0 8121
8123 5 447383 263118 51200 0 8122
8124 0 447449 263053 51240 0 8123
8125 0 447474 262973 51320 0 8124
8126 0 447585 262810 51480 0 8125
8127 0 447651 262522 51600 0 8126
8128 0 447600 262482 51680 0 8127
8129 0 447505 262245 51800 0 8128
8130 0 447428 262261 51840 0 8129
8131 0 447368 262220 51880 0 8130
8132 0 447298 262130 52000 0 8131
8133 0 447208 262019 52120 0 8132
8134 0 446999 261978 52240 0 8133
8135 0 446846 261920 52400 0 8134
8136 0 446741 261889 52560 0 8135
8137 0 446643 261792 52800 0 8136
8138 0 446693 261638 52960 0 8137
8139 0 446540 261548 53120 0 8138
8140 0 446435 261384 53280 0 8139
8141 0 446415 261276 53440 0 8140
8142 0 446567 261296 53560 0 8141
8143 0 446574 261269 53720 0 8142
8144 0 446582 261155 53880 0 8143
8145 0 446549 261106 54000 0 8144
8146 0 446543 261040 54160 0 8145
8147 5 446510 261010 54280 0 8146
8148 0 446355 260945 54440 0 8147
8149 0 446292 260788 54600 0 8148
8150 0 446283 260722 54760 0 8149
8151 0 446205 260673 54920 0 8150
8152 0 446224 260533 55160 0 8151
8153 0 446221 260507 55200 0 8152
8154 0 446156 260413 55400 0 8153
8155 0 446116 260354 55560 0 8154
8156 0 446096 260255 55720 0 8155
8157 0 446061 260208 55880 0 8156
8158 0 446022 260134 55960 0 8157
8159 0 445920 260101 56040 0 8158
8160 0 445654 260008 56160 0 8159
8161 0 445522 259917 56280 0 8160
8162 0 445398 259953 56360 0 8161
8163 0 444970 260011 56360 0 8162
8164 0 444798 259970 56360 0 8163
8165 0 444533 259888 56360 0 8164
8166 0 444352 259791 56400 0 8165
8167 0 444212 259704 56440 0 8166
8168 0 444087 259667 56520 0 8167
8169 0 444066 259648 56560 0 8168
8170 0 444023 259609 56640 0 8169
8171 0 443917 259526 56760 0 8170
8172 0 443720 259567 56880 0 8171
8173 6 443705 259515 57000 0 8172
8174 0 455943 268508 53960 0 4046
8175 0 455922 268410 53960 0 8174
8176 0 455768 268305 53960 0 8175
8177 0 455711 268259 54000 0 8176
8178 0 455572 268111 54000 0 8177
8179 0 455524 268066 54000 0 8178
8180 0 455400 268099 54000 0 8179
8181 0 455208 268086 54000 0 8180
8182 0 455128 268051 53960 0 8181
8183 0 454850 267946 53960 0 8182
8184 0 454708 267889 53920 0 8183
8185 0 454653 267864 53880 0 8184
8186 0 454554 267835 53840 0 8185
8187 0 454355 267811 53800 0 8186
8188 0 454351 267784 53840 0 8187
8189 0 454301 267734 53920 0 8188
8190 0 454281 267667 54000 0 8189
8191 0 454309 267579 54040 0 8190
8192 0 454340 267515 54080 0 8191
8193 5 454387 267487 54120 0 8192
8194 0 454333 267288 54120 0 8193
8195 0 454369 267219 54160 0 8194
8196 0 454428 267177 54200 0 8195
8197 0 454482 267078 54240 0 8196
8198 0 454403 266796 54240 0 8197
8199 0 454385 266766 54200 0 8198
8200 0 454247 266617 54160 0 8199
8201 0 454225 266586 54120 0 8200
8202 0 454190 266565 54080 0 8201
8203 0 454183 266474 54040 0 8202
8204 0 454200 266396 54000 0 8203
8205 0 454234 266317 53960 0 8204
8206 0 454298 266228 53960 0 8205
8207 0 454349 266153 54000 0 8206
8208 0 454376 266109 54040 0 8207
8209 0 454402 266080 54120 0 8208
8210 0 454455 266063 54120 0 8209
8211 0 454512 266051 54160 0 8210
8212 5 454593 266002 54160 0 8211
8213 0 454633 265991 54200 0 8212
8214 0 454711 265971 54240 0 8213
8215 0 454770 265923 54280 0 8214
8216 0 454847 265883 54320 0 8215
8217 0 454914 265843 54400 0 8216
8218 0 455071 265798 54480 0 8217
8219 0 455202 265758 54520 0 8218
8220 0 455239 265722 54560 0 8219
8221 0 455299 265660 54560 0 8220
8222 0 455384 265611 54560 0 8221
8223 0 455436 265606 54560 0 8222
8224 0 455444 265596 54600 0 8223
8225 0 455525 265540 54640 0 8224
8226 0 455632 265513 54720 0 8225
8227 0 455723 265449 54720 0 8226
8228 0 455796 265475 54720 0 8227
8229 0 455824 265527 54680 0 8228
8230 0 455836 265554 54600 0 8229
8231 0 455899 265664 54520 0 8230
8232 0 455922 265702 54480 0 8231
8233 6 455915 265729 54400 0 8232
8234 0 506209 244052 74080 0 6746
8235 0 506729 243824 74160 0 8234
8236 0 506817 243796 74120 0 8235
8237 0 506905 243768 74080 0 8236
8238 0 506949 243728 74000 0 8237
8239 0 507021 243680 73920 0 8238
8240 0 507075 243689 73880 0 8239
8241 0 507099 243555 73920 0 8240
8242 0 507141 243559 73960 0 8241
8243 0 507335 243529 74000 0 8242
8244 0 507413 243407 74040 0 8243
8245 0 507449 243377 74080 0 8244
8246 0 507469 243305 74120 0 8245
8247 0 507489 243281 74160 0 8246
8248 0 507529 243261 74240 0 8247
8249 0 507563 243205 74320 0 8248
8250 0 507787 242853 74360 0 8249
8251 0 507677 242491 74400 0 8250
8252 0 507596 242484 74440 0 8251
8253 0 507581 242496 74480 0 8252
8254 0 507582 242500 74520 0 8253
8255 0 507588 242510 74560 0 8254
8256 0 507655 242556 74600 0 8255
8257 0 507839 242494 74600 0 8256
8258 0 507877 242496 74640 0 8257
8259 0 508012 242534 74680 0 8258
8260 0 508283 242546 74680 0 8259
8261 0 508417 242658 74680 0 8260
8262 0 508469 242760 74720 0 8261
8263 0 508498 242804 74760 0 8262
8264 0 508512 242818 74800 0 8263
8265 0 508571 242874 74800 0 8264
8266 0 508630 242942 74840 0 8265
8267 0 508686 243069 74880 0 8266
8268 0 508830 243161 74920 0 8267
8269 0 508870 243165 74960 0 8268
8270 0 508894 243175 75000 0 8269
8271 0 508922 243191 75040 0 8270
8272 0 509018 243253 75120 0 8271
8273 0 509074 243297 75160 0 8272
8274 0 509148 243385 75240 0 8273
8275 0 509158 243343 75280 0 8274
8276 0 509188 243451 75320 0 8275
8277 0 509206 243467 75360 0 8276
8278 0 509232 243474 75400 0 8277
8279 0 509261 243491 75440 0 8278
8280 0 509279 243513 75480 0 8279
8281 0 509312 243532 75520 0 8280
8282 0 509340 243545 75560 0 8281
8283 0 509406 243556 75640 0 8282
8284 0 509445 243547 75720 0 8283
8285 0 509479 243584 75800 0 8284
8286 0 509565 243588 75920 0 8285
8287 0 509564 243553 76000 0 8286
8288 0 509571 243593 76080 0 8287
8289 0 509595 243612 76160 0 8288
8290 0 509622 243603 76240 0 8289
8291 0 509632 243616 76320 0 8290
8292 0 509650 243630 76400 0 8291
8293 6 509649 243632 76440 0 8292
8294 0 502406 269891 67120 0 5233
8295 0 502218 269939 67080 0 8294
8296 0 502102 270015 67040 0 8295
8297 5 501944 270236 66960 0 8296
8298 0 501900 270358 66920 0 8297
8299 0 502004 270662 66880 0 8298
8300 0 501980 270762 66840 0 8299
8301 0 501874 270992 66760 0 8300
8302 5 501614 271344 66720 0 8301
8303 0 501256 271554 66680 0 8302
8304 0 501146 271678 66640 0 8303
8305 5 501068 271732 66600 0 8304
8306 0 501106 271744 66560 0 8305
8307 0 501090 271738 66520 0 8306
8308 0 501022 271802 66480 0 8307
8309 0 500922 271874 66440 0 8308
8310 0 500894 271944 66400 0 8309
8311 0 500724 272114 66360 0 8310
8312 0 500568 272150 66320 0 8311
8313 0 500364 272184 66240 0 8312
8314 0 500358 272158 66200 0 8313
8315 0 500248 272142 66160 0 8314
8316 0 499950 272074 66120 0 8315
8317 0 499882 272046 66080 0 8316
8318 5 499796 272060 66040 0 8317
8319 0 499386 272134 66080 0 8318
8320 0 499140 272202 66120 0 8319
8321 0 499004 272190 66160 0 8320
8322 0 498894 272182 66200 0 8321
8323 0 498840 272156 66240 0 8322
8324 0 498828 272170 66280 0 8323
8325 5 498582 272292 66320 0 8324
8326 0 498304 272352 66360 0 8325
8327 0 498166 272398 66400 0 8326
8328 0 498044 272418 66440 0 8327
8329 0 497964 272390 66480 0 8328
8330 0 497882 272358 66560 0 8329
8331 0 497874 272302 66640 0 8330
8332 0 497778 272174 66720 0 8331
8333 0 497738 272054 66800 0 8332
8334 0 497698 271874 66880 0 8333
8335 0 497736 271690 66960 0 8334
8336 0 497792 271510 67040 0 8335
8337 0 497868 271386 67080 0 8336
8338 0 497938 271300 67120 0 8337
8339 0 497958 271164 67160 0 8338
8340 0 497968 271078 67200 0 8339
8341 0 497982 270958 67240 0 8340
8342 0 497994 270854 67320 0 8341
8343 0 497964 270836 67360 0 8342
8344 0 497904 270796 67400 0 8343
8345 0 497748 270746 67480 0 8344
8346 0 497644 270664 67560 0 8345
8347 0 497600 270522 67560 0 8346
8348 0 497370 270486 67600 0 8347
8349 5 497078 270548 67640 0 8348
8350 0 497050 270572 67680 0 8349
8351 0 497041 270576 67720 0 8350
8352 6 497042 270550 67760 0 8351
8353 0 370779 134351 192800 0 6233
8354 0 371095 134093 192560 0 8353
8355 0 371157 133869 192400 0 8354
8356 0 371333 133753 192320 0 8355
8357 0 371698 133665 192400 0 8356
8358 0 372039 133587 192240 0 8357
8359 0 372282 133428 192120 0 8358
8360 0 372711 133056 192080 0 8359
8361 0 372998 132803 192040 0 8360
8362 0 373240 132538 191880 0 8361
8363 0 373567 132266 191760 0 8362
8364 0 373803 132018 191520 0 8363
8365 0 374021 131917 191280 0 8364
8366 0 374193 131819 191120 0 8365
8367 0 374333 131659 190920 0 8366
8368 0 374545 131521 190720 0 8367
8369 0 374666 131464 190480 0 8368
8370 0 374827 131300 190240 0 8369
8371 0 374921 131220 189920 0 8370
8372 0 375039 131115 189760 0 8371
8373 0 375309 130967 189640 0 8372
8374 0 375546 130913 189560 0 8373
8375 0 375778 130778 189400 0 8374
8376 0 375911 130666 189320 0 8375
8377 0 376172 130523 189280 0 8376
8378 0 376325 130305 189200 0 8377
8379 0 376470 130103 189160 0 8378
8380 0 376564 129583 188920 0 8379
8381 0 376700 129305 188600 0 8380
8382 0 376725 129174 188360 0 8381
8383 0 376747 129115 188160 0 8382
8384 0 376847 128999 187960 0 8383
8385 0 376949 128893 187800 0 8384
8386 0 377013 128710 187720 0 8385
8387 0 377130 128489 187640 0 8386
8388 0 377307 128099 187400 0 8387
8389 0 377426 127951 187240 0 8388
8390 0 377629 127872 187080 0 8389
8391 0 377720 127819 187000 0 8390
8392 0 377802 127646 186960 0 8391
8393 0 378119 127685 186800 0 8392
8394 0 378260 127644 186680 0 8393
8395 0 378452 127489 186440 0 8394
8396 0 378675 127353 186320 0 8395
8397 0 378851 127029 186160 0 8396
8398 0 379055 126854 186000 0 8397
8399 0 379246 126711 185760 0 8398
8400 0 379487 126461 185600 0 8399
8401 0 379813 126209 185400 0 8400
8402 0 379836 126053 185280 0 8401
8403 0 379920 125675 185160 0 8402
8404 0 379973 125544 185040 0 8403
8405 0 380132 125309 184960 0 8404
8406 0 380265 125297 184920 0 8405
8407 0 380370 125224 184840 0 8406
8408 5 380441 125197 184760 0 8407
8409 0 380665 125337 184760 0 8408
8410 6 380689 125309 184680 0 8409
8411 5 495723 263552 75000 0 6466
8412 0 495391 263344 75000 0 8411
8413 0 495199 263316 74920 0 8412
8414 0 495055 263368 74840 0 8413
8415 0 494947 263432 74720 0 8414
8416 0 494823 263460 74600 0 8415
8417 0 494661 263438 74480 0 8416
8418 5 494647 263460 74400 0 8417
8419 0 494561 263502 74400 0 8418
8420 0 494517 263512 74320 0 8419
8421 0 494495 263520 74200 0 8420
8422 5 494439 263576 74120 0 8421
8423 0 494491 263544 74080 0 8422
8424 0 494449 263556 73960 0 8423
8425 0 494473 263550 73880 0 8424
8426 0 494559 263538 73760 0 8425
8427 0 494567 263500 73640 0 8426
8428 5 494550 263515 73600 0 8427
8429 0 494461 263527 73600 0 8428
8430 0 494329 263619 73600 0 8429
8431 0 494294 263642 73560 0 8430
8432 0 494294 263642 73520 0 8431
8433 0 494294 263624 73480 0 8432
8434 0 494280 263614 73440 0 8433
8435 0 494284 263606 73400 0 8434
8436 0 494275 263592 73360 0 8435
8437 0 494266 263586 73320 0 8436
8438 0 494266 263586 73280 0 8437
8439 0 494277 263567 73200 0 8438
8440 0 494271 263543 73160 0 8439
8441 0 494103 263419 73160 0 8440
8442 0 493905 263289 73160 0 8441
8443 0 493897 263245 73120 0 8442
8444 0 493869 263201 73080 0 8443
8445 0 493853 263147 73040 0 8444
8446 0 493843 263121 73000 0 8445
8447 0 493839 263095 72960 0 8446
8448 0 493817 262979 72880 0 8447
8449 0 493816 262961 72840 0 8448
8450 0 493750 262933 72840 0 8449
8451 0 493719 262902 72800 0 8450
8452 0 493622 262815 72760 0 8451
8453 0 493649 262760 72720 0 8452
8454 0 493678 262708 72680 0 8453
8455 0 493764 262652 72680 0 8454
8456 0 493784 262630 72640 0 8455
8457 0 493884 262494 72640 0 8456
8458 0 493918 262440 72680 0 8457
8459 0 493995 262367 72680 0 8458
8460 0 493988 262324 72680 0 8459
8461 0 493925 262312 72640 0 8460
8462 0 493855 262327 72600 0 8461
8463 6 493838 262370 72560 0 8462
8464 0 509977 256634 72040 0 6661
8465 0 509993 256636 72000 0 8464
8466 0 510057 256644 71880 0 8465
8467 0 510161 256740 71720 0 8466
8468 0 510231 256822 71600 0 8467
8469 0 510261 256882 71480 0 8468
8470 0 510288 256918 71400 0 8469
8471 0 510315 256954 71320 0 8470
8472 0 510359 257032 71160 0 8471
8473 0 510391 257042 70960 0 8472
8474 0 510405 257094 70760 0 8473
8475 0 510391 257272 70600 0 8474
8476 0 510391 257312 70520 0 8475
8477 0 510331 257414 70440 0 8476
8478 0 510249 257606 70400 0 8477
8479 0 510185 257784 70440 0 8478
8480 0 510191 257890 70520 0 8479
8481 0 510185 257968 70640 0 8480
8482 0 510133 258022 70760 0 8481
8483 0 510075 258084 70880 0 8482
8484 0 509975 258056 71040 0 8483
8485 0 509992 258066 71080 0 8484
8486 0 509970 258074 71120 0 8485
8487 0 509894 258096 71120 0 8486
8488 5 509690 258108 71120 0 8487
8489 0 509632 258028 71160 0 8488
8490 0 509562 257902 71200 0 8489
8491 0 509490 257822 71240 0 8490
8492 0 509492 257782 71280 0 8491
8493 5 509447 257777 71360 0 8492
8494 0 509404 257696 71360 0 8493
8495 0 509312 257664 71360 0 8494
8496 0 509274 257644 71400 0 8495
8497 0 509246 257620 71440 0 8496
8498 0 509236 257580 71480 0 8497
8499 0 509150 257472 71560 0 8498
8500 0 509116 257380 71640 0 8499
8501 0 509100 257282 71720 0 8500
8502 0 509094 257230 71760 0 8501
8503 0 509076 257106 71800 0 8502
8504 0 509032 257018 71840 0 8503
8505 0 508991 256903 71880 0 8504
8506 0 508961 256809 71880 0 8505
8507 0 508953 256747 71880 0 8506
8508 0 508973 256683 71880 0 8507
8509 0 508941 256635 71920 0 8508
8510 0 508915 256615 71960 0 8509
8511 0 508861 256547 72000 0 8510
8512 0 508843 256479 72040 0 8511
8513 0 508843 256405 72080 0 8512
8514 0 508811 256364 72160 0 8513
8515 6 508795 256343 72200 0 8514
8516 0 458126 269729 57240 0 4027
8517 0 458017 269739 57280 0 8516
8518 0 457913 269763 57320 0 8517
8519 0 457871 269783 57440 0 8518
8520 0 457779 269785 57560 0 8519
8521 0 457720 269781 57640 0 8520
8522 0 457731 269784 57680 0 8521
8523 0 457657 269747 57800 0 8522
8524 0 457697 269742 57880 0 8523
8525 5 457734 269689 57960 0 8524
8526 0 457752 269663 58000 0 8525
8527 0 457782 269677 58080 0 8526
8528 0 457776 269566 58240 0 8527
8529 0 457784 269478 58400 0 8528
8530 0 457784 269478 58600 0 8529
8531 0 457830 269485 58680 0 8530
8532 0 457678 269475 58800 0 8531
8533 0 457657 269378 58880 0 8532
8534 5 457654 269379 58960 0 8533
8535 0 457657 269045 58960 0 8534
8536 0 457699 268778 59040 0 8535
8537 0 457636 268672 59200 0 8536
8538 0 457653 268614 59240 0 8537
8539 0 457694 268433 59320 0 8538
8540 0 457750 268326 59400 0 8539
8541 0 457784 268234 59480 0 8540
8542 0 457740 268220 59520 0 8541
8543 0 457628 268237 59560 0 8542
8544 0 457599 268247 59600 0 8543
8545 0 457576 268247 59640 0 8544
8546 0 457561 268242 59680 0 8545
8547 0 457484 268231 59720 0 8546
8548 0 457448 268226 59760 0 8547
8549 0 457410 268215 59800 0 8548
8550 5 457269 268164 59800 0 8549
8551 0 457187 268185 59840 0 8550
8552 0 457146 268200 59880 0 8551
8553 0 457123 268222 59960 0 8552
8554 0 457181 268238 60000 0 8553
8555 0 457298 268271 60080 0 8554
8556 0 457237 268189 60080 0 8555
8557 0 457157 268179 60120 0 8556
8558 0 457053 268181 60120 0 8557
8559 0 456802 268184 60120 0 8558
8560 0 456729 268171 60080 0 8559
8561 0 456479 268113 60000 0 8560
8562 0 456360 268071 59920 0 8561
8563 0 456212 268058 59840 0 8562
8564 6 456088 268031 59760 0 8563
8565 0 494313 270452 57320 0 4748
8566 0 494191 270534 57320 0 8565
8567 0 494169 270578 57280 0 8566
8568 0 494095 270625 57240 0 8567
8569 0 493983 270647 57240 0 8568
8570 0 493947 270685 57160 0 8569
8571 0 493925 270793 57120 0 8570
8572 0 493799 270963 57080 0 8571
8573 0 493791 271051 57040 0 8572
8574 5 493805 271077 56960 0 8573
8575 0 493819 271225 56960 0 8574
8576 0 493835 271243 56920 0 8575
8577 0 493841 271289 56800 0 8576
8578 0 493871 271327 56760 0 8577
8579 0 493869 271359 56720 0 8578
8580 0 493917 271463 56640 0 8579
8581 0 493861 271581 56600 0 8580
8582 0 493883 271603 56560 0 8581
8583 5 493879 271641 56520 0 8582
8584 0 493739 271657 56520 0 8583
8585 5 493695 271693 56520 0 8584
8586 0 493703 271715 56480 0 8585
8587 0 493708 271739 56440 0 8586
8588 0 493719 271804 56400 0 8587
8589 0 493753 271888 56360 0 8588
8590 0 493760 271930 56320 0 8589
8591 0 493781 272020 56280 0 8590
8592 5 493768 272083 56240 0 8591
8593 0 493748 272129 56200 0 8592
8594 0 493756 272129 56160 0 8593
8595 0 493773 272152 56120 0 8594
8596 0 493833 272172 56080 0 8595
8597 0 493898 272183 56040 0 8596
8598 0 493921 272198 55960 0 8597
8599 0 493950 272203 55920 0 8598
8600 0 493958 272239 55880 0 8599
8601 0 494001 272235 55840 0 8600
8602 0 494021 272239 55800 0 8601
8603 0 494054 272214 55760 0 8602
8604 0 494099 272210 55720 0 8603
8605 0 494092 272189 55680 0 8604
8606 0 494097 272200 55640 0 8605
8607 0 494085 272201 55600 0 8606
8608 0 494163 272214 55600 0 8607
8609 0 494231 272216 55560 0 8608
8610 0 494278 272181 55480 0 8609
8611 0 494312 272168 55400 0 8610
8612 6 494344 272160 55320 0 8611
8613 0 502905 263329 68480 0 5206
8614 0 502694 263342 68440 0 8613
8615 0 502621 263287 68400 0 8614
8616 0 502449 263321 68280 0 8615
8617 0 502363 263373 68200 0 8616
8618 0 502333 263453 68120 0 8617
8619 0 502389 263579 68000 0 8618
8620 0 502363 263701 67880 0 8619
8621 0 502389 263767 67840 0 8620
8622 0 502415 263833 67800 0 8621
8623 0 502329 264101 67840 0 8622
8624 0 502313 264227 67800 0 8623
8625 0 502323 264355 67720 0 8624
8626 5 502372 264312 67680 0 8625
8627 0 502583 264479 67640 0 8626
8628 0 502657 264465 67600 0 8627
8629 0 502743 264471 67560 0 8628
8630 0 502849 264477 67480 0 8629
8631 0 502893 264485 67400 0 8630
8632 0 502993 264567 67280 0 8631
8633 0 503008 264590 67240 0 8632
8634 0 503038 264604 67200 0 8633
8635 0 503040 264648 67160 0 8634
8636 0 503042 264676 67120 0 8635
8637 0 503042 264724 67080 0 8636
8638 0 503056 264822 67040 0 8637
8639 0 503028 264904 67000 0 8638
8640 0 503010 265048 66960 0 8639
8641 0 502978 265150 66920 0 8640
8642 0 502918 265238 66880 0 8641
8643 0 502862 265298 66840 0 8642
8644 0 502836 265342 66800 0 8643
8645 0 502772 265424 66760 0 8644
8646 0 502746 265464 66720 0 8645
8647 0 502712 265506 66680 0 8646
8648 0 502682 265566 66640 0 8647
8649 0 502646 265606 66600 0 8648
8650 0 502634 265660 66560 0 8649
8651 0 502688 265684 66560 0 8650
8652 0 502702 265736 66560 0 8651
8653 0 502642 265780 66520 0 8652
8654 0 502526 265814 66520 0 8653
8655 0 502504 265924 66480 0 8654
8656 0 502480 265952 66440 0 8655
8657 6 502492 265950 66400 0 8656
8658 0 504042 240680 72280 0 6821
8659 0 503979 240698 72240 0 8658
8660 0 503927 240716 72200 0 8659
8661 0 503902 240746 72160 0 8660
8662 0 503891 240786 72080 0 8661
8663 0 503874 240818 71960 0 8662
8664 0 503875 240856 71840 0 8663
8665 0 503737 240916 71720 0 8664
8666 0 503628 240920 71680 0 8665
8667 0 503545 240900 71640 0 8666
8668 0 503483 240890 71600 0 8667
8669 0 503355 240832 71480 0 8668
8670 0 503274 240826 71440 0 8669
8671 0 503147 240758 71360 0 8670
8672 0 503090 240722 71320 0 8671
8673 0 502994 240648 71280 0 8672
8674 0 502927 240598 71240 0 8673
8675 0 502856 240542 71160 0 8674
8676 0 502787 240518 71080 0 8675
8677 0 502677 240404 71000 0 8676
8678 0 502500 240228 70960 0 8677
8679 0 502413 240174 70920 0 8678
8680 0 502308 240088 70880 0 8679
8681 0 502182 240016 70840 0 8680
8682 0 502113 239992 70800 0 8681
8683 0 502072 239996 70760 0 8682
8684 0 502019 239990 70720 0 8683
8685 0 501961 239988 70680 0 8684
8686 0 501903 239968 70640 0 8685
8687 0 501886 239902 70560 0 8686
8688 0 501844 239862 70480 0 8687
8689 0 501815 239774 70400 0 8688
8690 0 501840 239708 70320 0 8689
8691 0 501818 239676 70240 0 8690
8692 0 501762 239616 70160 0 8691
8693 0 501653 239716 70160 0 8692
8694 0 501559 239706 70160 0 8693
8695 0 501505 239630 70120 0 8694
8696 0 501510 239604 70080 0 8695
8697 0 501590 239520 70080 0 8696
8698 0 501551 239468 70040 0 8697
8699 0 501508 239440 70000 0 8698
8700 0 501478 239448 69960 0 8699
8701 6 501459 239416 69920 0 8700
8702 0 498575 261024 76440 0 6451
8703 0 498699 261136 76400 0 8702
8704 0 498723 261132 76320 0 8703
8705 5 498736 261139 76280 0 8704
8706 0 498763 261152 76200 0 8705
8707 0 498768 261128 76160 0 8706
8708 0 498773 261118 76120 0 8707
8709 0 498783 261100 76080 0 8708
8710 0 498786 261070 76040 0 8709
8711 0 498788 261048 76000 0 8710
8712 0 498746 261032 75960 0 8711
8713 0 498675 261018 75920 0 8712
8714 0 498629 261028 75880 0 8713
8715 0 498541 261022 75840 0 8714
8716 0 498523 261028 75800 0 8715
8717 0 498510 261034 75760 0 8716
8718 0 498518 261034 75720 0 8717
8719 0 498520 261034 75680 0 8718
8720 0 498509 261050 75640 0 8719
8721 0 498466 261038 75560 0 8720
8722 0 498451 261024 75520 0 8721
8723 0 498441 261020 75480 0 8722
8724 0 498420 261036 75440 0 8723
8725 0 498411 261044 75400 0 8724
8726 0 498398 261056 75320 0 8725
8727 0 498425 261124 75240 0 8726
8728 0 498437 261122 75200 0 8727
8729 0 498452 261122 75160 0 8728
8730 0 498439 261116 75120 0 8729
8731 0 498434 261108 75040 0 8730
8732 0 498424 261100 74960 0 8731
8733 0 498431 261092 74880 0 8732
8734 0 498429 261088 74840 0 8733
8735 0 498470 261056 74760 0 8734
8736 0 498540 261070 74680 0 8735
8737 0 498612 261090 74560 0 8736
8738 0 498686 261090 74440 0 8737
8739 0 498722 261104 74320 0 8738
8740 0 498734 261104 74280 0 8739
8741 0 498757 261106 74200 0 8740
8742 0 498821 261116 74120 0 8741
8743 0 498834 261136 74080 0 8742
8744 0 498837 261164 74040 0 8743
8745 6 498839 261186 74000 0 8744
8746 0 487433 246445 90200 0 6963
8747 0 487567 246397 90200 0 8746
8748 0 487611 246393 90160 0 8747
8749 0 487655 246361 90120 0 8748
8750 0 487691 246361 90080 0 8749
8751 0 487723 246345 90040 0 8750
8752 0 488081 246277 89960 0 8751
8753 0 488517 246189 89920 0 8752
8754 5 489195 245769 89880 0 8753
8755 0 489479 245597 89880 0 8754
8756 0 489763 245265 89880 0 8755
8757 0 489825 245153 89840 0 8756
8758 0 489905 245045 89800 0 8757
8759 0 490075 244857 89760 0 8758
8760 0 490215 244765 89720 0 8759
8761 0 490359 244665 89680 0 8760
8762 0 490399 244649 89640 0 8761
8763 0 490443 244589 89600 0 8762
8764 0 490553 244533 89560 0 8763
8765 0 490633 244481 89600 0 8764
8766 0 490693 244449 89640 0 8765
8767 0 490841 244337 89680 0 8766
8768 0 490981 244217 89640 0 8767
8769 0 491005 244181 89600 0 8768
8770 5 491065 243965 89520 0 8769
8771 0 491145 243933 89480 0 8770
8772 0 491199 243917 89440 0 8771
8773 0 491253 243901 89400 0 8772
8774 0 491397 243905 89360 0 8773
8775 0 491473 243933 89320 0 8774
8776 0 491533 243909 89240 0 8775
8777 0 491677 243905 89120 0 8776
8778 0 491757 243885 89040 0 8777
8779 0 491797 243841 88960 0 8778
8780 0 491861 243841 88880 0 8779
8781 0 491933 243825 88800 0 8780
8782 0 492049 243769 88720 0 8781
8783 0 492029 244249 88640 0 8782
8784 0 492065 244201 88600 0 8783
8785 0 491848 244334 88520 0 8784
8786 0 491955 244224 88440 0 8785
8787 0 491822 244130 88480 0 8786
8788 0 491777 244109 88520 0 8787
8789 6 491856 244032 88600 0 8788
8790 0 501253 257716 74280 0 6410
8791 0 501281 257660 74240 0 8790
8792 0 501312 257622 74200 0 8791
8793 0 501358 257584 74160 0 8792
8794 0 501396 257536 74120 0 8793
8795 0 501588 257552 74120 0 8794
8796 0 501584 257548 74160 0 8795
8797 0 501622 257536 74200 0 8796
8798 0 501658 257512 74240 0 8797
8799 0 501666 257502 74280 0 8798
8800 0 501680 257470 74360 0 8799
8801 0 501682 257454 74400 0 8800
8802 0 501784 257430 74400 0 8801
8803 0 501890 257416 74440 0 8802
8804 0 501982 257390 74480 0 8803
8805 0 502034 257394 74520 0 8804
8806 0 502038 257374 74560 0 8805
8807 0 502014 257362 74600 0 8806
8808 0 502006 257346 74640 0 8807
8809 0 502010 257338 74680 0 8808
8810 0 502046 257316 74720 0 8809
8811 0 502060 257268 74800 0 8810
8812 0 502038 257210 74840 0 8811
8813 0 502016 257186 74880 0 8812
8814 0 502002 257106 74920 0 8813
8815 0 502054 257066 74960 0 8814
8816 0 502080 257040 75000 0 8815
8817 0 502088 257030 75040 0 8816
8818 0 502068 257018 75080 0 8817
8819 0 502012 257030 75080 0 8818
8820 0 501996 257030 75120 0 8819
8821 0 501964 257018 75160 0 8820
8822 0 501928 256988 75200 0 8821
8823 0 501876 256966 75240 0 8822
8824 0 501868 256970 75280 0 8823
8825 0 501830 256958 75320 0 8824
8826 0 501818 256952 75360 0 8825
8827 0 501814 256962 75400 0 8826
8828 0 501814 256964 75440 0 8827
8829 0 501816 256962 75480 0 8828
8830 0 501852 256964 75560 0 8829
8831 6 501878 256966 75600 0 8830
8832 0 496619 258337 67480 0 4307
8833 0 496739 258153 67400 0 8832
8834 0 496803 257969 67360 0 8833
8835 0 496811 257801 67320 0 8834
8836 0 496691 257705 67320 0 8835
8837 0 496559 257569 67360 0 8836
8838 0 496439 257409 67280 0 8837
8839 0 496271 257105 67320 0 8838
8840 5 496239 257065 67360 0 8839
8841 0 495987 257061 67400 0 8840
8842 0 495851 257029 67480 0 8841
8843 0 495667 256989 67560 0 8842
8844 0 495563 256969 67600 0 8843
8845 0 495419 256965 67640 0 8844
8846 0 495255 256925 67720 0 8845
8847 0 495111 256865 67800 0 8846
8848 0 494991 256789 67880 0 8847
8849 0 494823 256713 67920 0 8848
8850 0 494531 256509 67960 0 8849
8851 0 494311 256421 67960 0 8850
8852 0 494275 256293 68000 0 8851
8853 0 494267 256181 68080 0 8852
8854 0 494251 256057 68160 0 8853
8855 0 494251 255973 68240 0 8854
8856 5 494251 255881 68320 0 8855
8857 0 494203 255617 68320 0 8856
8858 0 494199 255569 68280 0 8857
8859 0 494139 255529 68240 0 8858
8860 0 494111 255505 68200 0 8859
8861 0 494099 255517 68160 0 8860
8862 0 494071 255517 68120 0 8861
8863 0 494011 255497 68080 0 8862
8864 0 493959 255409 68040 0 8863
8865 0 493891 255345 68000 0 8864
8866 0 493807 255281 67960 0 8865
8867 0 493707 255221 67920 0 8866
8868 0 493611 255073 67880 0 8867
8869 0 493623 254997 67840 0 8868
8870 0 493631 254985 67800 0 8869
8871 0 493655 254921 67760 0 8870
8872 0 493627 254901 67720 0 8871
8873 6 493683 254869 67680 0 8872
8874 0 499198 272231 70280 0 5266
8875 0 499214 272235 70400 0 8874
8876 0 499198 272279 70440 0 8875
8877 0 499221 272274 70480 0 8876
8878 0 499266 272263 70560 0 8877
8879 0 499338 272267 70640 0 8878
8880 0 499374 272234 70760 0 8879
8881 0 499364 272194 70840 0 8880
8882 0 499372 272236 70920 0 8881
8883 0 499382 272242 70960 0 8882
8884 0 499408 272234 71080 0 8883
8885 0 499394 272264 71120 0 8884
8886 0 499346 272284 71200 0 8885
8887 0 499333 272278 71240 0 8886
8888 0 499308 272272 71280 0 8887
8889 0 499300 272248 71320 0 8888
8890 0 499282 272239 71360 0 8889
8891 0 499312 272247 71440 0 8890
8892 0 499305 272232 71480 0 8891
8893 0 499315 272224 71520 0 8892
8894 0 499295 272206 71560 0 8893
8895 0 499277 272174 71600 0 8894
8896 0 499277 272147 71640 0 8895
8897 0 499266 272112 71680 0 8896
8898 0 499251 272105 71720 0 8897
8899 0 499248 272093 71760 0 8898
8900 0 499215 272036 71840 0 8899
8901 0 499196 271956 71920 0 8900
8902 0 499163 271944 71960 0 8901
8903 0 499115 271910 72000 0 8902
8904 0 499105 271857 72080 0 8903
8905 0 499078 271816 72160 0 8904
8906 0 499067 271791 72240 0 8905
8907 0 499007 271758 72320 0 8906
8908 0 498980 271752 72360 0 8907
8909 0 498897 271724 72440 0 8908
8910 0 498852 271704 72480 0 8909
8911 0 498786 271687 72520 0 8910
8912 0 498669 271670 72520 0 8911
8913 0 498564 271619 72520 0 8912
8914 6 498558 271623 72480 0 8913
8915 5 490061 265856 66000 0 3929
8916 0 490037 265820 66040 0 8915
8917 0 490009 265796 66080 0 8916
8918 0 489907 265687 66120 0 8917
8919 0 489817 265589 66160 0 8918
8920 5 489657 265471 66160 0 8919
8921 0 489449 265283 66160 0 8920
8922 0 489423 265205 66200 0 8921
8923 0 489421 265141 66240 0 8922
8924 0 489445 265037 66280 0 8923
8925 0 489469 264933 66320 0 8924
8926 0 489491 264865 66360 0 8925
8927 0 489455 264751 66360 0 8926
8928 0 489405 264711 66360 0 8927
8929 0 489347 264679 66400 0 8928
8930 0 489261 264629 66440 0 8929
8931 0 489227 264564 66480 0 8930
8932 0 489173 264527 66520 0 8931
8933 0 489170 264495 66560 0 8932
8934 0 489110 264399 66640 0 8933
8935 0 489095 264311 66720 0 8934
8936 0 489094 264253 66760 0 8935
8937 0 489118 264166 66800 0 8936
8938 0 489105 264132 66800 0 8937
8939 5 489089 264016 66800 0 8938
8940 0 489124 263954 66840 0 8939
8941 0 489186 263838 66880 0 8940
8942 0 489261 263774 66920 0 8941
8943 0 489291 263748 66960 0 8942
8944 0 489343 263714 67040 0 8943
8945 0 489368 263684 67080 0 8944
8946 0 489383 263658 67120 0 8945
8947 0 489416 263576 67200 0 8946
8948 0 489443 263488 67240 0 8947
8949 0 489511 263378 67240 0 8948
8950 0 489543 263322 67280 0 8949
8951 0 489613 263110 67320 0 8950
8952 0 489655 262972 67360 0 8951
8953 0 489689 262838 67400 0 8952
8954 5 489863 262442 67400 0 8953
8955 6 489923 262406 67320 0 8954
8956 0 360619 155468 198840 0 3470
8957 0 360543 155444 198800 0 8956
8958 0 360519 155368 198760 0 8957
8959 0 360507 155340 198720 0 8958
8960 0 360483 155292 198640 0 8959
8961 0 360435 155208 198600 0 8960
8962 0 360409 155092 198560 0 8961
8963 0 360393 154974 198520 0 8962
8964 0 360255 154890 198560 0 8963
8965 0 360205 154726 198520 0 8964
8966 0 360219 154686 198480 0 8965
8967 0 360175 154468 198440 0 8966
8968 0 360147 154344 198360 0 8967
8969 0 360103 154284 198320 0 8968
8970 0 360125 154176 198280 0 8969
8971 0 360101 154148 198240 0 8970
8972 0 359801 153942 198240 0 8971
8973 0 359735 153852 198160 0 8972
8974 0 359759 153788 198120 0 8973
8975 0 359958 153491 198160 0 8974
8976 0 360082 153313 198160 0 8975
8977 0 360072 153212 198200 0 8976
8978 0 359981 153122 198240 0 8977
8979 0 359973 153106 198280 0 8978
8980 0 359979 153079 198320 0 8979
8981 0 360019 153096 198360 0 8980
8982 0 359991 153071 198440 0 8981
8983 0 360021 153037 198520 0 8982
8984 0 360030 152926 198560 0 8983
8985 0 359950 152801 198600 0 8984
8986 0 359930 152635 198640 0 8985
8987 0 359973 152561 198680 0 8986
8988 0 359993 152479 198640 0 8987
8989 0 360030 152475 198600 0 8988
8990 0 360076 152495 198520 0 8989
8991 0 360102 152411 198440 0 8990
8992 0 360092 152371 198400 0 8991
8993 0 360073 152399 198320 0 8992
8994 0 360063 152428 198280 0 8993
8995 6 360056 152412 198240 0 8994
8996 0 370501 141500 183720 0 5606
8997 0 370497 141556 183800 0 8996
8998 0 370533 141512 183880 0 8997
8999 0 370569 141504 183920 0 8998
9000 0 370589 141520 183960 0 8999
9001 0 370569 141488 184000 0 9000
9002 0 370597 141424 184040 0 9001
9003 0 370633 141428 184080 0 9002
9004 0 370677 141456 184120 0 9003
9005 0 370697 141516 184200 0 9004
9006 0 370765 141556 184280 0 9005
9007 0 370821 141592 184360 0 9006
9008 0 370981 141576 184440 0 9007
9009 0 371001 141584 184520 0 9008
9010 0 371025 141576 184560 0 9009
9011 0 371181 141636 184640 0 9010
9012 0 371325 141692 184760 0 9011
9013 0 371737 141740 184800 0 9012
9014 0 371809 141796 184840 0 9013
9015 0 371889 141848 184880 0 9014
9016 0 372017 141900 184920 0 9015
9017 0 372049 141904 184960 0 9016
9018 0 372493 141824 185000 0 9017
9019 0 372533 141832 185040 0 9018
9020 0 372701 141816 185120 0 9019
9021 0 372716 141866 185200 0 9020
9022 5 372773 141848 185240 0 9021
9023 0 372789 141972 185320 0 9022
9024 0 372765 142044 185400 0 9023
9025 0 372817 142016 185440 0 9024
9026 0 372877 142148 185520 0 9025
9027 0 372885 142284 185600 0 9026
9028 0 372885 142348 185680 0 9027
9029 0 372865 142416 185760 0 9028
9030 0 372773 142564 185840 0 9029
9031 0 372691 142576 185880 0 9030
9032 0 372755 142576 185920 0 9031
9033 6 372743 142596 185960 0 9032
9034 5 493759 265420 75240 0 6475
9035 0 493553 265406 75160 0 9034
9036 0 493315 265374 75160 0 9035
9037 0 493251 265358 75120 0 9036
9038 0 493129 265446 75080 0 9037
9039 0 492923 265418 75040 0 9038
9040 0 492723 265416 74920 0 9039
9041 0 492583 265496 74840 0 9040
9042 0 492557 265588 74720 0 9041
9043 0 492503 265598 74640 0 9042
9044 0 492511 265632 74480 0 9043
9045 0 492481 265728 74360 0 9044
9046 0 492455 265748 74200 0 9045
9047 5 492497 265752 74120 0 9046
9048 0 492423 265746 74080 0 9047
9049 0 492227 265768 74000 0 9048
9050 0 491973 265766 73920 0 9049
9051 0 491697 265716 73880 0 9050
9052 0 491527 265754 73800 0 9051
9053 0 491453 265768 73720 0 9052
9054 0 491407 265790 73640 0 9053
9055 0 491301 265834 73600 0 9054
9056 0 491178 265854 73560 0 9055
9057 0 491124 265818 73520 0 9056
9058 0 491094 265822 73480 0 9057
9059 0 491039 265800 73400 0 9058
9060 0 490947 265778 73320 0 9059
9061 0 490883 265796 73280 0 9060
9062 0 490802 265844 73280 0 9061
9063 0 490697 265898 73280 0 9062
9064 0 490646 265888 73240 0 9063
9065 0 490511 265900 73200 0 9064
9066 0 490444 265952 73200 0 9065
9067 0 490387 266026 73200 0 9066
9068 0 490408 266034 73160 0 9067
9069 6 490437 266038 73120 0 9068
9070 0 500910 270111 70080 0 5261
9071 0 500698 270151 70160 0 9070
9072 0 500302 270183 70240 0 9071
9073 0 500212 270188 70280 0 9072
9074 0 500156 270198 70320 0 9073
9075 0 500130 270204 70360 0 9074
9076 0 500110 270208 70400 0 9075
9077 0 500094 270180 70480 0 9076
9078 0 500072 270172 70520 0 9077
9079 0 500010 270190 70600 0 9078
9080 0 499904 270192 70640 0 9079
9081 0 499766 270046 70520 0 9080
9082 0 499584 269984 70400 0 9081
9083 0 499422 269884 70440 0 9082
9084 0 499376 269862 70480 0 9083
9085 0 499334 269800 70560 0 9084
9086 0 499334 269696 70600 0 9085
9087 0 499424 269610 70680 0 9086
9088 0 499456 269540 70800 0 9087
9089 0 499420 269450 70880 0 9088
9090 0 499398 269338 70840 0 9089
9091 0 499424 269322 70800 0 9090
9092 5 499466 269294 70720 0 9091
9093 0 499734 269186 70720 0 9092
9094 5 499860 269160 70760 0 9093
9095 0 500060 269072 70760 0 9094
9096 0 500136 269042 70760 0 9095
9097 0 500150 269040 70720 0 9096
9098 0 500220 269000 70680 0 9097
9099 5 500305 268977 70640 0 9098
9100 0 500438 268942 70640 0 9099
9101 0 500440 268940 70680 0 9100
9102 0 500494 268916 70760 0 9101
9103 0 500512 268908 70800 0 9102
9104 0 500566 268866 70920 0 9103
9105 6 500624 268824 71040 0 9104
9106 0 494869 268069 50880 0 4818
9107 0 494667 268245 50840 0 9106
9108 0 494681 268321 50800 0 9107
9109 0 494645 268503 50760 0 9108
9110 0 494589 268511 50720 0 9109
9111 0 494485 268559 50680 0 9110
9112 0 494315 268579 50600 0 9111
9113 5 494183 268573 50560 0 9112
9114 0 494091 268515 50520 0 9113
9115 0 494061 268527 50480 0 9114
9116 0 494015 268507 50440 0 9115
9117 0 493997 268529 50400 0 9116
9118 0 493907 268497 50280 0 9117
9119 0 493797 268503 50160 0 9118
9120 0 493705 268463 50080 0 9119
9121 0 493533 268509 50040 0 9120
9122 5 493135 268639 50040 0 9121
9123 0 492643 268569 50040 0 9122
9124 0 492617 268539 50080 0 9123
9125 0 492515 268443 50200 0 9124
9126 0 492219 268317 50240 0 9125
9127 0 492065 268285 50200 0 9126
9128 0 491971 268289 50120 0 9127
9129 0 491915 268223 50080 0 9128
9130 0 491839 268207 50040 0 9129
9131 0 491753 268211 50000 0 9130
9132 0 491643 268245 49960 0 9131
9133 0 491405 268287 49880 0 9132
9134 0 491153 268461 49840 0 9133
9135 0 491113 268499 49800 0 9134
9136 0 490959 268557 49720 0 9135
9137 0 490833 268553 49680 0 9136
9138 0 490695 268567 49600 0 9137
9139 0 490677 268601 49480 0 9138
9140 6 490723 268567 49440 0 9139
9141 0 471138 271576 58080 0 4004
9142 0 471087 271509 58120 0 9141
9143 0 471008 271255 58200 0 9142
9144 0 470983 271172 58200 0 9143
9145 0 470892 271071 58240 0 9144
9146 0 470696 270922 58240 0 9145
9147 0 470611 270750 58240 0 9146
9148 0 470537 270619 58280 0 9147
9149 0 470475 270534 58280 0 9148
9150 0 470436 270442 58240 0 9149
9151 0 470391 270352 58200 0 9150
9152 0 470323 270197 58120 0 9151
9153 0 470264 270051 58120 0 9152
9154 0 470207 269935 58160 0 9153
9155 0 469957 269716 58200 0 9154
9156 0 469840 269587 58160 0 9155
9157 0 469526 269365 58160 0 9156
9158 0 469465 269317 58200 0 9157
9159 0 469378 269284 58240 0 9158
9160 0 469227 269224 58240 0 9159
9161 0 469114 269111 58280 0 9160
9162 0 468933 269008 58280 0 9161
9163 0 468690 268758 58280 0 9162
9164 0 468715 268720 58280 0 9163
9165 0 468739 268627 58240 0 9164
9166 0 468712 268594 58200 0 9165
9167 0 468653 268591 58160 0 9166
9168 0 468652 268570 58120 0 9167
9169 0 468768 268499 58080 0 9168
9170 0 468819 268490 58040 0 9169
9171 0 468870 268482 57960 0 9170
9172 0 468877 268437 57880 0 9171
9173 0 468903 268422 57840 0 9172
9174 0 468961 268414 57800 0 9173
9175 6 469029 268431 57760 0 9174
9176 0 505521 248396 76160 0 4388
9177 0 505597 248428 76240 0 9176
9178 0 505629 248520 76320 0 9177
9179 0 505646 248535 76360 0 9178
9180 0 505664 248544 76400 0 9179
9181 0 505654 248526 76440 0 9180
9182 0 505619 248504 76480 0 9181
9183 0 505623 248512 76520 0 9182
9184 0 505644 248594 76600 0 9183
9185 0 505667 248680 76640 0 9184
9186 0 505663 248702 76680 0 9185
9187 0 505668 248714 76720 0 9186
9188 0 505672 248710 76760 0 9187
9189 0 505687 248700 76800 0 9188
9190 0 505710 248708 76840 0 9189
9191 0 505713 248712 76880 0 9190
9192 0 505722 248724 76960 0 9191
9193 0 505711 248738 77000 0 9192
9194 0 505743 248742 77040 0 9193
9195 0 505768 248746 77080 0 9194
9196 0 505819 248772 77160 0 9195
9197 0 505846 248780 77200 0 9196
9198 0 505880 248776 77280 0 9197
9199 0 505886 248788 77320 0 9198
9200 0 505901 248822 77400 0 9199
9201 0 505917 248834 77440 0 9200
9202 0 505976 248828 77480 0 9201
9203 0 505988 248832 77520 0 9202
9204 0 506002 248834 77560 0 9203
9205 0 506010 248778 77600 0 9204
9206 0 506014 248764 77640 0 9205
9207 0 506015 248764 77720 0 9206
9208 0 506022 248760 77760 0 9207
9209 6 506024 248762 77800 0 9208
9210 0 503170 260849 69800 0 5195
9211 0 503146 260861 69840 0 9210
9212 0 503122 260853 69880 0 9211
9213 0 503006 260793 70000 0 9212
9214 0 502886 260817 70160 0 9213
9215 0 502842 260817 70280 0 9214
9216 0 502843 260844 70320 0 9215
9217 0 502846 260897 70400 0 9216
9218 0 502754 260941 70480 0 9217
9219 0 502714 261001 70560 0 9218
9220 0 502674 261014 70640 0 9219
9221 0 502654 261021 70680 0 9220
9222 0 502614 260988 70720 0 9221
9223 0 502494 260972 70760 0 9222
9224 0 502338 260980 70760 0 9223
9225 0 502268 260958 70720 0 9224
9226 0 502202 260924 70680 0 9225
9227 0 502028 260898 70680 0 9226
9228 0 502006 260902 70720 0 9227
9229 0 501960 260918 70760 0 9228
9230 0 501784 260826 70760 0 9229
9231 0 501746 260818 70800 0 9230
9232 0 501726 260808 70840 0 9231
9233 0 501704 260796 70880 0 9232
9234 0 501718 260790 70920 0 9233
9235 0 501712 260776 70960 0 9234
9236 0 501708 260732 71040 0 9235
9237 0 501640 260652 71080 0 9236
9238 0 501552 260644 71080 0 9237
9239 0 501514 260652 71120 0 9238
9240 0 501502 260644 71160 0 9239
9241 0 501490 260652 71200 0 9240
9242 0 501462 260664 71240 0 9241
9243 6 501464 260612 71320 0 9242
9244 0 511107 244577 79440 0 4462
9245 0 511158 244716 79480 0 9244
9246 0 511150 244820 79520 0 9245
9247 0 511118 244866 79560 0 9246
9248 0 511068 244912 79600 0 9247
9249 0 510956 245044 79600 0 9248
9250 0 510942 245190 79600 0 9249
9251 0 510980 245218 79640 0 9250
9252 0 511018 245294 79680 0 9251
9253 0 511098 245482 79720 0 9252
9254 0 511136 245620 79760 0 9253
9255 0 511142 245686 79800 0 9254
9256 0 511256 246130 79800 0 9255
9257 0 511330 246200 79800 0 9256
9258 0 511344 246232 79760 0 9257
9259 5 511368 246256 79680 0 9258
9260 0 511318 246217 79640 0 9259
9261 0 511276 246157 79520 0 9260
9262 0 511257 246082 79400 0 9261
9263 0 511216 246048 79280 0 9262
9264 0 511213 246053 79240 0 9263
9265 0 511213 246053 79200 0 9264
9266 0 511053 246015 79200 0 9265
9267 0 511025 246019 79240 0 9266
9268 0 510994 246023 79280 0 9267
9269 0 510923 246034 79400 0 9268
9270 0 510897 246068 79440 0 9269
9271 0 510823 246134 79520 0 9270
9272 0 510791 246142 79560 0 9271
9273 0 510771 246144 79600 0 9272
9274 0 510720 246132 79640 0 9273
9275 6 510725 246146 79720 0 9274
9276 0 501788 250546 78240 0 7635
9277 0 501785 250466 78280 0 9276
9278 0 501802 250438 78320 0 9277
9279 0 501817 250416 78360 0 9278
9280 0 501836 250400 78400 0 9279
9281 0 501856 250384 78440 0 9280
9282 0 501867 250390 78480 0 9281
9283 0 501884 250354 78560 0 9282
9284 0 501894 250324 78600 0 9283
9285 0 501882 250244 78680 0 9284
9286 0 501909 250118 78760 0 9285
9287 0 501997 249988 78800 0 9286
9288 0 502014 249934 78880 0 9287
9289 0 502116 249926 78960 0 9288
9290 0 502174 249916 79000 0 9289
9291 0 502311 249884 79080 0 9290
9292 0 502387 249888 79120 0 9291
9293 0 502532 249818 79160 0 9292
9294 0 502570 249808 79200 0 9293
9295 0 502616 249784 79240 0 9294
9296 0 502616 249784 79280 0 9295
9297 0 502638 249774 79320 0 9296
9298 0 502650 249772 79360 0 9297
9299 0 502678 249766 79400 0 9298
9300 5 502666 249774 79440 0 9299
9301 0 502850 249660 79440 0 9300
9302 0 502898 249613 79400 0 9301
9303 0 502910 249611 79360 0 9302
9304 0 502974 249597 79320 0 9303
9305 0 503060 249605 79280 0 9304
9306 0 503108 249591 79240 0 9305
9307 6 503122 249575 79200 0 9306
9308 0 494455 270134 57520 0 4746
9309 0 494427 270130 57560 0 9308
9310 0 494307 270078 57640 0 9309
9311 0 494283 270078 57720 0 9310
9312 0 494199 270026 57800 0 9311
9313 0 494063 269894 57920 0 9312
9314 0 494003 269798 58040 0 9313
9315 0 494003 269742 58080 0 9314
9316 0 494007 269614 58160 0 9315
9317 5 493943 269586 58240 0 9316
9318 0 493951 269342 58280 0 9317
9319 0 493995 269291 58320 0 9318
9320 0 493943 269215 58400 0 9319
9321 0 493951 269183 58440 0 9320
9322 0 493943 269181 58480 0 9321
9323 0 493853 269183 58520 0 9322
9324 0 493719 269149 58520 0 9323
9325 0 493665 269079 58560 0 9324
9326 0 493593 269023 58600 0 9325
9327 0 493507 268941 58600 0 9326
9328 0 493531 268893 58600 0 9327
9329 0 493545 268803 58560 0 9328
9330 0 493543 268759 58520 0 9329
9331 0 493415 268597 58480 0 9330
9332 0 493095 268337 58480 0 9331
9333 0 493003 268241 58480 0 9332
9334 0 492989 268201 58520 0 9333
9335 0 492917 268153 58600 0 9334
9336 0 492895 268101 58640 0 9335
9337 0 492837 267799 58640 0 9336
9338 0 492809 267699 58600 0 9337
9339 6 492785 267611 58560 0 9338
9340 0 502454 269179 69720 0 5257
9341 0 502486 269123 69880 0 9340
9342 0 502450 269123 70040 0 9341
9343 0 502457 269099 70080 0 9342
9344 0 502470 269051 70160 0 9343
9345 0 502442 269051 70240 0 9344
9346 0 502436 269048 70280 0 9345
9347 0 502386 269068 70320 0 9346
9348 5 502346 269078 70320 0 9347
9349 0 502348 269082 70400 0 9348
9350 0 502336 269082 70440 0 9349
9351 0 502308 269062 70480 0 9350
9352 0 502292 269038 70520 0 9351
9353 0 502280 269032 70560 0 9352
9354 0 502258 269012 70640 0 9353
9355 0 502242 268996 70720 0 9354
9356 0 502218 268988 70840 0 9355
9357 0 502188 268967 70920 0 9356
9358 0 502158 268946 71000 0 9357
9359 0 502138 268912 71040 0 9358
9360 0 502090 268884 71120 0 9359
9361 0 502048 268862 71240 0 9360
9362 0 502000 268814 71280 0 9361
9363 0 501992 268790 71320 0 9362
9364 0 501968 268756 71360 0 9363
9365 0 501970 268754 71400 0 9364
9366 0 501968 268734 71440 0 9365
9367 0 501960 268702 71480 0 9366
9368 0 501936 268638 71560 0 9367
9369 0 501904 268612 71640 0 9368
9370 0 501892 268610 71680 0 9369
9371 6 501880 268596 71720 0 9370
9372 0 486568 268931 63280 0 3956
9373 0 486682 269012 63320 0 9372
9374 0 486698 269082 63360 0 9373
9375 0 486864 269264 63320 0 9374
9376 0 486836 269384 63280 0 9375
9377 0 486834 269464 63240 0 9376
9378 0 486706 269743 63080 0 9377
9379 0 486724 269875 63000 0 9378
9380 0 486758 269903 62960 0 9379
9381 0 486862 269991 62840 0 9380
9382 0 486966 270081 62760 0 9381
9383 0 487154 270171 62680 0 9382
9384 0 487412 270234 62560 0 9383
9385 0 487394 270271 62520 0 9384
9386 0 487362 270364 62480 0 9385
9387 0 487335 270443 62480 0 9386
9388 5 487480 270599 62480 0 9387
9389 0 487536 270570 62440 0 9388
9390 0 487533 270535 62400 0 9389
9391 0 487649 270539 62360 0 9390
9392 0 487678 270546 62320 0 9391
9393 0 487724 270526 62280 0 9392
9394 0 487795 270502 62240 0 9393
9395 0 487895 270463 62200 0 9394
9396 0 488060 270436 62160 0 9395
9397 0 488178 270388 62120 0 9396
9398 0 488298 270342 62080 0 9397
9399 0 488366 270364 62040 0 9398
9400 0 488378 270380 62000 0 9399
9401 0 488376 270388 61960 0 9400
9402 6 488360 270402 61920 0 9401
9403 0 419270 248884 53760 0 4215
9404 0 419342 249090 53920 0 9403
9405 0 419369 249346 54080 0 9404
9406 0 419325 249419 54240 0 9405
9407 0 419288 249457 54400 0 9406
9408 0 419175 249503 54600 0 9407
9409 0 419185 249555 54760 0 9408
9410 0 419183 249643 54920 0 9409
9411 0 419164 249672 55040 0 9410
9412 0 419153 249696 55080 0 9411
9413 0 419132 249714 55160 0 9412
9414 0 419085 249764 55320 0 9413
9415 5 419103 249735 55400 0 9414
9416 0 419112 249829 55440 0 9415
9417 0 419121 249994 55560 0 9416
9418 0 419120 250147 55640 0 9417
9419 0 419155 250331 55760 0 9418
9420 0 419229 250389 55840 0 9419
9421 0 419287 250491 55960 0 9420
9422 0 419378 250642 56080 0 9421
9423 0 419411 250687 56160 0 9422
9424 0 419440 250751 56240 0 9423
9425 0 419428 250829 56360 0 9424
9426 0 419462 250908 56480 0 9425
9427 0 419499 250925 56560 0 9426
9428 0 419610 250944 56680 0 9427
9429 0 419700 251002 56800 0 9428
9430 0 419759 251018 56880 0 9429
9431 0 419865 251065 57040 0 9430
9432 6 420039 251097 57160 0 9431
9433 0 426405 250990 54160 0 4182
9434 0 426337 251007 54200 0 9433
9435 0 426262 250984 54280 0 9434
9436 0 426212 250922 54440 0 9435
9437 0 426216 250898 54480 0 9436
9438 0 426174 250808 54560 0 9437
9439 0 426104 250747 54640 0 9438
9440 0 426115 250747 54680 0 9439
9441 0 426121 250715 54800 0 9440
9442 0 426134 250668 54960 0 9441
9443 0 426145 250684 55080 0 9442
9444 0 426156 250720 55200 0 9443
9445 0 426193 250698 55320 0 9444
9446 0 426227 250669 55480 0 9445
9447 0 426288 250638 55600 0 9446
9448 0 426335 250673 55640 0 9447
9449 0 426338 250650 55800 0 9448
9450 0 426354 250612 56000 0 9449
9451 0 426402 250571 56120 0 9450
9452 0 426431 250587 56240 0 9451
9453 0 426400 250593 56400 0 9452
9454 0 426384 250614 56560 0 9453
9455 0 426438 250539 56760 0 9454
9456 0 426523 250449 56880 0 9455
9457 0 426559 250387 56920 0 9456
9458 0 426608 250302 56960 0 9457
9459 0 426655 250234 56960 0 9458
9460 0 426726 250235 56880 0 9459
9461 6 426797 250248 56840 0 9460
9462 0 492606 268918 80080 0 5398
9463 0 492555 268885 80120 0 9462
9464 0 492492 268815 80160 0 9463
9465 0 492451 268798 80200 0 9464
9466 0 492304 268722 80200 0 9465
9467 0 492239 268703 80240 0 9466
9468 0 492149 268698 80280 0 9467
9469 0 492011 268724 80320 0 9468
9470 5 491949 268733 80360 0 9469
9471 0 491941 268732 80400 0 9470
9472 0 491931 268702 80440 0 9471
9473 0 491877 268646 80480 0 9472
9474 0 491826 268548 80520 0 9473
9475 0 491855 268448 80560 0 9474
9476 0 491845 268408 80600 0 9475
9477 0 491607 268440 80600 0 9476
9478 0 491595 268464 80560 0 9477
9479 0 491586 268476 80520 0 9478
9480 0 491577 268446 80480 0 9479
9481 0 491585 268370 80400 0 9480
9482 0 491572 268352 80360 0 9481
9483 0 491553 268336 80320 0 9482
9484 0 491514 268318 80280 0 9483
9485 5 491258 268258 80280 0 9484
9486 0 491234 268272 80320 0 9485
9487 0 491183 268304 80360 0 9486
9488 0 491145 268322 80400 0 9487
9489 0 491085 268354 80440 0 9488
9490 6 490975 268382 80480 0 9489
9491 0 485640 275373 61960 0 7536
9492 0 485723 275350 61960 0 9491
9493 0 485781 275325 61920 0 9492
9494 0 485928 275250 61880 0 9493
9495 0 486099 275226 61880 0 9494
9496 0 486247 275248 61880 0 9495
9497 0 486328 275245 61920 0 9496
9498 0 486406 275229 61880 0 9497
9499 0 486549 275213 61880 0 9498
9500 0 486640 275172 61840 0 9499
9501 0 486650 275150 61800 0 9500
9502 0 486688 275115 61800 0 9501
9503 0 486849 275062 61840 0 9502
9504 0 486913 275070 61840 0 9503
9505 0 486995 275079 61800 0 9504
9506 0 487097 275095 61800 0 9505
9507 0 487330 275242 61800 0 9506
9508 0 487354 275322 61760 0 9507
9509 0 487461 275377 61760 0 9508
9510 0 487550 275400 61760 0 9509
9511 0 487616 275421 61720 0 9510
9512 0 487728 275457 61720 0 9511
9513 0 487796 275500 61720 0 9512
9514 0 487892 275548 61760 0 9513
9515 0 487938 275568 61760 0 9514
9516 0 487981 275591 61800 0 9515
9517 0 488087 275625 61840 0 9516
9518 0 488198 275627 61840 0 9517
9519 6 488549 275727 61880 0 9518
9520 0 492664 269572 75800 0 6534
9521 0 492674 269582 75880 0 9520
9522 0 492652 269604 75960 0 9521
9523 0 492624 269612 76000 0 9522
9524 0 492624 269612 76040 0 9523
9525 0 492614 269575 76080 0 9524
9526 0 492585 269589 76120 0 9525
9527 0 492563 269585 76160 0 9526
9528 0 492541 269582 76200 0 9527
9529 0 492544 269553 76240 0 9528
9530 0 492540 269558 76280 0 9529
9531 0 492501 269550 76360 0 9530
9532 0 492461 269534 76400 0 9531
9533 0 492422 269527 76440 0 9532
9534 0 492408 269514 76480 0 9533
9535 0 492397 269508 76560 0 9534
9536 0 492358 269510 76640 0 9535
9537 0 492378 269510 76680 0 9536
9538 0 492401 269509 76720 0 9537
9539 0 492431 269485 76760 0 9538
9540 0 492476 269468 76800 0 9539
9541 0 492508 269450 76840 0 9540
9542 0 492512 269445 76880 0 9541
9543 0 492523 269453 76960 0 9542
9544 0 492567 269421 77040 0 9543
9545 0 492608 269409 77080 0 9544
9546 0 492654 269416 77120 0 9545
9547 6 492679 269409 77160 0 9546
9548 0 450052 259748 57840 0 5045
9549 0 449976 259620 58040 0 9548
9550 0 449964 259656 58120 0 9549
9551 0 449944 259640 58160 0 9550
9552 0 449916 259620 58200 0 9551
9553 0 449912 259600 58280 0 9552
9554 0 449976 259580 58360 0 9553
9555 0 450036 259588 58400 0 9554
9556 0 450056 259608 58480 0 9555
9557 0 449984 259640 58560 0 9556
9558 0 449912 259740 58640 0 9557
9559 0 449972 259820 58720 0 9558
9560 0 449916 259800 58800 0 9559
9561 0 449864 259828 58880 0 9560
9562 0 449860 259864 58920 0 9561
9563 0 449864 259888 58960 0 9562
9564 0 449904 259964 59040 0 9563
9565 0 449920 260004 59120 0 9564
9566 0 449908 260044 59200 0 9565
9567 0 449908 260068 59280 0 9566
9568 0 449872 260084 59360 0 9567
9569 0 449848 260152 59440 0 9568
9570 0 449788 260236 59480 0 9569
9571 0 449672 260244 59440 0 9570
9572 0 449508 260420 59480 0 9571
9573 0 449484 260500 59520 0 9572
9574 0 449444 260568 59560 0 9573
9575 6 449456 260564 59600 0 9574
9576 0 500073 253000 73240 0 4355
9577 0 500113 253000 73160 0 9576
9578 0 500369 253072 73040 0 9577
9579 0 500653 253088 72920 0 9578
9580 0 500885 253072 72840 0 9579
9581 0 501021 252940 72760 0 9580
9582 0 501037 252880 72640 0 9581
9583 0 501045 252900 72600 0 9582
9584 0 501041 252912 72520 0 9583
9585 0 501113 252964 72400 0 9584
9586 5 501219 252990 72360 0 9585
9587 0 501206 252899 72360 0 9586
9588 0 501160 252809 72360 0 9587
9589 0 501141 252768 72400 0 9588
9590 0 501133 252716 72440 0 9589
9591 0 501091 252640 72480 0 9590
9592 5 500941 252490 72480 0 9591
9593 0 500877 252358 72480 0 9592
9594 0 500841 252302 72520 0 9593
9595 0 500797 252242 72560 0 9594
9596 0 500759 252206 72600 0 9595
9597 0 500759 252208 72640 0 9596
9598 0 500732 252173 72680 0 9597
9599 0 500720 252005 72720 0 9598
9600 0 500700 251887 72720 0 9599
9601 0 500632 251845 72760 0 9600
9602 0 500528 251685 72760 0 9601
9603 6 500490 251619 72800 0 9602
9604 0 502809 259457 69560 0 5186
9605 0 502992 259364 69520 0 9604
9606 0 503040 259240 69480 0 9605
9607 0 503028 259204 69440 0 9606
9608 0 502968 259180 69360 0 9607
9609 0 502876 259180 69240 0 9608
9610 0 502788 259196 69200 0 9609
9611 0 502612 259160 69120 0 9610
9612 0 502512 259280 69040 0 9611
9613 0 502420 259404 69000 0 9612
9614 0 502416 259556 68920 0 9613
9615 0 502392 259628 68840 0 9614
9616 0 502326 259730 68760 0 9615
9617 0 502160 260002 68600 0 9616
9618 0 502216 260302 68400 0 9617
9619 0 502056 260524 68280 0 9618
9620 0 501830 260598 68200 0 9619
9621 0 501776 260680 68080 0 9620
9622 0 501740 260746 68000 0 9621
9623 0 501730 260862 67920 0 9622
9624 0 501740 260884 67880 0 9623
9625 0 501802 261142 67840 0 9624
9626 0 501692 261366 67760 0 9625
9627 0 501594 261654 67720 0 9626
9628 0 501648 261806 67640 0 9627
9629 5 501638 261854 67640 0 9628
9630 0 501594 261943 67600 0 9629
9631 6 501170 262167 67640 0 9630
9632 0 504177 249215 75760 0 4383
9633 0 503721 249223 75760 0 9632
9634 0 503723 249221 75800 0 9633
9635 0 503737 249256 75840 0 9634
9636 0 503755 249254 75880 0 9635
9637 0 503783 249236 75920 0 9636
9638 0 503817 249236 75960 0 9637
9639 0 503809 249248 76000 0 9638
9640 0 503796 249258 76040 0 9639
9641 0 503788 249274 76080 0 9640
9642 0 503787 249300 76160 0 9641
9643 0 503815 249312 76280 0 9642
9644 0 503841 249335 76360 0 9643
9645 0 503924 249342 76440 0 9644
9646 0 503954 249347 76480 0 9645
9647 0 503954 249347 76520 0 9646
9648 0 504027 249355 76560 0 9647
9649 0 504044 249356 76600 0 9648
9650 0 504128 249378 76640 0 9649
9651 0 504290 249376 76680 0 9650
9652 0 504281 249385 76760 0 9651
9653 0 504396 249401 76800 0 9652
9654 0 504414 249403 76840 0 9653
9655 0 504438 249398 76880 0 9654
9656 0 504435 249393 77000 0 9655
9657 0 504458 249459 77120 0 9656
9658 6 504455 249450 77160 0 9657
9659 0 456751 268600 54720 0 4039
9660 0 456796 268526 54760 0 9659
9661 0 456886 268445 54840 0 9660
9662 0 456904 268344 54920 0 9661
9663 5 456931 268259 55000 0 9662
9664 0 456927 268179 55040 0 9663
9665 0 456939 268112 55160 0 9664
9666 0 457000 267973 55280 0 9665
9667 0 457031 267927 55400 0 9666
9668 0 457024 267898 55440 0 9667
9669 0 457029 267886 55480 0 9668
9670 0 457051 267850 55560 0 9669
9671 0 456994 267751 55640 0 9670
9672 0 456901 267617 55680 0 9671
9673 0 456872 267565 55760 0 9672
9674 0 456897 267502 55840 0 9673
9675 0 456875 267463 55880 0 9674
9676 0 456849 267421 55920 0 9675
9677 0 456818 267346 56000 0 9676
9678 0 456770 267242 56040 0 9677
9679 0 456759 267260 56080 0 9678
9680 0 456762 267244 56120 0 9679
9681 0 456752 267244 56160 0 9680
9682 0 456724 267209 56240 0 9681
9683 6 456722 267169 56280 0 9682
9684 0 506883 257960 74160 0 6634
9685 0 506840 257864 74200 0 9684
9686 0 506802 257788 74280 0 9685
9687 0 506806 257714 74280 0 9686
9688 0 506806 257672 74320 0 9687
9689 0 506768 257700 74360 0 9688
9690 0 506742 257690 74400 0 9689
9691 0 506682 257666 74480 0 9690
9692 0 506618 257666 74560 0 9691
9693 5 506582 257654 74600 0 9692
9694 0 506574 257670 74640 0 9693
9695 0 506552 257712 74680 0 9694
9696 0 506544 257728 74720 0 9695
9697 0 506540 257754 74760 0 9696
9698 0 506490 257786 74760 0 9697
9699 0 506460 257930 74760 0 9698
9700 0 506484 257946 74720 0 9699
9701 0 506560 257958 74680 0 9700
9702 0 506590 257956 74600 0 9701
9703 0 506634 257960 74560 0 9702
9704 0 506696 257940 74520 0 9703
9705 0 506720 257856 74480 0 9704
9706 0 506638 257808 74520 0 9705
9707 0 506606 257808 74560 0 9706
9708 6 506586 257810 74600 0 9707
9709 5 447944 263982 56560 0 5060
9710 0 447586 264348 56560 0 9709
9711 0 447606 264400 56520 0 9710
9712 0 447594 264450 56480 0 9711
9713 0 447592 264506 56440 0 9712
9714 0 447538 264558 56440 0 9713
9715 5 447358 264580 56440 0 9714
9716 0 447254 264636 56480 0 9715
9717 0 447150 264686 56520 0 9716
9718 0 447038 264724 56560 0 9717
9719 0 446836 264728 56600 0 9718
9720 0 446750 264732 56640 0 9719
9721 0 446694 264750 56680 0 9720
9722 0 446696 264756 56760 0 9721
9723 0 446576 264878 56880 0 9722
9724 0 446504 264972 56920 0 9723
9725 0 446458 265092 56960 0 9724
9726 0 446434 265156 57000 0 9725
9727 5 446424 265158 57040 0 9726
9728 0 446543 265137 57040 0 9727
9729 0 446721 265175 57040 0 9728
9730 0 446771 265199 57000 0 9729
9731 0 446783 265199 56960 0 9730
9732 0 446831 265207 56920 0 9731
9733 6 446845 265221 56880 0 9732
9734 0 438458 259457 48600 0 7364
9735 0 438530 259413 48600 0 9734
9736 0 438662 259338 48600 0 9735
9737 0 438716 259313 48640 0 9736
9738 0 438772 259296 48640 0 9737
9739 0 438842 259294 48680 0 9738
9740 0 438931 259282 48680 0 9739
9741 0 439043 259227 48680 0 9740
9742 0 439075 259197 48680 0 9741
9743 0 439108 259210 48720 0 9742
9744 0 439118 259209 48760 0 9743
9745 0 439130 259201 48800 0 9744
9746 0 439150 259190 48920 0 9745
9747 0 439122 259138 49000 0 9746
9748 0 439139 259100 49040 0 9747
9749 0 439145 259092 49080 0 9748
9750 0 439172 259071 49120 0 9749
9751 0 439240 259040 49120 0 9750
9752 0 439364 259012 49120 0 9751
9753 0 439499 259028 49120 0 9752
9754 0 439601 259058 49120 0 9753
9755 0 439695 259120 49120 0 9754
9756 0 439819 259142 49040 0 9755
9757 6 439880 259161 49000 0 9756
9758 0 447370 267272 55640 0 5102
9759 0 447362 267432 55600 0 9758
9760 0 447354 267592 55560 0 9759
9761 0 447442 267652 55520 0 9760
9762 0 447594 267808 55400 0 9761
9763 0 447690 267860 55320 0 9762
9764 0 447714 267856 55240 0 9763
9765 0 447702 267916 55160 0 9764
9766 0 447694 267892 55040 0 9765
9767 0 447726 267932 54960 0 9766
9768 0 447818 267992 54880 0 9767
9769 0 447898 268044 54800 0 9768
9770 0 447902 268072 54680 0 9769
9771 0 447898 268068 54640 0 9770
9772 0 447974 268092 54560 0 9771
9773 0 447990 268128 54480 0 9772
9774 0 447978 268148 54400 0 9773
9775 0 447986 268100 54320 0 9774
9776 0 448038 268088 54240 0 9775
9777 0 448274 268052 54120 0 9776
9778 0 448410 268076 54040 0 9777
9779 0 448654 268144 54080 0 9778
9780 0 448693 268167 54080 0 9779
9781 6 448849 268159 54080 0 9780
9782 0 484220 273733 61480 0 7516
9783 0 484347 273700 61480 0 9782
9784 0 484375 273707 61520 0 9783
9785 0 484406 273746 61560 0 9784
9786 0 484456 273761 61600 0 9785
9787 0 484503 273782 61640 0 9786
9788 0 484561 273779 61680 0 9787
9789 0 484634 273775 61760 0 9788
9790 0 484693 273758 61800 0 9789
9791 0 484721 273749 61840 0 9790
9792 0 484738 273712 61880 0 9791
9793 0 484709 273675 61880 0 9792
9794 0 484720 273682 61920 0 9793
9795 0 484720 273680 61960 0 9794
9796 0 484747 273665 62000 0 9795
9797 0 484784 273686 62040 0 9796
9798 0 484817 273702 62080 0 9797
9799 0 484859 273750 62160 0 9798
9800 0 484943 273782 62240 0 9799
9801 0 484987 273784 62280 0 9800
9802 0 485116 273796 62360 0 9801
9803 0 485230 273799 62400 0 9802
9804 0 485331 273784 62440 0 9803
9805 6 485368 273772 62480 0 9804
9806 0 494671 268842 51800 0 4840
9807 0 494659 268886 51760 0 9806
9808 0 494531 268894 51720 0 9807
9809 0 494463 268894 51680 0 9808
9810 0 494443 268898 51640 0 9809
9811 0 494367 268874 51680 0 9810
9812 0 494331 268870 51720 0 9811
9813 0 494223 268850 51760 0 9812
9814 0 494135 268810 51800 0 9813
9815 0 494043 268786 51840 0 9814
9816 0 494007 268774 51880 0 9815
9817 0 493879 268762 51920 0 9816
9818 0 493811 268758 51960 0 9817
9819 0 493763 268726 52000 0 9818
9820 0 493683 268662 52080 0 9819
9821 0 493643 268646 52120 0 9820
9822 0 493607 268634 52160 0 9821
9823 0 493519 268590 52200 0 9822
9824 0 493455 268578 52240 0 9823
9825 0 493319 268586 52280 0 9824
9826 0 493247 268586 52320 0 9825
9827 6 493239 268610 52360 0 9826
9828 0 496478 272971 70000 0 5272
9829 0 496166 273219 69880 0 9828
9830 0 496022 273367 69800 0 9829
9831 0 495734 273695 69720 0 9830
9832 5 495110 273963 69640 0 9831
9833 0 495086 273987 69600 0 9832
9834 0 495074 273988 69560 0 9833
9835 0 495050 273991 69480 0 9834
9836 0 495078 274011 69440 0 9835
9837 0 495134 274007 69400 0 9836
9838 0 495114 274004 69360 0 9837
9839 0 495085 273992 69360 0 9838
9840 0 495063 274008 69320 0 9839
9841 0 494960 274020 69280 0 9840
9842 0 494965 274040 69240 0 9841
9843 0 494966 274038 69200 0 9842
9844 0 494986 274036 69160 0 9843
9845 0 494986 274036 69120 0 9844
9846 0 494974 274052 69080 0 9845
9847 0 494956 274072 69040 0 9846
9848 0 494935 274086 69000 0 9847
9849 6 494920 274114 68960 0 9848
9850 0 448714 261860 56560 0 5057
9851 0 448846 262052 56520 0 9850
9852 0 448978 262244 56480 0 9851
9853 0 448932 262348 56400 0 9852
9854 0 448880 262416 56320 0 9853
9855 0 448868 262488 56240 0 9854
9856 0 448668 262644 56200 0 9855
9857 0 448768 262616 56160 0 9856
9858 0 448808 262560 56080 0 9857
9859 0 448844 262492 56000 0 9858
9860 0 448900 262456 55920 0 9859
9861 0 448984 262412 55800 0 9860
9862 0 448977 262409 55760 0 9861
9863 0 448964 262404 55680 0 9862
9864 0 448950 262379 55640 0 9863
9865 0 448919 262376 55600 0 9864
9866 0 448887 262375 55560 0 9865
9867 0 448900 262384 55480 0 9866
9868 0 448917 262397 55440 0 9867
9869 0 448921 262398 55360 0 9868
9870 0 448903 262385 55280 0 9869
9871 6 448861 262396 55240 0 9870
9872 0 422934 247405 53640 0 4199
9873 0 422936 247388 53680 0 9872
9874 0 422951 247329 53720 0 9873
9875 0 422968 247307 53760 0 9874
9876 0 422997 247278 53800 0 9875
9877 0 423010 247150 53840 0 9876
9878 5 423030 247102 53880 0 9877
9879 5 423101 246970 53880 0 9878
9880 0 423120 246930 53960 0 9879
9881 0 423091 246936 54040 0 9880
9882 0 423067 246948 54080 0 9881
9883 0 423009 246941 54160 0 9882
9884 0 422907 246875 54240 0 9883
9885 0 422767 246777 54280 0 9884
9886 0 422652 246711 54320 0 9885
9887 0 422562 246652 54400 0 9886
9888 0 422466 246535 54440 0 9887
9889 0 422438 246521 54480 0 9888
9890 0 422310 246443 54520 0 9889
9891 0 422112 246418 54560 0 9890
9892 6 422077 246433 54600 0 9891
9893 0 505896 244247 74160 0 6746
9894 0 505950 244193 74240 0 9893
9895 0 505934 244177 74280 0 9894
9896 0 505936 244175 74320 0 9895
9897 0 505982 244162 74360 0 9896
9898 0 505998 244152 74440 0 9897
9899 0 505962 244152 74480 0 9898
9900 0 505950 244148 74520 0 9899
9901 0 505916 244160 74560 0 9900
9902 0 505904 244178 74600 0 9901
9903 0 505926 244190 74640 0 9902
9904 0 505918 244202 74680 0 9903
9905 0 505932 244200 74760 0 9904
9906 0 505922 244200 74800 0 9905
9907 0 505932 244204 74840 0 9906
9908 0 505868 244102 74840 0 9907
9909 0 505862 244074 74800 0 9908
9910 0 505874 244042 74760 0 9909
9911 0 505856 243994 74720 0 9910
9912 0 505840 243940 74680 0 9911
9913 6 505862 243874 74640 0 9912
9914 0 498330 260824 76720 0 6448
9915 0 498320 260826 76760 0 9914
9916 0 498321 260825 76800 0 9915
9917 0 498315 260824 76840 0 9916
9918 0 498294 260832 76880 0 9917
9919 0 498288 260847 76920 0 9918
9920 0 498291 260859 77000 0 9919
9921 0 498317 260845 77120 0 9920
9922 0 498322 260831 77160 0 9921
9923 0 498359 260738 77200 0 9922
9924 0 498478 260608 77200 0 9923
9925 0 498492 260597 77240 0 9924
9926 0 498622 260535 77320 0 9925
9927 0 498656 260523 77360 0 9926
9928 0 498662 260506 77400 0 9927
9929 0 498673 260467 77560 0 9928
9930 0 498669 260427 77600 0 9929
9931 0 498663 260352 77720 0 9930
9932 0 498721 260330 77800 0 9931
9933 0 498781 260317 77880 0 9932
9934 6 498809 260313 77920 0 9933
9935 0 481971 272951 61080 0 3979
9936 0 481908 272999 61040 0 9935
9937 0 481851 272956 61000 0 9936
9938 0 481781 272988 60960 0 9937
9939 0 481685 272884 60920 0 9938
9940 0 481649 272872 60880 0 9939
9941 0 481545 272606 60800 0 9940
9942 0 481493 272400 60760 0 9941
9943 0 481462 272318 60720 0 9942
9944 0 481512 273097 60640 0 9943
9945 0 481506 273154 60600 0 9944
9946 0 481507 273209 60560 0 9945
9947 0 481502 273280 60520 0 9946
9948 0 481501 273306 60480 0 9947
9949 0 481564 273366 60440 0 9948
9950 0 481637 273427 60400 0 9949
9951 0 481670 273474 60360 0 9950
9952 0 481687 273499 60280 0 9951
9953 0 481885 273475 60240 0 9952
9954 0 481683 273604 60160 0 9953
9955 6 481688 273590 60120 0 9954
9956 0 498349 257683 68560 0 4313
9957 0 498334 257661 68600 0 9956
9958 0 498318 257639 68640 0 9957
9959 0 498250 257587 68720 0 9958
9960 0 498198 257495 68840 0 9959
9961 0 498066 257219 69000 0 9960
9962 0 497926 257175 69080 0 9961
9963 0 497846 257083 69200 0 9962
9964 0 497818 257007 69360 0 9963
9965 0 497702 256859 69520 0 9964
9966 0 497650 256711 69640 0 9965
9967 0 497506 256647 69720 0 9966
9968 0 497350 256603 69840 0 9967
9969 5 497170 256551 69960 0 9968
9970 0 497046 256463 69920 0 9969
9971 0 496766 256631 69920 0 9970
9972 0 496562 256643 69920 0 9971
9973 0 496458 256655 69840 0 9972
9974 0 496334 256719 69840 0 9973
9975 0 496118 256675 69840 0 9974
9976 6 496118 256671 69760 0 9975
9977 0 494077 263028 66920 0 3919
9978 0 494537 263076 66880 0 9977
9979 0 495085 263088 66920 0 9978
9980 0 495237 263108 66960 0 9979
9981 0 495805 263232 67000 0 9980
9982 0 496129 263332 67040 0 9981
9983 0 496837 263400 67080 0 9982
9984 0 497341 263428 67120 0 9983
9985 0 497633 263408 67160 0 9984
9986 5 498053 263816 67120 0 9985
9987 0 498594 263937 67160 0 9986
9988 0 498709 263974 67280 0 9987
9989 0 498789 264044 67320 0 9988
9990 0 498829 264158 67280 0 9989
9991 0 498924 264231 67240 0 9990
9992 0 499152 264248 67280 0 9991
9993 0 499185 264336 67240 0 9992
9994 0 499170 264444 67200 0 9993
9995 0 499111 264533 67160 0 9994
9996 0 499073 264659 67080 0 9995
9997 6 499061 264779 66960 0 9996
9998 0 366459 148509 198240 0 3443
9999 0 366343 148305 198160 0 9998
10000 0 366173 148057 198080 0 9999
10001 0 365893 147773 198000 0 10000
10002 0 365771 147593 198080 0 10001
10003 0 365747 147597 198120 0 10002
10004 0 365739 147581 198160 0 10003
10005 0 365719 147557 198200 0 10004
10006 0 365731 147525 198240 0 10005
10007 0 365637 147481 198320 0 10006
10008 0 365311 147217 198360 0 10007
10009 0 364945 147145 198360 0 10008
10010 5 364922 147108 198280 0 10009
10011 0 364201 146973 198560 0 10010
10012 0 364105 146921 198600 0 10011
10013 0 363969 146913 198640 0 10012
10014 0 363815 146905 198600 0 10013
10015 0 363707 146949 198560 0 10014
10016 0 363679 146957 198520 0 10015
10017 6 363619 146929 198480 0 10016
10018 0 507711 242113 75560 0 4525
10019 0 507705 242145 75520 0 10018
10020 0 507657 242141 75480 0 10019
10021 0 507627 242152 75440 0 10020
10022 0 507597 242176 75360 0 10021
10023 0 507621 242286 75280 0 10022
10024 0 507563 242292 75160 0 10023
10025 0 507475 242428 75160 0 10024
10026 0 507469 242432 75200 0 10025
10027 0 507441 242456 75240 0 10026
10028 0 507409 242430 75240 0 10027
10029 0 507413 242473 75280 0 10028
10030 0 507371 242415 75320 0 10029
10031 0 507362 242412 75360 0 10030
10032 0 507316 242417 75480 0 10031
10033 0 507311 242429 75560 0 10032
10034 0 507220 242365 75560 0 10033
10035 0 507197 242306 75600 0 10034
10036 0 507104 242252 75600 0 10035
10037 6 507077 242246 75640 0 10036
10038 0 495614 272495 73240 0 5301
10039 0 495654 272431 73160 0 10038
10040 0 495658 272392 73120 0 10039
10041 0 495738 272282 73040 0 10040
10042 0 495932 272012 73080 0 10041
10043 0 495982 271982 73120 0 10042
10044 0 495976 271924 73200 0 10043
10045 0 495774 271712 73240 0 10044
10046 0 495764 271560 73200 0 10045
10047 0 495754 271532 73160 0 10046
10048 0 495770 271510 73120 0 10047
10049 0 495801 271489 73120 0 10048
10050 0 495778 271487 73080 0 10049
10051 0 495782 271420 73040 0 10050
10052 5 495837 271349 73080 0 10051
10053 0 495875 271185 73080 0 10052
10054 0 495886 271163 73120 0 10053
10055 0 495873 271079 73160 0 10054
10056 0 495798 271023 73240 0 10055
10057 6 495747 270962 73280 0 10056
10058 0 471021 272278 57760 0 4005
10059 0 471050 272309 57720 0 10058
10060 0 471300 272362 57640 0 10059
10061 0 471401 272398 57600 0 10060
10062 0 471363 272445 57560 0 10061
10063 0 471367 272447 57520 0 10062
10064 0 471419 272521 57480 0 10063
10065 0 471481 272582 57400 0 10064
10066 0 471405 272637 57360 0 10065
10067 0 471508 272644 57320 0 10066
10068 0 471576 272696 57240 0 10067
10069 0 471631 272741 57160 0 10068
10070 0 471701 272795 57080 0 10069
10071 0 471791 272829 56960 0 10070
10072 0 471910 272897 56840 0 10071
10073 0 472147 272948 56720 0 10072
10074 0 472257 272994 56640 0 10073
10075 0 472393 273090 56600 0 10074
10076 0 472513 273126 56520 0 10075
10077 6 472556 273129 56440 0 10076
10078 0 378071 138278 181440 0 5671
10079 0 378591 138086 181400 0 10078
10080 0 378763 138026 181480 0 10079
10081 0 378875 137998 181520 0 10080
10082 0 379191 137938 181560 0 10081
10083 0 379495 137926 181560 0 10082
10084 0 379447 137898 181600 0 10083
10085 0 379507 137922 181640 0 10084
10086 0 380315 137830 181680 0 10085
10087 0 380571 137710 181720 0 10086
10088 0 380643 137690 181760 0 10087
10089 0 380591 137674 181800 0 10088
10090 5 380729 137696 181800 0 10089
10091 0 381529 137415 181840 0 10090
10092 0 381783 137490 181800 0 10091
10093 0 381859 137498 181760 0 10092
10094 0 381735 137510 181720 0 10093
10095 0 381724 137466 181680 0 10094
10096 6 382244 137530 181680 0 10095
10097 0 446864 261046 54280 0 8147
10098 0 446914 261066 54320 0 10097
10099 0 446970 261084 54360 0 10098
10100 0 447004 261076 54400 0 10099
10101 0 447080 261037 54440 0 10100
10102 0 447158 261017 54480 0 10101
10103 0 447240 261047 54480 0 10102
10104 0 447274 261107 54520 0 10103
10105 0 447297 261124 54560 0 10104
10106 0 447345 261169 54600 0 10105
10107 0 447485 261289 54640 0 10106
10108 0 447673 261451 54640 0 10107
10109 5 447685 261647 54640 0 10108
10110 0 447726 261664 54720 0 10109
10111 0 447854 261832 54720 0 10110
10112 0 447917 261858 54840 0 10111
10113 0 448016 261895 54880 0 10112
10114 0 447987 261972 54920 0 10113
10115 6 447973 261893 54960 0 10114
10116 0 494227 269978 58200 0 9317
10117 0 494479 269998 58160 0 10116
10118 0 494739 269998 58080 0 10117
10119 0 494891 270002 58000 0 10118
10120 0 495187 269894 57960 0 10119
10121 5 495399 269730 57920 0 10120
10122 0 495379 269826 57880 0 10121
10123 0 495431 269902 57840 0 10122
10124 0 495679 269982 57800 0 10123
10125 0 495727 270034 57760 0 10124
10126 0 495847 270090 57680 0 10125
10127 0 496079 270282 57600 0 10126
10128 0 496135 270326 57560 0 10127
10129 0 496177 270384 57520 0 10128
10130 0 496223 270426 57480 0 10129
10131 0 496253 270556 57480 0 10130
10132 0 496215 270830 57520 0 10131
10133 0 496217 270920 57600 0 10132
10134 6 496215 270936 57640 0 10133
10135 0 491644 260116 65560 0 3904
10136 0 491976 260064 65520 0 10135
10137 0 492356 260060 65520 0 10136
10138 0 492576 260012 65400 0 10137
10139 0 492732 259896 65240 0 10138
10140 0 492712 259916 65120 0 10139
10141 0 492688 260052 65000 0 10140
10142 0 492636 260080 64960 0 10141
10143 0 492612 260168 64880 0 10142
10144 0 492584 260224 64800 0 10143
10145 0 492530 260220 64760 0 10144
10146 0 492468 260238 64720 0 10145
10147 0 492414 260288 64720 0 10146
10148 0 492316 260368 64720 0 10147
10149 0 492222 260426 64720 0 10148
10150 0 492200 260596 64720 0 10149
10151 0 492202 260606 64640 0 10150
10152 0 492338 260640 64600 0 10151
10153 6 492398 260630 64560 0 10152
10154 0 431342 250374 53960 0 4173
10155 5 431519 250210 54080 0 10154
10156 0 431689 250022 54080 0 10155
10157 0 431714 249980 54120 0 10156
10158 0 431753 249889 54160 0 10157
10159 0 431761 249835 54200 0 10158
10160 0 431774 249804 54240 0 10159
10161 0 431805 249787 54280 0 10160
10162 0 431826 249782 54320 0 10161
10163 0 431845 249775 54400 0 10162
10164 0 431874 249753 54440 0 10163
10165 0 431918 249676 54520 0 10164
10166 0 432000 249600 54560 0 10165
10167 0 432045 249581 54640 0 10166
10168 0 432046 249581 54680 0 10167
10169 0 432044 249575 54760 0 10168
10170 0 432047 249528 54800 0 10169
10171 6 432050 249508 54840 0 10170
10172 0 454601 265941 54160 0 8212
10173 0 454599 265884 54120 0 10172
10174 0 454561 265855 54080 0 10173
10175 0 454513 265816 54040 0 10174
10176 0 454466 265697 54040 0 10175
10177 0 454464 265645 54040 0 10176
10178 0 454441 265630 54080 0 10177
10179 0 454381 265542 54040 0 10178
10180 0 454353 265396 54040 0 10179
10181 0 454381 265176 54040 0 10180
10182 0 454376 265120 54080 0 10181
10183 0 454420 264981 54120 0 10182
10184 0 454316 264855 54120 0 10183
10185 0 454273 264851 54080 0 10184
10186 0 454254 264761 54000 0 10185
10187 0 454151 264713 53960 0 10186
10188 0 454113 264696 53920 0 10187
10189 6 454081 264686 53880 0 10188
10190 0 500847 270976 70160 0 5262
10191 0 500627 271084 70160 0 10190
10192 0 500639 271088 70120 0 10191
10193 0 500643 271110 70120 0 10192
10194 0 500636 271128 70080 0 10193
10195 0 500636 271132 70040 0 10194
10196 0 500636 271132 70000 0 10195
10197 0 500637 271136 69960 0 10196
10198 0 500631 271136 69920 0 10197
10199 0 500633 271142 69840 0 10198
10200 0 500666 271180 69800 0 10199
10201 0 500700 271218 69760 0 10200
10202 0 500648 271256 69720 0 10201
10203 0 500629 271274 69680 0 10202
10204 0 500629 271274 69640 0 10203
10205 0 500615 271296 69600 0 10204
10206 0 500594 271324 69520 0 10205
10207 6 500591 271336 69480 0 10206
10208 0 508503 246114 74600 0 4413
10209 0 508601 246028 74520 0 10208
10210 0 508598 246014 74480 0 10209
10211 0 508650 245995 74400 0 10210
10212 0 508712 245977 74360 0 10211
10213 0 508767 245966 74320 0 10212
10214 0 508802 245949 74280 0 10213
10215 0 508817 245928 74240 0 10214
10216 0 508837 245922 74200 0 10215
10217 0 508851 245914 74160 0 10216
10218 0 508831 245855 74120 0 10217
10219 0 508820 245823 74080 0 10218
10220 0 508918 245818 74040 0 10219
10221 0 508982 245827 74000 0 10220
10222 0 509042 245822 73960 0 10221
10223 0 509099 245766 73880 0 10222
10224 0 509129 245751 73840 0 10223
10225 6 509145 245713 73800 0 10224
10226 0 505149 240751 75080 0 6777
10227 0 505167 240739 75120 0 10226
10228 0 505183 240743 75200 0 10227
10229 0 505229 240779 75280 0 10228
10230 0 505243 240745 75360 0 10229
10231 0 505299 240745 75480 0 10230
10232 0 505367 240717 75600 0 10231
10233 0 505329 240643 75760 0 10232
10234 0 505143 240403 75760 0 10233
10235 5 504845 240315 75720 0 10234
10236 0 504589 240215 75680 0 10235
10237 0 504587 240191 75640 0 10236
10238 0 504515 240151 75600 0 10237
10239 0 504473 240117 75560 0 10238
10240 0 504465 240059 75520 0 10239
10241 0 504393 239995 75480 0 10240
10242 6 504337 239948 75480 0 10241
10243 0 457750 269594 57960 0 8525
10244 0 457719 269487 58000 0 10243
10245 0 457671 269340 58000 0 10244
10246 0 457626 269266 58080 0 10245
10247 0 457574 269189 58120 0 10246
10248 0 457542 269126 58160 0 10247
10249 0 457461 269097 58200 0 10248
10250 0 457413 269060 58200 0 10249
10251 0 457346 268983 58240 0 10250
10252 0 457297 268950 58240 0 10251
10253 0 457252 268849 58240 0 10252
10254 0 457290 268716 58280 0 10253
10255 0 457287 268642 58320 0 10254
10256 0 457265 268606 58360 0 10255
10257 0 457240 268612 58480 0 10256
10258 0 457216 268634 58520 0 10257
10259 6 457203 268625 58560 0 10258
10260 0 510297 246916 77440 0 4441
10261 0 510345 247016 77480 0 10260
10262 0 510401 247021 77520 0 10261
10263 0 510423 247071 77560 0 10262
10264 0 510449 247141 77600 0 10263
10265 0 510447 247277 77640 0 10264
10266 0 510433 247333 77680 0 10265
10267 0 510413 247563 77760 0 10266
10268 0 510389 247701 77720 0 10267
10269 0 510387 247769 77680 0 10268
10270 0 510403 247837 77640 0 10269
10271 0 510477 247949 77680 0 10270
10272 0 510493 247987 77720 0 10271
10273 0 510507 248047 77800 0 10272
10274 0 510519 248035 77840 0 10273
10275 6 510528 248044 77880 0 10274
10276 0 502937 250310 76440 0 7601
10277 0 503035 250311 76480 0 10276
10278 0 503087 250321 76480 0 10277
10279 0 503141 250337 76520 0 10278
10280 5 503129 250343 76560 0 10279
10281 0 503271 250337 76560 0 10280
10282 0 503343 250351 76600 0 10281
10283 0 503403 250383 76640 0 10282
10284 0 503445 250409 76680 0 10283
10285 0 503483 250429 76720 0 10284
10286 0 503505 250435 76760 0 10285
10287 0 503669 250453 76800 0 10286
10288 0 503819 250479 76800 0 10287
10289 0 504029 250457 76840 0 10288
10290 0 504037 250457 76880 0 10289
10291 6 504109 250493 76960 0 10290
10292 0 501325 253016 72320 0 9586
10293 0 501433 253080 72240 0 10292
10294 0 501481 253131 72200 0 10293
10295 0 501629 253219 72120 0 10294
10296 5 501921 253235 72160 0 10295
10297 0 502223 253303 72120 0 10296
10298 0 502303 253349 72080 0 10297
10299 0 502395 253401 72040 0 10298
10300 0 502473 253427 71960 0 10299
10301 0 502595 253491 71840 0 10300
10302 0 502909 253405 71800 0 10301
10303 0 503097 253433 71760 0 10302
10304 0 503219 253481 71680 0 10303
10305 0 503329 253537 71640 0 10304
10306 0 503543 253579 71680 0 10305
10307 6 503533 253559 71720 0 10306
10308 0 494672 268639 62760 0 4685
10309 0 494645 268730 62840 0 10308
10310 0 494613 268730 62880 0 10309
10311 0 494609 268718 62920 0 10310
10312 0 494597 268678 62960 0 10311
10313 0 494617 268710 63000 0 10312
10314 0 494669 268730 63040 0 10313
10315 0 494685 268726 63080 0 10314
10316 0 494697 268718 63160 0 10315
10317 0 494725 268718 63200 0 10316
10318 0 494761 268746 63240 0 10317
10319 0 494789 268742 63280 0 10318
10320 0 494797 268742 63320 0 10319
10321 0 494773 268738 63360 0 10320
10322 0 494677 268746 63440 0 10321
10323 6 494697 268758 63480 0 10322
10324 0 474520 245802 87800 0 975
10325 0 474525 245793 87840 0 10324
10326 0 474564 245768 87880 0 10325
10327 0 474576 245732 88000 0 10326
10328 0 474572 245664 88080 0 10327
10329 0 474560 245656 88120 0 10328
10330 0 474552 245620 88160 0 10329
10331 0 474532 245612 88200 0 10330
10332 0 474548 245620 88240 0 10331
10333 0 474528 245580 88280 0 10332
10334 0 474532 245576 88320 0 10333
10335 0 474516 245608 88360 0 10334
10336 0 474520 245564 88400 0 10335
10337 0 474552 245524 88440 0 10336
10338 0 474596 245548 88480 0 10337
10339 6 474628 245592 88520 0 10338
10340 0 370521 143900 184200 0 5596
10341 0 370487 143932 184120 0 10340
10342 0 370531 143928 184080 0 10341
10343 0 370535 143936 184040 0 10342
10344 0 370551 144004 184000 0 10343
10345 0 370495 143996 183960 0 10344
10346 0 370419 143996 183920 0 10345
10347 0 370387 143972 183880 0 10346
10348 0 370381 143948 183840 0 10347
10349 0 370353 143964 183800 0 10348
10350 0 370341 143928 183760 0 10349
10351 0 370341 143892 183720 0 10350
10352 0 370369 143876 183680 0 10351
10353 0 370381 143856 183640 0 10352
10354 6 370357 143924 183600 0 10353
10355 0 497830 265412 77520 0 8083
10356 0 497807 265304 77480 0 10355
10357 5 497793 265243 77440 0 10356
10358 0 497667 265119 77440 0 10357
10359 0 497665 265119 77480 0 10358
10360 0 497656 265086 77520 0 10359
10361 0 497604 264850 77560 0 10360
10362 0 497489 264760 77640 0 10361
10363 0 497483 264652 77760 0 10362
10364 0 497353 264736 77920 0 10363
10365 0 497209 264806 77960 0 10364
10366 0 497159 264890 78000 0 10365
10367 0 497097 264924 77960 0 10366
10368 0 497063 264882 77880 0 10367
10369 6 497119 264844 77760 0 10368
10370 0 447029 265485 57400 0 5069
10371 0 447128 265648 57360 0 10370
10372 0 447200 265692 57320 0 10371
10373 0 447248 265724 57280 0 10372
10374 0 447312 265740 57240 0 10373
10375 0 447332 265792 57200 0 10374
10376 0 447300 265808 57160 0 10375
10377 0 447332 265804 57080 0 10376
10378 0 447316 265820 57000 0 10377
10379 0 447340 265840 56920 0 10378
10380 0 447364 265868 56840 0 10379
10381 0 447412 265904 56760 0 10380
10382 0 447512 265892 56680 0 10381
10383 0 447764 265832 56600 0 10382
10384 6 447772 265916 56520 0 10383
10385 0 495551 264620 74840 0 6470
10386 0 495539 264636 74680 0 10385
10387 0 495513 264641 74560 0 10386
10388 0 495495 264644 74480 0 10387
10389 0 495323 264776 74440 0 10388
10390 0 495327 264880 74400 0 10389
10391 0 495367 264884 74320 0 10390
10392 0 495415 264900 74200 0 10391
10393 0 495423 264920 74120 0 10392
10394 0 495423 264948 74000 0 10393
10395 0 495413 264981 73960 0 10394
10396 0 495449 264989 73880 0 10395
10397 0 495479 264997 73840 0 10396
10398 0 495483 264986 73800 0 10397
10399 6 495491 265009 73760 0 10398
10400 0 500037 250085 74360 0 4368
10401 0 499993 250102 74400 0 10400
10402 0 500012 250076 74440 0 10401
10403 0 500022 250018 74440 0 10402
10404 0 500013 250006 74480 0 10403
10405 0 499980 249976 74520 0 10404
10406 0 499940 249980 74560 0 10405
10407 0 499892 250034 74640 0 10406
10408 0 499888 250076 74680 0 10407
10409 0 499884 250114 74760 0 10408
10410 0 499867 250130 74800 0 10409
10411 0 499867 250144 74840 0 10410
10412 0 499849 250170 74880 0 10411
10413 0 499838 250202 74920 0 10412
10414 6 499807 250234 74960 0 10413
10415 0 493578 271454 75840 0 5324
10416 0 493592 271450 75800 0 10415
10417 0 493596 271408 75760 0 10416
10418 0 493628 271384 75720 0 10417
10419 0 493780 271320 75680 0 10418
10420 0 493769 271281 75640 0 10419
10421 0 493755 271210 75640 0 10420
10422 0 493799 271155 75600 0 10421
10423 0 493873 271112 75560 0 10422
10424 0 493940 271065 75520 0 10423
10425 0 493975 271042 75440 0 10424
10426 0 494036 270995 75360 0 10425
10427 0 494151 270924 75320 0 10426
10428 6 494170 270911 75280 0 10427
10429 0 494303 263638 74080 0 8422
10430 0 494167 263724 74000 0 10429
10431 0 494169 263749 73960 0 10430
10432 0 494169 263757 73920 0 10431
10433 0 494195 263857 73840 0 10432
10434 0 494171 263985 73760 0 10433
10435 0 494189 264010 73640 0 10434
10436 0 494195 264019 73600 0 10435
10437 0 494099 264043 73560 0 10436
10438 0 494099 264143 73520 0 10437
10439 0 494223 264285 73480 0 10438
10440 0 494249 264341 73520 0 10439
10441 0 494330 264458 73520 0 10440
10442 6 494360 264550 73520 0 10441
10443 0 455786 249056 59560 0 5001
10444 0 455692 249004 59520 0 10443
10445 0 455700 248700 59480 0 10444
10446 0 455688 248568 59400 0 10445
10447 0 455702 248304 59280 0 10446
10448 0 455702 248184 59240 0 10447
10449 0 455646 248016 59200 0 10448
10450 0 455522 247632 59200 0 10449
10451 0 455446 247580 59160 0 10450
10452 0 455346 247480 59080 0 10451
10453 0 455218 247400 59000 0 10452
10454 0 455062 247320 58920 0 10453
10455 0 455006 247284 58840 0 10454
10456 6 455022 247240 58800 0 10455
10457 0 494323 255877 68400 0 8856
10458 0 494335 255889 68440 0 10457
10459 0 494327 255877 68480 0 10458
10460 0 494315 255885 68520 0 10459
10461 0 494303 255881 68560 0 10460
10462 0 494275 255889 68600 0 10461
10463 0 494267 255865 68640 0 10462
10464 0 494099 255633 68640 0 10463
10465 0 494075 255529 68680 0 10464
10466 0 494015 255421 68720 0 10465
10467 0 493987 255389 68760 0 10466
10468 0 493939 255341 68800 0 10467
10469 0 493859 255265 68840 0 10468
10470 6 493819 255241 68880 0 10469
10471 0 493245 260024 67040 0 4300
10472 0 493238 260021 67240 0 10471
10473 0 493164 259984 67360 0 10472
10474 0 493139 259972 67400 0 10473
10475 0 492978 259955 67560 0 10474
10476 0 492800 259919 67680 0 10475
10477 0 492657 259693 67800 0 10476
10478 0 492600 259599 67880 0 10477
10479 0 492352 259519 68000 0 10478
10480 0 492223 259455 68080 0 10479
10481 0 492042 259400 68200 0 10480
10482 0 491948 259337 68360 0 10481
10483 0 491713 259225 68520 0 10482
10484 6 491639 259113 68640 0 10483
10485 0 492556 271253 77200 0 5341
10486 0 492539 271254 77160 0 10485
10487 0 492405 271326 77160 0 10486
10488 0 492363 271326 77120 0 10487
10489 0 492333 271316 77080 0 10488
10490 0 492297 271370 77040 0 10489
10491 0 492287 271382 77000 0 10490
10492 0 492283 271388 76960 0 10491
10493 0 492297 271408 76920 0 10492
10494 0 492269 271450 76880 0 10493
10495 0 492211 271496 76840 0 10494
10496 0 492187 271510 76800 0 10495
10497 6 492175 271526 76760 0 10496
10498 0 511464 246332 79680 0 9259
10499 0 511416 246480 79680 0 10498
10500 0 511420 246508 79640 0 10499
10501 0 511438 246555 79520 0 10500
10502 0 511420 246593 79400 0 10501
10503 0 511412 246615 79280 0 10502
10504 0 511370 246651 79200 0 10503
10505 0 511374 246671 79160 0 10504
10506 0 511367 246734 79040 0 10505
10507 5 511352 246767 78960 0 10506
10508 5 511074 246810 78960 0 10507
10509 0 511031 246826 79000 0 10508
10510 6 510979 246824 79040 0 10509
10511 0 509694 258120 71040 0 8488
10512 0 509714 258158 71000 0 10511
10513 0 509746 258302 70920 0 10512
10514 0 509758 258354 70880 0 10513
10515 0 509746 258374 70840 0 10514
10516 0 509738 258448 70800 0 10515
10517 0 509746 258520 70800 0 10516
10518 0 509748 258566 70840 0 10517
10519 0 509688 258614 70880 0 10518
10520 0 509672 258674 70960 0 10519
10521 0 509612 258746 71080 0 10520
10522 0 509520 258774 71240 0 10521
10523 6 509526 258764 71280 0 10522
10524 0 504943 263883 69120 0 6586
10525 0 505115 263977 69000 0 10524
10526 0 505197 264041 68880 0 10525
10527 0 505095 264067 68840 0 10526
10528 0 505087 264175 68800 0 10527
10529 0 505343 264229 68760 0 10528
10530 0 505431 264203 68720 0 10529
10531 0 505473 264179 68680 0 10530
10532 0 505495 264131 68640 0 10531
10533 0 505497 264089 68600 0 10532
10534 0 505469 264049 68560 0 10533
10535 0 505329 263973 68520 0 10534
10536 6 505119 263979 68360 0 10535
10537 0 364628 126601 192880 0 6288
10538 0 364668 126615 192840 0 10537
10539 0 364875 126672 192680 0 10538
10540 0 364979 126700 192600 0 10539
10541 0 364983 126648 192520 0 10540
10542 0 365027 126564 192480 0 10541
10543 0 365071 126464 192400 0 10542
10544 0 365083 126536 192320 0 10543
10545 0 365087 126556 192280 0 10544
10546 0 365091 126564 192240 0 10545
10547 0 365079 126592 192200 0 10546
10548 6 365079 126548 192160 0 10547
10549 0 368932 133766 193280 0 6237
10550 0 368939 133691 193360 0 10549
10551 0 369061 133791 193560 0 10550
10552 0 368745 133979 193800 0 10551
10553 0 368737 134019 193840 0 10552
10554 0 368781 133991 193880 0 10553
10555 0 368781 133991 193920 0 10554
10556 0 368641 134028 193960 0 10555
10557 0 368627 134032 194040 0 10556
10558 0 368621 134012 194120 0 10557
10559 0 368709 134076 194120 0 10558
10560 6 368709 134096 194160 0 10559
10561 0 504964 242132 70920 0 4603
10562 0 504966 242106 70880 0 10561
10563 0 504977 242076 70840 0 10562
10564 0 505001 242068 70800 0 10563
10565 0 505011 242068 70760 0 10564
10566 0 505034 242070 70720 0 10565
10567 0 505045 242074 70680 0 10566
10568 0 505046 242072 70640 0 10567
10569 0 505043 242076 70600 0 10568
10570 0 505037 242080 70560 0 10569
10571 0 505019 242072 70520 0 10570
10572 6 504997 242072 70480 0 10571
10573 0 423253 246797 53880 0 9879
10574 0 423328 246697 53880 0 10573
10575 5 423376 246676 53840 0 10574
10576 0 423469 246546 53840 0 10575
10577 0 423456 246393 53840 0 10576
10578 0 423450 246338 53800 0 10577
10579 0 423425 246198 53800 0 10578
10580 0 423428 246173 53840 0 10579
10581 0 423421 246130 53880 0 10580
10582 0 423485 246067 53880 0 10581
10583 0 423523 246067 53840 0 10582
10584 6 423559 246025 53800 0 10583
10585 0 431724 250307 54080 0 10155
10586 0 431717 250254 54120 0 10585
10587 0 431729 250258 54160 0 10586
10588 0 431729 250256 54200 0 10587
10589 0 431740 250238 54240 0 10588
10590 0 431756 250222 54320 0 10589
10591 0 431765 250244 54400 0 10590
10592 0 431778 250238 54520 0 10591
10593 0 431857 250257 54560 0 10592
10594 0 431918 250303 54600 0 10593
10595 0 431980 250349 54640 0 10594
10596 6 431965 250340 54680 0 10595
10597 5 499013 261324 76280 0 8705
10598 0 499027 261403 76280 0 10597
10599 0 499007 261485 76320 0 10598
10600 0 498988 261502 76360 0 10599
10601 0 498940 261526 76400 0 10600
10602 0 498903 261562 76440 0 10601
10603 0 498884 261615 76480 0 10602
10604 0 498873 261681 76520 0 10603
10605 0 498860 261725 76560 0 10604
10606 0 498867 261753 76600 0 10605
10607 0 498868 261768 76640 0 10606
10608 6 498863 261800 76680 0 10607
10609 0 451536 253684 59040 0 5015
10610 0 451552 253648 59120 0 10609
10611 0 451412 253692 59200 0 10610
10612 0 451352 253732 59240 0 10611
10613 0 451276 253760 59320 0 10612
10614 0 451168 253780 59400 0 10613
10615 0 451172 253796 59480 0 10614
10616 0 450932 253920 59560 0 10615
10617 0 450644 253984 59600 0 10616
10618 0 450541 254053 59680 0 10617
10619 0 450463 254085 59680 0 10618
10620 6 450486 254106 59720 0 10619
10621 0 483030 253342 64320 0 3875
10622 0 483002 253342 64360 0 10621
10623 0 482988 253346 64400 0 10622
10624 0 483022 253346 64440 0 10623
10625 0 483134 253176 64440 0 10624
10626 0 483196 253048 64440 0 10625
10627 0 483386 252982 64440 0 10626
10628 0 483370 253004 64480 0 10627
10629 0 483396 252962 64520 0 10628
10630 0 483368 252948 64560 0 10629
10631 0 483328 252956 64600 0 10630
10632 6 483302 252972 64640 0 10631
10633 0 493044 268578 50080 0 9122
10634 0 493058 268557 50120 0 10633
10635 0 493064 268552 50160 0 10634
10636 0 493020 268522 50160 0 10635
10637 0 493042 268472 50200 0 10636
10638 0 493065 268453 50240 0 10637
10639 0 493083 268430 50280 0 10638
10640 0 493069 268416 50360 0 10639
10641 0 493073 268408 50440 0 10640
10642 0 493072 268389 50480 0 10641
10643 6 493078 268365 50520 0 10642
10644 0 447791 266523 56640 0 5089
10645 0 447873 266491 56600 0 10644
10646 5 448172 266539 56600 0 10645
10647 0 448316 266477 56560 0 10646
10648 0 448328 266477 56520 0 10647
10649 0 448330 266469 56480 0 10648
10650 0 448348 266421 56440 0 10649
10651 0 448364 266397 56400 0 10650
10652 0 448410 266258 56400 0 10651
10653 0 448493 266159 56400 0 10652
10654 6 448520 266121 56440 0 10653
10655 0 507191 247854 83800 0 7478
10656 0 507111 247798 83920 0 10655
10657 0 506955 247636 84040 0 10656
10658 0 506903 247582 84080 0 10657
10659 0 506927 247478 84120 0 10658
10660 0 506955 247290 84200 0 10659
10661 0 506975 247237 84240 0 10660
10662 0 506997 247189 84280 0 10661
10663 0 507039 247081 84360 0 10662
10664 0 507059 247021 84440 0 10663
10665 6 507101 246999 84480 0 10664
10666 0 506017 261712 72760 0 6615
10667 0 505981 261694 72920 0 10666
10668 0 505955 261699 72960 0 10667
10669 0 505903 261710 73040 0 10668
10670 0 505827 261720 73120 0 10669
10671 0 505735 261740 73240 0 10670
10672 0 505639 261756 73360 0 10671
10673 0 505557 261806 73520 0 10672
10674 0 505485 261828 73680 0 10673
10675 0 505375 261904 73800 0 10674
10676 6 505365 261894 73880 0 10675
10677 0 501802 270364 67000 0 8297
10678 0 501782 270370 67040 0 10677
10679 0 501756 270352 67080 0 10678
10680 0 501504 270371 67120 0 10679
10681 0 501304 270401 67080 0 10680
10682 0 500982 270551 67040 0 10681
10683 0 500916 270611 67000 0 10682
10684 0 500770 270675 66960 0 10683
10685 0 500690 270730 66920 0 10684
10686 0 500632 270804 66880 0 10685
10687 6 500610 270868 66840 0 10686
10688 0 500477 257664 74960 0 6415
10689 0 500435 257618 75000 0 10688
10690 0 500416 257569 75080 0 10689
10691 0 500444 257513 75120 0 10690
10692 0 500528 257489 75200 0 10691
10693 0 500514 257491 75280 0 10692
10694 0 500456 257525 75360 0 10693
10695 0 500391 257504 75440 0 10694
10696 0 500357 257519 75480 0 10695
10697 0 500353 257529 75520 0 10696
10698 6 500357 257550 75560 0 10697
10699 0 486188 269489 62680 0 3965
10700 0 486326 269435 62640 0 10699
10701 0 486451 269628 62560 0 10700
10702 0 486453 269668 62520 0 10701
10703 0 486447 269696 62480 0 10702
10704 0 486527 269752 62440 0 10703
10705 5 486691 269808 62440 0 10704
10706 0 486691 269820 62400 0 10705
10707 0 486689 269828 62320 0 10706
10708 0 486669 269840 62280 0 10707
10709 6 486657 269850 62240 0 10708
10710 0 489197 266492 65720 0 3934
10711 0 489057 266420 65720 0 10710
10712 0 488975 266401 65760 0 10711
10713 0 488943 266357 65760 0 10712
10714 0 488837 266283 65760 0 10713
10715 5 488719 266279 65760 0 10714
10716 0 488715 266271 65720 0 10715
10717 0 488683 266263 65680 0 10716
10718 0 488677 266253 65640 0 10717
10719 0 488651 266235 65600 0 10718
10720 6 488621 266285 65560 0 10719
10721 0 474278 246207 88280 0 967
10722 5 474397 246162 88320 0 10721
10723 0 474649 246193 88320 0 10722
10724 0 474844 246356 88320 0 10723
10725 0 474823 246335 88280 0 10724
10726 0 474865 246419 88240 0 10725
10727 0 475177 246589 88240 0 10726
10728 0 475237 246561 88280 0 10727
10729 0 475245 246589 88320 0 10728
10730 0 475277 246637 88360 0 10729
10731 6 475349 246625 88400 0 10730
10732 0 498055 264850 53760 0 4783
10733 0 497867 264542 53760 0 10732
10734 0 497619 264294 53760 0 10733
10735 0 497539 264234 53800 0 10734
10736 0 497527 264194 53840 0 10735
10737 0 497487 264190 53880 0 10736
10738 0 497435 264166 53840 0 10737
10739 0 497419 264134 53800 0 10738
10740 0 497391 264106 53760 0 10739
10741 6 497371 264102 53720 0 10740
10742 0 456744 268043 55000 0 9663
10743 0 456663 267993 54960 0 10742
10744 0 456603 267931 54920 0 10743
10745 0 456524 267867 54880 0 10744
10746 0 456465 267708 54880 0 10745
10747 0 456500 267628 54880 0 10746
10748 0 456524 267606 54920 0 10747
10749 0 456536 267554 55000 0 10748
10750 0 456541 267520 55040 0 10749
10751 6 456569 267522 55080 0 10750
10752 0 495014 274003 69720 0 9832
10753 0 494922 274035 69840 0 10752
10754 0 494802 274047 69880 0 10753
10755 0 494418 274355 69920 0 10754
10756 0 494074 274631 69880 0 10755
10757 0 493878 274691 69800 0 10756
10758 0 493762 274855 69720 0 10757
10759 0 493646 274867 69640 0 10758
10760 0 493638 274871 69600 0 10759
10761 6 493666 274891 69560 0 10760
10762 0 505748 244688 74320 0 6744
10763 0 505728 244668 74360 0 10762
10764 0 505682 244648 74400 0 10763
10765 0 505664 244650 74440 0 10764
10766 0 505678 244642 74480 0 10765
10767 0 505674 244628 74520 0 10766
10768 5 505728 244602 74560 0 10767
10769 0 505824 244550 74560 0 10768
10770 0 505864 244494 74600 0 10769
10771 6 505886 244480 74640 0 10770
10772 0 505759 260073 73320 0 6623
10773 0 505559 260021 73360 0 10772
10774 0 505503 259991 73400 0 10773
10775 0 505481 259988 73440 0 10774
10776 0 505433 260006 73480 0 10775
10777 0 505354 259990 73520 0 10776
10778 0 505244 260004 73560 0 10777
10779 0 505192 260000 73600 0 10778
10780 0 505152 259978 73640 0 10779
10781 6 505126 259962 73680 0 10780
10782 0 348285 145331 196240 0 7128
10783 0 348373 145267 196320 0 10782
10784 0 348507 145239 196480 0 10783
10785 0 348540 145232 196520 0 10784
10786 0 348581 145411 196600 0 10785
10787 0 348581 145411 196680 0 10786
10788 0 348625 145411 196760 0 10787
10789 0 348665 145391 196800 0 10788
10790 6 348613 145375 196880 0 10789
10791 0 371228 135814 193680 0 6228
10792 0 371226 135848 193760 0 10791
10793 0 371224 135882 193840 0 10792
10794 0 371164 135954 193880 0 10793
10795 0 371131 135979 194000 0 10794
10796 0 371116 136110 194120 0 10795
10797 0 371072 136154 194200 0 10796
10798 0 371040 136162 194280 0 10797
10799 6 371036 136082 194320 0 10798
10800 0 495794 273283 71040 0 5281
10801 0 495746 273277 71080 0 10800
10802 0 495698 273271 71120 0 10801
10803 0 495670 273203 71200 0 10802
10804 0 495674 273182 71240 0 10803
10805 0 495654 273171 71280 0 10804
10806 0 495624 273170 71320 0 10805
10807 0 495636 273162 71360 0 10806
10808 6 495598 273151 71440 0 10807
10809 0 448062 264040 56480 0 9709
10810 5 448290 264128 56440 0 10809
10811 0 448274 264120 56400 0 10810
10812 0 448190 264180 56320 0 10811
10813 0 448166 264240 56240 0 10812
10814 0 448122 264312 56160 0 10813
10815 0 448134 264372 56120 0 10814
10816 0 448046 264508 56040 0 10815
10817 6 447962 264564 56120 0 10816
10818 0 378031 138166 181280 0 5669
10819 0 378159 137998 181200 0 10818
10820 0 377971 137902 181160 0 10819
10821 0 377947 137890 181120 0 10820
10822 0 377923 137914 181080 0 10821
10823 0 377931 137926 181040 0 10822
10824 0 377927 137874 181000 0 10823
10825 6 377915 137882 180960 0 10824
10826 0 370490 144400 185120 0 5581
10827 0 370383 144376 185240 0 10826
10828 0 370185 144400 185280 0 10827
10829 0 369743 144388 185280 0 10828
10830 0 369723 144452 185360 0 10829
10831 0 369703 144496 185400 0 10830
10832 0 369679 144520 185440 0 10831
10833 6 369687 144564 185480 0 10832
10834 0 361342 151462 198080 0 3458
10835 0 361312 151421 197960 0 10834
10836 0 361331 151381 197880 0 10835
10837 0 361377 151281 197680 0 10836
10838 0 361405 151221 197560 0 10837
10839 0 361439 151185 197520 0 10838
10840 0 361419 151197 197480 0 10839
10841 6 361407 151201 197440 0 10840
10842 0 419995 250105 51600 0 4247
10843 0 420000 250155 51640 0 10842
10844 0 420051 250247 51600 0 10843
10845 0 420094 250315 51560 0 10844
10846 0 420115 250385 51480 0 10845
10847 0 420167 250422 51440 0 10846
10848 0 420180 250453 51400 0 10847
10849 6 420214 250532 51360 0 10848
10850 0 493226 268202 80160 0 5408
10851 0 493177 268183 80120 0 10850
10852 0 493140 268149 80080 0 10851
10853 0 493134 268127 80040 0 10852
10854 0 493168 268090 80000 0 10853
10855 0 493200 268034 79960 0 10854
10856 0 493295 267960 79920 0 10855
10857 6 493300 267950 79880 0 10856
10858 0 510013 241740 80640 0 7188
10859 0 509965 241680 80680 0 10858
10860 0 509973 241676 80760 0 10859
10861 0 509961 241572 80920 0 10860
10862 0 509929 241512 80960 0 10861
10863 0 509929 241512 81040 0 10862
10864 0 509929 241512 81120 0 10863
10865 6 509917 241460 81200 0 10864
10866 0 510381 246008 77440 0 4443
10867 0 510309 245932 77360 0 10866
10868 0 510265 245864 77320 0 10867
10869 0 510277 245591 77280 0 10868
10870 0 510161 245291 77200 0 10869
10871 0 510077 245243 77160 0 10870
10872 0 510021 245159 77120 0 10871
10873 6 510011 245174 77080 0 10872
10874 0 496599 268742 55720 0 4763
10875 0 496572 268708 55680 0 10874
10876 0 496503 268708 55640 0 10875
10877 0 496393 268694 55640 0 10876
10878 0 496327 268676 55680 0 10877
10879 0 496207 268640 55720 0 10878
10880 0 496170 268646 55760 0 10879
10881 6 496183 268638 55800 0 10880
10882 0 506630 257548 74600 0 9693
10883 0 506656 257522 74560 0 10882
10884 0 506696 257468 74520 0 10883
10885 0 506750 257400 74480 0 10884
10886 0 506806 257250 74480 0 10885
10887 0 506778 257172 74480 0 10886
10888 0 506770 257164 74520 0 10887
10889 6 506768 257160 74560 0 10888
10890 0 501422 269647 70080 0 5261
10891 0 501406 269579 70160 0 10890
10892 0 501310 269535 70240 0 10891
10893 0 501230 269487 70320 0 10892
10894 0 501268 269208 70480 0 10893
10895 0 501284 269158 70560 0 10894
10896 0 501302 269178 70680 0 10895
10897 6 501338 269214 70760 0 10896
10898 0 489699 265499 66200 0 8920
10899 0 489795 265601 66240 0 10898
10900 0 489811 265661 66320 0 10899
10901 0 489747 265741 66400 0 10900
10902 0 489517 265761 66480 0 10901
10903 0 489461 265799 66520 0 10902
10904 0 489449 265807 66560 0 10903
10905 6 489447 265785 66600 0 10904
10906 0 376335 138314 181160 0 5666
10907 0 376355 138330 181120 0 10906
10908 0 376351 138330 181080 0 10907
10909 0 376363 138310 181040 0 10908
10910 0 376339 138310 181000 0 10909
10911 0 376343 138318 180960 0 10910
10912 6 376367 138306 180920 0 10911
10913 0 372810 141830 185200 0 9022
10914 0 372959 141756 185040 0 10913
10915 0 372971 141640 184920 0 10914
10916 0 372975 141500 184800 0 10915
10917 0 372979 141492 184720 0 10916
10918 0 372959 141492 184680 0 10917
10919 6 372959 141480 184640 0 10918
10920 0 398507 131624 188640 0 7895
10921 0 398515 131628 188600 0 10920
10922 0 398507 131620 188560 0 10921
10923 0 398539 131596 188520 0 10922
10924 0 398555 131588 188480 0 10923
10925 0 398603 131560 188440 0 10924
10926 6 398627 131568 188400 0 10925
10927 0 504900 242126 71120 0 4598
10928 0 504877 242094 71080 0 10927
10929 0 504880 242074 71040 0 10928
10930 0 504890 242044 71000 0 10929
10931 0 504900 242036 70960 0 10930
10932 0 504902 242018 70920 0 10931
10933 6 504924 242016 70880 0 10932
10934 0 491784 270707 74800 0 6559
10935 0 491900 270691 74800 0 10934
10936 0 491972 270739 74760 0 10935
10937 0 492088 270791 74720 0 10936
10938 0 492080 270813 74680 0 10937
10939 0 492120 270829 74640 0 10938
10940 6 492156 270883 74600 0 10939
10941 0 450144 265482 50800 0 7314
10942 0 450419 265227 51000 0 10941
10943 0 450347 265072 51200 0 10942
10944 0 450312 264880 51360 0 10943
10945 0 450303 264832 51400 0 10944
10946 0 450280 264781 51440 0 10945
10947 6 450257 264761 51480 0 10946
10948 0 507167 246982 83400 0 7486
10949 0 507079 247058 83400 0 10948
10950 0 506963 247070 83360 0 10949
10951 0 506815 247073 83320 0 10950
10952 0 506651 247105 83280 0 10951
10953 0 506535 247091 83200 0 10952
10954 6 506585 247117 83120 0 10953
10955 0 493631 271695 56560 0 8585
10956 0 493550 271713 56600 0 10955
10957 0 493557 271734 56640 0 10956
10958 0 493558 271754 56680 0 10957
10959 0 493548 271748 56720 0 10958
10960 0 493558 271786 56760 0 10959
10961 6 493470 271785 56880 0 10960
10962 5 500163 251141 77880 0 7649
10963 0 500021 251359 77840 0 10962
10964 0 499990 251475 77920 0 10963
10965 0 499847 251597 77840 0 10964
10966 0 499672 251841 77880 0 10965
10967 0 499209 251956 77880 0 10966
10968 6 498877 252093 77800 0 10967
10969 0 497103 268038 55200 0 4768
10970 0 497007 268130 55160 0 10969
10971 0 496863 268202 55120 0 10970
10972 0 496727 268246 55080 0 10971
10973 0 496667 268246 55040 0 10972
10974 0 496431 268310 55000 0 10973
10975 6 496431 268266 54920 0 10974
10976 0 502854 268376 66480 0 5226
10977 0 502898 268475 66400 0 10976
10978 0 502954 268315 66360 0 10977
10979 0 502982 268294 66320 0 10978
10980 0 503010 268273 66280 0 10979
10981 0 503036 268253 66240 0 10980
10982 6 503020 268230 66200 0 10981
10983 0 489761 266124 66000 0 8915
10984 0 489737 266096 66040 0 10983
10985 0 489689 266068 66080 0 10984
10986 0 489653 266040 66120 0 10985
10987 0 489653 266000 66160 0 10986
10988 0 489652 265998 66200 0 10987
10989 6 489643 265984 66240 0 10988
10990 0 472300 259712 60760 0 4943
10991 0 472260 259460 60840 0 10990
10992 0 472224 259347 60840 0 10991
10993 0 472232 259001 60880 0 10992
10994 0 472254 259018 60920 0 10993
10995 0 472226 258900 60960 0 10994
10996 6 472268 258886 61000 0 10995
10997 0 488583 248013 91800 0 7002
10998 0 488507 247985 91840 0 10997
10999 0 488455 247937 91880 0 10998
11000 0 488455 247961 91920 0 10999
11001 0 488353 247953 91960 0 11000
11002 0 488377 247985 92000 0 11001
11003 6 488361 247961 92040 0 11002
11004 0 419959 249407 49880 0 4266
11005 0 420003 249427 49840 0 11004
11006 0 420019 249418 49800 0 11005
11007 0 420049 249406 49720 0 11006
11008 0 420061 249383 49720 0 11007
11009 6 420063 249388 49680 0 11008
11010 0 443934 257574 51200 0 4114
11011 0 443917 257511 51240 0 11010
11012 0 443935 257148 51240 0 11011
11013 0 444104 256855 51320 0 11012
11014 0 444169 256744 51360 0 11013
11015 6 444189 256728 51400 0 11014
11016 0 510537 241176 81680 0 7198
11017 0 510385 241192 81600 0 11016
11018 5 510197 241142 81560 0 11017
11019 0 509967 241143 81600 0 11018
11020 0 509897 241202 81600 0 11019
11021 6 509853 241224 81640 0 11020
11022 0 495419 268134 50720 0 4814
11023 0 495311 268214 50640 0 11022
11024 0 495301 268274 50600 0 11023
11025 0 495291 268334 50560 0 11024
11026 0 495263 268402 50520 0 11025
11027 6 495275 268402 50480 0 11026
11028 0 497447 267350 51400 0 4805
11029 0 497483 267526 51320 0 11028
11030 0 497471 267518 51280 0 11029
11031 0 497451 267546 51240 0 11030
11032 0 497471 267570 51200 0 11031
11033 6 497451 267594 51160 0 11032
11034 0 457190 269588 58960 0 8534
11035 0 457088 269686 58960 0 11034
11036 0 457063 269734 59000 0 11035
11037 0 456904 269861 59000 0 11036
11038 0 456825 269883 59000 0 11037
11039 6 456795 269877 59040 0 11038
11040 0 497479 261864 76040 0 6455
11041 0 497499 261854 76000 0 11040
11042 0 497519 261844 75960 0 11041
11043 0 497465 261847 75920 0 11042
11044 0 497307 261821 75880 0 11043
11045 6 497205 261797 75840 0 11044
11046 0 499465 251332 73920 0 4363
11047 0 499245 251472 74040 0 11046
11048 0 499061 251504 74160 0 11047
11049 0 499033 251472 74320 0 11048
11050 0 499077 251433 74360 0 11049
11051 6 499061 251469 74400 0 11050
11052 0 489055 264076 66760 0 8939
11053 0 489066 264090 66720 0 11052
11054 0 489171 264126 66680 0 11053
11055 0 489239 264082 66640 0 11054
11056 0 489286 264054 66600 0 11055
11057 6 489336 264026 66560 0 11056
11058 0 496435 257017 67400 0 8840
11059 0 496887 256901 67400 0 11058
11060 0 496875 256841 67440 0 11059
11061 0 496927 256785 67400 0 11060
11062 0 496995 256705 67360 0 11061
11063 6 497043 256673 67320 0 11062
11064 0 474165 246234 88360 0 10722
11065 0 474217 246210 88440 0 11064
11066 0 474349 246294 88520 0 11065
11067 0 474413 246314 88600 0 11066
11068 0 474529 246314 88640 0 11067
11069 6 474301 246346 88720 0 11068
11070 0 376387 137814 181120 0 5667
11071 0 376421 137654 181040 0 11070
11072 0 376449 137526 181000 0 11071
11073 0 376461 137446 180960 0 11072
11074 6 376465 137342 180920 0 11073
11075 0 359799 118944 187760 0 6377
11076 0 359783 118952 187680 0 11075
11077 5 359779 118908 187560 0 11076
11078 0 359507 118640 187320 0 11077
11079 6 359531 118672 187240 0 11078
11080 0 364562 126706 193080 0 6289
11081 0 364697 126792 193160 0 11080
11082 0 365001 126836 193280 0 11081
11083 0 365093 126744 193360 0 11082
11084 6 365141 126836 193440 0 11083
11085 0 413638 121560 187240 0 3152
11086 0 413602 121583 187280 0 11085
11087 0 413561 121638 187360 0 11086
11088 0 413493 121636 187400 0 11087
11089 6 413457 121626 187440 0 11088
11090 0 491181 268250 80200 0 9485
11091 0 491131 268220 80160 0 11090
11092 0 491101 268216 80120 0 11091
11093 0 491073 268210 80080 0 11092
11094 6 491065 268216 80040 0 11093
11095 0 497785 265179 77400 0 10357
11096 0 497791 265173 77280 0 11095
11097 0 497803 265161 77160 0 11096
11098 0 497829 265139 77080 0 11097
11099 6 497839 265125 77000 0 11098
11100 0 510537 242752 80000 0 7183
11101 0 510681 242908 80040 0 11100
11102 0 510637 243092 80080 0 11101
11103 0 510597 243196 80120 0 11102
11104 6 510529 243232 80160 0 11103
11105 0 454392 267453 54240 0 8193
11106 0 454442 267518 54360 0 11105
11107 0 454493 267588 54440 0 11106
11108 0 454517 267601 54520 0 11107
11109 6 454528 267608 54680 0 11108
11110 0 492687 265712 74120 0 9047
11111 0 492719 265719 74080 0 11110
11112 0 492803 265709 74040 0 11111
11113 0 492843 265689 74000 0 11112
11114 6 492901 265695 73960 0 11113
11115 0 493736 265447 75280 0 9034
11116 0 493666 265458 75320 0 11115
11117 0 493726 265492 75360 0 11116
11118 0 493720 265511 75400 0 11117
11119 6 493714 265530 75440 0 11118
11120 0 503335 255084 81840 0 7452
11121 0 503275 255062 81880 0 11120
11122 0 503321 254794 81880 0 11121
11123 0 503223 254630 81880 0 11122
11124 6 503187 254584 81840 0 11123
11125 0 505507 263891 69560 0 6591
11126 0 505555 263893 69520 0 11125
11127 0 505563 263897 69480 0 11126
11128 0 505553 263887 69440 0 11127
11129 6 505535 263902 69400 0 11128
11130 0 488309 267656 64800 0 3944
11131 0 488317 267656 64840 0 11130
11132 0 488305 267678 64880 0 11131
11133 0 488329 267593 64920 0 11132
11134 6 488359 267595 65040 0 11133
11135 0 494919 259285 67160 0 4304
11136 0 494927 259397 67080 0 11135
11137 0 494939 259481 67040 0 11136
11138 0 494987 259525 67000 0 11137
11139 6 495039 259609 66920 0 11138
11140 0 489288 245752 89840 0 8754
11141 0 489475 245717 89760 0 11140
11142 0 489597 245761 89680 0 11141
11143 0 489609 245765 89600 0 11142
11144 6 489617 245765 89560 0 11143
11145 0 380419 137806 182040 0 10090
11146 0 380439 137742 182080 0 11145
11147 0 380607 137590 182240 0 11146
11148 6 380595 137550 182280 0 11147
11149 0 337830 143318 195600 0 7966
11150 0 337746 143286 195480 0 11149
11151 0 337694 143254 195400 0 11150
11152 6 337658 143162 195320 0 11151
11153 0 348845 145211 195920 0 7130
11154 0 348905 145107 195800 0 11153
11155 0 348953 145107 195720 0 11154
11156 6 348929 145087 195680 0 11155
11157 0 347913 146895 196480 0 7123
11158 0 347961 146927 196440 0 11157
11159 0 348045 146895 196400 0 11158
11160 6 348017 146907 196360 0 11159
11161 0 342781 152764 196120 0 7908
11162 0 342749 152720 196240 0 11161
11163 0 342689 152732 196360 0 11162
11164 6 342633 152708 196480 0 11163
11165 0 342702 152933 195520 0 7905
11166 0 343049 153092 195320 0 11165
11167 0 343141 153092 195240 0 11166
11168 6 343137 153040 195160 0 11167
11169 0 345283 155167 194440 0 7080
11170 0 345088 155240 194200 0 11169
11171 0 345075 155252 194080 0 11170
11172 6 345048 155276 193840 0 11171
11173 0 364814 147080 198160 0 10010
11174 0 364671 147129 197960 0 11173
11175 0 364511 147109 197880 0 11174
11176 6 364493 147093 197840 0 11175
11177 0 375942 145271 196520 0 3410
11178 0 375966 145263 196560 0 11177
11179 0 375994 145240 196600 0 11178
11180 6 376030 145214 196640 0 11179
11181 0 419004 249591 55400 0 9415
11182 0 418876 249491 55400 0 11181
11183 0 418837 249383 55400 0 11182
11184 6 418791 249360 55440 0 11183
11185 0 504959 242238 70800 0 4606
11186 0 504928 242240 70800 0 11185
11187 0 504928 242240 70760 0 11186
11188 6 504943 242226 70720 0 11187
11189 0 491853 268751 80360 0 9470
11190 0 491785 268791 80360 0 11189
11191 0 491609 268828 80360 0 11190
11192 6 491591 268827 80320 0 11191
11193 0 493951 268978 53520 0 4880
11194 0 493910 268993 53560 0 11193
11195 0 493921 268976 53600 0 11194
11196 6 493944 268962 53640 0 11195
11197 0 447807 261850 54640 0 10109
11198 0 447839 261900 54680 0 11197
11199 0 447788 261903 54560 0 11198
11200 6 447764 261902 54520 0 11199
11201 0 505761 238444 77320 0 7800
11202 0 505703 238428 77280 0 11201
11203 0 505672 238424 77240 0 11202
11204 6 505627 238422 77200 0 11203
11205 0 494880 267983 51360 0 4828
11206 0 494840 267953 51400 0 11205
11207 0 494797 267876 51440 0 11206
11208 6 494805 267872 51480 0 11207
11209 0 495995 267690 50880 0 4812
11210 0 496095 267730 50960 0 11209
11211 0 496247 267906 51000 0 11210
11212 6 496267 267950 51040 0 11211
11213 0 510041 243116 79960 0 4470
11214 0 509989 243280 80040 0 11213
11215 0 509999 243321 80080 0 11214
11216 6 509991 243315 80120 0 11215
11217 0 448186 266573 56640 0 10646
11218 0 448280 266633 56680 0 11217
11219 0 448460 266735 56680 0 11218
11220 6 448544 266773 56720 0 11219
11221 0 506279 249778 83400 0 7472
11222 0 506287 249710 83280 0 11221
11223 0 506284 249747 83240 0 11222
11224 6 506285 249729 83200 0 11223
11225 0 495295 269466 57960 0 10121
11226 0 495231 269354 58000 0 11225
11227 0 495195 269338 58040 0 11226
11228 6 495159 269322 58080 0 11227
11229 0 506979 258186 73960 0 6636
11230 0 506983 258183 73880 0 11229
11231 0 506985 258182 73840 0 11230
11232 6 506985 258192 73760 0 11231
11233 0 501135 257484 80160 0 7436
11234 0 501077 257390 80240 0 11233
11235 5 500803 257408 80280 0 11234
11236 6 500849 257418 80240 0 11235
11237 0 501353 257874 79000 0 7426
11238 0 501527 258018 78960 0 11237
11239 0 501525 258054 78840 0 11238
11240 6 501523 258066 78800 0 11239
11241 0 503589 249189 75480 0 4378
11242 0 503825 249211 75480 0 11241
11243 0 503825 249211 75400 0 11242
11244 6 504137 249213 75360 0 11243
11245 0 499975 258314 75880 0 6423
11246 0 499867 258374 75920 0 11245
11247 0 499837 258406 76000 0 11246
11248 6 499799 258412 76080 0 11247
11249 0 459368 249536 59120 0 4991
11250 0 459406 249510 59160 0 11249
11251 0 459444 249484 59200 0 11250
11252 6 459424 249404 59240 0 11251
11253 0 490017 248794 93040 0 7030
11254 0 489922 248861 93040 0 11253
11255 0 489922 248862 93080 0 11254
11256 6 489918 248860 93120 0 11255
11257 0 338245 143647 196120 0 7964
11258 0 338284 143661 196200 0 11257
11259 6 338756 142854 196680 0 11258
11260 0 346782 167000 187440 0 3612
11261 0 346823 166941 187320 0 11260
11262 6 346817 166941 187280 0 11261
11263 0 382828 143784 195160 0 3373
11264 0 382828 143784 195120 0 11263
11265 6 382807 143780 195080 0 11264
11266 0 423518 246838 53720 0 10575
11267 0 423608 246957 53680 0 11266
11268 6 423608 246977 53640 0 11267
11269 0 505466 242262 68720 0 6865
11270 0 505519 242282 68680 0 11269
11271 6 505524 242288 68640 0 11270
11272 0 494519 268558 52440 0 4855
11273 0 494575 268298 52480 0 11272
11274 6 494575 268298 52520 0 11273
11275 0 507858 241924 76400 0 4518
11276 0 507918 242018 76520 0 11275
11277 6 507835 242126 76600 0 11276
11278 0 446705 269944 53520 0 7735
11279 0 446705 269944 53480 0 11278
11280 6 446552 269956 53440 0 11279
11281 0 510401 241213 81520 0 11018
11282 0 510467 241321 81440 0 11281
11283 6 510431 241225 81360 0 11282
11284 0 509424 257774 71400 0 8493
11285 0 509402 257778 71480 0 11284
11286 6 509424 257838 71520 0 11285
11287 0 495857 271346 73120 0 10052
11288 0 495868 271344 73160 0 11287
11289 6 495862 271374 73240 0 11288
11290 0 508258 244878 83480 0 7502
11291 0 508220 244836 83520 0 11290
11292 6 508212 244820 83560 0 11291
11293 0 511477 244944 79200 0 4459
11294 0 511637 244964 79120 0 11293
11295 6 511641 244928 79040 0 11294
11296 0 457201 268111 59760 0 8550
11297 0 457167 268084 59720 0 11296
11298 6 457142 268083 59680 0 11297
11299 0 493728 272185 56240 0 8592
11300 0 493729 272210 56280 0 11299
11301 6 493720 272235 56320 0 11300
11302 0 500390 268954 70600 0 9099
11303 0 500390 268954 70560 0 11302
11304 6 500400 268924 70520 0 11303
11305 0 494025 271597 56480 0 8583
11306 0 494025 271603 56440 0 11305
11307 6 494018 271624 56400 0 11306
11308 0 493827 271063 56920 0 8574
11309 0 493881 271045 56880 0 11308
11310 6 493919 271043 56840 0 11309
11311 0 504075 242511 74040 0 6761
11312 0 504029 242312 74000 0 11311
11313 6 504013 242322 74040 0 11312
11314 0 502322 269110 70280 0 9348
11315 0 502348 269142 70240 0 11314
11316 6 502324 269118 70200 0 11315
11317 0 447784 264940 56960 0 5064
11318 0 448068 264968 57040 0 11317
11319 6 448012 264968 57080 0 11318
11320 0 506961 245816 75040 0 4404
11321 0 507168 245547 75080 0 11320
11322 6 507206 245293 75080 0 11321
11323 0 500836 271746 66560 0 8305
11324 0 500856 271802 66520 0 11323
11325 6 500846 271760 66480 0 11324
11326 0 497943 261656 76160 0 6454
11327 0 497959 261672 76080 0 11326
11328 6 497999 261648 75960 0 11327
11329 0 451631 255285 58240 0 5023
11330 0 451638 255297 58200 0 11329
11331 6 451691 255286 58160 0 11330
11332 0 463732 254780 59200 0 4971
11333 0 463812 254804 59240 0 11332
11334 6 463820 254820 59280 0 11333
11335 0 464024 255308 59080 0 4969
11336 0 464032 255292 59040 0 11335
11337 6 464020 255292 59000 0 11336
11338 0 491037 243719 89520 0 8770
11339 0 491101 243659 89480 0 11338
11340 6 491137 243623 89400 0 11339
11341 0 358847 118708 187560 0 11077
11342 6 358567 118476 187520 0 11341
11343 0 340172 149729 195360 0 7939
11344 6 340164 149733 195320 0 11343
11345 0 342858 152345 195640 0 7905
11346 6 342842 152289 195600 0 11345
11347 0 380121 124933 184720 0 8408
11348 6 380178 124807 184640 0 11347
11349 0 365147 128196 193320 0 6281
11350 6 365131 128200 193360 0 11349
11351 0 371204 135544 193000 0 6231
11352 6 371258 135462 192880 0 11351
11353 0 407635 127762 189000 0 3197
11354 6 407459 127963 188880 0 11353
11355 0 423017 247114 53920 0 9878
11356 6 423017 247114 53960 0 11355
11357 0 493201 268642 50000 0 9122
11358 6 493208 268639 49960 0 11357
11359 0 505772 238672 77520 0 7796
11360 6 505778 238657 77560 0 11359
11361 0 504470 241686 71520 0 6832
11362 6 504451 241708 71600 0 11361
11363 0 494531 268555 50560 0 9113
11364 6 494495 268517 50520 0 11363
11365 0 511363 246777 78880 0 10507
11366 6 511408 246795 78840 0 11365
11367 0 447196 263162 51200 0 8123
11368 6 447185 263151 51240 0 11367
11369 0 445956 265113 49440 0 7326
11370 6 445939 265128 49400 0 11369
11371 0 510677 243639 79520 0 4465
11372 6 510679 243659 79560 0 11371
11373 0 447042 268716 54760 0 7703
11374 6 446990 268736 54720 0 11373
11375 0 446632 265662 55840 0 5107
11376 6 446652 265616 55880 0 11375
11377 0 508095 246806 82920 0 7490
11378 6 508031 246834 82840 0 11377
11379 0 504840 240330 75760 0 10235
11380 6 504840 240330 75800 0 11379
11381 0 494632 268167 74840 0 6507
11382 6 494617 268172 74800 0 11381
11383 0 447824 267324 56800 0 7681
11384 6 447744 267244 56840 0 11383
11385 0 499900 269128 70800 0 9094
11386 6 499930 269118 70840 0 11385
11387 0 446414 265160 57080 0 9727
11388 6 446414 265134 57120 0 11387
11389 0 494517 263546 73520 0 8428
11390 6 494522 263557 73480 0 11389
11391 0 447290 264628 56400 0 9715
11392 6 447240 264696 56360 0 11391
11393 0 494753 263426 74360 0 8418
11394 6 494749 263400 74320 0 11393
11395 0 448714 264120 56440 0 10810
11396 6 448735 264119 56480 0 11395
11397 0 498886 271982 66360 0 8325
11398 6 498890 271906 66400 0 11397
11399 0 506033 259521 74120 0 6630
11400 6 505959 259573 74360 0 11399
11401 0 499943 272034 66000 0 8318
11402 6 499943 272034 65960 0 11401
11403 0 495775 263508 74920 0 8411
11404 6 495829 263514 74840 0 11403
11405 0 498991 261336 76400 0 10597
11406 6 499007 261349 76440 0 11405
11407 0 500941 252490 72520 0 9592
11408 6 500921 252514 72560 0 11407
11409 0 502421 264269 67640 0 8626
11410 6 502461 264265 67600 0 11409
11411 0 502213 253251 72200 0 10296
11412 6 502241 253241 72280 0 11411
11413 0 499913 251760 73640 0 4360
11414 6 499969 251740 73680 0 11413
11415 0 486691 269812 62480 0 10705
11416 6 486695 269808 62520 0 11415
11417 0 503297 259724 70360 0 5191
11418 6 503371 259709 70440 0 11417
11419 0 497218 256579 70000 0 9969
11420 6 497226 256563 70040 0 11419
11421 0 488725 266295 65800 0 10715
11422 6 488711 266289 65840 0 11421
11423 0 467220 257408 59040 0 4961
11424 6 467148 257416 58920 0 11423
11425 0 498097 263888 67080 0 9986
11426 6 498069 263952 67040 0 11425
11427 6 505622 237798 77720 0 7811
11428 6 511056 246814 78920 0 10508
11429 6 445498 265452 53760 0 5132
11430 6 506118 239018 77000 0 7778
11431 6 506337 239228 77120 0 7776
11432 6 499501 251448 77320 0 7669
11433 6 499293 251281 77200 0 7666
11434 6 507611 247062 83560 0 7484
11435 6 502642 249792 79480 0 9300
11436 6 497085 270520 67600 0 8349
11437 6 500149 251158 77920 0 10962
11438 6 499510 269264 70680 0 9092
11439 6 496245 267076 75680 0 8049
11440 6 505732 244604 74600 0 10768
11441 6 502017 257084 80840 0 7443
11442 6 500809 257416 80360 0 11235
11443 6 503125 250353 76600 0 10280
11444 6 501716 271276 66840 0 8302
11445 6 501658 261850 67600 0 9629
11446 6 487504 270630 62520 0 9388
11447 6 489838 262391 67440 0 8954
```
