## Supplementary material for "Complete connectomic reconstruction of olfactory projection neurons in the fly brain": neuron skeletons: 57019.swc

```
# SWC format file
# based on specifications at http://research.mssm.edu/cnic/swc.html
# Created by pymaid (https://github.com/schlegelp/PyMaid)
# PointNo Label X Y Z Radius Parent
# Labels:
# 0 = undefined
# 1 = soma
# 5 = fork point
# 6 = end point
1 1 403054 289495 79400 1848 -1
2 0 403038 289369 79240 0 1
3 0 403073 288405 79120 0 2
4 0 403193 287250 79080 0 3
5 0 403166 286796 79000 0 4
6 0 403169 286544 78960 0 5
7 0 403300 285972 78760 0 6
8 0 403113 285277 78560 0 7
9 0 402847 284777 78400 0 8
10 0 402685 284184 78320 0 9
11 0 402353 283681 78200 0 10
12 0 402091 283294 78160 0 11
13 0 401813 283068 78120 0 12
14 0 401730 282655 78040 0 13
15 0 401592 282166 77960 0 14
16 0 401556 281832 77840 0 15
17 0 401632 281483 77800 0 16
18 0 401751 281157 77720 0 17
19 0 401755 280961 77560 0 18
20 0 401720 280807 77400 0 19
21 0 401648 280581 77200 0 20
22 0 401613 280275 76960 0 21
23 0 401596 279901 76840 0 22
24 0 401541 279614 76520 0 23
25 0 401420 279322 76240 0 24
26 0 401288 279027 76160 0 25
27 0 401312 278640 76040 0 26
28 0 401499 278159 75880 0 27
29 0 401644 277760 75800 0 28
30 0 401626 277173 75840 0 29
31 0 401645 276848 75960 0 30
32 0 401815 276450 76160 0 31
33 0 402048 276193 76440 0 32
34 0 402185 275968 76680 0 33
35 0 402260 275679 77000 0 34
36 0 402204 275334 77240 0 35
37 0 402173 275007 77440 0 36
38 0 402230 274698 77640 0 37
39 0 402264 274311 77840 0 38
40 0 402320 274111 78080 0 39
41 0 402485 273943 78400 0 40
42 0 402646 273506 78880 0 41
43 0 402603 273288 79120 0 42
44 0 402616 273056 79280 0 43
45 0 402625 272669 79520 0 44
46 0 402667 272506 79760 0 45
47 0 404572 269728 79880 0 46
48 0 402896 271670 80080 0 47
49 0 403017 271337 80240 0 48
50 0 403223 271009 80440 0 49
51 0 403239 270711 80680 0 50
52 0 403505 270480 80880 0 51
53 0 403622 270267 81040 0 52
54 0 403759 269757 81520 0 53
55 0 403884 269375 81680 0 54
56 0 404079 268998 81880 0 55
57 0 404230 268847 82040 0 56
58 0 404481 268679 82240 0 57
59 0 404930 268345 82440 0 58
60 0 405281 268013 82600 0 59
61 0 405494 267866 82760 0 60
62 0 405574 267733 83000 0 61
63 0 405506 267607 83320 0 62
64 0 405674 267341 83520 0 63
65 0 405884 267017 83640 0 64
66 0 406193 266767 83840 0 65
67 0 406439 266553 84080 0 66
68 0 406708 266395 84280 0 67
69 0 406955 266239 84440 0 68
70 0 407329 266148 84600 0 69
71 0 407628 265998 84760 0 70
72 0 408052 265688 84920 0 71
73 0 408389 265515 84960 0 72
74 0 408762 265392 85160 0 73
75 0 409076 265396 85440 0 74
76 0 409421 265210 85600 0 75
77 0 409957 265014 85720 0 76
78 0 410400 264906 85880 0 77
79 0 410933 264601 86080 0 78
80 0 411391 264345 86160 0 79
81 0 411810 264059 86400 0 80
82 0 412272 263927 86560 0 81
83 0 412760 263801 86800 0 82
84 0 413232 263738 87000 0 83
85 0 413455 263652 87120 0 84
86 0 413717 263446 87320 0 85
87 0 413824 263269 87520 0 86
88 0 414051 263072 87800 0 87
89 0 414158 262982 88000 0 88
90 0 414335 262890 88080 0 89
91 0 414507 262816 88200 0 90
92 0 414944 262590 88280 0 91
93 0 415500 262391 88320 0 92
94 0 416050 262026 88360 0 93
95 0 416392 261490 88520 0 94
96 0 416554 261216 88640 0 95
97 0 416623 261772 88720 0 96
98 0 416866 261888 88800 0 97
99 0 417154 261793 89000 0 98
100 0 417470 261657 89160 0 99
101 0 417842 261561 89200 0 100
102 0 418362 261208 89120 0 101
103 0 418594 260989 89000 0 102
104 0 418762 260890 88880 0 103
105 0 419150 260651 88880 0 104
106 0 419810 260413 89000 0 105
107 0 420575 260252 89280 0 106
108 0 421109 260441 89560 0 107
109 0 421202 260446 89600 0 108
110 0 421252 260608 89640 0 109
111 0 422132 260488 90200 0 110
112 0 422742 260479 90520 0 111
113 0 423716 260320 90720 0 112
114 0 424353 260147 90840 0 113
115 0 425102 260081 90920 0 114
116 0 425909 260330 91080 0 115
117 0 426569 260338 91200 0 116
118 0 427183 259947 91400 0 117
119 0 427419 259701 91600 0 118
120 0 427620 259474 91880 0 119
121 0 427844 259370 92160 0 120
122 0 428041 259471 92360 0 121
123 0 428207 259633 92520 0 122
124 0 428594 259887 92560 0 123
125 0 429441 259641 92600 0 124
126 0 430034 259215 92960 0 125
127 0 430390 259190 93120 0 126
128 0 430809 259419 93280 0 127
129 0 430913 259410 93320 0 128
130 0 431149 259480 93360 0 129
131 0 431524 259474 93480 0 130
132 0 431945 259452 93640 0 131
133 0 432350 259427 93760 0 132
134 0 432950 259576 93880 0 133
135 0 433478 259794 93920 0 134
136 0 433968 259865 93960 0 135
137 0 434624 259841 94240 0 136
138 0 435194 259814 94440 0 137
139 0 435604 259731 94560 0 138
140 0 436019 259654 94640 0 139
141 0 436351 259613 94800 0 140
142 0 436778 259710 95080 0 141
143 0 437085 259687 95200 0 142
144 0 437582 259630 95280 0 143
145 0 437886 259614 95320 0 144
146 0 438791 259600 95360 0 145
147 0 439577 259695 95400 0 146
148 0 440254 259655 95480 0 147
149 0 440949 259692 95560 0 148
150 0 441643 259673 95760 0 149
151 0 442179 259579 95960 0 150
152 0 442692 259551 96120 0 151
153 0 443253 259503 96280 0 152
154 0 443829 259398 96440 0 153
155 0 444389 259307 96560 0 154
156 0 445368 259199 96600 0 155
157 0 446860 259005 96640 0 156
158 0 447517 258951 96600 0 157
159 0 448822 258857 96560 0 158
160 0 449442 258600 96600 0 159
161 0 450184 258399 96640 0 160
162 0 450827 258299 96760 0 161
163 0 451361 258216 96840 0 162
164 0 451822 258123 96920 0 163
165 0 452764 257811 96920 0 164
166 0 453393 257718 96800 0 165
167 0 454034 257680 96640 0 166
168 0 454714 257504 96560 0 167
169 0 455332 257193 96440 0 168
170 0 455904 257115 96240 0 169
171 0 456106 257163 96120 0 170
172 0 456624 257209 96000 0 171
173 0 457178 257092 95920 0 172
174 0 457789 256859 95760 0 173
175 0 458421 256616 95640 0 174
176 0 458950 256474 95520 0 175
177 0 459231 256405 95440 0 176
178 0 459486 256345 95360 0 177
179 0 459883 256268 95280 0 178
180 0 460140 256165 95240 0 179
181 0 460598 255882 95160 0 180
182 0 461151 255593 95120 0 181
183 0 461851 255496 94920 0 182
184 0 462277 255391 94520 0 183
185 0 462471 255086 94160 0 184
186 0 462577 254782 93920 0 185
187 0 462691 254662 93840 0 186
188 0 462927 254513 93800 0 187
189 0 463526 254394 93760 0 188
190 0 464018 254168 93560 0 189
191 0 464128 254089 93480 0 190
192 0 464273 253928 93360 0 191
193 0 464358 253848 93320 0 192
194 0 464382 253859 93280 0 193
195 0 464420 253806 93240 0 194
196 0 464509 253687 93200 0 195
197 0 464806 253482 93040 0 196
198 0 465194 253421 92840 0 197
199 0 465682 253399 92480 0 198
200 0 466094 253277 92120 0 199
201 0 466461 252982 91880 0 200
202 0 467195 252580 91680 0 201
203 0 467885 252150 91520 0 202
204 0 468258 251771 91400 0 203
205 0 468826 251552 91280 0 204
206 0 469135 251513 91080 0 205
207 0 469173 251472 91040 0 206
208 0 469240 251486 90960 0 207
209 0 469406 251458 90800 0 208
210 0 469580 251438 90720 0 209
211 0 469706 251384 90680 0 210
212 0 469861 251382 90640 0 211
213 5 467935 251294 90480 0 212
214 0 468190 251177 90280 0 213
215 0 468502 250905 90040 0 214
216 0 468845 250658 89800 0 215
217 0 469128 250454 89600 0 216
218 0 469393 250330 89360 0 217
219 0 469550 250221 89160 0 218
220 0 469738 250149 88960 0 219
221 0 469871 250174 88760 0 220
222 0 469890 250168 88720 0 221
223 0 470063 250180 88640 0 222
224 0 470028 250181 88560 0 223
225 0 470014 250133 88520 0 224
226 0 470004 250162 88480 0 225
227 0 470026 250138 88280 0 226
228 0 470120 250057 88040 0 227
229 0 470283 250140 87640 0 228
230 0 470398 250251 87320 0 229
231 0 470623 250258 87080 0 230
232 0 470765 250218 86840 0 231
233 0 470948 250127 86640 0 232
234 0 471164 250082 86360 0 233
235 0 471450 249974 86080 0 234
236 0 471582 249861 85880 0 235
237 0 471663 249734 85760 0 236
238 0 471750 249666 85520 0 237
239 0 471902 249513 85320 0 238
240 0 472186 249261 85040 0 239
241 0 472436 249164 84680 0 240
242 0 472802 249085 84480 0 241
243 0 473242 249078 84280 0 242
244 0 473434 249046 84120 0 243
245 0 473743 248993 83880 0 244
246 0 474073 248933 83640 0 245
247 0 474218 249004 83440 0 246
248 0 474355 248932 83320 0 247
249 0 474419 248845 83280 0 248
250 0 474506 248853 83240 0 249
251 0 474610 248942 83120 0 250
252 0 474684 248959 83000 0 251
253 0 474830 248890 82840 0 252
254 0 474997 248905 82560 0 253
255 0 475153 248905 82320 0 254
256 0 475214 248874 82080 0 255
257 0 475338 248841 81840 0 256
258 0 475446 248815 81800 0 257
259 0 475413 248841 81760 0 258
260 0 475454 248824 81720 0 259
261 0 475454 248856 81680 0 260
262 0 475469 248832 81640 0 261
263 0 475486 248849 81400 0 262
264 0 475488 248904 81160 0 263
265 0 475495 248998 80960 0 264
266 0 475485 249093 80760 0 265
267 0 475526 249177 80560 0 266
268 0 475544 249198 80400 0 267
269 0 475808 249134 79880 0 268
270 0 475785 249223 79640 0 269
271 0 475812 249180 79440 0 270
272 0 475882 249207 79120 0 271
273 0 475875 249214 78880 0 272
274 0 475833 249267 78680 0 273
275 0 475782 249335 78480 0 274
276 0 475709 249364 78320 0 275
277 0 475665 249392 78280 0 276
278 0 475570 249461 78200 0 277
279 0 475552 249477 78120 0 278
280 0 475558 249519 78040 0 279
281 0 475580 249552 78000 0 280
282 0 475591 249528 77960 0 281
283 0 475598 249533 77880 0 282
284 0 475594 249559 77720 0 283
285 0 475546 249581 77560 0 284
286 0 475538 249573 77400 0 285
287 0 475544 249572 77200 0 286
288 0 475613 249523 77000 0 287
289 0 475732 249496 76840 0 288
290 0 475745 249490 76640 0 289
291 0 475733 249461 76400 0 290
292 0 475717 249439 76240 0 291
293 0 475686 249395 76040 0 292
294 0 475686 249387 75840 0 293
295 0 475717 249349 75720 0 294
296 0 475767 249311 75560 0 295
297 0 475759 249302 75400 0 296
298 0 475830 249280 75240 0 297
299 0 475841 249287 75040 0 298
300 0 475844 249307 74880 0 299
301 0 475834 249281 74720 0 300
302 0 475819 249262 74560 0 301
303 0 475814 249237 74360 0 302
304 0 475809 249221 74120 0 303
305 0 475780 249218 73960 0 304
306 0 475641 249209 73760 0 305
307 0 475554 249109 73560 0 306
308 0 475476 248999 73360 0 307
309 0 475376 248969 73160 0 308
310 0 475343 248951 73000 0 309
311 0 475303 248890 72840 0 310
312 0 475247 248881 72640 0 311
313 0 475158 248870 72440 0 312
314 0 475178 248932 72280 0 313
315 0 475251 248978 72120 0 314
316 0 475240 249016 71960 0 315
317 0 475249 249074 71800 0 316
318 0 475238 249142 71680 0 317
319 0 475280 249191 71520 0 318
320 0 475329 249256 71320 0 319
321 0 475372 249354 71120 0 320
322 0 475438 249393 70960 0 321
323 0 475461 249411 70840 0 322
324 0 475497 249439 70680 0 323
325 0 475487 249448 70520 0 324
326 0 475451 249409 70360 0 325
327 0 475448 249401 70200 0 326
328 0 475440 249394 70000 0 327
329 0 475349 249348 69840 0 328
330 0 475296 249330 69720 0 329
331 0 475254 249269 69600 0 330
332 0 475210 249229 69520 0 331
333 0 475217 249253 69320 0 332
334 0 475248 249263 69160 0 333
335 0 475303 249234 69000 0 334
336 0 475290 249259 68840 0 335
337 0 475245 249301 68720 0 336
338 0 475083 249323 68560 0 337
339 0 474999 249337 68440 0 338
340 0 474919 249310 68320 0 339
341 0 474846 249316 68160 0 340
342 0 474792 249333 68000 0 341
343 0 474753 249402 67840 0 342
344 0 474700 249478 67720 0 343
345 0 474787 249451 67600 0 344
346 0 474876 249437 67440 0 345
347 0 474865 249458 67240 0 346
348 0 474676 249481 67040 0 347
349 0 474366 249565 66920 0 348
350 0 473975 249685 66680 0 349
351 0 473892 249718 66480 0 350
352 0 473854 249721 66320 0 351
353 0 473721 249719 66160 0 352
354 0 473591 249568 66000 0 353
355 0 473468 249443 65800 0 354
356 0 473417 249264 65560 0 355
357 0 473397 249175 65320 0 356
358 0 473334 249114 65160 0 357
359 0 473215 249012 65000 0 358
360 0 473108 249052 64760 0 359
361 0 473318 248959 64560 0 360
362 0 473497 248839 64400 0 361
363 0 473467 248821 64360 0 362
364 0 473473 248787 64280 0 363
365 0 473496 248819 64200 0 364
366 0 473568 248793 64120 0 365
367 0 473497 248811 63920 0 366
368 0 473302 248903 63720 0 367
369 0 473263 249042 63560 0 368
370 0 473123 249099 63360 0 369
371 0 473010 249125 63160 0 370
372 0 472800 249266 62960 0 371
373 0 472573 249280 62800 0 372
374 0 472373 249273 62680 0 373
375 0 472354 249462 62640 0 374
376 0 472197 249354 62560 0 375
377 0 471929 249377 62400 0 376
378 0 471578 249387 62200 0 377
379 0 471224 249387 62040 0 378
380 0 470981 249379 61840 0 379
381 0 470739 249376 61720 0 380
382 0 470418 249436 61520 0 381
383 0 470000 249445 61360 0 382
384 0 469690 249608 61200 0 383
385 0 469523 249710 61080 0 384
386 0 469312 249664 61040 0 385
387 0 469199 249776 61000 0 386
388 0 469089 249857 60960 0 387
389 0 468854 250081 60840 0 388
390 0 468231 250323 60720 0 389
391 0 467535 250545 60640 0 390
392 0 466841 250229 60480 0 391
393 0 466381 250096 60360 0 392
394 0 466015 249834 60200 0 393
395 0 465419 249665 60080 0 394
396 0 465098 250020 60040 0 395
397 0 464839 249628 60000 0 396
398 0 464435 249661 59880 0 397
399 0 463801 249697 59720 0 398
400 0 463514 249800 59680 0 399
401 5 463288 249993 59640 0 400
402 0 463472 250036 59720 0 401
403 0 464065 250032 59880 0 402
404 0 464481 249911 60000 0 403
405 0 464731 250343 60040 0 404
406 0 464943 249902 60080 0 405
407 0 465465 250053 60200 0 406
408 0 466085 250351 60400 0 407
409 0 466578 250610 60520 0 408
410 0 467297 251186 60680 0 409
411 0 467961 250789 60880 0 410
412 0 468692 250528 61000 0 411
413 0 468735 250389 61040 0 412
414 0 469291 250288 61160 0 413
415 0 469924 250140 61400 0 414
416 0 470371 249990 61640 0 415
417 0 470829 249851 61920 0 416
418 0 471236 249825 62200 0 417
419 0 471641 249732 62480 0 418
420 0 471990 249682 62720 0 419
421 0 472448 249642 63040 0 420
422 0 472915 249471 63280 0 421
423 0 473284 249331 63520 0 422
424 0 473690 249118 63800 0 423
425 0 474062 248961 64120 0 424
426 0 474118 248870 64160 0 425
427 0 474038 248856 64200 0 426
428 0 473866 248843 64360 0 427
429 0 473506 249022 64680 0 428
430 0 473604 249032 64960 0 429
431 0 473765 249055 65360 0 430
432 0 473677 249137 65680 0 431
433 0 473781 249235 66000 0 432
434 0 473903 249370 66360 0 433
435 0 473911 249434 66680 0 434
436 0 474124 249384 66960 0 435
437 0 474343 249334 67320 0 436
438 0 474176 249347 67640 0 437
439 0 474263 249326 67960 0 438
440 0 474404 249288 68280 0 439
441 0 474456 249309 68360 0 440
442 0 474640 249383 68640 0 441
443 0 474920 249463 68960 0 442
444 0 475144 249478 69280 0 443
445 0 475393 249502 69600 0 444
446 0 475556 249527 69960 0 445
447 0 475760 249551 70360 0 446
448 0 475872 249551 70680 0 447
449 0 475892 249574 71040 0 448
450 0 475808 249432 71320 0 449
451 0 475748 249279 71600 0 450
452 0 475663 249110 71800 0 451
453 0 475599 248898 72000 0 452
454 0 475491 248775 72240 0 453
455 0 475480 248721 72440 0 454
456 0 475473 248692 72560 0 455
457 0 475489 248675 72760 0 456
458 0 475553 248726 73120 0 457
459 0 475553 248839 73480 0 458
460 0 475616 248900 73800 0 459
461 0 475728 248967 74120 0 460
462 0 475855 248989 74360 0 461
463 0 476000 249028 74680 0 462
464 0 476020 249033 75040 0 463
465 0 476111 249007 75360 0 464
466 0 476150 248960 75640 0 465
467 0 476080 248920 75920 0 466
468 0 476065 248900 76200 0 467
469 0 476097 248895 76480 0 468
470 0 476100 248948 76720 0 469
471 0 476120 248967 76960 0 470
472 0 476103 248992 77160 0 471
473 0 476078 248938 77360 0 472
474 0 476081 248895 77640 0 473
475 0 476132 248867 77920 0 474
476 0 476176 248830 78200 0 475
477 0 476285 248800 78280 0 476
478 0 476263 248755 78520 0 477
479 0 476292 248631 78800 0 478
480 0 476352 248596 79080 0 479
481 0 476497 248559 79360 0 480
482 0 476449 248531 79640 0 481
483 0 476432 248507 79920 0 482
484 0 476417 248474 80160 0 483
485 0 476433 248336 80440 0 484
486 0 476441 248212 80720 0 485
487 0 476433 248140 80960 0 486
488 0 476354 248050 81160 0 487
489 0 476331 248014 81240 0 488
490 0 476226 247954 81360 0 489
491 0 476161 247934 81640 0 490
492 0 476022 247934 81960 0 491
493 0 475917 247959 82320 0 492
494 0 475854 247903 82640 0 493
495 0 475802 247831 83000 0 494
496 0 475906 247690 83320 0 495
497 0 475846 247511 83560 0 496
498 0 475770 247327 83840 0 497
499 0 475794 246943 84080 0 498
500 0 475882 246800 84240 0 499
501 0 475902 246551 84480 0 500
502 0 475977 246336 84720 0 501
503 0 476147 246215 84960 0 502
504 0 476275 246164 85200 0 503
505 0 476351 246178 85440 0 504
506 0 476318 246158 85680 0 505
507 0 476166 246096 86000 0 506
508 0 476052 245839 86280 0 507
509 0 475927 245728 86560 0 508
510 0 475799 245697 86760 0 509
511 0 475668 245661 86920 0 510
512 0 475546 245675 87120 0 511
513 0 475436 245425 87320 0 512
514 0 475461 245171 87600 0 513
515 0 475512 244908 87880 0 514
516 0 475715 244632 88200 0 515
517 0 476393 244438 88520 0 516
518 0 476317 244473 88560 0 517
519 0 476424 244644 88640 0 518
520 0 476361 244507 88720 0 519
521 0 476317 244070 88800 0 520
522 0 476349 243872 89160 0 521
523 0 476377 243760 89520 0 522
524 0 476578 243512 89720 0 523
525 0 476777 243216 89920 0 524
526 0 477127 242944 90080 0 525
527 0 477507 242615 90240 0 526
528 0 477672 242360 90400 0 527
529 0 477471 242293 90560 0 528
530 0 477205 242238 90600 0 529
531 0 479282 242147 90640 0 530
532 0 479136 242045 90760 0 531
533 0 478976 241824 90960 0 532
534 0 479232 241372 91200 0 533
535 0 479540 240982 91400 0 534
536 0 479750 240426 91720 0 535
537 0 479758 240047 92040 0 536
538 0 479912 239766 92360 0 537
539 0 480075 239613 92640 0 538
540 0 480278 239459 92800 0 539
541 0 480606 239319 92840 0 540
542 0 480840 239031 92920 0 541
543 0 481005 238596 93040 0 542
544 0 481212 238175 93360 0 543
545 0 481315 238070 93680 0 544
546 0 481602 237947 93920 0 545
547 0 481852 237743 94120 0 546
548 0 482059 237553 94240 0 547
549 0 482252 237453 94320 0 548
550 0 482961 236919 94320 0 549
551 0 483101 236487 94320 0 550
552 0 483123 236147 94520 0 551
553 0 483192 235916 94840 0 552
554 0 483298 235759 95120 0 553
555 0 483576 235604 95360 0 554
556 0 483659 235500 95600 0 555
557 0 483783 235440 95760 0 556
558 0 483863 235390 95920 0 557
559 0 483995 235094 96080 0 558
560 0 484220 234381 96080 0 559
561 0 484249 234200 96160 0 560
562 0 484326 233877 96400 0 561
563 0 484417 233622 96480 0 562
564 0 484547 233115 96560 0 563
565 0 484670 232867 96600 0 564
566 0 484962 232540 96840 0 565
567 0 485114 232263 97120 0 566
568 0 485173 232025 97320 0 567
569 0 485319 231797 97360 0 568
570 0 485548 231347 97440 0 569
571 0 485817 230976 97640 0 570
572 0 486001 230737 97840 0 571
573 0 486209 230564 98080 0 572
574 0 486274 230386 98320 0 573
575 0 486411 230086 98560 0 574
576 0 486604 229640 98800 0 575
577 0 487118 229322 99000 0 576
578 0 487480 229097 99200 0 577
579 0 487655 228841 99440 0 578
580 0 487741 228556 99680 0 579
581 0 488057 228248 99880 0 580
582 0 488514 227784 100080 0 581
583 0 488700 227366 100200 0 582
584 0 488825 226941 100400 0 583
585 0 488916 226628 100640 0 584
586 0 489143 226470 100800 0 585
587 0 489550 226087 101040 0 586
588 0 489871 225389 101360 0 587
589 0 490187 224921 101680 0 588
590 0 490457 224568 102000 0 589
591 0 490614 224182 102320 0 590
592 0 490722 223997 102480 0 591
593 0 490760 223924 102520 0 592
594 0 490728 223891 102560 0 593
595 0 490784 223846 102600 0 594
596 0 490820 223812 102640 0 595
597 0 490869 223756 102720 0 596
598 0 491215 223499 103000 0 597
599 0 491355 223392 103360 0 598
600 0 491467 223281 103680 0 599
601 0 491565 223157 104000 0 600
602 0 491737 223076 104320 0 601
603 0 491972 222797 104600 0 602
604 0 492100 222644 104840 0 603
605 0 492220 222406 105040 0 604
606 0 492283 222032 105240 0 605
607 0 492402 221745 105400 0 606
608 0 492480 221604 105480 0 607
609 0 492522 221501 105560 0 608
610 0 492642 221297 105720 0 609
611 0 492739 221152 105880 0 610
612 0 492757 221063 106000 0 611
613 0 492797 220871 106200 0 612
614 0 492820 220733 106400 0 613
615 0 492806 220570 106560 0 614
616 0 492833 220356 106720 0 615
617 0 492875 220130 106880 0 616
618 0 492943 219922 107040 0 617
619 0 493050 219746 107200 0 618
620 0 493139 219617 107360 0 619
621 0 493166 219369 107480 0 620
622 0 493213 219360 107560 0 621
623 0 493238 219278 107600 0 622
624 0 493272 219171 107680 0 623
625 0 493281 219124 107720 0 624
626 0 493464 218973 107920 0 625
627 0 493643 218866 108120 0 626
628 0 493839 218768 108360 0 627
629 0 494031 218621 108600 0 628
630 0 494221 218453 108840 0 629
631 0 494312 218306 108960 0 630
632 0 494401 218108 109120 0 631
633 0 494498 217842 109280 0 632
634 0 494662 217590 109400 0 633
635 0 494767 217330 109560 0 634
636 0 494777 217080 109800 0 635
637 0 494774 216886 110040 0 636
638 0 494760 216727 110240 0 637
639 0 494773 216569 110440 0 638
640 0 494772 216393 110640 0 639
641 0 494749 216374 110680 0 640
642 0 494736 216492 110720 0 641
643 0 494796 216351 110760 0 642
644 0 494813 216333 110800 0 643
645 0 494799 216279 110880 0 644
646 0 494830 216172 111040 0 645
647 0 494963 216074 111200 0 646
648 0 495107 215930 111320 0 647
649 0 495278 215699 111400 0 648
650 0 495385 215399 111440 0 649
651 0 495553 214919 111440 0 650
652 0 495649 214546 111600 0 651
653 0 495716 214306 111760 0 652
654 0 495813 214095 111920 0 653
655 0 495823 214032 111960 0 654
656 0 495663 213759 112000 0 655
657 0 495923 213803 112040 0 656
658 0 496140 213385 112240 0 657
659 0 496267 213225 112440 0 658
660 0 496224 213133 112640 0 659
661 0 496227 213116 112840 0 660
662 0 496114 212976 113000 0 661
663 0 496086 212701 113120 0 662
664 0 496287 212284 113320 0 663
665 0 496384 212000 113520 0 664
666 0 496443 211685 113720 0 665
667 0 496405 211451 113920 0 666
668 0 496263 211068 114120 0 667
669 0 496043 210711 114360 0 668
670 0 495976 210603 114480 0 669
671 0 496352 210054 115000 0 670
672 0 496402 209978 115080 0 671
673 0 496561 209892 115160 0 672
674 0 496706 209787 115200 0 673
675 0 496832 209580 115320 0 674
676 0 496830 209514 115400 0 675
677 0 496802 209235 115800 0 676
678 0 496765 209215 115880 0 677
679 0 496702 209137 115960 0 678
680 0 496613 209058 116040 0 679
681 0 496538 208978 116120 0 680
682 0 496439 208868 116200 0 681
683 0 496359 208799 116280 0 682
684 0 496299 208717 116360 0 683
685 0 496296 208664 116480 0 684
686 0 496214 208523 116760 0 685
687 0 496159 208549 116880 0 686
688 0 496264 208512 117000 0 687
689 0 496293 208486 117080 0 688
690 0 496365 208446 117160 0 689
691 0 496384 208429 117280 0 690
692 0 496441 208386 117360 0 691
693 0 496499 208379 117400 0 692
694 0 496538 208340 117440 0 693
695 0 496408 208307 117480 0 694
696 0 496585 208318 117520 0 695
697 0 496638 208279 117560 0 696
698 0 496672 208268 117600 0 697
699 0 496706 208269 117640 0 698
700 0 496759 208194 117720 0 699
701 0 496780 208164 117760 0 700
702 0 496811 208137 117800 0 701
703 0 496823 208118 117840 0 702
704 0 496836 208076 117920 0 703
705 0 496849 208038 117960 0 704
706 0 496825 207937 118040 0 705
707 0 496797 207408 118160 0 706
708 0 497076 206835 118200 0 707
709 0 497101 206745 118240 0 708
710 0 497125 206713 118280 0 709
711 0 497134 206662 118320 0 710
712 0 497139 206638 118360 0 711
713 0 497133 206603 118400 0 712
714 0 497122 206529 118480 0 713
715 0 497123 206454 118520 0 714
716 0 497080 206412 118560 0 715
717 0 497009 206327 118640 0 716
718 0 496794 206027 118680 0 717
719 0 496807 206007 118760 0 718
720 0 496743 205782 118800 0 719
721 0 496743 205446 118840 0 720
722 0 496802 205333 118920 0 721
723 0 496891 205269 119000 0 722
724 0 496991 205201 119080 0 723
725 0 497291 205026 119280 0 724
726 0 497375 204977 119360 0 725
727 0 497444 204866 119400 0 726
728 0 497510 204835 119480 0 727
729 0 497520 204703 119520 0 728
730 0 497579 204487 119600 0 729
731 0 497506 204264 119640 0 730
732 0 497469 204152 119680 0 731
733 0 497427 204050 119720 0 732
734 0 497300 203962 119760 0 733
735 0 497227 203866 119800 0 734
736 0 497183 203813 119840 0 735
737 0 497159 203791 119880 0 736
738 0 497133 203756 119920 0 737
739 0 497096 203716 119960 0 738
740 0 497114 203713 120040 0 739
741 0 497141 203721 120080 0 740
742 0 497193 203700 120200 0 741
743 0 497228 203688 120280 0 742
744 0 497244 203708 120360 0 743
745 0 497252 203695 120400 0 744
746 0 497264 203694 120440 0 745
747 0 497279 203676 120520 0 746
748 0 497294 203682 120600 0 747
749 0 497317 203676 120680 0 748
750 0 497338 203644 120880 0 749
751 0 497335 203626 121040 0 750
752 0 497273 203560 121120 0 751
753 0 497227 203444 121160 0 752
754 0 497202 203392 121200 0 753
755 0 497175 203352 121240 0 754
756 0 497037 203163 121320 0 755
757 0 497028 203143 121360 0 756
758 0 496979 203047 121440 0 757
759 0 496904 202908 121480 0 758
760 0 496660 202608 121520 0 759
761 0 496602 202439 121560 0 760
762 0 496564 202360 121600 0 761
763 0 496562 202315 121640 0 762
764 0 496582 202279 121680 0 763
765 0 496622 202187 121760 0 764
766 0 496680 202069 121840 0 765
767 0 496687 202026 121880 0 766
768 0 496715 201982 121920 0 767
769 0 496743 201881 122000 0 768
770 0 496768 201758 122080 0 769
771 0 496778 201722 122120 0 770
772 0 496776 201618 122200 0 771
773 0 496741 201529 122280 0 772
774 0 496722 201495 122320 0 773
775 0 496718 201418 122400 0 774
776 0 496663 201348 122480 0 775
777 0 496647 201313 122520 0 776
778 0 496559 201167 122640 0 777
779 0 496549 201116 122840 0 778
780 0 496549 201116 122840 0 779
781 0 496540 201074 122920 0 780
782 0 496548 201054 123000 0 781
783 0 496569 201035 123080 0 782
784 0 496589 200990 123200 0 783
785 0 496652 200938 123400 0 784
786 0 496790 200809 123640 0 785
787 0 496807 200803 123640 0 786
788 0 496830 200793 123720 0 787
789 0 496819 200744 123800 0 788
790 0 496854 200703 123880 0 789
791 0 496877 200651 123960 0 790
792 0 496883 200620 124000 0 791
793 0 496837 200522 124080 0 792
794 0 496760 200380 124160 0 793
795 0 496759 200341 124200 0 794
796 0 496702 200295 124240 0 795
797 0 496716 200165 124320 0 796
798 0 496720 200112 124360 0 797
799 0 496762 200046 124440 0 798
800 0 496793 200055 124480 0 799
801 0 496839 200023 124520 0 800
802 0 496897 199900 124600 0 801
803 0 496968 199744 124640 0 802
804 0 497014 199702 124680 0 803
805 0 497068 199643 124720 0 804
806 0 497170 199596 124760 0 805
807 0 497232 199564 124800 0 806
808 0 497289 199534 124840 0 807
809 0 497323 199486 124880 0 808
810 0 497382 199455 124920 0 809
811 0 497433 199414 125000 0 810
812 0 497426 199352 125080 0 811
813 0 497584 199006 125240 0 812
814 0 497559 199015 125280 0 813
815 0 497505 198949 125360 0 814
816 0 497485 198947 125400 0 815
817 0 497434 198925 125440 0 816
818 0 497336 198887 125560 0 817
819 0 497299 198782 125640 0 818
820 0 497286 198591 125920 0 819
821 0 497278 198592 125960 0 820
822 0 497274 198435 126000 0 821
823 0 497225 198413 126080 0 822
824 0 497139 198255 126160 0 823
825 0 497041 197979 126240 0 824
826 0 497039 197899 126280 0 825
827 0 497065 197803 126360 0 826
828 0 497115 197685 126440 0 827
829 0 497145 197617 126480 0 828
830 0 497212 197484 126560 0 829
831 0 497307 197264 126720 0 830
832 0 497327 197157 126800 0 831
833 0 497375 197002 126880 0 832
834 0 497365 196961 126920 0 833
835 0 497406 196758 127120 0 834
836 0 497389 196662 127200 0 835
837 0 497383 196592 127240 0 836
838 0 497382 196451 127320 0 837
839 0 497366 196379 127360 0 838
840 0 497319 196311 127400 0 839
841 0 497234 196191 127480 0 840
842 0 497205 196126 127520 0 841
843 0 497186 196046 127560 0 842
844 0 497153 195994 127640 0 843
845 0 497146 195953 127680 0 844
846 0 497126 195759 127960 0 845
847 0 497120 195737 128000 0 846
848 0 497144 195724 128080 0 847
849 0 497160 195701 128120 0 848
850 0 497165 195685 128200 0 849
851 0 497192 195686 128240 0 850
852 0 497184 195679 128280 0 851
853 0 497199 195628 128320 0 852
854 0 497171 195598 128360 0 853
855 0 497159 195520 128440 0 854
856 0 497173 195493 128480 0 855
857 0 497187 195437 128560 0 856
858 0 497053 195145 128720 0 857
859 0 496989 194974 128800 0 858
860 0 496911 194835 128880 0 859
861 0 496695 194398 128960 0 860
862 0 496675 194326 129000 0 861
863 0 496668 194279 129040 0 862
864 0 496662 194232 129080 0 863
865 0 496664 194172 129120 0 864
866 0 496664 194131 129160 0 865
867 0 496651 194092 129200 0 866
868 0 496691 193917 129360 0 867
869 0 496772 193490 129760 0 868
870 0 496766 193431 129800 0 869
871 0 496731 193335 129960 0 870
872 0 496712 193244 130080 0 871
873 0 496687 193240 130120 0 872
874 0 496674 193245 130160 0 873
875 0 496668 193226 130200 0 874
876 0 496634 193163 130280 0 875
877 0 496578 193040 130440 0 876
878 0 496552 192955 130520 0 877
879 0 496544 192874 130600 0 878
880 0 496518 192803 130680 0 879
881 0 496497 192670 130760 0 880
882 0 496476 192530 130840 0 881
883 0 496461 192424 130960 0 882
884 0 496437 192224 131080 0 883
885 0 496473 192025 131280 0 884
886 0 496488 191767 131560 0 885
887 0 496464 191652 131760 0 886
888 0 496394 191534 131800 0 887
889 0 496357 191443 131880 0 888
890 0 496329 191166 132000 0 889
891 0 496315 191089 132080 0 890
892 0 496319 191014 132160 0 891
893 0 496315 190991 132240 0 892
894 0 496258 190825 132360 0 893
895 0 496220 190467 132480 0 894
896 0 496249 190425 132560 0 895
897 0 496242 190419 132680 0 896
898 0 496228 190315 132760 0 897
899 0 496211 190263 132840 0 898
900 0 496189 190125 132920 0 899
901 0 496172 190031 133000 0 900
902 0 496129 189873 133160 0 901
903 0 496078 189739 133240 0 902
904 0 495959 189296 133560 0 903
905 0 496103 189024 133720 0 904
906 0 496135 188948 133760 0 905
907 0 496187 188862 133800 0 906
908 0 496235 188809 133880 0 907
909 0 496254 188758 133920 0 908
910 0 496252 188683 134000 0 909
911 0 496271 188584 134080 0 910
912 0 496316 188497 134160 0 911
913 0 496345 188362 134280 0 912
914 0 496308 188195 134400 0 913
915 0 496307 187899 134640 0 914
916 0 496227 187450 134960 0 915
917 0 496159 186921 135320 0 916
918 0 496163 186302 135760 0 917
919 0 496138 186199 135800 0 918
920 0 496176 186037 135880 0 919
921 0 496164 185868 135960 0 920
922 0 496184 185633 136040 0 921
923 0 496195 185421 136120 0 922
924 0 496170 185311 136200 0 923
925 0 496218 185231 136280 0 924
926 0 496246 185137 136360 0 925
927 0 496261 185090 136400 0 926
928 0 496240 185026 136480 0 927
929 0 496244 184949 136560 0 928
930 0 496255 184889 136640 0 929
931 0 496261 184844 136720 0 930
932 0 496242 184728 136800 0 931
933 0 496291 184589 136920 0 932
934 0 496274 184568 136960 0 933
935 0 496321 184499 137000 0 934
936 0 496286 183938 137040 0 935
937 0 496219 183801 137120 0 936
938 0 496183 183713 137200 0 937
939 0 496160 183608 137280 0 938
940 0 496129 183515 137360 0 939
941 0 496111 183442 137440 0 940
942 0 496112 183383 137480 0 941
943 0 496127 183320 137560 0 942
944 0 496147 183069 137640 0 943
945 0 496099 182495 138040 0 944
946 0 496083 182485 138080 0 945
947 0 496104 182382 138120 0 946
948 0 496104 182307 138160 0 947
949 0 496075 182387 138200 0 948
950 0 496096 182357 138240 0 949
951 0 496107 182330 138280 0 950
952 0 496118 182316 138320 0 951
953 0 496109 182300 138360 0 952
954 0 496088 182288 138400 0 953
955 0 496077 182279 138440 0 954
956 0 496074 182229 138480 0 955
957 0 496069 182187 138520 0 956
958 0 496070 182149 138560 0 957
959 0 496062 182115 138600 0 958
960 0 496060 182077 138640 0 959
961 0 496057 182045 138680 0 960
962 0 496060 182004 138720 0 961
963 0 496068 181963 138760 0 962
964 0 496071 181930 138800 0 963
965 0 496076 181896 138840 0 964
966 0 496097 181834 138880 0 965
967 0 496116 181771 138920 0 966
968 0 496139 181710 138960 0 967
969 0 496158 181683 139000 0 968
970 0 496182 181663 139040 0 969
971 0 496196 181635 139080 0 970
972 0 496218 181608 139120 0 971
973 0 496220 181566 139160 0 972
974 0 496223 181534 139200 0 973
975 0 496236 181519 139240 0 974
976 0 496356 181662 139280 0 975
977 0 496356 181626 139320 0 976
978 0 496366 181580 139360 0 977
979 0 496366 181522 139400 0 978
980 0 496366 181478 139440 0 979
981 0 496384 181479 139480 0 980
982 0 496401 181484 139520 0 981
983 0 496411 181487 139560 0 982
984 0 496421 181443 139600 0 983
985 0 496433 181415 139640 0 984
986 0 496444 181372 139680 0 985
987 0 496452 181330 139720 0 986
988 0 496456 181286 139760 0 987
989 0 496466 181225 139800 0 988
990 0 496477 181181 139840 0 989
991 0 496486 181126 139880 0 990
992 0 496527 181058 139920 0 991
993 0 496534 181057 139960 0 992
994 0 496540 181045 140000 0 993
995 0 496530 181044 140040 0 994
996 0 496550 180992 140080 0 995
997 0 496538 180974 140120 0 996
998 0 496550 180982 140160 0 997
999 0 496597 180897 140200 0 998
1000 0 496609 180846 140240 0 999
1001 0 496649 180780 140280 0 1000
1002 0 496676 180747 140320 0 1001
1003 0 496697 180687 140360 0 1002
1004 0 496709 180650 140400 0 1003
1005 0 496711 180623 140440 0 1004
1006 0 496721 180591 140480 0 1005
1007 0 496735 180555 140520 0 1006
1008 0 496755 180531 140560 0 1007
1009 0 496776 180507 140600 0 1008
1010 0 496789 180475 140640 0 1009
1011 0 496812 180446 140680 0 1010
1012 0 496806 180384 140720 0 1011
1013 0 496793 180315 140760 0 1012
1014 0 496777 180265 140800 0 1013
1015 0 496770 180209 140840 0 1014
1016 0 496769 180136 140880 0 1015
1017 0 496767 180066 140920 0 1016
1018 0 496768 179988 140960 0 1017
1019 0 496772 179960 141000 0 1018
1020 0 496769 179924 141040 0 1019
1021 0 496777 179882 141080 0 1020
1022 0 496776 179844 141120 0 1021
1023 0 496774 179821 141160 0 1022
1024 0 496777 179796 141200 0 1023
1025 0 496782 179759 141240 0 1024
1026 0 496762 179729 141280 0 1025
1027 0 496749 179702 141320 0 1026
1028 0 496732 179680 141360 0 1027
1029 0 496729 179611 141400 0 1028
1030 0 496724 179525 141440 0 1029
1031 0 496715 179452 141480 0 1030
1032 0 496691 179401 141520 0 1031
1033 0 496669 179365 141560 0 1032
1034 0 496655 179319 141600 0 1033
1035 0 496632 179262 141640 0 1034
1036 0 496616 179215 141680 0 1035
1037 0 496599 179173 141720 0 1036
1038 0 496587 179139 141760 0 1037
1039 0 496581 179086 141800 0 1038
1040 0 496565 179023 141840 0 1039
1041 0 496562 178980 141880 0 1040
1042 0 496558 178939 141920 0 1041
1043 0 496568 178927 141960 0 1042
1044 0 496569 178919 142000 0 1043
1045 0 496572 178914 142040 0 1044
1046 0 496572 178890 142080 0 1045
1047 0 496575 178857 142120 0 1046
1048 0 496557 178830 142160 0 1047
1049 0 496558 178806 142200 0 1048
1050 0 496566 178755 142240 0 1049
1051 0 496569 178706 142280 0 1050
1052 0 496581 178658 142320 0 1051
1053 0 496601 178607 142360 0 1052
1054 0 496592 178561 142400 0 1053
1055 0 496586 178519 142440 0 1054
1056 0 496574 178477 142480 0 1055
1057 0 496608 178412 142520 0 1056
1058 0 496644 178333 142560 0 1057
1059 0 496675 178294 142600 0 1058
1060 0 496692 178277 142640 0 1059
1061 0 496704 178256 142680 0 1060
1062 0 496718 178247 142720 0 1061
1063 0 496744 178144 142760 0 1062
1064 0 496765 178052 142800 0 1063
1065 0 496788 177959 142840 0 1064
1066 0 496770 177911 142880 0 1065
1067 0 496791 177811 142920 0 1066
1068 0 496803 177722 142960 0 1067
1069 0 496801 177715 143000 0 1068
1070 0 496810 177698 143040 0 1069
1071 0 496815 177676 143080 0 1070
1072 0 496838 177699 143120 0 1071
1073 0 496842 177665 143160 0 1072
1074 0 496851 177642 143200 0 1073
1075 0 496824 177607 143240 0 1074
1076 0 496824 177566 143280 0 1075
1077 0 496810 177505 143320 0 1076
1078 0 496802 177465 143360 0 1077
1079 0 496790 177411 143400 0 1078
1080 0 496775 177337 143440 0 1079
1081 0 496759 177276 143480 0 1080
1082 0 496761 177227 143520 0 1081
1083 0 496761 177183 143560 0 1082
1084 0 496771 177137 143600 0 1083
1085 0 496782 177103 143640 0 1084
1086 0 496788 177062 143680 0 1085
1087 0 496795 177029 143720 0 1086
1088 0 496791 176974 143760 0 1087
1089 0 496844 176692 143920 0 1088
1090 0 496846 176632 143960 0 1089
1091 0 496858 176559 144000 0 1090
1092 0 496849 176470 144040 0 1091
1093 0 496830 176376 144080 0 1092
1094 0 496806 176301 144120 0 1093
1095 0 496796 176214 144160 0 1094
1096 0 496780 176131 144200 0 1095
1097 0 496757 176067 144240 0 1096
1098 0 496708 175944 144280 0 1097
1099 0 496656 175823 144320 0 1098
1100 0 496608 175706 144360 0 1099
1101 0 496608 175662 144400 0 1100
1102 0 496607 175623 144440 0 1101
1103 0 496610 175586 144480 0 1102
1104 0 496615 175548 144520 0 1103
1105 0 496625 175516 144560 0 1104
1106 0 496634 175479 144600 0 1105
1107 0 496566 175419 144640 0 1106
1108 0 496573 175415 144680 0 1107
1109 0 496574 175405 144720 0 1108
1110 0 496582 175385 144760 0 1109
1111 0 496584 175374 144800 0 1110
1112 0 496586 175360 144840 0 1111
1113 0 496615 175314 144880 0 1112
1114 0 496650 175277 144920 0 1113
1115 0 496669 175221 144960 0 1114
1116 0 496691 175180 145000 0 1115
1117 0 496719 175139 145040 0 1116
1118 0 496780 174980 145080 0 1117
1119 0 496780 174922 145120 0 1118
1120 0 496772 174865 145160 0 1119
1121 0 496761 174790 145200 0 1120
1122 0 496748 174720 145240 0 1121
1123 0 496739 174658 145280 0 1122
1124 0 496714 174614 145320 0 1123
1125 0 496696 174564 145360 0 1124
1126 0 496673 174501 145400 0 1125
1127 0 496651 174450 145440 0 1126
1128 0 496629 174404 145480 0 1127
1129 0 496605 174346 145520 0 1128
1130 0 496613 174338 145560 0 1129
1131 0 496603 174296 145600 0 1130
1132 0 496604 174262 145640 0 1131
1133 0 496614 174243 145680 0 1132
1134 0 496617 174287 145720 0 1133
1135 0 496558 174230 145760 0 1134
1136 0 496543 174194 145800 0 1135
1137 0 496550 174069 145840 0 1136
1138 0 496561 173969 145880 0 1137
1139 0 496568 173873 145920 0 1138
1140 0 496576 173774 145960 0 1139
1141 0 496586 173684 146000 0 1140
1142 0 496575 173608 146040 0 1141
1143 0 496567 173521 146080 0 1142
1144 0 496570 173447 146120 0 1143
1145 0 496540 173385 146160 0 1144
1146 0 496509 173276 146200 0 1145
1147 0 496481 173195 146240 0 1146
1148 0 496430 173131 146280 0 1147
1149 0 496383 173082 146320 0 1148
1150 0 496350 173026 146360 0 1149
1151 0 496336 172983 146400 0 1150
1152 0 496192 172939 146440 0 1151
1153 0 496260 172896 146480 0 1152
1154 0 496281 172849 146520 0 1153
1155 0 496318 172780 146560 0 1154
1156 0 496329 172728 146600 0 1155
1157 0 496347 172705 146640 0 1156
1158 0 496340 172595 146680 0 1157
1159 0 496327 172611 146720 0 1158
1160 0 496332 172585 146760 0 1159
1161 0 496347 172552 146800 0 1160
1162 5 496117 171570 146800 0 1161
1163 0 496235 171814 146840 0 1162
1164 0 496252 171836 146880 0 1163
1165 0 496263 171861 146920 0 1164
1166 0 496241 171799 146960 0 1165
1167 0 496219 171725 147000 0 1166
1168 0 496199 171672 147040 0 1167
1169 0 496175 171611 147080 0 1168
1170 0 496154 171548 147120 0 1169
1171 0 496127 171460 147160 0 1170
1172 0 496095 171355 147200 0 1171
1173 0 496065 171264 147240 0 1172
1174 0 496034 171185 147280 0 1173
1175 0 496001 171075 147320 0 1174
1176 0 495967 171003 147360 0 1175
1177 0 495962 170973 147400 0 1176
1178 0 495948 170951 147440 0 1177
1179 0 495939 170917 147480 0 1178
1180 0 495933 170907 147520 0 1179
1181 0 495929 170839 147560 0 1180
1182 0 495927 170777 147600 0 1181
1183 0 495924 170717 147640 0 1182
1184 0 495922 170654 147680 0 1183
1185 0 495918 170601 147720 0 1184
1186 0 495937 170546 147760 0 1185
1187 0 495952 170472 147800 0 1186
1188 0 495971 170404 147840 0 1187
1189 0 495994 170350 147880 0 1188
1190 0 496016 170280 147920 0 1189
1191 0 496039 170223 147960 0 1190
1192 0 496039 170163 148000 0 1191
1193 0 496043 170111 148040 0 1192
1194 0 496040 170058 148080 0 1193
1195 0 496038 170004 148120 0 1194
1196 0 496024 169984 148160 0 1195
1197 0 495997 169980 148200 0 1196
1198 0 496014 169876 148240 0 1197
1199 0 496011 169794 148280 0 1198
1200 0 496077 169744 148320 0 1199
1201 0 496087 169647 148360 0 1200
1202 0 496052 169558 148400 0 1201
1203 0 495988 169445 148440 0 1202
1204 0 495946 169357 148480 0 1203
1205 0 495891 169257 148520 0 1204
1206 0 495839 169159 148560 0 1205
1207 0 495781 169022 148640 0 1206
1208 0 495760 168952 148680 0 1207
1209 0 495721 168892 148720 0 1208
1210 0 495689 168822 148760 0 1209
1211 0 495649 168744 148800 0 1210
1212 0 495624 168683 148840 0 1211
1213 0 495603 168614 148880 0 1212
1214 0 495599 168566 148920 0 1213
1215 0 495603 168520 148960 0 1214
1216 0 495592 168491 149000 0 1215
1217 0 495600 168458 149040 0 1216
1218 0 495569 168326 149080 0 1217
1219 0 495575 168279 149120 0 1218
1220 5 495577 168232 149160 0 1219
1221 0 495599 168222 149200 0 1220
1222 0 495613 168216 149240 0 1221
1223 0 495247 167173 149240 0 1222
1224 0 494651 166666 149240 0 1223
1225 0 494662 166595 149280 0 1224
1226 0 494654 166526 149320 0 1225
1227 0 494659 166451 149360 0 1226
1228 0 494662 166388 149400 0 1227
1229 0 494648 166244 149440 0 1228
1230 0 494614 166093 149480 0 1229
1231 0 494599 165939 149520 0 1230
1232 0 494537 165827 149560 0 1231
1233 0 494512 165842 149600 0 1232
1234 0 494472 165791 149640 0 1233
1235 0 494416 165733 149680 0 1234
1236 0 494372 165748 149720 0 1235
1237 0 494327 165748 149760 0 1236
1238 0 494269 165729 149800 0 1237
1239 0 494249 165776 149840 0 1238
1240 0 494224 165831 149880 0 1239
1241 0 494201 165861 149920 0 1240
1242 0 494170 165851 149960 0 1241
1243 0 494146 165867 150000 0 1242
1244 0 494193 165869 150040 0 1243
1245 0 494195 165675 150080 0 1244
1246 0 494198 165502 150120 0 1245
1247 0 494192 165380 150160 0 1246
1248 0 494181 165249 150200 0 1247
1249 0 494166 165092 150240 0 1248
1250 0 494143 164931 150280 0 1249
1251 0 494066 164744 150320 0 1250
1252 0 493988 164549 150360 0 1251
1253 0 493905 164354 150400 0 1252
1254 0 493810 164107 150440 0 1253
1255 0 493724 163882 150480 0 1254
1256 0 493637 163690 150520 0 1255
1257 0 493600 163510 150560 0 1256
1258 0 493566 163332 150600 0 1257
1259 5 493551 163183 150640 0 1258
1260 0 493465 162982 150680 0 1259
1261 0 493406 162844 150720 0 1260
1262 0 493347 162738 150760 0 1261
1263 5 493291 162632 150800 0 1262
1264 0 493238 162434 150840 0 1263
1265 0 493220 162376 150880 0 1264
1266 0 493214 162320 150920 0 1265
1267 0 493202 162264 150960 0 1266
1268 0 493156 162188 151000 0 1267
1269 0 493109 162119 151040 0 1268
1270 0 493062 162033 151080 0 1269
1271 0 493008 161977 151120 0 1270
1272 0 492963 161903 151160 0 1271
1273 0 492911 161824 151200 0 1272
1274 0 492860 161765 151240 0 1273
1275 0 492798 161711 151280 0 1274
1276 0 492747 161647 151320 0 1275
1277 0 492692 161579 151360 0 1276
1278 0 492654 161515 151400 0 1277
1279 0 492622 161452 151440 0 1278
1280 0 492588 161379 151480 0 1279
1281 0 492551 161302 151520 0 1280
1282 0 492523 161248 151560 0 1281
1283 0 492512 161175 151600 0 1282
1284 0 492507 161122 151640 0 1283
1285 0 492491 161057 151680 0 1284
1286 0 492485 160994 151720 0 1285
1287 0 492480 160927 151760 0 1286
1288 0 492440 160890 151800 0 1287
1289 0 492405 160852 151840 0 1288
1290 0 492349 160805 151880 0 1289
1291 0 492303 160763 151920 0 1290
1292 0 492262 160720 151960 0 1291
1293 0 492224 160702 152000 0 1292
1294 0 492190 160620 152040 0 1293
1295 0 492148 160550 152080 0 1294
1296 0 492109 160482 152120 0 1295
1297 0 492070 160414 152160 0 1296
1298 0 492032 160342 152200 0 1297
1299 0 491993 160270 152240 0 1298
1300 0 491965 160233 152280 0 1299
1301 0 491937 160181 152320 0 1300
1302 0 491905 160159 152360 0 1301
1303 0 491866 160107 152400 0 1302
1304 0 491839 160066 152440 0 1303
1305 0 491812 160045 152480 0 1304
1306 0 491797 160018 152520 0 1305
1307 0 491800 159983 152560 0 1306
1308 0 491811 159947 152600 0 1307
1309 0 491819 159914 152640 0 1308
1310 0 491815 159852 152680 0 1309
1311 0 491807 159795 152720 0 1310
1312 0 491799 159737 152760 0 1311
1313 0 491792 159683 152800 0 1312
1314 0 491781 159630 152840 0 1313
1315 0 491734 159554 152880 0 1314
1316 0 491679 159478 152920 0 1315
1317 0 491615 159382 152960 0 1316
1318 0 491567 159314 153000 0 1317
1319 0 491519 159240 153040 0 1318
1320 0 491471 159169 153080 0 1319
1321 0 491406 159086 153120 0 1320
1322 0 491356 159015 153160 0 1321
1323 0 491298 158967 153200 0 1322
1324 0 491248 158943 153240 0 1323
1325 0 491190 158906 153280 0 1324
1326 0 491138 158862 153320 0 1325
1327 0 491085 158820 153360 0 1326
1328 0 491038 158787 153400 0 1327
1329 0 491017 158758 153440 0 1328
1330 0 491001 158728 153480 0 1329
1331 0 490976 158688 153520 0 1330
1332 0 490956 158646 153560 0 1331
1333 0 490924 158596 153600 0 1332
1334 0 490896 158551 153640 0 1333
1335 0 490862 158505 153680 0 1334
1336 0 490830 158457 153720 0 1335
1337 0 490803 158419 153760 0 1336
1338 0 490768 158386 153800 0 1337
1339 0 490737 158340 153840 0 1338
1340 0 490697 158308 153880 0 1339
1341 0 490663 158262 153920 0 1340
1342 0 490621 158220 153960 0 1341
1343 0 490584 158171 154000 0 1342
1344 0 490555 158141 154040 0 1343
1345 0 490516 158087 154080 0 1344
1346 0 490480 157969 154120 0 1345
1347 0 490445 157860 154160 0 1346
1348 0 490402 157743 154200 0 1347
1349 0 490374 157639 154240 0 1348
1350 0 490332 157533 154280 0 1349
1351 0 490299 157416 154320 0 1350
1352 0 490263 157337 154360 0 1351
1353 0 490229 157263 154400 0 1352
1354 0 490186 157194 154440 0 1353
1355 0 490149 157126 154480 0 1354
1356 0 490103 157060 154520 0 1355
1357 0 490065 156992 154560 0 1356
1358 0 490020 156899 154600 0 1357
1359 0 489979 156793 154640 0 1358
1360 0 489934 156685 154680 0 1359
1361 0 489914 156663 154720 0 1360
1362 0 489893 156644 154760 0 1361
1363 0 489862 156626 154800 0 1362
1364 0 489847 156614 154840 0 1363
1365 0 489823 156585 154880 0 1364
1366 0 489807 156568 154920 0 1365
1367 0 489781 156547 154960 0 1366
1368 0 489743 156503 155000 0 1367
1369 0 489703 156451 155040 0 1368
1370 0 489655 156389 155080 0 1369
1371 0 489615 156325 155120 0 1370
1372 0 489582 156284 155160 0 1371
1373 0 489546 156237 155200 0 1372
1374 0 489496 156186 155240 0 1373
1375 0 489471 156145 155280 0 1374
1376 0 489438 156099 155320 0 1375
1377 0 489396 156046 155360 0 1376
1378 0 489363 156007 155400 0 1377
1379 0 489322 155959 155440 0 1378
1380 0 489278 155904 155480 0 1379
1381 0 489244 155857 155520 0 1380
1382 0 489180 155813 155560 0 1381
1383 0 489105 155747 155600 0 1382
1384 0 489046 155684 155640 0 1383
1385 0 488983 155640 155680 0 1384
1386 0 488915 155579 155720 0 1385
1387 0 488853 155517 155760 0 1386
1388 0 488805 155449 155800 0 1387
1389 0 488763 155352 155840 0 1388
1390 0 488728 155280 155880 0 1389
1391 0 488703 155204 155920 0 1390
1392 0 488672 155151 155960 0 1391
1393 0 488633 155058 156000 0 1392
1394 0 488574 154956 156040 0 1393
1395 0 488516 154835 156080 0 1394
1396 0 488463 154731 156120 0 1395
1397 0 488401 154616 156160 0 1396
1398 0 488342 154519 156200 0 1397
1399 0 488290 154417 156240 0 1398
1400 0 488230 154308 156280 0 1399
1401 0 488177 154226 156320 0 1400
1402 0 488158 154172 156360 0 1401
1403 0 488112 154124 156400 0 1402
1404 0 488080 154073 156440 0 1403
1405 0 488055 154036 156480 0 1404
1406 0 488018 153995 156520 0 1405
1407 0 487999 153965 156560 0 1406
1408 0 487959 153919 156600 0 1407
1409 0 487949 153882 156640 0 1408
1410 0 487940 153828 156680 0 1409
1411 0 487934 153781 156720 0 1410
1412 0 487918 153727 156760 0 1411
1413 0 487911 153676 156800 0 1412
1414 0 487900 153609 156840 0 1413
1415 0 487863 153550 156880 0 1414
1416 0 487831 153500 156920 0 1415
1417 0 487796 153436 156960 0 1416
1418 0 487760 153399 157000 0 1417
1419 0 487717 153343 157040 0 1418
1420 0 487682 153266 157080 0 1419
1421 0 487638 153193 157120 0 1420
1422 0 487594 153130 157160 0 1421
1423 0 487547 153065 157200 0 1422
1424 0 487503 153023 157240 0 1423
1425 0 487460 152979 157280 0 1424
1426 0 487411 152938 157320 0 1425
1427 0 487370 152893 157360 0 1426
1428 0 487308 152858 157400 0 1427
1429 0 487278 152789 157440 0 1428
1430 0 487256 152727 157480 0 1429
1431 0 487213 152676 157520 0 1430
1432 0 487180 152616 157560 0 1431
1433 0 487150 152549 157600 0 1432
1434 0 487099 152479 157640 0 1433
1435 0 487045 152411 157680 0 1434
1436 0 486992 152343 157720 0 1435
1437 0 486942 152267 157760 0 1436
1438 0 486922 152214 157800 0 1437
1439 0 486900 152166 157840 0 1438
1440 0 486871 152112 157880 0 1439
1441 0 486834 152033 157920 0 1440
1442 0 486812 151988 157960 0 1441
1443 0 486784 151937 158000 0 1442
1444 0 486758 151901 158040 0 1443
1445 0 486744 151866 158080 0 1444
1446 0 486714 151911 158120 0 1445
1447 0 486700 151845 158160 0 1446
1448 0 486664 151830 158200 0 1447
1449 0 486645 151813 158240 0 1448
1450 0 486622 151785 158280 0 1449
1451 0 486598 151777 158320 0 1450
1452 0 486576 151743 158360 0 1451
1453 0 486546 151739 158400 0 1452
1454 0 486522 151719 158440 0 1453
1455 0 486495 151678 158480 0 1454
1456 0 486461 151645 158520 0 1455
1457 0 486430 151612 158560 0 1456
1458 0 486416 151565 158600 0 1457
1459 0 486405 151516 158640 0 1458
1460 0 486398 151470 158680 0 1459
1461 0 486354 151416 158720 0 1460
1462 0 486327 151364 158760 0 1461
1463 0 486287 151293 158800 0 1462
1464 0 486256 151229 158840 0 1463
1465 0 486220 151170 158880 0 1464
1466 0 486175 151102 158920 0 1465
1467 0 486075 150976 158960 0 1466
1468 0 485968 150856 159000 0 1467
1469 0 485867 150724 159040 0 1468
1470 0 485737 150640 159080 0 1469
1471 0 485603 150569 159120 0 1470
1472 0 485493 150519 159160 0 1471
1473 0 485389 150475 159200 0 1472
1474 0 485276 150432 159240 0 1473
1475 0 485255 150384 159280 0 1474
1476 0 485228 150318 159320 0 1475
1477 0 485209 150255 159360 0 1476
1478 0 485179 150196 159400 0 1477
1479 0 485153 150123 159440 0 1478
1480 0 485129 150064 159480 0 1479
1481 0 485089 150034 159520 0 1480
1482 0 485059 149991 159560 0 1481
1483 0 484990 149928 159600 0 1482
1484 0 484925 149870 159640 0 1483
1485 0 484871 149810 159680 0 1484
1486 0 484817 149740 159720 0 1485
1487 0 484744 149675 159760 0 1486
1488 0 484658 149625 159800 0 1487
1489 0 484580 149555 159840 0 1488
1490 0 484532 149515 159880 0 1489
1491 0 484474 149489 159920 0 1490
1492 0 484432 149454 159960 0 1491
1493 0 484389 149438 160000 0 1492
1494 0 484322 149394 160040 0 1493
1495 0 484266 149344 160080 0 1494
1496 0 484214 149308 160120 0 1495
1497 0 484123 149242 160160 0 1496
1498 0 484050 149175 160200 0 1497
1499 0 484040 149104 160240 0 1498
1500 0 484051 149074 160280 0 1499
1501 0 484040 149026 160320 0 1500
1502 0 484008 148940 160360 0 1501
1503 0 483983 148891 160400 0 1502
1504 0 483936 148819 160440 0 1503
1505 0 483876 148770 160480 0 1504
1506 0 483821 148700 160520 0 1505
1507 0 483755 148606 160560 0 1506
1508 0 483697 148530 160600 0 1507
1509 0 483664 148469 160640 0 1508
1510 0 483613 148369 160680 0 1509
1511 0 483571 148309 160720 0 1510
1512 0 483527 148270 160760 0 1511
1513 0 483505 148245 160800 0 1512
1514 0 483420 148231 160840 0 1513
1515 0 483341 148210 160880 0 1514
1516 0 483254 148185 160920 0 1515
1517 0 483233 148124 160960 0 1516
1518 0 483216 148079 161000 0 1517
1519 0 483185 148041 161040 0 1518
1520 0 483146 148021 161080 0 1519
1521 0 483106 147997 161120 0 1520
1522 0 483063 147989 161160 0 1521
1523 0 483019 147968 161200 0 1522
1524 0 482968 147944 161240 0 1523
1525 0 482928 147916 161280 0 1524
1526 0 482862 147848 161320 0 1525
1527 0 482866 147794 161360 0 1526
1528 0 482866 147742 161400 0 1527
1529 0 482822 147663 161440 0 1528
1530 0 482782 147584 161480 0 1529
1531 0 482747 147482 161520 0 1530
1532 0 482711 147365 161560 0 1531
1533 0 482671 147284 161600 0 1532
1534 0 482635 147209 161640 0 1533
1535 0 482596 147135 161680 0 1534
1536 0 482561 147053 161720 0 1535
1537 0 482528 146991 161760 0 1536
1538 0 482415 146901 161800 0 1537
1539 0 482340 146826 161840 0 1538
1540 0 482320 146836 161880 0 1539
1541 0 482304 146788 161920 0 1540
1542 0 482267 146715 161960 0 1541
1543 0 482299 146646 162000 0 1542
1544 0 482205 146559 162040 0 1543
1545 0 482073 146492 162080 0 1544
1546 0 481992 146450 162120 0 1545
1547 0 481929 146430 162160 0 1546
1548 0 481856 146400 162200 0 1547
1549 0 481811 146363 162240 0 1548
1550 0 481758 146321 162280 0 1549
1551 0 481701 146299 162320 0 1550
1552 0 481648 146272 162360 0 1551
1553 0 481625 146264 162400 0 1552
1554 0 481596 146268 162440 0 1553
1555 0 481564 146255 162480 0 1554
1556 0 481525 146265 162520 0 1555
1557 0 481504 146255 162560 0 1556
1558 0 481452 146190 162600 0 1557
1559 0 481394 146136 162640 0 1558
1560 0 481339 146072 162680 0 1559
1561 0 481276 145994 162720 0 1560
1562 0 481215 145936 162760 0 1561
1563 0 481143 145861 162800 0 1562
1564 0 481071 145817 162840 0 1563
1565 0 480983 145792 162880 0 1564
1566 0 480908 145764 162920 0 1565
1567 0 480744 145664 162960 0 1566
1568 0 480597 145570 163000 0 1567
1569 0 480396 145565 163040 0 1568
1570 0 480125 145401 163080 0 1569
1571 0 479603 145096 163120 0 1570
1572 0 479371 144890 163160 0 1571
1573 0 478999 144645 163200 0 1572
1574 0 478852 144553 163240 0 1573
1575 0 478721 144452 163280 0 1574
1576 0 478569 144378 163320 0 1575
1577 0 478513 144332 163360 0 1576
1578 0 478440 144292 163400 0 1577
1579 0 478372 144252 163440 0 1578
1580 0 478230 144124 163480 0 1579
1581 0 478088 144005 163520 0 1580
1582 0 477938 143934 163560 0 1581
1583 0 477814 143853 163600 0 1582
1584 0 477692 143765 163640 0 1583
1585 0 477502 143598 163680 0 1584
1586 0 477348 143431 163720 0 1585
1587 0 477130 143382 163760 0 1586
1588 0 477090 143290 163800 0 1587
1589 0 477044 143201 163840 0 1588
1590 0 476900 143089 163880 0 1589
1591 0 476743 142967 163920 0 1590
1592 0 476598 142853 163960 0 1591
1593 0 476476 142711 164000 0 1592
1594 0 476356 142541 164040 0 1593
1595 0 476228 142388 164080 0 1594
1596 0 476103 142231 164120 0 1595
1597 0 475988 142157 164160 0 1596
1598 0 475888 142082 164200 0 1597
1599 0 475791 142000 164240 0 1598
1600 0 475708 141939 164280 0 1599
1601 0 475643 141894 164320 0 1600
1602 0 475558 141831 164360 0 1601
1603 0 475483 141766 164400 0 1602
1604 0 475400 141704 164440 0 1603
1605 0 475325 141677 164480 0 1604
1606 0 475263 141635 164520 0 1605
1607 0 475181 141618 164560 0 1606
1608 0 475108 141553 164600 0 1607
1609 0 475048 141490 164640 0 1608
1610 0 474977 141420 164680 0 1609
1611 0 474919 141354 164720 0 1610
1612 0 474822 141333 164760 0 1611
1613 0 474728 141287 164800 0 1612
1614 0 474631 141263 164840 0 1613
1615 0 474523 141208 164880 0 1614
1616 0 474434 141167 164920 0 1615
1617 5 472906 140236 164920 0 1616
1618 0 472865 140250 164960 0 1617
1619 0 472850 140232 165000 0 1618
1620 0 472818 140215 165040 0 1619
1621 0 472782 140195 165080 0 1620
1622 0 472752 140184 165120 0 1621
1623 0 472736 140165 165160 0 1622
1624 0 472703 140165 165200 0 1623
1625 0 472684 140171 165240 0 1624
1626 0 472660 140187 165280 0 1625
1627 0 472634 140186 165320 0 1626
1628 0 472611 140185 165360 0 1627
1629 0 472580 140173 165400 0 1628
1630 0 472551 140134 165440 0 1629
1631 0 472496 140143 165480 0 1630
1632 0 472472 140101 165520 0 1631
1633 0 472432 140049 165560 0 1632
1634 0 472390 140001 165600 0 1633
1635 0 472351 139994 165640 0 1634
1636 0 472158 139984 165680 0 1635
1637 0 472072 139960 165720 0 1636
1638 0 471980 139920 165760 0 1637
1639 0 471807 139815 165800 0 1638
1640 0 471628 139699 165840 0 1639
1641 0 471488 139671 165880 0 1640
1642 0 471373 139633 165920 0 1641
1643 0 471256 139521 165960 0 1642
1644 0 471120 139343 166000 0 1643
1645 0 471019 139263 166040 0 1644
1646 0 470917 139212 166080 0 1645
1647 0 470841 139129 166120 0 1646
1648 0 470758 139037 166160 0 1647
1649 0 470643 138982 166200 0 1648
1650 0 470671 138973 166240 0 1649
1651 0 470530 138869 166280 0 1650
1652 0 470438 138758 166320 0 1651
1653 0 470360 138693 166360 0 1652
1654 0 470273 138601 166400 0 1653
1655 0 470178 138561 166440 0 1654
1656 0 470056 138479 166480 0 1655
1657 0 469964 138426 166520 0 1656
1658 0 469880 138384 166560 0 1657
1659 0 469760 138356 166600 0 1658
1660 0 469664 138316 166640 0 1659
1661 0 469574 138254 166680 0 1660
1662 0 469444 138178 166720 0 1661
1663 0 469318 138081 166760 0 1662
1664 0 469221 137998 166800 0 1663
1665 0 469093 137904 166840 0 1664
1666 0 468984 137852 166880 0 1665
1667 0 468864 137750 166920 0 1666
1668 0 468776 137676 166960 0 1667
1669 0 468691 137570 167000 0 1668
1670 0 468602 137468 167040 0 1669
1671 0 468527 137367 167080 0 1670
1672 0 468424 137299 167120 0 1671
1673 0 468323 137227 167160 0 1672
1674 0 468184 137070 167200 0 1673
1675 0 468108 136970 167240 0 1674
1676 0 468037 136865 167280 0 1675
1677 0 467959 136753 167320 0 1676
1678 0 467901 136654 167360 0 1677
1679 0 467830 136559 167400 0 1678
1680 0 467759 136442 167440 0 1679
1681 0 467695 136360 167480 0 1680
1682 0 467655 136271 167520 0 1681
1683 0 467565 136194 167560 0 1682
1684 0 467517 136116 167600 0 1683
1685 0 467461 136084 167640 0 1684
1686 0 467374 135951 167720 0 1685
1687 0 467326 135924 167760 0 1686
1688 0 467281 135900 167800 0 1687
1689 0 467244 135878 167840 0 1688
1690 0 467072 135712 167880 0 1689
1691 0 466912 135553 167920 0 1690
1692 0 466754 135472 167960 0 1691
1693 0 466659 135460 168000 0 1692
1694 0 466586 135450 168040 0 1693
1695 0 466454 135394 168080 0 1694
1696 0 466446 135371 168120 0 1695
1697 0 466212 135344 168160 0 1696
1698 0 465909 135299 168200 0 1697
1699 0 465803 135276 168240 0 1698
1700 0 465689 135250 168280 0 1699
1701 0 465549 135162 168320 0 1700
1702 0 465416 135073 168360 0 1701
1703 0 465283 134988 168400 0 1702
1704 0 465131 134907 168440 0 1703
1705 0 465017 134808 168480 0 1704
1706 0 464922 134774 168520 0 1705
1707 0 464827 134750 168560 0 1706
1708 0 464707 134699 168600 0 1707
1709 0 464593 134655 168640 0 1708
1710 0 464493 134609 168680 0 1709
1711 0 464349 134466 168720 0 1710
1712 0 464277 134438 168760 0 1711
1713 0 464202 134410 168800 0 1712
1714 5 463420 134294 168800 0 1713
1715 0 463356 134287 168840 0 1714
1716 0 463291 134278 168880 0 1715
1717 0 463210 134280 168920 0 1716
1718 0 463117 134283 168960 0 1717
1719 0 463059 134265 169000 0 1718
1720 0 462997 134167 169040 0 1719
1721 0 462943 134087 169080 0 1720
1722 0 462864 134013 169120 0 1721
1723 0 462803 133923 169160 0 1722
1724 0 462747 133858 169200 0 1723
1725 0 462681 133801 169240 0 1724
1726 0 462637 133739 169280 0 1725
1727 0 462592 133682 169320 0 1726
1728 0 462534 133655 169360 0 1727
1729 0 462493 133636 169400 0 1728
1730 0 462432 133597 169440 0 1729
1731 0 462393 133569 169480 0 1730
1732 0 462359 133603 169520 0 1731
1733 0 462337 133634 169560 0 1732
1734 0 462295 133684 169600 0 1733
1735 0 462270 133720 169640 0 1734
1736 0 462280 133614 169680 0 1735
1737 0 462244 133521 169720 0 1736
1738 0 461929 133252 169760 0 1737
1739 0 461446 133077 169800 0 1738
1740 0 461340 133034 169840 0 1739
1741 0 461250 132961 169880 0 1740
1742 0 461109 132918 169920 0 1741
1743 0 461004 132930 169960 0 1742
1744 0 460926 132921 170000 0 1743
1745 0 460851 132903 170040 0 1744
1746 0 460787 132872 170080 0 1745
1747 0 460753 132861 170120 0 1746
1748 0 460705 132861 170160 0 1747
1749 0 460673 132849 170200 0 1748
1750 0 460653 132804 170240 0 1749
1751 0 460611 132778 170280 0 1750
1752 0 460618 132730 170320 0 1751
1753 0 460561 132700 170360 0 1752
1754 0 460523 132654 170400 0 1753
1755 0 460510 132618 170440 0 1754
1756 0 460473 132600 170480 0 1755
1757 0 460441 132569 170520 0 1756
1758 0 460397 132551 170560 0 1757
1759 0 460344 132523 170600 0 1758
1760 0 460311 132488 170640 0 1759
1761 0 460281 132476 170680 0 1760
1762 0 460251 132446 170720 0 1761
1763 0 460211 132428 170760 0 1762
1764 0 460180 132411 170800 0 1763
1765 0 460142 132390 170840 0 1764
1766 0 460122 132354 170880 0 1765
1767 0 460057 132340 170920 0 1766
1768 0 460022 132309 170960 0 1767
1769 0 459971 132318 171000 0 1768
1770 0 459915 132337 171040 0 1769
1771 0 459852 132353 171080 0 1770
1772 0 459799 132330 171120 0 1771
1773 0 459731 132306 171160 0 1772
1774 0 459667 132280 171200 0 1773
1775 0 459599 132301 171240 0 1774
1776 0 459565 132323 171280 0 1775
1777 0 459530 132340 171320 0 1776
1778 0 459484 132321 171360 0 1777
1779 0 459428 132315 171400 0 1778
1780 0 459388 132295 171440 0 1779
1781 0 459261 132286 171480 0 1780
1782 0 459131 132273 171520 0 1781
1783 0 459016 132251 171560 0 1782
1784 0 458900 132242 171600 0 1783
1785 0 458810 132232 171640 0 1784
1786 0 458686 132225 171680 0 1785
1787 0 458599 132224 171720 0 1786
1788 0 458536 132191 171760 0 1787
1789 0 458440 132210 171800 0 1788
1790 0 458374 132209 171840 0 1789
1791 0 458290 132216 171880 0 1790
1792 0 458208 132212 171920 0 1791
1793 0 458123 132211 171960 0 1792
1794 0 457926 132165 172000 0 1793
1795 0 457757 132120 172040 0 1794
1796 0 457654 132150 172080 0 1795
1797 0 457595 132110 172120 0 1796
1798 0 457454 132043 172160 0 1797
1799 0 457342 131998 172200 0 1798
1800 0 457199 131984 172240 0 1799
1801 0 457174 131952 172280 0 1800
1802 0 457048 131957 172320 0 1801
1803 0 456980 131910 172360 0 1802
1804 0 456906 131900 172400 0 1803
1805 0 456812 131894 172440 0 1804
1806 0 456703 131881 172480 0 1805
1807 0 456606 131875 172520 0 1806
1808 0 456446 131864 172560 0 1807
1809 0 456314 131831 172600 0 1808
1810 0 456164 131819 172640 0 1809
1811 0 455972 131777 172680 0 1810
1812 0 455781 131721 172720 0 1811
1813 0 455271 131465 172720 0 1812
1814 0 455141 131440 172760 0 1813
1815 0 454991 131412 172800 0 1814
1816 0 454866 131274 172840 0 1815
1817 0 454668 131252 172880 0 1816
1818 0 454447 131271 172920 0 1817
1819 0 454228 131277 172960 0 1818
1820 0 454013 131286 173000 0 1819
1821 0 453826 131333 173040 0 1820
1822 0 453648 131372 173080 0 1821
1823 0 453473 131408 173120 0 1822
1824 0 453288 131463 173160 0 1823
1825 0 453141 131498 173200 0 1824
1826 0 452992 131533 173240 0 1825
1827 0 452517 131742 173240 0 1826
1828 0 452374 131761 173280 0 1827
1829 0 452261 131776 173320 0 1828
1830 0 452127 131801 173360 0 1829
1831 0 451939 131859 173400 0 1830
1832 0 451745 131910 173440 0 1831
1833 0 451558 131950 173480 0 1832
1834 0 451455 131992 173520 0 1833
1835 0 451394 131989 173560 0 1834
1836 0 451310 132000 173600 0 1835
1837 0 451294 132038 173640 0 1836
1838 0 451271 132075 173680 0 1837
1839 0 451267 132109 173720 0 1838
1840 0 451249 132099 173760 0 1839
1841 0 451224 132105 173800 0 1840
1842 0 451209 132097 173840 0 1841
1843 0 451187 132080 173880 0 1842
1844 0 451145 132009 173920 0 1843
1845 0 451112 131963 173960 0 1844
1846 0 451093 131925 174000 0 1845
1847 0 450964 132024 174040 0 1846
1848 0 450933 131973 174080 0 1847
1849 0 450801 131941 174160 0 1848
1850 0 450711 131968 174200 0 1849
1851 0 450618 132003 174240 0 1850
1852 0 450534 132036 174280 0 1851
1853 0 450460 132040 174320 0 1852
1854 0 450367 132072 174360 0 1853
1855 0 450279 132126 174400 0 1854
1856 0 450226 132140 174440 0 1855
1857 0 450130 132157 174480 0 1856
1858 0 450066 132154 174520 0 1857
1859 0 449995 132172 174560 0 1858
1860 0 449907 132190 174600 0 1859
1861 0 449818 132200 174640 0 1860
1862 0 449713 132225 174680 0 1861
1863 0 449616 132246 174720 0 1862
1864 0 449555 132225 174760 0 1863
1865 0 449493 132211 174800 0 1864
1866 0 449430 132192 174840 0 1865
1867 0 449297 132229 174880 0 1866
1868 0 449174 132236 174920 0 1867
1869 0 449081 132242 174960 0 1868
1870 0 448989 132238 175000 0 1869
1871 0 448900 132246 175040 0 1870
1872 0 448831 132224 175080 0 1871
1873 0 448795 132203 175120 0 1872
1874 0 448723 132187 175160 0 1873
1875 0 448619 132246 175200 0 1874
1876 0 448524 132258 175240 0 1875
1877 0 448494 132202 175280 0 1876
1878 0 448383 132166 175320 0 1877
1879 0 448366 132113 175360 0 1878
1880 0 448159 132306 175400 0 1879
1881 0 448156 132128 175440 0 1880
1882 0 448141 132100 175480 0 1881
1883 0 448092 132046 175520 0 1882
1884 0 448026 132024 175560 0 1883
1885 0 447836 132044 175600 0 1884
1886 0 447718 131867 175640 0 1885
1887 0 447568 131792 175680 0 1886
1888 0 447482 131817 175720 0 1887
1889 0 447388 131821 175760 0 1888
1890 0 447294 131831 175800 0 1889
1891 0 447309 131821 175840 0 1890
1892 0 447306 131821 175880 0 1891
1893 0 447315 131811 175920 0 1892
1894 0 447304 131812 175960 0 1893
1895 0 447321 131804 176000 0 1894
1896 0 447316 131803 176040 0 1895
1897 0 447278 131798 176080 0 1896
1898 0 447226 131800 176120 0 1897
1899 0 447189 131787 176160 0 1898
1900 0 447147 131783 176200 0 1899
1901 0 447117 131768 176240 0 1900
1902 5 446917 131774 176280 0 1901
1903 0 445963 131926 176280 0 1902
1904 0 445597 132057 176280 0 1903
1905 0 444329 131961 176280 0 1904
1906 0 444454 131908 176320 0 1905
1907 0 444195 131858 176360 0 1906
1908 0 443934 131810 176400 0 1907
1909 0 443767 131758 176440 0 1908
1910 0 443642 131684 176480 0 1909
1911 0 443471 131646 176520 0 1910
1912 0 443111 131643 176560 0 1911
1913 0 443001 131448 176600 0 1912
1914 0 442429 131185 176640 0 1913
1915 0 442375 131022 176680 0 1914
1916 0 442215 131008 176720 0 1915
1917 0 442219 130992 176760 0 1916
1918 0 441946 130848 176800 0 1917
1919 0 441714 130807 176840 0 1918
1920 0 441499 130755 176880 0 1919
1921 5 440591 130709 176880 0 1920
1922 0 440672 130597 176920 0 1921
1923 0 440671 130667 176960 0 1922
1924 0 440588 130699 177000 0 1923
1925 0 440527 130728 177040 0 1924
1926 0 440446 130770 177080 0 1925
1927 0 440384 130778 177120 0 1926
1928 0 440310 130782 177160 0 1927
1929 0 440240 130807 177200 0 1928
1930 0 440161 130847 177240 0 1929
1931 0 440109 130866 177280 0 1930
1932 0 440051 130885 177320 0 1931
1933 0 439953 130875 177360 0 1932
1934 0 439853 130864 177400 0 1933
1935 0 439755 130861 177440 0 1934
1936 0 439618 130853 177480 0 1935
1937 0 439477 130844 177520 0 1936
1938 0 439348 130849 177560 0 1937
1939 0 439275 130854 177600 0 1938
1940 0 439192 130857 177640 0 1939
1941 0 439122 130851 177680 0 1940
1942 0 438189 130911 177680 0 1941
1943 0 438163 130897 177720 0 1942
1944 0 438155 130861 177760 0 1943
1945 0 437982 130867 177800 0 1944
1946 0 437846 130834 177840 0 1945
1947 0 437749 130832 177880 0 1946
1948 0 437634 130836 177920 0 1947
1949 0 437531 130808 177960 0 1948
1950 0 437448 130767 178000 0 1949
1951 0 437163 130790 178040 0 1950
1952 0 436920 130778 178080 0 1951
1953 0 436519 130822 178120 0 1952
1954 0 436202 130747 178160 0 1953
1955 0 435931 130733 178200 0 1954
1956 0 435755 130680 178240 0 1955
1957 0 435590 130666 178280 0 1956
1958 0 435501 130675 178320 0 1957
1959 0 435418 130661 178360 0 1958
1960 0 435317 130648 178400 0 1959
1961 0 434972 130639 178440 0 1960
1962 0 434782 130710 178480 0 1961
1963 0 434533 130706 178520 0 1962
1964 0 434279 130701 178560 0 1963
1965 0 434029 130719 178600 0 1964
1966 0 433719 130735 178640 0 1965
1967 0 433416 130737 178680 0 1966
1968 0 431887 130755 178680 0 1967
1969 0 431731 130751 178720 0 1968
1970 0 430565 131136 178720 0 1969
1971 5 429143 131076 178720 0 1970
1972 0 429061 131065 178760 0 1971
1973 5 428958 131075 178800 0 1972
1974 0 428770 131087 178840 0 1973
1975 5 427954 131086 178880 0 1974
1976 0 427114 131100 178880 0 1975
1977 0 425781 131142 178880 0 1976
1978 0 425015 131471 178880 0 1977
1979 0 424716 131487 178920 0 1978
1980 0 424321 131376 179000 0 1979
1981 0 424187 131296 179040 0 1980
1982 5 422222 131375 179040 0 1981
1983 0 422204 131359 179000 0 1982
1984 0 422162 131346 178920 0 1983
1985 5 422134 131346 178880 0 1984
1986 0 421132 131487 178880 0 1985
1987 0 420995 131506 178840 0 1986
1988 0 420854 131523 178800 0 1987
1989 0 420775 131543 178760 0 1988
1990 0 420669 131561 178720 0 1989
1991 0 420548 131581 178680 0 1990
1992 0 420447 131605 178640 0 1991
1993 0 420240 131650 178600 0 1992
1994 0 420035 131687 178560 0 1993
1995 0 419486 131668 178520 0 1994
1996 0 419488 131698 178480 0 1995
1997 0 419501 131729 178440 0 1996
1998 0 418157 132287 178440 0 1997
1999 0 417975 132279 178400 0 1998
2000 0 417783 132266 178360 0 1999
2001 0 417661 132256 178320 0 2000
2002 0 417534 132264 178280 0 2001
2003 0 417390 132263 178240 0 2002
2004 0 417242 132258 178200 0 2003
2005 0 417100 132240 178160 0 2004
2006 0 416966 132254 178120 0 2005
2007 0 416840 132255 178080 0 2006
2008 0 416748 132290 178040 0 2007
2009 0 416706 132332 178000 0 2008
2010 0 416554 132334 177960 0 2009
2011 0 416419 132334 177920 0 2010
2012 0 416355 132354 177880 0 2011
2013 0 416292 132372 177840 0 2012
2014 0 416222 132394 177800 0 2013
2015 0 416185 132401 177760 0 2014
2016 0 416102 132427 177720 0 2015
2017 0 415715 132432 177680 0 2016
2018 0 415668 132466 177640 0 2017
2019 0 415625 132497 177600 0 2018
2020 0 415583 132502 177560 0 2019
2021 0 415524 132512 177520 0 2020
2022 0 415487 132526 177480 0 2021
2023 0 415434 132593 177440 0 2022
2024 0 415388 132646 177400 0 2023
2025 0 415336 132711 177360 0 2024
2026 0 415185 132709 177320 0 2025
2027 0 415037 132700 177280 0 2026
2028 0 414874 132707 177240 0 2027
2029 0 414629 132747 177200 0 2028
2030 0 414383 132788 177160 0 2029
2031 0 414209 132814 177120 0 2030
2032 0 414012 132841 177080 0 2031
2033 0 413865 132828 177040 0 2032
2034 0 413717 132836 177000 0 2033
2035 0 413571 132836 176960 0 2034
2036 0 413491 132829 176920 0 2035
2037 0 413431 132818 176880 0 2036
2038 0 413361 132810 176840 0 2037
2039 0 413307 132783 176800 0 2038
2040 0 413316 132788 176760 0 2039
2041 0 413307 132821 176720 0 2040
2042 0 413308 132852 176680 0 2041
2043 0 413290 132834 176640 0 2042
2044 0 413250 132833 176600 0 2043
2045 0 413198 132851 176560 0 2044
2046 0 413082 132819 176520 0 2045
2047 0 413034 132803 176480 0 2046
2048 0 412994 132778 176440 0 2047
2049 0 412929 132780 176400 0 2048
2050 0 412884 132755 176360 0 2049
2051 0 412833 132735 176320 0 2050
2052 0 412773 132745 176280 0 2051
2053 0 412702 132766 176240 0 2052
2054 0 412629 132780 176200 0 2053
2055 0 412595 132794 176160 0 2054
2056 0 412564 132807 176120 0 2055
2057 0 412556 132796 176080 0 2056
2058 0 412524 132816 176040 0 2057
2059 0 412453 132827 176000 0 2058
2060 0 412368 132859 175960 0 2059
2061 0 412292 132887 175920 0 2060
2062 0 412218 132903 175880 0 2061
2063 0 412151 132911 175840 0 2062
2064 0 412083 132910 175800 0 2063
2065 0 411888 133063 175800 0 2064
2066 0 411402 133129 175800 0 2065
2067 0 411330 133128 175760 0 2066
2068 0 411309 133166 175720 0 2067
2069 0 411299 133171 175680 0 2068
2070 0 411281 133195 175640 0 2069
2071 0 411286 133201 175600 0 2070
2072 0 411249 133238 175560 0 2071
2073 0 411190 133254 175520 0 2072
2074 0 411096 133314 175480 0 2073
2075 0 411023 133350 175440 0 2074
2076 0 410938 133409 175400 0 2075
2077 0 410790 133506 175320 0 2076
2078 0 410555 133607 175200 0 2077
2079 0 410398 133732 175040 0 2078
2080 0 410046 133834 174920 0 2079
2081 0 409847 133807 174800 0 2080
2082 0 409671 133722 174600 0 2081
2083 0 409658 133678 174440 0 2082
2084 0 409698 133502 174320 0 2083
2085 0 409573 133363 174160 0 2084
2086 0 409555 133392 174000 0 2085
2087 0 409555 133414 173920 0 2086
2088 0 409253 133390 173800 0 2087
2089 0 409263 133360 173680 0 2088
2090 0 409290 133373 173600 0 2089
2091 0 409285 133381 173520 0 2090
2092 0 409234 133339 173440 0 2091
2093 0 408965 133299 173360 0 2092
2094 0 409038 133354 173320 0 2093
2095 0 408933 133314 173200 0 2094
2096 0 408862 133257 173120 0 2095
2097 0 408723 133327 173040 0 2096
2098 0 408652 133400 172960 0 2097
2099 0 408630 133409 172920 0 2098
2100 0 408553 133413 172800 0 2099
2101 0 408510 133439 172640 0 2100
2102 0 408500 133478 172520 0 2101
2103 0 408401 133467 172440 0 2102
2104 0 408351 133514 172360 0 2103
2105 0 408274 133485 172240 0 2104
2106 0 408162 133509 172160 0 2105
2107 0 408173 133527 172080 0 2106
2108 0 408143 133491 172000 0 2107
2109 0 408050 133498 171960 0 2108
2110 0 408094 133503 171840 0 2109
2111 0 407933 133463 171720 0 2110
2112 0 407842 133438 171600 0 2111
2113 0 407838 133255 171520 0 2112
2114 0 407974 133058 171480 0 2113
2115 0 407781 132976 171400 0 2114
2116 0 407830 133018 171360 0 2115
2117 0 407838 133046 171320 0 2116
2118 5 407849 133150 171280 0 2117
2119 0 407002 133646 171280 0 2118
2120 0 405814 133662 171280 0 2119
2121 0 405568 133672 171360 0 2120
2122 0 405358 133726 171440 0 2121
2123 0 405209 133767 171560 0 2122
2124 0 404860 133884 171680 0 2123
2125 0 404382 134094 171760 0 2124
2126 0 404098 134307 171920 0 2125
2127 0 403638 134293 172120 0 2126
2128 0 403068 134456 172320 0 2127
2129 0 402443 134475 172520 0 2128
2130 0 401563 134688 172680 0 2129
2131 0 401244 134699 172840 0 2130
2132 0 401102 134699 172880 0 2131
2133 0 400954 134803 173000 0 2132
2134 0 400750 134827 173080 0 2133
2135 0 400509 134914 173160 0 2134
2136 0 400262 134962 173240 0 2135
2137 0 400109 134991 173280 0 2136
2138 0 399854 135058 173320 0 2137
2139 0 399489 135244 173360 0 2138
2140 0 399406 135244 173400 0 2139
2141 0 399566 135175 173440 0 2140
2142 0 399569 135208 173480 0 2141
2143 0 399277 135350 173520 0 2142
2144 0 398781 135373 173560 0 2143
2145 0 398506 135563 173600 0 2144
2146 0 396447 137084 173600 0 2145
2147 0 396406 137306 173640 0 2146
2148 0 396139 137451 173680 0 2147
2149 0 395870 137559 173720 0 2148
2150 0 395784 137635 173760 0 2149
2151 0 395697 137780 173840 0 2150
2152 0 395485 137976 173840 0 2151
2153 0 395394 138108 173880 0 2152
2154 0 394918 138792 173880 0 2153
2155 0 394022 139401 173880 0 2154
2156 0 394043 139536 173840 0 2155
2157 0 393972 139518 173800 0 2156
2158 0 393886 139552 173720 0 2157
2159 0 393887 139555 173640 0 2158
2160 0 393851 139599 173600 0 2159
2161 0 393874 139740 173520 0 2160
2162 0 393934 139709 173480 0 2161
2163 0 393887 139785 173360 0 2162
2164 0 393879 139833 173320 0 2163
2165 0 393787 139857 173240 0 2164
2166 0 393855 139863 173200 0 2165
2167 0 393856 139904 173160 0 2166
2168 0 393803 139893 173120 0 2167
2169 0 393738 139952 173080 0 2168
2170 0 393615 140068 172960 0 2169
2171 0 393559 140120 172920 0 2170
2172 0 393564 140157 172840 0 2171
2173 0 393581 140229 172760 0 2172
2174 0 393538 140267 172720 0 2173
2175 0 393490 140256 172680 0 2174
2176 0 393435 140296 172560 0 2175
2177 0 393427 140292 172520 0 2176
2178 0 393383 140340 172400 0 2177
2179 0 393258 140441 172360 0 2178
2180 0 393191 140534 172240 0 2179
2181 0 393172 140531 172120 0 2180
2182 0 392971 140601 172000 0 2181
2183 0 393051 140641 171880 0 2182
2184 0 392995 140604 171760 0 2183
2185 0 392857 140569 171600 0 2184
2186 0 392874 140529 171520 0 2185
2187 0 392706 140546 171440 0 2186
2188 0 392778 140596 171360 0 2187
2189 0 392630 140405 171320 0 2188
2190 0 392631 140461 171240 0 2189
2191 0 392632 140460 171200 0 2190
2192 0 392622 140461 171160 0 2191
2193 0 392594 140456 171120 0 2192
2194 0 392595 140457 171080 0 2193
2195 0 392227 140712 171040 0 2194
2196 0 391928 140764 171000 0 2195
2197 0 391923 140734 170920 0 2196
2198 0 391884 140739 170800 0 2197
2199 0 391788 140781 170720 0 2198
2200 0 391531 141081 170680 0 2199
2201 0 391482 141100 170600 0 2200
2202 0 391464 141096 170560 0 2201
2203 0 391411 141085 170440 0 2202
2204 0 391090 141310 170240 0 2203
2205 0 390986 141436 170200 0 2204
2206 0 390635 141552 170080 0 2205
2207 0 390542 141741 169960 0 2206
2208 0 390171 141893 169760 0 2207
2209 0 389492 142222 169560 0 2208
2210 0 388956 142355 169480 0 2209
2211 0 388997 142349 169440 0 2210
2212 0 388903 142413 169360 0 2211
2213 0 388819 142396 169280 0 2212
2214 0 388688 142400 169240 0 2213
2215 0 388447 142606 169080 0 2214
2216 0 388291 142832 168920 0 2215
2217 0 387915 142981 168760 0 2216
2218 0 387592 143194 168640 0 2217
2219 0 387456 143188 168480 0 2218
2220 0 387272 143236 168360 0 2219
2221 0 386962 143285 168200 0 2220
2222 0 386877 143443 168000 0 2221
2223 0 386802 143441 167960 0 2222
2224 0 386632 143420 167920 0 2223
2225 0 386690 143447 167880 0 2224
2226 0 386674 143486 167800 0 2225
2227 0 386468 143487 167640 0 2226
2228 0 386475 143498 167600 0 2227
2229 0 386443 143558 167480 0 2228
2230 0 386364 143518 167400 0 2229
2231 0 386322 143534 167360 0 2230
2232 0 386271 143515 167320 0 2231
2233 0 386257 143551 167240 0 2232
2234 0 386247 143605 167160 0 2233
2235 0 386250 143553 167120 0 2234
2236 0 386296 143613 167000 0 2235
2237 0 386320 143686 166920 0 2236
2238 0 386295 143657 166880 0 2237
2239 0 386318 143720 166840 0 2238
2240 0 386264 143765 166720 0 2239
2241 0 386295 143777 166600 0 2240
2242 0 386188 143757 166480 0 2241
2243 0 386191 143823 166320 0 2242
2244 0 386408 144056 166160 0 2243
2245 0 386463 144092 166000 0 2244
2246 0 386506 144191 165960 0 2245
2247 0 386541 144294 165760 0 2246
2248 0 386627 144367 165680 0 2247
2249 0 386647 144472 165560 0 2248
2250 0 386706 144587 165480 0 2249
2251 0 386642 144521 165400 0 2250
2252 0 386766 144705 165320 0 2251
2253 0 386737 144728 165280 0 2252
2254 0 386703 144749 165240 0 2253
2255 0 386673 144776 165200 0 2254
2256 0 386652 144805 165080 0 2255
2257 0 386591 145002 165000 0 2256
2258 0 386577 145015 164920 0 2257
2259 0 386632 145102 164800 0 2258
2260 0 386643 145237 164680 0 2259
2261 0 386673 145268 164560 0 2260
2262 0 386603 145336 164400 0 2261
2263 0 386560 145444 164360 0 2262
2264 0 386557 145469 164320 0 2263
2265 0 386573 145524 164240 0 2264
2266 0 386535 145515 164200 0 2265
2267 0 386504 145557 164080 0 2266
2268 0 386383 145655 163960 0 2267
2269 0 386361 145654 163920 0 2268
2270 0 386477 145756 163760 0 2269
2271 0 386290 145792 163680 0 2270
2272 0 386272 145845 163600 0 2271
2273 0 386191 145897 163520 0 2272
2274 0 386136 145972 163440 0 2273
2275 0 386032 146282 163360 0 2274
2276 0 386033 146386 163280 0 2275
2277 0 385948 146391 163240 0 2276
2278 0 385892 147672 163080 0 2277
2279 0 385953 147345 163040 0 2278
2280 5 385977 147340 163000 0 2279
2281 0 385712 147971 163000 0 2280
2282 0 385622 148155 162920 0 2281
2283 0 385614 148139 162880 0 2282
2284 0 385564 148373 162800 0 2283
2285 0 385508 148390 162720 0 2284
2286 0 385508 148582 162640 0 2285
2287 0 385479 148696 162600 0 2286
2288 0 385415 148697 162440 0 2287
2289 0 385211 148785 162320 0 2288
2290 0 385204 148800 162280 0 2289
2291 0 385138 148840 162200 0 2290
2292 0 384986 148854 162080 0 2291
2293 0 385155 148884 162000 0 2292
2294 0 384924 149042 161840 0 2293
2295 0 384855 149123 161800 0 2294
2296 0 384909 149133 161760 0 2295
2297 0 384880 149191 161720 0 2296
2298 0 384796 149242 161680 0 2297
2299 0 384735 149198 161640 0 2298
2300 0 384734 149194 161560 0 2299
2301 0 384700 149182 161480 0 2300
2302 0 384663 149201 161400 0 2301
2303 0 384750 149274 161240 0 2302
2304 0 384689 149286 161160 0 2303
2305 0 384636 149372 161040 0 2304
2306 0 384672 149339 160840 0 2305
2307 0 384590 149379 160760 0 2306
2308 0 384562 149464 160680 0 2307
2309 0 384650 149536 160600 0 2308
2310 0 384672 149497 160520 0 2309
2311 0 384710 149515 160440 0 2310
2312 0 384625 149510 160360 0 2311
2313 0 384536 149591 160280 0 2312
2314 0 384552 149569 160160 0 2313
2315 0 384562 149550 160080 0 2314
2316 0 384358 149578 159920 0 2315
2317 0 384342 149588 159840 0 2316
2318 0 384291 149613 159760 0 2317
2319 0 384136 149629 159680 0 2318
2320 0 383838 149744 159600 0 2319
2321 0 383753 149780 159520 0 2320
2322 0 383678 149747 159480 0 2321
2323 0 383689 149831 159400 0 2322
2324 0 383587 149836 159280 0 2323
2325 0 383539 149751 159240 0 2324
2326 0 383480 149751 159120 0 2325
2327 0 383248 149573 159080 0 2326
2328 0 383258 149655 159040 0 2327
2329 0 383269 149657 158960 0 2328
2330 0 383155 149676 158880 0 2329
2331 0 383201 149690 158840 0 2330
2332 0 383107 149710 158760 0 2331
2333 0 383139 149789 158720 0 2332
2334 0 383132 149698 158680 0 2333
2335 0 383144 149814 158640 0 2334
2336 0 383128 149874 158600 0 2335
2337 0 383161 149910 158560 0 2336
2338 0 383280 149914 158520 0 2337
2339 0 383300 149882 158480 0 2338
2340 0 383284 149873 158440 0 2339
2341 0 383285 149870 158400 0 2340
2342 0 383286 149876 158360 0 2341
2343 0 383252 149920 158320 0 2342
2344 0 383133 149982 158280 0 2343
2345 0 383248 149908 158240 0 2344
2346 0 383271 149890 158200 0 2345
2347 0 383272 149873 158160 0 2346
2348 0 383271 149875 158120 0 2347
2349 0 383274 149871 158080 0 2348
2350 0 383272 149871 158040 0 2349
2351 0 383272 149875 158000 0 2350
2352 0 383273 149872 157960 0 2351
2353 0 383271 149872 157920 0 2352
2354 0 383278 149871 157880 0 2353
2355 0 383275 149873 157840 0 2354
2356 0 383291 149983 157760 0 2355
2357 0 383240 150102 157720 0 2356
2358 0 383268 150193 157680 0 2357
2359 0 383265 150182 157640 0 2358
2360 0 383236 150128 157600 0 2359
2361 0 383264 150139 157560 0 2360
2362 0 383295 150207 157520 0 2361
2363 0 383242 150237 157480 0 2362
2364 0 383240 150233 157440 0 2363
2365 0 383236 150216 157360 0 2364
2366 0 383270 150228 157320 0 2365
2367 0 383273 150228 157240 0 2366
2368 0 383266 150223 157120 0 2367
2369 5 383449 150143 157000 0 2368
2370 0 383133 150408 156800 0 2369
2371 0 383005 150476 156640 0 2370
2372 0 382975 150516 156520 0 2371
2373 0 382955 150572 156320 0 2372
2374 0 382947 150637 156200 0 2373
2375 0 383004 150832 156040 0 2374
2376 0 382988 151034 155880 0 2375
2377 0 383013 151264 155680 0 2376
2378 0 382976 151624 155520 0 2377
2379 0 382868 151985 155360 0 2378
2380 0 382722 152135 155160 0 2379
2381 0 382249 152383 155040 0 2380
2382 5 381587 152299 154960 0 2381
2383 0 381194 152967 154840 0 2382
2384 0 381065 153188 154800 0 2383
2385 5 380569 154136 154800 0 2384
2386 0 380140 154852 154920 0 2385
2387 0 379483 155714 154880 0 2386
2388 0 379371 155789 154800 0 2387
2389 0 379307 155863 154760 0 2388
2390 0 379030 156002 154560 0 2389
2391 0 378753 156040 154440 0 2390
2392 0 378724 156066 154320 0 2391
2393 0 378699 156184 154120 0 2392
2394 0 378439 156235 154000 0 2393
2395 0 378380 156287 153880 0 2394
2396 0 378392 156307 153760 0 2395
2397 0 378337 156341 153640 0 2396
2398 0 378212 156428 153520 0 2397
2399 0 378072 156639 153440 0 2398
2400 0 377895 156743 153320 0 2399
2401 0 377823 156788 153200 0 2400
2402 0 377608 156971 153040 0 2401
2403 0 377403 157079 152960 0 2402
2404 0 376451 157335 152920 0 2403
2405 0 375528 157903 152880 0 2404
2406 5 374403 158221 152880 0 2405
2407 5 374490 158047 152800 0 2406
2408 0 374284 159221 152800 0 2407
2409 0 374132 159478 152720 0 2408
2410 0 374083 159550 152640 0 2409
2411 0 373999 159637 152560 0 2410
2412 5 373616 160009 152480 0 2411
2413 0 373728 159982 152360 0 2412
2414 0 373852 159966 152240 0 2413
2415 0 373940 159986 152160 0 2414
2416 0 374036 160034 152040 0 2415
2417 0 374017 160068 151920 0 2416
2418 0 373975 160161 151800 0 2417
2419 0 374073 160194 151680 0 2418
2420 0 374176 160227 151560 0 2419
2421 0 374336 160217 151400 0 2420
2422 0 374551 160175 151240 0 2421
2423 0 374775 160211 151000 0 2422
2424 0 374858 160251 150920 0 2423
2425 0 374915 160280 150840 0 2424
2426 0 374929 160291 150800 0 2425
2427 0 375024 160317 150760 0 2426
2428 0 375170 160487 150680 0 2427
2429 0 375368 160808 150600 0 2428
2430 0 375496 161036 150520 0 2429
2431 0 375691 161342 150440 0 2430
2432 0 375811 161591 150360 0 2431
2433 0 376040 161700 150240 0 2432
2434 0 376224 161739 150120 0 2433
2435 0 376212 161628 149960 0 2434
2436 0 376104 161419 149800 0 2435
2437 0 376022 160985 149640 0 2436
2438 0 376071 160884 149440 0 2437
2439 0 376079 160952 149320 0 2438
2440 0 376069 160984 149280 0 2439
2441 0 376066 160982 149240 0 2440
2442 0 376082 161052 149160 0 2441
2443 0 376102 161188 149080 0 2442
2444 0 376113 161309 149040 0 2443
2445 0 376106 161312 148960 0 2444
2446 0 376073 161423 148840 0 2445
2447 0 376092 161470 148720 0 2446
2448 0 376215 161543 148640 0 2447
2449 0 376178 161567 148560 0 2448
2450 0 376265 161580 148480 0 2449
2451 0 376314 161601 148400 0 2450
2452 0 376329 161613 148320 0 2451
2453 0 376397 161605 148240 0 2452
2454 0 376355 161605 148160 0 2453
2455 0 376416 161587 148080 0 2454
2456 0 376458 161592 148000 0 2455
2457 0 376498 161614 147920 0 2456
2458 0 376546 161566 147840 0 2457
2459 0 376605 161547 147760 0 2458
2460 0 376623 161526 147680 0 2459
2461 0 376660 161534 147600 0 2460
2462 0 376737 161501 147560 0 2461
2463 0 376695 161443 147480 0 2462
2464 0 376640 161393 147400 0 2463
2465 0 376629 161385 147320 0 2464
2466 0 376690 161329 147240 0 2465
2467 0 376763 161215 147200 0 2466
2468 0 376808 161328 147160 0 2467
2469 0 376838 161329 147120 0 2468
2470 0 376864 161379 147040 0 2469
2471 0 376929 161363 146960 0 2470
2472 0 376950 161378 146880 0 2471
2473 0 376992 161404 146800 0 2472
2474 0 377055 161406 146720 0 2473
2475 0 377108 161357 146640 0 2474
2476 0 377159 161369 146600 0 2475
2477 0 377190 161391 146520 0 2476
2478 0 377187 161404 146440 0 2477
2479 0 377181 161396 146360 0 2478
2480 0 377158 161426 146280 0 2479
2481 0 377138 161422 146200 0 2480
2482 0 377166 161410 146120 0 2481
2483 0 377248 161478 146040 0 2482
2484 0 377276 161506 145960 0 2483
2485 0 377321 161559 145880 0 2484
2486 0 377406 161625 145800 0 2485
2487 5 377438 161640 145760 0 2486
2488 0 377451 161622 145720 0 2487
2489 0 377340 161622 145640 0 2488
2490 0 377319 161657 145560 0 2489
2491 0 377287 161687 145480 0 2490
2492 0 377267 161736 145400 0 2491
2493 0 377290 161765 145360 0 2492
2494 0 377244 161763 145280 0 2493
2495 0 377207 161818 145200 0 2494
2496 0 377255 161858 145120 0 2495
2497 0 377314 161878 145040 0 2496
2498 0 377379 161958 145000 0 2497
2499 0 377418 161934 144880 0 2498
2500 0 377426 161963 144840 0 2499
2501 0 377421 162029 144760 0 2500
2502 0 377427 162102 144680 0 2501
2503 0 377396 162178 144640 0 2502
2504 0 377412 162227 144600 0 2503
2505 5 377357 162398 144560 0 2504
2506 0 377305 162639 144520 0 2505
2507 0 377150 163119 144480 0 2506
2508 0 376862 163395 144480 0 2507
2509 0 376609 163664 144440 0 2508
2510 0 376470 163876 144520 0 2509
2511 0 376427 163947 144560 0 2510
2512 0 376347 164038 144640 0 2511
2513 0 376234 164148 144720 0 2512
2514 0 376035 164280 144840 0 2513
2515 0 375809 164388 144920 0 2514
2516 0 375577 164448 145000 0 2515
2517 0 375357 164712 145040 0 2516
2518 0 375209 164812 145040 0 2517
2519 0 375180 164952 145080 0 2518
2520 0 375099 165148 145120 0 2519
2521 0 374832 165341 145160 0 2520
2522 0 374620 165425 145200 0 2521
2523 0 374112 165486 145160 0 2522
2524 0 373971 165489 145240 0 2523
2525 0 373854 165481 145320 0 2524
2526 0 373758 165504 145400 0 2525
2527 0 373695 165612 145480 0 2526
2528 0 373644 165677 145560 0 2527
2529 0 373501 165756 145680 0 2528
2530 0 373336 165827 145760 0 2529
2531 0 373180 166052 145880 0 2530
2532 0 373131 166124 145920 0 2531
2533 0 373119 166141 145960 0 2532
2534 0 373079 166103 146000 0 2533
2535 0 373052 166110 146040 0 2534
2536 5 373026 166116 146080 0 2535
2537 0 372909 166181 146120 0 2536
2538 0 372836 166202 146160 0 2537
2539 0 372699 166328 146200 0 2538
2540 0 372631 166402 146240 0 2539
2541 0 372608 166501 146280 0 2540
2542 0 372590 166562 146320 0 2541
2543 0 372675 166537 146360 0 2542
2544 0 372639 166546 146400 0 2543
2545 0 372661 166647 146440 0 2544
2546 0 372642 166694 146480 0 2545
2547 0 372620 166749 146520 0 2546
2548 6 372635 166716 146560 0 2547
2549 0 463104 249953 59560 0 401
2550 0 462696 250003 59400 0 2549
2551 0 462352 250155 59200 0 2550
2552 0 461871 250180 59040 0 2551
2553 0 461527 250228 58880 0 2552
2554 0 461152 250274 58720 0 2553
2555 0 460912 250379 58560 0 2554
2556 0 460707 250460 58360 0 2555
2557 0 460451 250543 58120 0 2556
2558 0 460226 250562 57840 0 2557
2559 0 459911 250522 57560 0 2558
2560 0 459672 250596 57280 0 2559
2561 0 459408 250644 57040 0 2560
2562 0 459056 250787 56800 0 2561
2563 0 458896 250866 56440 0 2562
2564 0 458640 250959 56200 0 2563
2565 0 458440 251036 55840 0 2564
2566 0 458160 250959 55560 0 2565
2567 0 457899 250947 55280 0 2566
2568 0 457490 250855 54960 0 2567
2569 0 457211 250835 54640 0 2568
2570 0 456859 250803 54400 0 2569
2571 0 456727 250755 54120 0 2570
2572 0 456444 250707 53760 0 2571
2573 0 456009 250792 53440 0 2572
2574 0 456180 250664 53080 0 2573
2575 0 456164 250656 53040 0 2574
2576 0 456196 250656 52960 0 2575
2577 0 456130 250631 52680 0 2576
2578 0 456025 250667 52360 0 2577
2579 0 455932 250744 52040 0 2578
2580 0 455881 251011 51760 0 2579
2581 0 455772 250975 51400 0 2580
2582 0 455515 250984 51080 0 2581
2583 0 455030 250917 50800 0 2582
2584 0 454619 250759 50400 0 2583
2585 0 454399 250692 50120 0 2584
2586 0 454166 250866 49920 0 2585
2587 0 454113 250856 49880 0 2586
2588 0 454066 250829 49800 0 2587
2589 0 453904 250716 49560 0 2588
2590 0 453739 250547 49280 0 2589
2591 0 453620 250324 48920 0 2590
2592 0 453491 250182 48560 0 2591
2593 0 453210 249998 48200 0 2592
2594 0 452420 249648 47920 0 2593
2595 0 452487 249694 47880 0 2594
2596 0 452349 249746 47840 0 2595
2597 0 452268 249685 47800 0 2596
2598 0 452255 249605 47760 0 2597
2599 0 452212 249681 47680 0 2598
2600 0 452410 249312 47480 0 2599
2601 5 452064 249059 47240 0 2600
2602 0 451864 248889 47120 0 2601
2603 0 451335 248299 47040 0 2602
2604 0 450591 247719 47000 0 2603
2605 0 450570 247476 46920 0 2604
2606 0 450407 247410 46840 0 2605
2607 0 450275 247622 46760 0 2606
2608 0 450104 247486 46680 0 2607
2609 0 450096 247388 46560 0 2608
2610 0 450097 247572 46480 0 2609
2611 0 450035 247407 46400 0 2610
2612 0 449862 247415 46280 0 2611
2613 0 449789 247368 46240 0 2612
2614 0 449447 247142 46080 0 2613
2615 0 449379 247030 46040 0 2614
2616 0 449478 246790 45920 0 2615
2617 0 448563 246088 45720 0 2616
2618 0 448619 245567 45680 0 2617
2619 0 446228 243299 45680 0 2618
2620 0 446131 242831 45560 0 2619
2621 0 445799 242394 45520 0 2620
2622 0 445821 242096 45400 0 2621
2623 0 445716 241872 45360 0 2622
2624 0 445683 241710 45120 0 2623
2625 0 445804 241678 45040 0 2624
2626 0 445763 241660 44960 0 2625
2627 0 445752 241642 44760 0 2626
2628 0 445479 241475 44520 0 2627
2629 0 445468 241455 44360 0 2628
2630 0 445216 241263 44280 0 2629
2631 0 445196 241128 44120 0 2630
2632 0 445407 241190 44040 0 2631
2633 0 445398 240944 43920 0 2632
2634 0 445087 240517 43880 0 2633
2635 0 444844 240308 43760 0 2634
2636 0 444551 240151 43680 0 2635
2637 0 444660 239963 43480 0 2636
2638 0 444575 239687 43360 0 2637
2639 5 444315 239536 43320 0 2638
2640 0 444260 239259 43240 0 2639
2641 0 444232 239203 43160 0 2640
2642 0 444208 239168 43120 0 2641
2643 0 443963 239060 43040 0 2642
2644 0 443951 238771 42960 0 2643
2645 0 443835 238567 42760 0 2644
2646 0 443900 237867 42480 0 2645
2647 0 443420 236459 42480 0 2646
2648 0 443512 236559 42200 0 2647
2649 0 443240 236056 42040 0 2648
2650 5 442884 235048 42040 0 2649
2651 0 442983 235298 41880 0 2650
2652 0 442804 235142 41760 0 2651
2653 0 442715 234963 41640 0 2652
2654 0 442596 234723 41480 0 2653
2655 0 442708 234612 41280 0 2654
2656 0 442751 234204 41200 0 2655
2657 5 442739 233928 41120 0 2656
2658 0 442892 233879 40800 0 2657
2659 0 443284 233807 40520 0 2658
2660 0 443332 233813 40320 0 2659
2661 0 443412 233637 40160 0 2660
2662 0 443413 233469 40000 0 2661
2663 0 443509 233269 39760 0 2662
2664 0 443557 233206 39560 0 2663
2665 0 443660 233070 39400 0 2664
2666 0 443668 232920 39240 0 2665
2667 0 443709 232781 39040 0 2666
2668 0 443709 232606 38880 0 2667
2669 0 443676 232446 38720 0 2668
2670 0 443691 232390 38560 0 2669
2671 0 443852 232246 38440 0 2670
2672 0 443821 232110 38280 0 2671
2673 0 443861 231944 38120 0 2672
2674 0 443916 231750 38000 0 2673
2675 5 444020 231580 37840 0 2674
2676 0 444045 231301 37600 0 2675
2677 0 444201 231125 37400 0 2676
2678 0 444828 231056 37240 0 2677
2679 0 445263 231133 37080 0 2678
2680 0 445371 231232 37000 0 2679
2681 0 445605 231346 36880 0 2680
2682 0 445069 231016 36600 0 2681
2683 0 444732 230790 36360 0 2682
2684 0 444937 230654 36160 0 2683
2685 0 445333 230487 36000 0 2684
2686 0 445565 230270 35880 0 2685
2687 0 445765 229798 35720 0 2686
2688 5 445909 229822 35600 0 2687
2689 0 445884 229614 35480 0 2688
2690 0 445892 229526 35440 0 2689
2691 0 446089 228979 35320 0 2690
2692 0 446302 228606 35160 0 2691
2693 0 446400 228305 35040 0 2692
2694 0 447124 227030 34960 0 2693
2695 5 448429 226318 34840 0 2694
2696 0 449556 225902 34840 0 2695
2697 0 450390 225696 35000 0 2696
2698 0 451022 225537 35160 0 2697
2699 5 451677 225272 35280 0 2698
2700 0 451901 225214 35320 0 2699
2701 0 453389 225838 35400 0 2700
2702 0 454165 225991 35680 0 2701
2703 0 455661 226303 35680 0 2702
2704 0 457109 226307 35560 0 2703
2705 0 457628 226343 35400 0 2704
2706 0 458069 226445 35280 0 2705
2707 0 458407 226488 35160 0 2706
2708 0 458893 226538 34960 0 2707
2709 0 459597 226505 34840 0 2708
2710 0 460108 226477 34680 0 2709
2711 0 461420 226825 34680 0 2710
2712 0 462933 226985 34640 0 2711
2713 0 463292 227008 34880 0 2712
2714 0 464165 227338 35040 0 2713
2715 0 465149 227946 35040 0 2714
2716 0 466141 228353 35040 0 2715
2717 0 466935 228898 35160 0 2716
2718 0 467509 229264 35560 0 2717
2719 0 467862 229363 35800 0 2718
2720 0 468181 229609 36000 0 2719
2721 0 468540 229808 36160 0 2720
2722 0 468844 229913 36360 0 2721
2723 0 469417 230155 36520 0 2722
2724 0 469904 230339 36520 0 2723
2725 0 470383 230666 36520 0 2724
2726 0 470942 230922 36520 0 2725
2727 0 471158 231185 36520 0 2726
2728 0 471222 231417 36520 0 2727
2729 0 471614 231696 36520 0 2728
2730 0 471821 231992 36520 0 2729
2731 0 471621 232152 36240 0 2730
2732 0 471933 232632 36080 0 2731
2733 0 472389 233000 36000 0 2732
2734 0 472644 233250 35840 0 2733
2735 0 472893 233579 35680 0 2734
2736 0 473228 234192 35560 0 2735
2737 5 473493 234519 35440 0 2736
2738 0 473563 234777 35280 0 2737
2739 0 473619 235139 35120 0 2738
2740 0 473805 235720 35040 0 2739
2741 0 474228 236556 34920 0 2740
2742 0 474752 237480 34840 0 2741
2743 0 475633 238408 34840 0 2742
2744 0 475832 238849 34920 0 2743
2745 0 475888 239256 35080 0 2744
2746 0 476065 239553 35200 0 2745
2747 0 476265 239718 35320 0 2746
2748 0 476440 239849 35440 0 2747
2749 0 476473 239895 35560 0 2748
2750 0 476610 240022 35680 0 2749
2751 0 476777 240160 35840 0 2750
2752 0 476936 240369 35960 0 2751
2753 0 477264 240529 36040 0 2752
2754 0 477457 240688 36160 0 2753
2755 0 477625 240889 36280 0 2754
2756 0 477804 240898 36400 0 2755
2757 0 478167 240986 36560 0 2756
2758 0 478663 241137 36800 0 2757
2759 0 478797 241012 37040 0 2758
2760 5 478699 240852 37200 0 2759
2761 0 478613 240755 37280 0 2760
2762 0 478664 240870 37440 0 2761
2763 0 478666 240845 37560 0 2762
2764 0 478685 240829 37680 0 2763
2765 0 478848 240739 37760 0 2764
2766 0 479115 240787 38040 0 2765
2767 5 479207 240764 38080 0 2766
2768 0 479492 240705 38200 0 2767
2769 0 479769 240623 38360 0 2768
2770 0 480084 240448 38560 0 2769
2771 5 481876 240192 38560 0 2770
2772 0 482229 240370 38880 0 2771
2773 0 482533 240664 39120 0 2772
2774 0 483061 240875 39240 0 2773
2775 0 483669 241348 39240 0 2774
2776 0 484261 241636 39240 0 2775
2777 0 485421 242079 39240 0 2776
2778 0 486702 242527 39440 0 2777
2779 5 486726 242528 39480 0 2778
2780 0 486980 242667 39160 0 2779
2781 0 487104 242810 39000 0 2780
2782 0 487232 242907 38840 0 2781
2783 0 487445 243078 38720 0 2782
2784 0 487588 243193 38600 0 2783
2785 0 487629 243258 38480 0 2784
2786 0 487845 243373 38400 0 2785
2787 0 487997 243503 38280 0 2786
2788 0 488213 243550 38200 0 2787
2789 0 488390 243602 38080 0 2788
2790 0 488565 243739 37960 0 2789
2791 0 488709 243786 37840 0 2790
2792 0 488921 243890 37680 0 2791
2793 0 489037 243999 37560 0 2792
2794 5 489125 244024 37480 0 2793
2795 0 489280 244091 37400 0 2794
2796 0 489724 244363 37280 0 2795
2797 0 490239 244655 37160 0 2796
2798 0 490763 244860 37000 0 2797
2799 0 492822 246811 36960 0 2798
2800 0 491632 245300 36880 0 2799
2801 0 492007 245398 36800 0 2800
2802 0 492074 245428 36640 0 2801
2803 0 492396 245421 36640 0 2802
2804 0 492258 245388 36480 0 2803
2805 0 492568 245407 36320 0 2804
2806 0 492852 245358 36160 0 2805
2807 0 493075 245340 36000 0 2806
2808 0 493469 245279 35880 0 2807
2809 5 493842 245346 35760 0 2808
2810 0 494461 245387 35720 0 2809
2811 0 495477 245199 35720 0 2810
2812 0 495923 245027 35880 0 2811
2813 0 496184 244938 36040 0 2812
2814 0 496345 244898 36240 0 2813
2815 0 496501 244846 36400 0 2814
2816 0 496816 244881 36560 0 2815
2817 0 497211 244894 36760 0 2816
2818 0 497353 244925 36880 0 2817
2819 0 497328 244838 37120 0 2818
2820 0 497156 244781 37280 0 2819
2821 0 497055 244702 37440 0 2820
2822 0 497094 244695 37560 0 2821
2823 0 497149 244663 37760 0 2822
2824 0 497185 244650 37880 0 2823
2825 0 497216 244600 38040 0 2824
2826 0 497282 244658 38240 0 2825
2827 0 497272 244674 38480 0 2826
2828 0 497457 244770 38640 0 2827
2829 0 497564 244798 38800 0 2828
2830 0 497622 244800 38960 0 2829
2831 0 497718 244795 39160 0 2830
2832 0 497893 244806 39400 0 2831
2833 0 498021 244789 39600 0 2832
2834 0 498093 244806 39760 0 2833
2835 0 498153 244854 39920 0 2834
2836 0 498265 244912 40120 0 2835
2837 0 498369 244987 40320 0 2836
2838 0 498457 245051 40480 0 2837
2839 0 498594 245098 40640 0 2838
2840 5 498677 245214 40840 0 2839
2841 0 498545 245350 40960 0 2840
2842 5 498522 245366 41040 0 2841
2843 0 498609 245257 41280 0 2842
2844 0 498616 245190 41520 0 2843
2845 0 498636 245206 41640 0 2844
2846 0 498666 245199 41800 0 2845
2847 0 498657 245174 41920 0 2846
2848 0 498653 245176 42080 0 2847
2849 0 498670 245262 42240 0 2848
2850 0 498640 245342 42360 0 2849
2851 0 498657 245368 42520 0 2850
2852 0 498562 245491 42680 0 2851
2853 0 498538 245543 42800 0 2852
2854 0 498386 245559 42920 0 2853
2855 0 498297 245570 43080 0 2854
2856 0 498229 245598 43200 0 2855
2857 0 498214 245637 43360 0 2856
2858 0 498133 245614 43520 0 2857
2859 0 498111 245607 43680 0 2858
2860 0 498024 245583 43840 0 2859
2861 0 498060 245610 43960 0 2860
2862 0 498080 245609 44160 0 2861
2863 0 498077 245660 44320 0 2862
2864 0 498069 245703 44440 0 2863
2865 0 498088 245745 44520 0 2864
2866 0 498113 245796 44680 0 2865
2867 0 498217 245847 44960 0 2866
2868 0 498330 245926 45320 0 2867
2869 0 498592 246045 45520 0 2868
2870 5 498560 246049 45600 0 2869
2871 0 499750 246435 45640 0 2870
2872 0 499798 246479 45680 0 2871
2873 0 499806 246511 45720 0 2872
2874 0 499990 246515 45800 0 2873
2875 0 500246 246507 45920 0 2874
2876 0 500526 246519 46080 0 2875
2877 0 500706 246507 46200 0 2876
2878 0 500766 246383 46360 0 2877
2879 0 500766 246327 46400 0 2878
2880 0 500790 246275 46440 0 2879
2881 0 500838 246579 46480 0 2880
2882 0 501034 246639 46520 0 2881
2883 0 501086 246675 46600 0 2882
2884 0 501102 246663 46640 0 2883
2885 0 501270 246723 46760 0 2884
2886 0 501294 246631 46800 0 2885
2887 0 501251 246740 46840 0 2886
2888 0 501213 246278 46880 0 2887
2889 0 501455 246072 46960 0 2888
2890 0 501473 246070 47000 0 2889
2891 0 501665 245994 47080 0 2890
2892 0 501725 246026 47120 0 2891
2893 0 501755 246034 47160 0 2892
2894 0 501795 246094 47240 0 2893
2895 0 501861 246122 47360 0 2894
2896 0 501887 246114 47400 0 2895
2897 0 501903 246216 47440 0 2896
2898 0 501957 246270 47480 0 2897
2899 0 502019 246306 47520 0 2898
2900 0 502041 246406 47560 0 2899
2901 0 502463 246584 47600 0 2900
2902 0 502439 246684 47640 0 2901
2903 0 502303 246750 47680 0 2902
2904 0 502621 246776 47720 0 2903
2905 0 502843 246584 47720 0 2904
2906 5 502961 246458 47760 0 2905
2907 0 502883 246112 47800 0 2906
2908 0 502919 246034 47840 0 2907
2909 0 503079 245938 47920 0 2908
2910 0 503085 245808 48000 0 2909
2911 0 503129 245774 48040 0 2910
2912 0 503303 245690 48080 0 2911
2913 0 503350 245723 48120 0 2912
2914 0 503428 245771 48200 0 2913
2915 0 503426 245765 48240 0 2914
2916 0 503482 245689 48320 0 2915
2917 0 503650 245467 48440 0 2916
2918 0 503894 245331 48480 0 2917
2919 0 504342 245149 48520 0 2918
2920 0 504368 244505 48560 0 2919
2921 0 504420 244369 48600 0 2920
2922 0 504480 244155 48640 0 2921
2923 0 504540 244125 48720 0 2922
2924 0 504582 244019 48800 0 2923
2925 0 504584 243843 48920 0 2924
2926 0 504620 243675 48960 0 2925
2927 0 504708 243627 49080 0 2926
2928 0 504782 243471 49120 0 2927
2929 0 504804 243335 49160 0 2928
2930 0 504864 243093 49280 0 2929
2931 0 504928 242917 49360 0 2930
2932 0 504898 242821 49480 0 2931
2933 0 504958 242663 49600 0 2932
2934 0 505032 242591 49720 0 2933
2935 0 505064 242567 49840 0 2934
2936 0 505086 242487 49960 0 2935
2937 0 505108 242319 50080 0 2936
2938 0 505156 242127 50200 0 2937
2939 0 505182 242057 50280 0 2938
2940 0 505122 241947 50400 0 2939
2941 5 505042 241861 50480 0 2940
2942 0 505074 241859 50520 0 2941
2943 0 505094 241947 50600 0 2942
2944 0 505202 241931 50720 0 2943
2945 0 505174 242005 50760 0 2944
2946 0 505166 242229 50800 0 2945
2947 0 505198 242315 50840 0 2946
2948 0 505378 242149 50880 0 2947
2949 0 505456 242059 50960 0 2948
2950 0 505456 241843 51000 0 2949
2951 0 505458 241747 51040 0 2950
2952 0 505466 241695 51080 0 2951
2953 0 505408 241665 51120 0 2952
2954 0 505578 241561 51200 0 2953
2955 0 505626 241529 51280 0 2954
2956 0 505728 241503 51320 0 2955
2957 0 505922 241417 51400 0 2956
2958 0 506070 241387 51440 0 2957
2959 0 506184 241357 51480 0 2958
2960 0 506274 241303 51560 0 2959
2961 0 506382 241207 51680 0 2960
2962 0 506530 241153 51800 0 2961
2963 0 506660 241087 51920 0 2962
2964 0 506942 240999 52040 0 2963
2965 0 507008 240967 52200 0 2964
2966 5 507093 240932 52240 0 2965
2967 0 507178 240897 52280 0 2966
2968 0 507396 241083 52480 0 2967
2969 0 507524 241109 52600 0 2968
2970 0 507598 241095 52760 0 2969
2971 0 507624 241079 52920 0 2970
2972 0 507716 241129 53080 0 2971
2973 0 507764 241157 53240 0 2972
2974 0 507970 241259 53400 0 2973
2975 0 507786 241265 53440 0 2974
2976 0 507960 241181 53480 0 2975
2977 0 507900 241169 53520 0 2976
2978 0 507910 241151 53600 0 2977
2979 0 507984 241161 53720 0 2978
2980 0 508086 241155 53840 0 2979
2981 0 508188 241157 54000 0 2980
2982 0 508252 241147 54160 0 2981
2983 0 508286 241147 54280 0 2982
2984 0 508298 241077 54440 0 2983
2985 0 508442 241035 54600 0 2984
2986 0 508566 241105 54760 0 2985
2987 0 508618 241107 54920 0 2986
2988 0 508764 241161 55080 0 2987
2989 0 508796 241249 55240 0 2988
2990 0 508800 241169 55280 0 2989
2991 0 508810 241145 55440 0 2990
2992 0 508924 241105 55560 0 2991
2993 0 509112 241163 55680 0 2992
2994 0 509312 241187 55840 0 2993
2995 0 509400 241207 55920 0 2994
2996 0 509490 241101 56080 0 2995
2997 0 509568 241011 56200 0 2996
2998 0 509612 240935 56320 0 2997
2999 0 509706 240869 56440 0 2998
3000 0 509658 240809 56600 0 2999
3001 0 509528 240779 56720 0 3000
3002 0 509390 240751 56840 0 3001
3003 5 509246 240753 56880 0 3002
3004 0 509446 240727 56920 0 3003
3005 0 509426 240671 57040 0 3004
3006 0 509380 240665 57240 0 3005
3007 0 509404 240601 57360 0 3006
3008 0 509444 240587 57560 0 3007
3009 0 509570 240413 57720 0 3008
3010 0 509586 240339 57840 0 3009
3011 0 509580 240239 58000 0 3010
3012 0 509634 240173 58160 0 3011
3013 0 509576 240035 58280 0 3012
3014 0 509522 239953 58400 0 3013
3015 0 509512 239925 58440 0 3014
3016 0 509518 239822 58520 0 3015
3017 0 509550 239772 58640 0 3016
3018 5 509561 239767 58680 0 3017
3019 0 509582 239756 58760 0 3018
3020 0 509420 239754 58800 0 3019
3021 0 509298 239730 58880 0 3020
3022 0 509228 239652 58960 0 3021
3023 0 509018 239632 59000 0 3022
3024 0 508962 239654 59040 0 3023
3025 0 508684 239730 59120 0 3024
3026 0 508608 239756 59160 0 3025
3027 0 508562 239732 59200 0 3026
3028 0 508514 239714 59280 0 3027
3029 0 508466 239710 59320 0 3028
3030 0 508396 239680 59400 0 3029
3031 0 508374 239640 59440 0 3030
3032 6 508608 239652 59480 0 3031
3033 0 407625 133206 171200 0 2118
3034 0 407542 133202 171080 0 3033
3035 0 407410 133215 170880 0 3034
3036 0 407310 133191 170760 0 3035
3037 0 407359 133189 170600 0 3036
3038 0 407371 133189 170560 0 3037
3039 0 407394 133177 170400 0 3038
3040 0 407415 133140 170080 0 3039
3041 0 407431 133106 169840 0 3040
3042 0 407292 133077 169600 0 3041
3043 0 407295 133060 169360 0 3042
3044 0 407306 133087 169160 0 3043
3045 0 407215 133091 168920 0 3044
3046 0 407277 133063 168760 0 3045
3047 0 407289 132946 168600 0 3046
3048 0 407342 132936 168480 0 3047
3049 0 407378 132930 168400 0 3048
3050 0 407495 132892 168200 0 3049
3051 0 407636 132880 168040 0 3050
3052 0 407767 132819 167920 0 3051
3053 0 407794 132776 167720 0 3052
3054 0 407794 132867 167560 0 3053
3055 0 407945 133021 167360 0 3054
3056 0 408150 133142 167080 0 3055
3057 0 408395 133341 166760 0 3056
3058 0 408504 133431 166600 0 3057
3059 0 408837 133545 166120 0 3058
3060 0 409226 133933 165760 0 3059
3061 0 409788 134014 165280 0 3060
3062 0 409948 133807 165080 0 3061
3063 0 410057 133813 164920 0 3062
3064 0 410108 133783 164840 0 3063
3065 0 410184 133739 164720 0 3064
3066 0 410290 133678 164560 0 3065
3067 0 410265 133602 164400 0 3066
3068 0 410297 133674 164240 0 3067
3069 0 410291 133701 164120 0 3068
3070 0 410333 133808 164000 0 3069
3071 0 410500 133844 163800 0 3070
3072 0 410700 133835 163640 0 3071
3073 0 410856 133715 163480 0 3072
3074 0 410938 133633 163360 0 3073
3075 0 410997 133575 163200 0 3074
3076 0 411155 133447 162960 0 3075
3077 0 411269 133335 162840 0 3076
3078 0 411635 133312 162600 0 3077
3079 0 411954 133291 162440 0 3078
3080 0 412267 133267 162240 0 3079
3081 0 412504 133200 162040 0 3080
3082 0 412756 133123 161800 0 3081
3083 0 413039 133068 161560 0 3082
3084 0 413461 132977 161240 0 3083
3085 0 413784 132907 161000 0 3084
3086 0 413843 132864 160840 0 3085
3087 0 413909 132809 160720 0 3086
3088 0 414111 132786 160480 0 3087
3089 0 414147 132648 160280 0 3088
3090 0 414293 132500 160040 0 3089
3091 0 414558 132234 159880 0 3090
3092 0 414810 132308 159600 0 3091
3093 0 415231 132235 159320 0 3092
3094 0 415687 132126 159080 0 3093
3095 0 416014 131871 159000 0 3094
3096 0 416092 131731 158800 0 3095
3097 0 416338 131617 158640 0 3096
3098 0 416611 131538 158480 0 3097
3099 0 416862 131345 158360 0 3098
3100 0 417007 131208 158160 0 3099
3101 0 417123 131036 158000 0 3100
3102 0 417395 130867 157840 0 3101
3103 0 417880 130748 157760 0 3102
3104 0 418353 130712 157720 0 3103
3105 0 418645 130594 157600 0 3104
3106 0 419010 130426 157280 0 3105
3107 0 419061 130371 157160 0 3106
3108 0 419083 130352 157120 0 3107
3109 0 419285 130228 156920 0 3108
3110 0 419380 129971 156640 0 3109
3111 0 419502 129629 156320 0 3110
3112 0 419618 129433 156080 0 3111
3113 0 419636 129213 155960 0 3112
3114 0 419698 129189 155840 0 3113
3115 0 419812 129133 155760 0 3114
3116 0 419978 129131 155680 0 3115
3117 0 420143 129126 155560 0 3116
3118 0 420216 129142 155480 0 3117
3119 0 420294 129145 155400 0 3118
3120 0 420393 129091 155200 0 3119
3121 0 420598 129158 155080 0 3120
3122 0 420733 129135 154840 0 3121
3123 0 420989 129185 154680 0 3122
3124 0 421285 129145 154600 0 3123
3125 0 421462 128995 154440 0 3124
3126 0 421646 128838 154240 0 3125
3127 0 421782 128893 153960 0 3126
3128 0 422013 128789 153800 0 3127
3129 0 422307 128656 153520 0 3128
3130 0 422649 128574 153280 0 3129
3131 0 422899 128341 153120 0 3130
3132 0 423109 128209 152880 0 3131
3133 0 423460 128422 152640 0 3132
3134 0 423746 128484 152520 0 3133
3135 0 424133 128365 152320 0 3134
3136 0 424443 128238 152160 0 3135
3137 0 424845 128211 151920 0 3136
3138 0 425151 128236 151680 0 3137
3139 0 425597 128227 151520 0 3138
3140 0 426046 128187 151320 0 3139
3141 0 426329 128317 151080 0 3140
3142 0 426603 128291 150840 0 3141
3143 0 427166 128516 150600 0 3142
3144 5 427502 128585 150520 0 3143
3145 0 427579 128648 150400 0 3144
3146 5 427681 128526 150360 0 3145
3147 0 427786 128603 150280 0 3146
3148 0 427740 128127 150240 0 3147
3149 0 427633 127946 150160 0 3148
3150 0 427588 127809 150080 0 3149
3151 0 427608 127504 150000 0 3150
3152 0 427296 126572 149800 0 3151
3153 0 427301 125975 149680 0 3152
3154 0 427280 125430 149560 0 3153
3155 0 427338 125346 149440 0 3154
3156 0 427439 125235 149280 0 3155
3157 0 427500 125110 149160 0 3156
3158 0 427534 125044 149120 0 3157
3159 0 427540 124982 148920 0 3158
3160 0 427531 124944 148840 0 3159
3161 0 427557 124923 148800 0 3160
3162 0 427638 124937 148640 0 3161
3163 0 427827 124822 148440 0 3162
3164 0 427902 124662 148320 0 3163
3165 0 427951 124489 148200 0 3164
3166 0 428022 124334 148080 0 3165
3167 0 428221 123940 147880 0 3166
3168 0 428250 123835 147720 0 3167
3169 0 428353 123629 147600 0 3168
3170 0 428475 123418 147440 0 3169
3171 0 428728 123068 147240 0 3170
3172 0 428954 122910 147120 0 3171
3173 0 429121 122880 146880 0 3172
3174 0 429315 122878 146640 0 3173
3175 0 429613 122661 146360 0 3174
3176 0 429697 122666 146120 0 3175
3177 0 429835 122593 145920 0 3176
3178 0 429883 122596 145800 0 3177
3179 0 429846 122529 145720 0 3178
3180 0 429996 122573 145600 0 3179
3181 0 430174 122480 145360 0 3180
3182 0 430401 122351 145160 0 3181
3183 0 430529 122284 144920 0 3182
3184 0 430600 122159 144800 0 3183
3185 0 430624 122024 144640 0 3184
3186 0 430777 122096 144480 0 3185
3187 0 430820 122008 144280 0 3186
3188 0 430910 121962 144080 0 3187
3189 0 430978 122002 144000 0 3188
3190 0 431119 121979 143920 0 3189
3191 0 431175 122186 143760 0 3190
3192 0 431234 122324 143680 0 3191
3193 0 431356 122424 143600 0 3192
3194 0 431340 122560 143480 0 3193
3195 0 431504 122752 143360 0 3194
3196 0 431488 122726 143320 0 3195
3197 0 431456 122692 143280 0 3196
3198 0 431423 122606 143120 0 3197
3199 0 431406 122514 143000 0 3198
3200 0 431037 122208 142880 0 3199
3201 0 431578 122547 142800 0 3200
3202 5 432297 122477 142680 0 3201
3203 0 432881 122282 142600 0 3202
3204 0 433074 122355 142520 0 3203
3205 0 433564 122357 142320 0 3204
3206 0 433877 122292 142120 0 3205
3207 0 434046 122370 141920 0 3206
3208 0 435132 122643 141920 0 3207
3209 0 435350 122694 141800 0 3208
3210 0 435739 122793 141720 0 3209
3211 0 436115 122888 141560 0 3210
3212 0 436749 123052 141360 0 3211
3213 0 437416 123473 141280 0 3212
3214 0 437596 123612 141160 0 3213
3215 0 438173 123738 141000 0 3214
3216 0 438594 123849 140920 0 3215
3217 0 438849 123871 140800 0 3216
3218 0 439284 124013 140680 0 3217
3219 0 439369 124056 140560 0 3218
3220 0 439367 124055 140520 0 3219
3221 0 439430 124069 140240 0 3220
3222 0 439496 124282 140040 0 3221
3223 6 439594 124301 139880 0 3222
3224 0 479085 241140 38240 0 2767
3225 0 479149 241193 38400 0 3224
3226 0 479284 241296 38560 0 3225
3227 5 479360 241662 38600 0 3226
3228 0 479437 242029 38640 0 3227
3229 0 479381 242385 38640 0 3228
3230 0 479449 242638 38680 0 3229
3231 0 479465 242668 38760 0 3230
3232 0 479504 242811 38840 0 3231
3233 0 479561 243084 38920 0 3232
3234 0 479640 243397 39000 0 3233
3235 0 479702 243568 39080 0 3234
3236 0 479775 243708 39160 0 3235
3237 0 479761 243777 39240 0 3236
3238 0 479840 243907 39320 0 3237
3239 0 479816 244095 39320 0 3238
3240 0 479857 244141 39440 0 3239
3241 0 479881 244223 39560 0 3240
3242 0 479897 244359 39640 0 3241
3243 0 479940 244496 39680 0 3242
3244 0 479984 244607 39760 0 3243
3245 0 479993 244675 39880 0 3244
3246 0 480008 244794 39960 0 3245
3247 0 480041 244886 40040 0 3246
3248 0 480125 244939 40120 0 3247
3249 0 480233 244982 40240 0 3248
3250 0 480289 245000 40360 0 3249
3251 0 480328 245028 40440 0 3250
3252 0 480378 245046 40480 0 3251
3253 0 480518 245138 40480 0 3252
3254 0 480858 245126 40480 0 3253
3255 0 480853 245175 40560 0 3254
3256 0 481025 245667 40560 0 3255
3257 0 480918 246379 40600 0 3256
3258 0 480967 246364 40720 0 3257
3259 0 481021 246762 40800 0 3258
3260 0 481213 247030 40800 0 3259
3261 0 481189 247274 40800 0 3260
3262 0 481121 247487 40680 0 3261
3263 0 481280 247879 40640 0 3262
3264 0 481278 248223 40600 0 3263
3265 0 481349 248403 40560 0 3264
3266 0 481558 248607 40600 0 3265
3267 0 481717 248779 40680 0 3266
3268 0 481827 248900 40720 0 3267
3269 5 481865 249109 40800 0 3268
3270 0 481953 249243 40880 0 3269
3271 0 481928 249301 40920 0 3270
3272 0 481905 249453 41000 0 3271
3273 0 481873 249541 41080 0 3272
3274 0 481837 249565 41160 0 3273
3275 0 481874 249583 41240 0 3274
3276 0 481892 249593 41280 0 3275
3277 0 481900 249670 41360 0 3276
3278 0 481938 249716 41440 0 3277
3279 0 481981 249849 41560 0 3278
3280 0 481916 250085 41640 0 3279
3281 0 481914 250243 41680 0 3280
3282 0 481969 250354 41720 0 3281
3283 0 481997 250584 41800 0 3282
3284 0 482129 250789 41840 0 3283
3285 0 482236 250988 41880 0 3284
3286 0 482266 251128 41960 0 3285
3287 5 482271 251159 42000 0 3286
3288 0 482224 251178 42040 0 3287
3289 0 482125 251361 42120 0 3288
3290 0 482077 251441 42240 0 3289
3291 0 482005 251477 42280 0 3290
3292 0 481876 251568 42400 0 3291
3293 0 481772 251677 42440 0 3292
3294 0 481625 251822 42480 0 3293
3295 0 481578 252015 42520 0 3294
3296 0 481753 252319 42520 0 3295
3297 0 481676 252253 42640 0 3296
3298 0 481725 252318 42680 0 3297
3299 0 481692 252364 42800 0 3298
3300 0 481629 252457 42920 0 3299
3301 0 481576 252516 42960 0 3300
3302 0 481487 252632 43040 0 3301
3303 5 481597 253021 43080 0 3302
3304 0 481331 253901 43160 0 3303
3305 0 481557 254577 43240 0 3304
3306 0 481910 255347 43200 0 3305
3307 0 481954 255586 43120 0 3306
3308 0 481949 255974 43000 0 3307
3309 0 482010 256407 42880 0 3308
3310 0 482044 256781 42680 0 3309
3311 0 482082 257514 42800 0 3310
3312 0 481981 257935 42960 0 3311
3313 0 481997 258385 43120 0 3312
3314 5 482205 258972 43160 0 3313
3315 0 482067 259297 43200 0 3314
3316 0 482109 259533 43360 0 3315
3317 5 482084 259722 43520 0 3316
3318 0 482948 259885 43520 0 3317
3319 0 483175 259850 43680 0 3318
3320 0 483426 259884 43760 0 3319
3321 0 483498 259979 43880 0 3320
3322 0 483612 260038 44080 0 3321
3323 0 483811 260098 44320 0 3322
3324 0 483990 260188 44520 0 3323
3325 0 484381 260184 44720 0 3324
3326 5 484369 260277 44800 0 3325
3327 0 484451 260475 44960 0 3326
3328 0 484491 260602 45080 0 3327
3329 0 484606 260764 45240 0 3328
3330 0 484821 260864 45400 0 3329
3331 0 485050 261076 45560 0 3330
3332 0 485290 261225 45800 0 3331
3333 0 485610 261377 45960 0 3332
3334 0 486011 261332 46040 0 3333
3335 0 486143 261279 46120 0 3334
3336 0 486292 261140 46240 0 3335
3337 0 486423 260990 46280 0 3336
3338 0 486603 260753 46440 0 3337
3339 0 486715 260598 46480 0 3338
3340 0 486937 260680 46520 0 3339
3341 0 487069 260627 46560 0 3340
3342 0 487246 260589 46640 0 3341
3343 0 487319 260542 46760 0 3342
3344 0 487364 260530 46800 0 3343
3345 0 487217 260175 46840 0 3344
3346 0 487557 259775 46920 0 3345
3347 0 487597 259791 46960 0 3346
3348 0 487897 259731 47080 0 3347
3349 0 487914 259744 47240 0 3348
3350 0 488152 259719 47400 0 3349
3351 0 488164 259868 47440 0 3350
3352 5 488578 259860 47480 0 3351
3353 0 488530 260001 47560 0 3352
3354 0 488578 260150 47640 0 3353
3355 0 488635 260156 47680 0 3354
3356 0 488643 260067 47760 0 3355
3357 0 488644 259976 47800 0 3356
3358 0 488660 260018 47840 0 3357
3359 0 488346 259815 47880 0 3358
3360 0 488749 259893 47920 0 3359
3361 0 488769 259797 47960 0 3360
3362 0 488876 259840 48000 0 3361
3363 0 488976 259862 48040 0 3362
3364 0 489167 259951 48080 0 3363
3365 0 489297 260068 48120 0 3364
3366 0 489493 260066 48160 0 3365
3367 0 489545 260176 48240 0 3366
3368 0 489620 260193 48280 0 3367
3369 0 489786 260216 48400 0 3368
3370 0 490054 260146 48520 0 3369
3371 0 490272 260113 48640 0 3370
3372 0 490511 260012 48760 0 3371
3373 0 490664 259939 48840 0 3372
3374 0 490999 259679 48960 0 3373
3375 0 491374 259567 49040 0 3374
3376 0 491890 259313 49200 0 3375
3377 0 492072 259140 49320 0 3376
3378 0 492371 259002 49440 0 3377
3379 0 492985 258760 49520 0 3378
3380 0 493561 258452 49440 0 3379
3381 0 493762 258374 49480 0 3380
3382 0 494186 258330 49440 0 3381
3383 0 494545 258121 49400 0 3382
3384 0 494689 258021 49360 0 3383
3385 0 494868 257807 49480 0 3384
3386 0 495017 257655 49600 0 3385
3387 0 495443 257435 49760 0 3386
3388 0 495574 257394 49880 0 3387
3389 0 495602 257375 49920 0 3388
3390 0 495830 257128 49960 0 3389
3391 0 495841 257059 50000 0 3390
3392 0 495808 256903 50120 0 3391
3393 0 495786 256917 50320 0 3392
3394 0 496116 256758 50440 0 3393
3395 0 496212 256584 50520 0 3394
3396 0 496361 256507 50640 0 3395
3397 0 496533 256462 50760 0 3396
3398 0 496559 256300 50800 0 3397
3399 0 496804 256009 50880 0 3398
3400 0 497196 255909 50960 0 3399
3401 0 497573 255701 51040 0 3400
3402 0 497719 255505 51080 0 3401
3403 0 497880 255364 51160 0 3402
3404 6 498353 255234 51200 0 3403
3405 0 442731 233791 41080 0 2657
3406 0 442644 233351 41040 0 3405
3407 0 442160 231995 41040 0 3406
3408 0 441568 231251 41040 0 3407
3409 0 441198 230737 40920 0 3408
3410 0 440891 230515 40800 0 3409
3411 5 439711 229806 40800 0 3410
3412 0 439988 229664 40560 0 3411
3413 0 440011 229399 40400 0 3412
3414 5 440011 229201 40320 0 3413
3415 0 440013 229104 40280 0 3414
3416 0 440172 228672 40200 0 3415
3417 0 440404 227871 40120 0 3416
3418 0 440387 227734 39960 0 3417
3419 0 440467 227182 39960 0 3418
3420 0 440495 226983 40080 0 3419
3421 0 440547 226896 40200 0 3420
3422 0 440588 226567 40320 0 3421
3423 0 440612 226422 40440 0 3422
3424 0 440700 226209 40560 0 3423
3425 0 440748 226039 40640 0 3424
3426 0 440781 225892 40760 0 3425
3427 0 440787 225655 40880 0 3426
3428 0 440780 225407 41000 0 3427
3429 0 440892 225247 41040 0 3428
3430 0 440905 225211 41080 0 3429
3431 0 440932 225142 41160 0 3430
3432 0 441076 224880 41240 0 3431
3433 0 441123 224751 41360 0 3432
3434 0 441292 224390 41480 0 3433
3435 0 441476 224111 41600 0 3434
3436 0 441611 223887 41760 0 3435
3437 0 441740 223623 41840 0 3436
3438 0 441823 223466 41960 0 3437
3439 0 441851 223414 42000 0 3438
3440 0 442060 223119 42160 0 3439
3441 5 442132 222987 42200 0 3440
3442 0 442204 222855 42240 0 3441
3443 5 442203 222840 42280 0 3442
3444 0 442292 222744 42360 0 3443
3445 0 442372 222607 42480 0 3444
3446 0 442612 222656 42640 0 3445
3447 0 442643 222623 42720 0 3446
3448 0 442651 222591 42800 0 3447
3449 0 442607 222498 42920 0 3448
3450 0 442591 222412 43080 0 3449
3451 0 442737 222262 43240 0 3450
3452 0 443043 222157 43360 0 3451
3453 0 443176 222088 43520 0 3452
3454 0 443316 221977 43640 0 3453
3455 0 443511 221874 43760 0 3454
3456 0 443740 221722 43880 0 3455
3457 0 443939 221678 44000 0 3456
3458 0 444187 221718 44120 0 3457
3459 0 444435 221829 44200 0 3458
3460 0 444524 221809 44320 0 3459
3461 0 444740 221865 44480 0 3460
3462 0 444881 221875 44600 0 3461
3463 0 444992 221917 44680 0 3462
3464 0 445117 221908 44800 0 3463
3465 0 445172 221951 44960 0 3464
3466 0 445703 221987 45080 0 3465
3467 0 445964 221984 45200 0 3466
3468 0 446216 221974 45360 0 3467
3469 0 446188 222162 45520 0 3468
3470 0 446295 222333 45640 0 3469
3471 5 447036 222048 45640 0 3470
3472 0 446760 222324 45760 0 3471
3473 0 446723 222356 45800 0 3472
3474 0 446666 222556 46040 0 3473
3475 0 447327 222648 46040 0 3474
3476 0 447600 222511 46160 0 3475
3477 0 447972 222326 46280 0 3476
3478 0 448260 222333 46360 0 3477
3479 0 448442 222447 46400 0 3478
3480 0 448593 222501 46440 0 3479
3481 0 448797 222625 46440 0 3480
3482 0 449160 222684 46520 0 3481
3483 0 449415 222664 46600 0 3482
3484 0 450047 222728 46600 0 3483
3485 0 450128 222780 46520 0 3484
3486 0 450568 222964 46520 0 3485
3487 0 450717 222972 46440 0 3486
3488 0 450862 223087 46360 0 3487
3489 0 450947 223215 46280 0 3488
3490 0 451158 223459 46160 0 3489
3491 0 451694 223456 46160 0 3490
3492 0 452358 223477 46160 0 3491
3493 0 452305 223534 46080 0 3492
3494 0 452449 223676 46000 0 3493
3495 0 452440 223743 45880 0 3494
3496 0 452617 223690 45760 0 3495
3497 0 452779 223655 45720 0 3496
3498 0 452871 223638 45680 0 3497
3499 0 453168 223667 45640 0 3498
3500 5 453407 223641 45600 0 3499
3501 0 453602 223790 45640 0 3500
3502 0 453819 223881 45640 0 3501
3503 0 453890 223930 45720 0 3502
3504 0 453951 223944 45760 0 3503
3505 0 454039 223990 45800 0 3504
3506 0 454297 224058 45840 0 3505
3507 0 454794 224555 45840 0 3506
3508 0 454878 224824 45920 0 3507
3509 0 455053 224943 46000 0 3508
3510 0 455218 224993 46040 0 3509
3511 0 455400 225165 46040 0 3510
3512 0 456971 225726 46040 0 3511
3513 0 457294 225775 46080 0 3512
3514 0 457758 226049 46080 0 3513
3515 0 458376 226341 46080 0 3514
3516 0 458420 226568 46040 0 3515
3517 0 458703 226716 46080 0 3516
3518 0 458852 226997 46000 0 3517
3519 0 458832 227094 45960 0 3518
3520 0 458868 227198 45880 0 3519
3521 0 459027 227166 45760 0 3520
3522 0 459452 227299 45680 0 3521
3523 0 459840 227568 45720 0 3522
3524 0 460385 227889 45720 0 3523
3525 0 460991 228363 45720 0 3524
3526 0 461212 228417 45640 0 3525
3527 0 461505 228388 45560 0 3526
3528 0 461735 228356 45440 0 3527
3529 0 461954 228312 45360 0 3528
3530 0 462440 228322 45320 0 3529
3531 0 462644 228391 45280 0 3530
3532 0 463100 228579 45280 0 3531
3533 0 463345 228591 45240 0 3532
3534 0 463547 228628 45200 0 3533
3535 0 464048 228819 45200 0 3534
3536 0 464552 228894 45320 0 3535
3537 0 465227 229088 45360 0 3536
3538 0 465556 229332 45320 0 3537
3539 0 465760 229357 45320 0 3538
3540 0 465975 229452 45320 0 3539
3541 0 466047 229564 45320 0 3540
3542 0 466559 229673 45320 0 3541
3543 5 466786 229675 45240 0 3542
3544 0 466915 229764 45360 0 3543
3545 0 466957 229834 45440 0 3544
3546 0 467083 229890 45480 0 3545
3547 0 467444 230066 45480 0 3546
3548 0 467448 230294 45600 0 3547
3549 0 467586 230458 45640 0 3548
3550 0 467796 230658 45680 0 3549
3551 0 467901 230697 45720 0 3550
3552 0 467999 230903 45760 0 3551
3553 0 468101 231012 45800 0 3552
3554 0 468191 231290 45880 0 3553
3555 0 468525 231297 46000 0 3554
3556 5 468598 231316 46040 0 3555
3557 0 468206 231001 46040 0 3556
3558 0 468012 231003 46040 0 3557
3559 0 468155 230879 46160 0 3558
3560 0 468432 230829 46280 0 3559
3561 0 468563 230763 46360 0 3560
3562 0 468566 230772 46440 0 3561
3563 0 468548 230794 46520 0 3562
3564 0 468562 230797 46640 0 3563
3565 6 468578 230745 46720 0 3564
3566 0 439419 229759 40960 0 3411
3567 0 439112 229802 41080 0 3566
3568 0 439183 229848 41200 0 3567
3569 0 438795 229744 41320 0 3568
3570 0 438787 229752 41360 0 3569
3571 0 438728 229703 41480 0 3570
3572 0 438516 229706 41600 0 3571
3573 0 438391 229547 41720 0 3572
3574 0 438176 229379 41800 0 3573
3575 0 438136 229375 41840 0 3574
3576 0 438204 229350 41880 0 3575
3577 0 437976 228847 42040 0 3576
3578 5 437974 228667 42080 0 3577
3579 0 437972 228487 42120 0 3578
3580 5 437932 228684 42240 0 3579
3581 0 437512 229200 42240 0 3580
3582 0 437458 229211 42360 0 3581
3583 0 437356 229227 42440 0 3582
3584 5 436987 229215 42520 0 3583
3585 0 436804 229207 42560 0 3584
3586 0 436977 229318 42720 0 3585
3587 0 436928 229427 43000 0 3586
3588 0 436923 229540 43160 0 3587
3589 0 436928 229328 43280 0 3588
3590 0 436864 229307 43480 0 3589
3591 0 436851 229322 43600 0 3590
3592 5 436763 229291 43800 0 3591
3593 0 436307 228185 43800 0 3592
3594 0 436047 228103 43840 0 3593
3595 0 435508 228337 43880 0 3594
3596 0 435339 228453 43960 0 3595
3597 0 435067 228700 44040 0 3596
3598 0 434888 228772 44120 0 3597
3599 0 434585 228925 44240 0 3598
3600 0 434169 228897 44240 0 3599
3601 0 434007 228854 44320 0 3600
3602 0 433808 228806 44400 0 3601
3603 0 433199 228721 44440 0 3602
3604 5 433064 228581 44680 0 3603
3605 0 432648 228408 44720 0 3604
3606 5 432028 228600 44720 0 3605
3607 0 431884 228712 44920 0 3606
3608 0 431765 228704 45000 0 3607
3609 0 431556 228766 45080 0 3608
3610 0 431488 228733 45160 0 3609
3611 0 431416 228865 45200 0 3610
3612 5 430314 228817 45280 0 3611
3613 0 430370 228865 45440 0 3612
3614 0 429864 229528 45760 0 3613
3615 0 429505 230012 45880 0 3614
3616 0 429704 229877 45960 0 3615
3617 0 429914 229622 46040 0 3616
3618 5 430023 229514 46080 0 3617
3619 0 430125 229431 46120 0 3618
3620 0 430531 229100 46280 0 3619
3621 0 430902 228889 46400 0 3620
3622 0 431116 228803 46520 0 3621
3623 0 431256 228771 46640 0 3622
3624 0 431396 228765 46760 0 3623
3625 0 431504 228658 46880 0 3624
3626 0 431303 228825 46920 0 3625
3627 5 431241 228883 46960 0 3626
3628 0 430647 229031 46960 0 3627
3629 0 430483 229055 47000 0 3628
3630 0 430303 229057 47040 0 3629
3631 0 430139 229149 47080 0 3630
3632 0 429925 229251 47120 0 3631
3633 0 429919 229203 47160 0 3632
3634 0 429743 229145 47200 0 3633
3635 0 429727 229139 47240 0 3634
3636 0 429675 229132 47280 0 3635
3637 0 429559 229122 47360 0 3636
3638 0 429340 229184 47440 0 3637
3639 0 429237 229315 47520 0 3638
3640 0 429150 229283 47560 0 3639
3641 0 428947 229322 47680 0 3640
3642 5 428796 229246 47720 0 3641
3643 0 428464 228857 47760 0 3642
3644 0 428014 228723 47720 0 3643
3645 0 427958 228675 47680 0 3644
3646 0 428074 228779 47640 0 3645
3647 0 428042 228703 47600 0 3646
3648 0 428066 228607 47560 0 3647
3649 0 428150 228627 47520 0 3648
3650 0 428158 228543 47480 0 3649
3651 0 428174 228227 47440 0 3650
3652 0 428146 228203 47400 0 3651
3653 0 428058 228167 47360 0 3652
3654 0 428034 228147 47320 0 3653
3655 0 428062 228043 47280 0 3654
3656 0 428026 228047 47240 0 3655
3657 0 427978 227963 47160 0 3656
3658 0 427930 227791 47080 0 3657
3659 0 427922 227667 47000 0 3658
3660 0 428022 227375 46920 0 3659
3661 0 428014 227291 46840 0 3660
3662 0 427974 227275 46760 0 3661
3663 0 427966 227203 46640 0 3662
3664 0 427842 227131 46520 0 3663
3665 0 427778 227023 46400 0 3664
3666 0 427394 227039 46280 0 3665
3667 0 427134 227119 46200 0 3666
3668 0 426966 227155 46160 0 3667
3669 0 426806 227211 46120 0 3668
3670 0 426654 227299 46080 0 3669
3671 0 426510 227387 46040 0 3670
3672 0 426306 227391 46000 0 3671
3673 0 426114 227295 45960 0 3672
3674 0 425922 227367 45920 0 3673
3675 0 425938 227315 45880 0 3674
3676 0 426098 226991 45800 0 3675
3677 0 426138 226771 45760 0 3676
3678 0 426350 226623 45720 0 3677
3679 0 426378 226447 45680 0 3678
3680 0 426482 226339 45640 0 3679
3681 0 426558 226211 45600 0 3680
3682 0 426774 225947 45520 0 3681
3683 0 426926 225783 45440 0 3682
3684 0 426926 225711 45360 0 3683
3685 0 426854 225495 45240 0 3684
3686 0 426774 225431 45160 0 3685
3687 0 426830 225183 45040 0 3686
3688 0 426846 225051 44920 0 3687
3689 0 426822 224971 44800 0 3688
3690 0 426770 224847 44640 0 3689
3691 0 426698 224759 44480 0 3690
3692 0 426514 224619 44320 0 3691
3693 0 426394 224455 44200 0 3692
3694 0 426290 224343 44160 0 3693
3695 0 426274 224339 44000 0 3694
3696 0 426294 224207 43920 0 3695
3697 5 426358 224227 43880 0 3696
3698 0 426202 224275 43840 0 3697
3699 0 426202 224287 43800 0 3698
3700 0 426078 224347 43720 0 3699
3701 0 425582 224447 43680 0 3700
3702 0 425166 224439 43720 0 3701
3703 0 425078 224439 43760 0 3702
3704 0 424934 224479 43800 0 3703
3705 0 424818 224527 43840 0 3704
3706 0 424758 224543 43880 0 3705
3707 6 424730 224579 43920 0 3706
3708 0 374532 157942 152760 0 2407
3709 0 374471 157889 152680 0 3708
3710 0 374356 157887 152600 0 3709
3711 0 374347 157885 152560 0 3710
3712 0 374283 157855 152520 0 3711
3713 0 374210 157860 152480 0 3712
3714 0 374051 157834 152400 0 3713
3715 0 373929 157709 152320 0 3714
3716 0 373717 157637 152240 0 3715
3717 0 373591 157703 152160 0 3716
3718 0 373574 157701 152080 0 3717
3719 0 373342 157683 151960 0 3718
3720 0 373235 157645 151880 0 3719
3721 0 373138 157702 151800 0 3720
3722 0 373004 157656 151680 0 3721
3723 0 372856 157624 151520 0 3722
3724 0 372701 157591 151360 0 3723
3725 0 372468 157632 151240 0 3724
3726 0 372412 157667 151120 0 3725
3727 0 372358 157681 151040 0 3726
3728 0 372186 157616 150960 0 3727
3729 0 372115 157590 150840 0 3728
3730 0 371958 157565 150760 0 3729
3731 0 371847 157717 150680 0 3730
3732 0 371882 157897 150600 0 3731
3733 0 371934 157986 150520 0 3732
3734 0 371929 158017 150440 0 3733
3735 0 371725 157926 150400 0 3734
3736 0 371631 157957 150320 0 3735
3737 0 371550 157956 150240 0 3736
3738 0 371454 157882 150160 0 3737
3739 5 371091 157684 150080 0 3738
3740 0 370995 157593 150040 0 3739
3741 0 370744 157498 149960 0 3740
3742 0 370409 157301 149880 0 3741
3743 0 370034 157106 149800 0 3742
3744 0 369763 156913 149720 0 3743
3745 0 369580 156793 149680 0 3744
3746 0 369352 156728 149640 0 3745
3747 5 369038 156780 149600 0 3746
3748 0 368826 156758 149520 0 3747
3749 0 368738 156760 149440 0 3748
3750 0 368564 156917 149360 0 3749
3751 0 368435 156970 149280 0 3750
3752 0 368369 156952 149240 0 3751
3753 0 368376 156926 149160 0 3752
3754 0 368344 156942 149080 0 3753
3755 0 368365 156942 149000 0 3754
3756 0 368382 156924 148960 0 3755
3757 0 368363 156951 148920 0 3756
3758 0 368355 156972 148880 0 3757
3759 0 368332 157018 148840 0 3758
3760 0 368273 157067 148800 0 3759
3761 0 368236 157150 148720 0 3760
3762 0 368485 157155 148560 0 3761
3763 0 368541 157183 148480 0 3762
3764 0 368589 157189 148400 0 3763
3765 0 368599 157203 148320 0 3764
3766 0 368544 157245 148280 0 3765
3767 0 368518 157284 148200 0 3766
3768 0 368465 157339 148120 0 3767
3769 0 368128 157342 148080 0 3768
3770 0 367987 157356 148040 0 3769
3771 5 367481 157324 148040 0 3770
3772 0 367412 157385 148000 0 3771
3773 0 367378 157435 147960 0 3772
3774 0 367358 157472 147880 0 3773
3775 0 367235 157518 147800 0 3774
3776 0 367091 157563 147760 0 3775
3777 0 366858 157688 147680 0 3776
3778 0 366808 157794 147640 0 3777
3779 0 366766 157893 147560 0 3778
3780 0 366723 157916 147480 0 3779
3781 0 366615 158048 147400 0 3780
3782 0 366536 158100 147360 0 3781
3783 0 366497 158168 147320 0 3782
3784 0 366457 158233 147240 0 3783
3785 0 366374 158286 147160 0 3784
3786 0 366260 158409 147080 0 3785
3787 0 366198 158535 147000 0 3786
3788 0 366132 158684 146920 0 3787
3789 0 366059 158852 146880 0 3788
3790 0 366021 158951 146840 0 3789
3791 0 365967 159006 146800 0 3790
3792 0 365894 159136 146760 0 3791
3793 0 365893 159244 146720 0 3792
3794 0 365650 159493 146640 0 3793
3795 5 365503 159662 146600 0 3794
3796 0 365463 159766 146560 0 3795
3797 0 365130 160267 146560 0 3796
3798 0 364923 160670 146520 0 3797
3799 0 364600 161158 146480 0 3798
3800 5 364459 161855 146520 0 3799
3801 5 364475 162004 146560 0 3800
3802 0 364235 162839 146600 0 3801
3803 0 364193 163006 146640 0 3802
3804 0 364108 163137 146720 0 3803
3805 0 364005 163247 146760 0 3804
3806 0 363833 163371 146840 0 3805
3807 0 363722 163609 146920 0 3806
3808 0 363660 163821 147000 0 3807
3809 0 363581 164040 147040 0 3808
3810 0 363433 164198 147120 0 3809
3811 0 363388 164244 147200 0 3810
3812 0 363372 164249 147280 0 3811
3813 0 363405 164327 147360 0 3812
3814 0 363370 164424 147440 0 3813
3815 0 363260 164618 147520 0 3814
3816 0 363226 164833 147680 0 3815
3817 0 363063 164968 147840 0 3816
3818 0 362929 165154 147960 0 3817
3819 0 362750 165391 148040 0 3818
3820 0 362561 165634 148120 0 3819
3821 0 362555 165772 148200 0 3820
3822 0 362457 165983 148320 0 3821
3823 0 362419 166073 148400 0 3822
3824 0 362301 166259 148520 0 3823
3825 0 362286 166352 148560 0 3824
3826 0 362304 166378 148680 0 3825
3827 0 362316 166490 148760 0 3826
3828 0 362343 166512 148840 0 3827
3829 0 362401 166554 148920 0 3828
3830 0 362372 166620 149000 0 3829
3831 0 362352 166693 149080 0 3830
3832 0 362342 166777 149160 0 3831
3833 0 362497 166941 149200 0 3832
3834 0 362521 167006 149240 0 3833
3835 0 362545 167020 149320 0 3834
3836 0 362734 167014 149360 0 3835
3837 0 362976 167241 149400 0 3836
3838 0 363019 167268 149440 0 3837
3839 0 363055 167313 149480 0 3838
3840 0 363092 167334 149560 0 3839
3841 0 363274 167529 149640 0 3840
3842 0 363426 167692 149720 0 3841
3843 0 363508 167778 149760 0 3842
3844 0 363631 167976 149800 0 3843
3845 6 363733 168275 149880 0 3844
3846 0 451804 225123 35800 0 2699
3847 0 451908 225112 35920 0 3846
3848 0 451901 225167 36080 0 3847
3849 0 451917 225167 36200 0 3848
3850 0 451949 225141 36320 0 3849
3851 0 452043 225100 36440 0 3850
3852 0 452382 225169 36560 0 3851
3853 0 452880 225280 36720 0 3852
3854 0 453121 225274 36840 0 3853
3855 0 453265 225268 36960 0 3854
3856 0 453061 225066 37000 0 3855
3857 0 453022 225005 37120 0 3856
3858 0 452865 224824 37240 0 3857
3859 0 452760 224717 37360 0 3858
3860 0 452632 224593 37480 0 3859
3861 0 452684 224509 37560 0 3860
3862 0 452749 224518 37680 0 3861
3863 0 452797 224453 37800 0 3862
3864 0 452781 224334 37960 0 3863
3865 0 452684 224309 38120 0 3864
3866 0 452853 224309 38320 0 3865
3867 0 453013 224262 38480 0 3866
3868 0 452997 224223 38640 0 3867
3869 0 453157 224102 38840 0 3868
3870 0 453260 224054 39000 0 3869
3871 0 453412 224030 39160 0 3870
3872 0 453525 223933 39360 0 3871
3873 0 453665 223889 39520 0 3872
3874 0 453876 223918 39680 0 3873
3875 0 453918 223909 39800 0 3874
3876 0 453956 223909 39960 0 3875
3877 0 453996 223941 40160 0 3876
3878 0 454028 223926 40360 0 3877
3879 0 453950 223846 40520 0 3878
3880 0 454029 223805 40680 0 3879
3881 0 454086 223838 40880 0 3880
3882 0 454053 223757 41040 0 3881
3883 0 454101 223820 41240 0 3882
3884 0 454117 223877 41440 0 3883
3885 0 454149 223911 41680 0 3884
3886 0 454124 223942 41840 0 3885
3887 0 454124 223981 42000 0 3886
3888 0 454197 224031 42120 0 3887
3889 0 454236 224070 42240 0 3888
3890 0 454260 224150 42400 0 3889
3891 0 454381 224316 42520 0 3890
3892 0 454356 224367 42680 0 3891
3893 0 454397 224446 42880 0 3892
3894 0 454428 224598 43040 0 3893
3895 0 454477 224670 43200 0 3894
3896 0 454469 224679 43280 0 3895
3897 0 454461 224727 43360 0 3896
3898 0 454429 224790 43480 0 3897
3899 0 454413 224846 43560 0 3898
3900 0 454300 224943 43680 0 3899
3901 0 454148 225023 43800 0 3900
3902 0 454093 225162 43920 0 3901
3903 0 454029 225250 44080 0 3902
3904 0 453989 225314 44240 0 3903
3905 0 453940 225410 44440 0 3904
3906 0 453938 225522 44600 0 3905
3907 0 453973 225658 44760 0 3906
3908 0 453940 225809 44920 0 3907
3909 0 453909 225957 45080 0 3908
3910 0 453804 226004 45200 0 3909
3911 0 453772 226082 45360 0 3910
3912 0 453671 226210 45480 0 3911
3913 0 453449 226437 45600 0 3912
3914 0 453261 226664 45720 0 3913
3915 0 453102 226781 45800 0 3914
3916 0 452901 226904 45880 0 3915
3917 0 452807 226980 46000 0 3916
3918 0 452816 226971 46080 0 3917
3919 0 452879 226996 46160 0 3918
3920 0 452984 227050 46240 0 3919
3921 0 453078 227177 46320 0 3920
3922 0 453232 227628 46400 0 3921
3923 0 453376 227767 46520 0 3922
3924 0 453424 228019 46520 0 3923
3925 0 453464 228203 46640 0 3924
3926 0 453485 228258 46720 0 3925
3927 0 453529 228263 46800 0 3926
3928 0 453599 228632 46840 0 3927
3929 0 453585 228090 46880 0 3928
3930 0 453644 228111 47000 0 3929
3931 0 453740 228289 47120 0 3930
3932 0 453709 228238 47280 0 3931
3933 0 453635 228613 47480 0 3932
3934 0 453481 228897 47600 0 3933
3935 0 453395 228969 47640 0 3934
3936 0 453422 228972 47680 0 3935
3937 0 453412 228876 47760 0 3936
3938 0 453274 229061 47880 0 3937
3939 0 453253 229170 48000 0 3938
3940 0 453423 229332 48040 0 3939
3941 5 453758 229926 48160 0 3940
3942 0 453230 230126 48160 0 3941
3943 0 452901 230516 48280 0 3942
3944 0 452619 230629 48360 0 3943
3945 0 452465 230659 48440 0 3944
3946 0 452325 230699 48520 0 3945
3947 0 452139 230659 48640 0 3946
3948 5 451969 230655 48720 0 3947
3949 0 451910 230739 48880 0 3948
3950 0 451789 230875 49000 0 3949
3951 0 451778 230904 49040 0 3950
3952 0 451734 230961 49120 0 3951
3953 0 451621 231142 49240 0 3952
3954 0 451680 231317 49360 0 3953
3955 0 451756 231481 49440 0 3954
3956 0 451704 231760 49520 0 3955
3957 0 451684 232001 49600 0 3956
3958 0 451651 232212 49760 0 3957
3959 0 451639 232324 49800 0 3958
3960 0 451564 232698 49880 0 3959
3961 0 451441 232896 49920 0 3960
3962 0 451125 233207 50000 0 3961
3963 0 451210 233075 50120 0 3962
3964 0 451454 233052 50240 0 3963
3965 0 451321 233086 50320 0 3964
3966 0 451255 233048 50400 0 3965
3967 0 451088 233314 50480 0 3966
3968 0 450942 233677 50560 0 3967
3969 0 450667 234001 50720 0 3968
3970 0 450638 234143 50840 0 3969
3971 5 450767 234101 50920 0 3970
3972 0 451051 234322 50920 0 3971
3973 0 451071 234499 51040 0 3972
3974 0 450948 234590 51120 0 3973
3975 0 450824 234758 51240 0 3974
3976 0 450696 234786 51360 0 3975
3977 0 450665 234822 51480 0 3976
3978 0 450248 235254 51520 0 3977
3979 0 450092 235714 51520 0 3978
3980 0 449952 236307 51520 0 3979
3981 0 449811 236314 51640 0 3980
3982 0 449445 236779 51680 0 3981
3983 6 449339 236960 51720 0 3982
3984 0 373206 160169 152480 0 2412
3985 0 372969 160217 152560 0 3984
3986 0 372617 160331 152600 0 3985
3987 0 372557 160339 152680 0 3986
3988 0 372408 160359 152760 0 3987
3989 0 372293 160400 152800 0 3988
3990 0 372059 160496 152880 0 3989
3991 0 371858 160549 152920 0 3990
3992 0 371663 160615 152960 0 3991
3993 0 371430 160715 153000 0 3992
3994 5 370589 161594 153000 0 3993
3995 0 370256 161823 152960 0 3994
3996 0 370048 161975 152880 0 3995
3997 0 370011 162019 152840 0 3996
3998 0 370006 162129 152800 0 3997
3999 0 370051 162249 152720 0 3998
4000 0 370122 162287 152640 0 3999
4001 0 370148 162342 152560 0 4000
4002 0 370127 162411 152480 0 4001
4003 0 370115 162489 152440 0 4002
4004 0 370092 162565 152360 0 4003
4005 0 370047 162637 152280 0 4004
4006 0 370075 162744 152240 0 4005
4007 0 370055 162782 152160 0 4006
4008 0 370009 162795 152080 0 4007
4009 0 369915 162832 152000 0 4008
4010 0 369808 162886 151920 0 4009
4011 0 369667 162905 151840 0 4010
4012 0 369614 162909 151760 0 4011
4013 0 369535 162859 151680 0 4012
4014 5 368947 162558 151640 0 4013
4015 0 368894 162549 151560 0 4014
4016 0 368892 162576 151480 0 4015
4017 0 369061 162640 151400 0 4016
4018 0 369122 162674 151360 0 4017
4019 0 369182 162708 151320 0 4018
4020 0 369267 162736 151240 0 4019
4021 0 369317 162765 151200 0 4020
4022 0 369334 162807 151160 0 4021
4023 0 369412 162887 151080 0 4022
4024 0 369412 162896 151040 0 4023
4025 0 369416 162927 151000 0 4024
4026 0 369353 162948 150960 0 4025
4027 0 369334 162941 150920 0 4026
4028 0 369330 162996 150880 0 4027
4029 0 369317 163008 150840 0 4028
4030 0 369303 163107 150760 0 4029
4031 0 369314 163220 150720 0 4030
4032 0 369403 163453 150640 0 4031
4033 0 369510 163653 150560 0 4032
4034 0 369553 163772 150520 0 4033
4035 0 369573 163945 150480 0 4034
4036 0 369646 164094 150440 0 4035
4037 0 369683 164236 150400 0 4036
4038 0 369713 164326 150360 0 4037
4039 0 369741 164494 150280 0 4038
4040 0 369764 164601 150200 0 4039
4041 0 369634 164495 150040 0 4040
4042 0 369520 164412 149960 0 4041
4043 0 369333 164124 149840 0 4042
4044 0 369175 163929 149760 0 4043
4045 0 369002 163762 149680 0 4044
4046 0 368851 163578 149600 0 4045
4047 0 368751 163398 149480 0 4046
4048 0 368744 163292 149320 0 4047
4049 0 368707 163263 149240 0 4048
4050 0 368688 163236 149160 0 4049
4051 0 368659 163147 149080 0 4050
4052 0 368667 163106 149000 0 4051
4053 0 368713 163064 148920 0 4052
4054 0 368772 163030 148840 0 4053
4055 0 368856 162947 148720 0 4054
4056 0 368911 162807 148560 0 4055
4057 0 368937 162797 148520 0 4056
4058 0 368898 162737 148440 0 4057
4059 0 368888 162701 148320 0 4058
4060 0 368934 162687 148240 0 4059
4061 0 368921 162642 148160 0 4060
4062 0 368962 162579 148120 0 4061
4063 0 368913 162527 148040 0 4062
4064 0 368865 162485 147960 0 4063
4065 0 368840 162440 147920 0 4064
4066 0 368836 162380 147840 0 4065
4067 0 368838 162283 147760 0 4066
4068 0 368768 162182 147680 0 4067
4069 0 368756 162065 147600 0 4068
4070 0 368799 161988 147480 0 4069
4071 0 368773 161935 147320 0 4070
4072 0 368785 161909 147240 0 4071
4073 0 368770 161798 147160 0 4072
4074 0 368792 161722 147080 0 4073
4075 0 368824 161633 147000 0 4074
4076 0 368848 161608 146920 0 4075
4077 0 368913 161575 146840 0 4076
4078 0 368904 161535 146760 0 4077
4079 0 368887 161438 146680 0 4078
4080 0 368795 161327 146640 0 4079
4081 0 368681 161314 146600 0 4080
4082 0 368562 161295 146560 0 4081
4083 0 368336 161323 146480 0 4082
4084 0 368273 161346 146400 0 4083
4085 0 368119 161297 146320 0 4084
4086 0 367944 161213 146240 0 4085
4087 0 367952 161214 146160 0 4086
4088 0 367903 161183 146080 0 4087
4089 0 367842 161187 146000 0 4088
4090 0 367756 161177 145920 0 4089
4091 0 367701 161136 145840 0 4090
4092 0 367677 161126 145760 0 4091
4093 0 367698 161078 145680 0 4092
4094 0 367583 161026 145520 0 4093
4095 0 367443 160945 145400 0 4094
4096 0 367413 160911 145280 0 4095
4097 0 367476 160751 145160 0 4096
4098 0 367424 160635 145040 0 4097
4099 0 367395 160616 144920 0 4098
4100 0 367334 160566 144800 0 4099
4101 0 367080 160423 144640 0 4100
4102 0 366932 160357 144600 0 4101
4103 0 366849 160416 144560 0 4102
4104 0 366818 160393 144520 0 4103
4105 0 366787 160370 144480 0 4104
4106 0 366606 160327 144400 0 4105
4107 0 366602 160332 144320 0 4106
4108 0 366609 160338 144280 0 4107
4109 0 366603 160383 144240 0 4108
4110 0 366677 160443 144200 0 4109
4111 0 366682 160454 144160 0 4110
4112 0 366682 160420 144080 0 4111
4113 0 366732 160434 144000 0 4112
4114 0 366668 160408 143960 0 4113
4115 6 366692 160407 143920 0 4114
4116 0 489340 244139 37240 0 2794
4117 0 489474 244178 37120 0 4116
4118 0 489482 244272 37000 0 4117
4119 0 489524 244369 36880 0 4118
4120 0 489386 244371 36720 0 4119
4121 0 489111 244395 36560 0 4120
4122 0 488929 244428 36440 0 4121
4123 5 488897 244432 36320 0 4122
4124 0 488886 244434 36280 0 4123
4125 0 488873 244509 36080 0 4124
4126 0 488833 244594 35920 0 4125
4127 0 488809 244600 35800 0 4126
4128 0 488717 244605 35680 0 4127
4129 0 488688 244632 35560 0 4128
4130 0 488704 244637 35400 0 4129
4131 0 488690 244609 35200 0 4130
4132 0 488734 244643 35080 0 4131
4133 0 488708 244646 34960 0 4132
4134 5 488772 244621 34920 0 4133
4135 0 488877 244558 34760 0 4134
4136 0 488956 244535 34640 0 4135
4137 0 488993 244524 34440 0 4136
4138 0 489078 244491 34280 0 4137
4139 0 489184 244412 34120 0 4138
4140 0 489220 244381 33960 0 4139
4141 0 489297 244364 33800 0 4140
4142 0 489397 244325 33560 0 4141
4143 0 489460 244311 33400 0 4142
4144 0 489558 244282 33240 0 4143
4145 0 489699 244272 33120 0 4144
4146 0 489823 244192 32960 0 4145
4147 0 489919 244141 32840 0 4146
4148 0 489914 244113 32720 0 4147
4149 0 490004 244011 32600 0 4148
4150 0 490031 243938 32480 0 4149
4151 0 490092 243727 32360 0 4150
4152 0 490177 243525 32240 0 4151
4153 0 490316 243360 32120 0 4152
4154 0 490383 243204 32000 0 4153
4155 0 490545 243093 31880 0 4154
4156 0 490623 243023 31760 0 4155
4157 0 490841 242933 31640 0 4156
4158 0 491050 242894 31560 0 4157
4159 0 491193 242859 31440 0 4158
4160 0 491419 242934 31320 0 4159
4161 0 491729 242906 31240 0 4160
4162 0 491765 242812 31040 0 4161
4163 0 491932 242495 30880 0 4162
4164 0 492097 242187 30800 0 4163
4165 0 492469 242052 30720 0 4164
4166 0 492709 241933 30600 0 4165
4167 0 492962 241942 30480 0 4166
4168 0 493169 241935 30360 0 4167
4169 0 493208 241961 30240 0 4168
4170 0 493206 241977 30200 0 4169
4171 5 493259 241961 30160 0 4170
4172 0 493421 241902 30040 0 4171
4173 0 493556 241825 29880 0 4172
4174 0 493639 241697 29720 0 4173
4175 5 493688 241581 29560 0 4174
4176 0 493783 241338 29400 0 4175
4177 5 493788 241363 29360 0 4176
4178 0 493710 241177 29240 0 4177
4179 0 493702 241014 29120 0 4178
4180 0 493757 240850 29000 0 4179
4181 0 494036 240724 28880 0 4180
4182 0 494394 240608 28760 0 4181
4183 0 494549 240465 28600 0 4182
4184 0 494676 240363 28480 0 4183
4185 0 494725 240264 28360 0 4184
4186 0 494873 240186 28200 0 4185
4187 0 494986 240254 28080 0 4186
4188 5 494983 240284 28040 0 4187
4189 0 496359 240020 28080 0 4188
4190 0 496655 239772 28200 0 4189
4191 0 496759 239736 28280 0 4190
4192 5 496867 239584 28400 0 4191
4193 0 496983 239684 28440 0 4192
4194 0 497227 239872 28560 0 4193
4195 0 497375 239872 28600 0 4194
4196 0 497471 239880 28640 0 4195
4197 0 497567 239940 28680 0 4196
4198 0 497651 239964 28760 0 4197
4199 0 497771 239996 28920 0 4198
4200 0 497788 239958 28960 0 4199
4201 0 498370 240024 29000 0 4200
4202 0 499252 240266 29040 0 4201
4203 0 499472 240394 29160 0 4202
4204 0 499532 240442 29280 0 4203
4205 0 499480 240490 29440 0 4204
4206 0 499460 240414 29640 0 4205
4207 0 499472 240666 29800 0 4206
4208 0 499416 240650 29920 0 4207
4209 0 499708 240910 29960 0 4208
4210 0 499828 240970 30040 0 4209
4211 0 499824 241038 30160 0 4210
4212 5 499813 241050 30200 0 4211
4213 0 499936 241230 30240 0 4212
4214 0 499964 241230 30280 0 4213
4215 0 500068 241222 30320 0 4214
4216 0 500080 241238 30360 0 4215
4217 0 500080 241158 30400 0 4216
4218 0 500116 241262 30440 0 4217
4219 0 500156 241298 30480 0 4218
4220 0 500232 241334 30560 0 4219
4221 0 500368 241474 30640 0 4220
4222 0 500456 241434 30720 0 4221
4223 0 500639 241544 30800 0 4222
4224 0 500839 241558 30920 0 4223
4225 0 500975 241610 31040 0 4224
4226 0 501023 241712 31160 0 4225
4227 0 501129 241722 31200 0 4226
4228 0 501103 241732 31240 0 4227
4229 0 501181 241730 31280 0 4228
4230 0 501097 241784 31320 0 4229
4231 0 501151 241884 31360 0 4230
4232 0 501153 241918 31440 0 4231
4233 0 501147 242052 31520 0 4232
4234 0 501137 242214 31600 0 4233
4235 0 500965 242196 31640 0 4234
4236 0 501197 242252 31680 0 4235
4237 0 501335 242368 31720 0 4236
4238 5 501341 242382 31760 0 4237
4239 0 501033 242286 31800 0 4238
4240 0 500973 242296 31840 0 4239
4241 0 500883 242296 31880 0 4240
4242 0 500609 242400 31920 0 4241
4243 6 500767 242370 32000 0 4242
4244 0 498463 246060 45840 0 2870
4245 0 498454 246035 45920 0 4244
4246 0 498326 245943 46040 0 4245
4247 5 498315 245826 46240 0 4246
4248 0 497776 245619 46240 0 4247
4249 0 497548 245764 46240 0 4248
4250 0 497293 245702 46400 0 4249
4251 0 496927 245605 46480 0 4250
4252 0 496904 246082 46640 0 4251
4253 0 496843 245961 46800 0 4252
4254 0 496835 244625 46880 0 4253
4255 0 496690 245338 47000 0 4254
4256 0 496530 245368 47160 0 4255
4257 0 496323 245436 47280 0 4256
4258 0 496142 245415 47400 0 4257
4259 0 495928 245687 47520 0 4258
4260 0 495537 245942 47640 0 4259
4261 0 495472 245951 47680 0 4260
4262 0 495276 245916 47760 0 4261
4263 0 495252 245906 47840 0 4262
4264 0 495058 245888 47920 0 4263
4265 0 494870 245854 48000 0 4264
4266 0 494740 245967 48080 0 4265
4267 5 494765 246110 48120 0 4266
4268 0 494791 246314 48200 0 4267
4269 0 494726 246474 48280 0 4268
4270 0 494704 246558 48360 0 4269
4271 0 494600 246616 48440 0 4270
4272 0 494482 246707 48600 0 4271
4273 0 494366 246818 48720 0 4272
4274 0 494257 246938 48800 0 4273
4275 0 494210 247042 48880 0 4274
4276 0 494177 247075 48920 0 4275
4277 0 494085 247351 48920 0 4276
4278 5 494041 247458 48920 0 4277
4279 0 494061 247430 49080 0 4278
4280 0 493981 247482 49200 0 4279
4281 0 493858 247525 49320 0 4280
4282 0 493853 247584 49440 0 4281
4283 0 493779 247628 49560 0 4282
4284 0 493693 247645 49680 0 4283
4285 0 493629 247696 49800 0 4284
4286 0 493617 247702 49880 0 4285
4287 0 493604 247715 49920 0 4286
4288 0 493687 247541 50000 0 4287
4289 0 493669 247630 50120 0 4288
4290 0 493663 247606 50240 0 4289
4291 0 493611 247607 50320 0 4290
4292 0 493553 247579 50400 0 4291
4293 0 493531 247614 50520 0 4292
4294 5 493565 247673 50680 0 4293
4295 0 493468 247776 50800 0 4294
4296 0 493591 247634 50880 0 4295
4297 0 493646 247903 50960 0 4296
4298 0 493597 247805 51040 0 4297
4299 0 493512 247766 51120 0 4298
4300 0 493449 247723 51200 0 4299
4301 0 493333 247709 51320 0 4300
4302 0 493321 247676 51400 0 4301
4303 0 493261 247666 51520 0 4302
4304 0 493165 247573 51640 0 4303
4305 0 493138 247556 51760 0 4304
4306 5 493075 247543 51840 0 4305
4307 0 492987 247710 51840 0 4306
4308 0 492963 247902 51840 0 4307
4309 0 492751 248030 51840 0 4308
4310 0 492599 248025 51880 0 4309
4311 0 492493 248127 51960 0 4310
4312 0 492465 248135 52080 0 4311
4313 0 492529 248164 52120 0 4312
4314 0 492603 248215 52200 0 4313
4315 0 492527 248222 52280 0 4314
4316 0 492524 248217 52320 0 4315
4317 0 492528 248229 52360 0 4316
4318 0 492530 248390 52400 0 4317
4319 0 492514 248451 52400 0 4318
4320 0 492638 248595 52400 0 4319
4321 0 492696 248690 52480 0 4320
4322 0 492840 248747 52480 0 4321
4323 0 492961 248892 52480 0 4322
4324 0 493048 248968 52440 0 4323
4325 0 493396 249061 52440 0 4324
4326 0 493628 249170 52440 0 4325
4327 5 493704 249322 52440 0 4326
4328 0 493820 249392 52400 0 4327
4329 0 493836 249569 52360 0 4328
4330 0 493795 249601 52280 0 4329
4331 0 493756 249652 52200 0 4330
4332 0 493901 249797 52080 0 4331
4333 0 493918 249870 52000 0 4332
4334 0 493955 249920 51920 0 4333
4335 0 493963 249945 51800 0 4334
4336 0 494007 249939 51720 0 4335
4337 0 494093 249961 51600 0 4336
4338 0 494213 249960 51480 0 4337
4339 0 494259 250037 51360 0 4338
4340 0 494309 250044 51200 0 4339
4341 0 494479 250160 51040 0 4340
4342 0 494650 250189 50960 0 4341
4343 0 494586 249882 50880 0 4342
4344 0 494473 250058 50760 0 4343
4345 0 494478 249973 50640 0 4344
4346 0 494452 249914 50560 0 4345
4347 0 494490 249774 50440 0 4346
4348 0 494500 249727 50320 0 4347
4349 0 494550 249718 50240 0 4348
4350 0 494708 249716 50160 0 4349
4351 0 494828 249682 50040 0 4350
4352 0 494839 249641 49960 0 4351
4353 0 494606 249882 49920 0 4352
4354 0 494583 249844 49880 0 4353
4355 0 494577 249819 49800 0 4354
4356 0 494604 249824 49720 0 4355
4357 0 494659 249798 49640 0 4356
4358 0 494669 249752 49560 0 4357
4359 0 494737 249698 49440 0 4358
4360 0 494739 249687 49360 0 4359
4361 0 494762 249705 49280 0 4360
4362 0 494868 249672 49160 0 4361
4363 0 494862 249638 49040 0 4362
4364 6 494857 249620 48920 0 4363
4365 0 380554 153897 154600 0 2385
4366 0 380485 153709 154400 0 4365
4367 0 380360 153658 154280 0 4366
4368 0 380267 153659 154160 0 4367
4369 0 380216 153591 154040 0 4368
4370 0 380216 153557 153960 0 4369
4371 0 380175 153529 153880 0 4370
4372 0 380233 153432 153760 0 4371
4373 0 380336 153353 153640 0 4372
4374 0 380353 153313 153560 0 4373
4375 0 380368 153324 153480 0 4374
4376 0 380321 153255 153360 0 4375
4377 0 380332 153276 153200 0 4376
4378 0 380327 153283 153040 0 4377
4379 0 380321 153304 152880 0 4378
4380 0 380281 153326 152720 0 4379
4381 0 380219 153450 152560 0 4380
4382 0 380027 153467 152440 0 4381
4383 0 379356 153547 152360 0 4382
4384 0 378988 153463 152200 0 4383
4385 0 378896 153442 152160 0 4384
4386 0 378886 153397 152080 0 4385
4387 5 378803 153346 152040 0 4386
4388 0 378004 153019 152040 0 4387
4389 0 377728 152851 152160 0 4388
4390 0 377566 152807 152280 0 4389
4391 0 377255 152634 152360 0 4390
4392 0 377223 152631 152520 0 4391
4393 0 377198 152582 152680 0 4392
4394 0 377257 152446 152760 0 4393
4395 0 377230 152351 152840 0 4394
4396 0 377047 152143 152960 0 4395
4397 0 376798 152040 153120 0 4396
4398 0 376603 151981 153200 0 4397
4399 0 376185 151735 153240 0 4398
4400 0 376075 151494 153400 0 4399
4401 5 376150 150854 153400 0 4400
4402 0 376110 150942 153520 0 4401
4403 0 376028 150930 153560 0 4402
4404 0 376020 150471 153640 0 4403
4405 0 376173 150306 153720 0 4404
4406 0 376282 150285 153880 0 4405
4407 0 376111 150316 153960 0 4406
4408 0 376042 150335 154000 0 4407
4409 0 375870 150319 154040 0 4408
4410 0 375879 150289 154120 0 4409
4411 0 375919 150229 154160 0 4410
4412 0 375956 150159 154200 0 4411
4413 0 375830 150218 154320 0 4412
4414 0 375804 150226 154400 0 4413
4415 0 375790 150229 154440 0 4414
4416 0 375926 150162 154640 0 4415
4417 0 375980 150115 154720 0 4416
4418 0 375908 149934 154840 0 4417
4419 0 376066 149851 154920 0 4418
4420 0 376266 149725 155040 0 4419
4421 0 376325 149643 155160 0 4420
4422 0 376340 149519 155280 0 4421
4423 0 376448 149454 155400 0 4422
4424 0 376401 149402 155520 0 4423
4425 0 376379 149346 155680 0 4424
4426 0 376474 149261 155800 0 4425
4427 0 376421 149160 155920 0 4426
4428 0 376445 149063 156000 0 4427
4429 0 376426 148975 156160 0 4428
4430 0 376337 148823 156280 0 4429
4431 0 376314 148710 156400 0 4430
4432 0 376363 148607 156520 0 4431
4433 0 376419 148611 156680 0 4432
4434 0 376386 148511 156800 0 4433
4435 0 376404 148428 156960 0 4434
4436 0 376441 148217 157080 0 4435
4437 0 376485 148070 157200 0 4436
4438 0 376665 148001 157280 0 4437
4439 0 376840 147959 157360 0 4438
4440 0 377042 147961 157480 0 4439
4441 0 377164 147909 157560 0 4440
4442 0 377305 147897 157640 0 4441
4443 0 377385 147876 157720 0 4442
4444 0 377451 147835 157800 0 4443
4445 0 377456 147808 157880 0 4444
4446 0 377438 147791 157960 0 4445
4447 0 377415 147740 158000 0 4446
4448 0 377518 147790 158080 0 4447
4449 0 377677 147778 158040 0 4448
4450 0 377736 147757 158120 0 4449
4451 0 377809 147745 158280 0 4450
4452 0 378045 147698 158400 0 4451
4453 0 378074 147636 158520 0 4452
4454 0 378101 147603 158640 0 4453
4455 0 378246 147516 158800 0 4454
4456 0 378345 147439 158920 0 4455
4457 0 378462 147352 159040 0 4456
4458 0 378485 147294 159240 0 4457
4459 0 378502 147264 159280 0 4458
4460 0 378678 147174 159360 0 4459
4461 0 378700 147059 159440 0 4460
4462 0 378724 147014 159520 0 4461
4463 0 378768 146939 159640 0 4462
4464 0 378823 146886 159760 0 4463
4465 0 378871 146835 159880 0 4464
4466 0 378963 146731 160000 0 4465
4467 0 379062 146645 160120 0 4466
4468 0 379152 146562 160200 0 4467
4469 0 379207 146491 160320 0 4468
4470 0 379215 146429 160440 0 4469
4471 0 379281 146435 160560 0 4470
4472 0 379479 146249 160600 0 4471
4473 0 379524 146107 160680 0 4472
4474 5 379855 145785 160840 0 4473
4475 0 380268 145419 160760 0 4474
4476 0 380417 145244 160640 0 4475
4477 0 380421 145133 160600 0 4476
4478 0 380505 145132 160520 0 4477
4479 0 380594 145102 160440 0 4478
4480 0 380641 145059 160400 0 4479
4481 6 380595 145054 160320 0 4480
4482 0 438268 227859 42080 0 3578
4483 0 438295 227778 42000 0 4482
4484 0 438392 227646 41960 0 4483
4485 0 438396 227328 41920 0 4484
4486 0 438296 227118 41960 0 4485
4487 0 438227 227010 42000 0 4486
4488 0 438152 226907 42080 0 4487
4489 0 438060 226855 42160 0 4488
4490 0 438008 226832 42240 0 4489
4491 0 437939 226783 42320 0 4490
4492 0 437903 226727 42360 0 4491
4493 0 437960 226747 42440 0 4492
4494 0 437983 226711 42520 0 4493
4495 0 437996 226599 42600 0 4494
4496 0 438004 226616 42640 0 4495
4497 0 437951 226575 42680 0 4496
4498 0 437964 226530 42760 0 4497
4499 0 437919 226495 42840 0 4498
4500 0 437863 226483 42960 0 4499
4501 0 437884 226495 43080 0 4500
4502 0 437832 226475 43200 0 4501
4503 0 437877 226464 43280 0 4502
4504 0 437907 226442 43400 0 4503
4505 0 437887 226379 43560 0 4504
4506 0 437815 226410 43640 0 4505
4507 0 437812 226306 43720 0 4506
4508 0 437883 226232 43800 0 4507
4509 0 437779 226131 43960 0 4508
4510 0 437844 226036 44160 0 4509
4511 0 437816 225958 44280 0 4510
4512 0 437845 225900 44360 0 4511
4513 0 437886 225891 44440 0 4512
4514 0 437892 225891 44520 0 4513
4515 0 437932 225907 44640 0 4514
4516 0 437940 225963 44840 0 4515
4517 0 437913 225961 44960 0 4516
4518 0 437926 225904 45120 0 4517
4519 0 437948 225698 45160 0 4518
4520 0 438003 225829 45200 0 4519
4521 0 437995 225457 45240 0 4520
4522 0 437987 225327 45280 0 4521
4523 0 437984 225228 45360 0 4522
4524 0 437969 225109 45440 0 4523
4525 0 437773 225004 45520 0 4524
4526 0 437659 225063 45600 0 4525
4527 0 437478 225038 45680 0 4526
4528 0 437322 225047 45760 0 4527
4529 0 437168 224992 45840 0 4528
4530 0 437045 225084 45920 0 4529
4531 0 437090 224987 45960 0 4530
4532 0 437257 224687 46040 0 4531
4533 0 437451 224518 46120 0 4532
4534 0 437531 224575 46160 0 4533
4535 0 437630 224395 46240 0 4534
4536 0 437777 224366 46280 0 4535
4537 0 437882 224258 46320 0 4536
4538 0 438026 224143 46400 0 4537
4539 0 438022 224101 46480 0 4538
4540 0 438012 224035 46520 0 4539
4541 0 438028 224032 46600 0 4540
4542 0 437955 223967 46680 0 4541
4543 0 438028 223982 46760 0 4542
4544 0 437962 223954 46840 0 4543
4545 0 438033 223852 46880 0 4544
4546 0 438071 223664 46960 0 4545
4547 0 438077 223692 47000 0 4546
4548 0 438012 223743 47080 0 4547
4549 0 438262 224531 47120 0 4548
4550 0 437986 223740 47160 0 4549
4551 0 437932 223717 47200 0 4550
4552 0 437927 223672 47320 0 4551
4553 0 437934 223569 47360 0 4552
4554 0 437844 223562 47440 0 4553
4555 0 437631 223730 47560 0 4554
4556 0 437542 223721 47640 0 4555
4557 0 437504 223637 47720 0 4556
4558 0 437502 223640 47760 0 4557
4559 0 437411 223563 47800 0 4558
4560 0 437351 223579 47840 0 4559
4561 0 437333 223598 47880 0 4560
4562 0 437352 223635 47920 0 4561
4563 0 437285 223603 47960 0 4562
4564 0 437518 223552 48040 0 4563
4565 0 437680 223591 48120 0 4564
4566 0 437740 223684 48240 0 4565
4567 0 437780 223597 48360 0 4566
4568 0 437752 223459 48440 0 4567
4569 0 437836 223379 48520 0 4568
4570 5 437807 223448 48600 0 4569
4571 0 437834 223277 48640 0 4570
4572 0 437903 223190 48680 0 4571
4573 0 437954 223161 48760 0 4572
4574 0 437963 222944 48880 0 4573
4575 0 438030 222708 49000 0 4574
4576 0 437943 222594 49120 0 4575
4577 0 437888 222429 49280 0 4576
4578 0 437926 222354 49480 0 4577
4579 0 437900 222240 49680 0 4578
4580 0 437905 222170 49720 0 4579
4581 0 437936 222097 49760 0 4580
4582 0 438020 222003 49800 0 4581
4583 5 438041 221004 49880 0 4582
4584 0 437894 220817 49920 0 4583
4585 0 437781 220585 49960 0 4584
4586 0 437503 220489 50120 0 4585
4587 0 437460 220237 50240 0 4586
4588 0 437424 220252 50280 0 4587
4589 0 437368 220147 50320 0 4588
4590 0 437471 219981 50400 0 4589
4591 0 437269 220194 50520 0 4590
4592 0 437203 220345 50640 0 4591
4593 0 437123 220443 50720 0 4592
4594 0 436794 220615 50840 0 4593
4595 0 437096 220601 50880 0 4594
4596 0 437085 220650 50960 0 4595
4597 6 437097 220669 51000 0 4596
4598 0 383511 150110 156960 0 2369
4599 0 383445 149944 156920 0 4598
4600 0 383568 149710 156880 0 4599
4601 0 383971 149539 156800 0 4600
4602 0 384056 149478 156760 0 4601
4603 0 384155 149408 156680 0 4602
4604 0 384248 149266 156600 0 4603
4605 0 384312 149224 156520 0 4604
4606 0 384344 149000 156400 0 4605
4607 0 384302 148942 156320 0 4606
4608 0 384362 148919 156240 0 4607
4609 0 384534 148865 156160 0 4608
4610 0 384513 148870 156080 0 4609
4611 0 384567 148825 155920 0 4610
4612 0 384659 148825 155800 0 4611
4613 0 384698 148809 155680 0 4612
4614 0 384744 148813 155640 0 4613
4615 0 384701 148848 155480 0 4614
4616 0 384719 148861 155280 0 4615
4617 0 384762 148830 155120 0 4616
4618 0 384792 148771 155000 0 4617
4619 0 384876 148758 154840 0 4618
4620 0 385039 148727 154560 0 4619
4621 0 385112 148845 154440 0 4620
4622 0 385154 148850 154360 0 4621
4623 0 385166 148764 154320 0 4622
4624 0 385243 148847 154200 0 4623
4625 0 385375 148904 154120 0 4624
4626 0 385442 148922 154040 0 4625
4627 0 385474 148882 153960 0 4626
4628 0 385575 148932 153920 0 4627
4629 0 385666 148947 153800 0 4628
4630 0 385780 148989 153680 0 4629
4631 0 385748 149003 153520 0 4630
4632 0 385802 149011 153480 0 4631
4633 0 385795 148937 153320 0 4632
4634 0 385899 148968 153240 0 4633
4635 0 385898 148961 153120 0 4634
4636 0 385870 148961 153040 0 4635
4637 0 385814 148984 152960 0 4636
4638 0 385801 148997 152840 0 4637
4639 0 385842 149006 152720 0 4638
4640 0 385910 148969 152640 0 4639
4641 0 385880 148998 152600 0 4640
4642 0 385866 148980 152560 0 4641
4643 0 385852 149044 152520 0 4642
4644 0 385869 148987 152400 0 4643
4645 0 385891 148875 152280 0 4644
4646 0 385806 148824 152160 0 4645
4647 0 385801 148918 152040 0 4646
4648 0 385773 148846 152000 0 4647
4649 0 385719 148781 151920 0 4648
4650 0 385787 148711 151880 0 4649
4651 0 385779 148750 151800 0 4650
4652 0 385804 148682 151720 0 4651
4653 0 385810 148710 151680 0 4652
4654 0 385816 148738 151640 0 4653
4655 0 385854 148729 151560 0 4654
4656 0 385907 148671 151520 0 4655
4657 0 385889 148743 151480 0 4656
4658 0 386021 148708 151440 0 4657
4659 0 386027 148617 151360 0 4658
4660 0 386137 148552 151320 0 4659
4661 0 386322 148498 151240 0 4660
4662 0 386401 148397 151200 0 4661
4663 0 386475 148309 151080 0 4662
4664 0 386701 148056 151040 0 4663
4665 0 386741 147825 151000 0 4664
4666 0 386676 147895 150960 0 4665
4667 0 386796 147531 150840 0 4666
4668 5 386984 147222 150800 0 4667
4669 0 387008 147366 150760 0 4668
4670 0 387033 147511 150720 0 4669
4671 0 387067 147549 150680 0 4670
4672 0 387228 147749 150600 0 4671
4673 0 387308 147849 150560 0 4672
4674 0 387447 148093 150520 0 4673
4675 0 387632 148070 150440 0 4674
4676 5 387744 148179 150400 0 4675
4677 0 388316 146920 150400 0 4676
4678 0 388644 147016 150240 0 4677
4679 0 388776 146892 150200 0 4678
4680 0 389084 146512 150160 0 4679
4681 0 389148 146360 150080 0 4680
4682 0 389184 145908 149960 0 4681
4683 0 389152 145732 149920 0 4682
4684 0 389180 145548 149880 0 4683
4685 0 389492 145140 149840 0 4684
4686 0 389464 144824 149760 0 4685
4687 0 389588 144536 149720 0 4686
4688 0 390292 144140 149720 0 4687
4689 0 390592 144144 149760 0 4688
4690 0 391436 143564 149760 0 4689
4691 0 391668 143084 149760 0 4690
4692 0 392056 142844 149760 0 4691
4693 0 392992 142544 149760 0 4692
4694 0 393748 141344 149760 0 4693
4695 0 393588 141176 149640 0 4694
4696 0 393504 140940 149600 0 4695
4697 0 393484 140812 149480 0 4696
4698 0 393542 140868 149440 0 4697
4699 0 393784 140784 149280 0 4698
4700 0 393916 140716 149160 0 4699
4701 0 394064 140704 149000 0 4700
4702 0 394064 140704 148960 0 4701
4703 0 394124 140660 148840 0 4702
4704 0 393856 140560 148640 0 4703
4705 6 393828 140500 148400 0 4704
4706 0 481165 240206 38680 0 2771
4707 0 481196 240164 38960 0 4706
4708 0 481099 240189 39080 0 4707
4709 0 481029 240157 39160 0 4708
4710 0 481133 240085 39440 0 4709
4711 0 481305 240128 39600 0 4710
4712 0 481377 240436 39600 0 4711
4713 0 481532 240458 39680 0 4712
4714 0 481625 240361 39840 0 4713
4715 5 481729 240376 39920 0 4714
4716 0 481745 240384 39960 0 4715
4717 0 482022 240496 40160 0 4716
4718 5 482260 240480 40320 0 4717
4719 0 482254 240460 40400 0 4718
4720 0 482353 240517 40520 0 4719
4721 0 482401 240668 40600 0 4720
4722 0 482490 240684 40720 0 4721
4723 0 482697 240673 40840 0 4722
4724 0 482805 240677 40960 0 4723
4725 0 482859 240686 41080 0 4724
4726 0 482917 240665 41240 0 4725
4727 0 483005 240629 41360 0 4726
4728 5 483038 240675 41400 0 4727
4729 0 482572 240402 41520 0 4728
4730 0 482548 240294 41680 0 4729
4731 0 482485 240230 41800 0 4730
4732 0 482394 240138 41920 0 4731
4733 0 482344 240044 42000 0 4732
4734 0 482272 239952 42080 0 4733
4735 0 482178 239880 42240 0 4734
4736 0 482117 239784 42360 0 4735
4737 0 482117 239708 42520 0 4736
4738 0 482116 239648 42640 0 4737
4739 0 482181 239583 42760 0 4738
4740 0 482189 239532 42880 0 4739
4741 0 482212 239480 43040 0 4740
4742 0 482212 239464 43160 0 4741
4743 0 482356 239501 43320 0 4742
4744 0 482403 239491 43440 0 4743
4745 0 482449 239460 43520 0 4744
4746 0 482431 239437 43600 0 4745
4747 0 482401 239353 43720 0 4746
4748 0 482422 239341 43880 0 4747
4749 0 482406 239361 43960 0 4748
4750 0 482372 239363 44080 0 4749
4751 0 482261 239404 44200 0 4750
4752 0 482084 239348 44320 0 4751
4753 0 481993 239333 44440 0 4752
4754 0 481889 239288 44520 0 4753
4755 0 481801 239256 44640 0 4754
4756 0 481793 239172 44760 0 4755
4757 0 481748 239097 44880 0 4756
4758 0 481749 239085 45000 0 4757
4759 0 481621 239085 45160 0 4758
4760 0 481545 239131 45240 0 4759
4761 0 481513 239081 45360 0 4760
4762 0 481499 239022 45480 0 4761
4763 0 481405 239034 45600 0 4762
4764 0 481236 238953 45720 0 4763
4765 0 481313 238991 45840 0 4764
4766 0 481365 238862 46000 0 4765
4767 0 481379 238605 46160 0 4766
4768 0 481459 238480 46280 0 4767
4769 0 481479 238414 46400 0 4768
4770 0 481455 238520 46520 0 4769
4771 0 481485 238547 46600 0 4770
4772 0 481472 238557 46680 0 4771
4773 0 481429 238563 46760 0 4772
4774 0 481449 238562 46880 0 4773
4775 0 481450 237439 46920 0 4774
4776 0 481462 237506 46960 0 4775
4777 0 481430 237594 47080 0 4776
4778 0 481374 237640 47240 0 4777
4779 0 481342 237668 47360 0 4778
4780 0 481212 237972 47520 0 4779
4781 0 481023 238081 47640 0 4780
4782 0 481072 238008 47680 0 4781
4783 0 481096 237879 47760 0 4782
4784 0 481157 237847 47840 0 4783
4785 0 481098 237801 47920 0 4784
4786 0 481061 237766 48040 0 4785
4787 0 481224 237955 48160 0 4786
4788 0 481193 237976 48400 0 4787
4789 0 481222 237970 48720 0 4788
4790 0 481245 237997 48880 0 4789
4791 0 481172 238005 49000 0 4790
4792 0 481148 238011 49120 0 4791
4793 0 480964 238033 49280 0 4792
4794 5 480852 238003 49360 0 4793
4795 0 480712 238060 49480 0 4794
4796 0 480619 238096 49600 0 4795
4797 0 480521 238167 49800 0 4796
4798 0 480416 238199 49880 0 4797
4799 0 480293 238254 50000 0 4798
4800 0 480376 238119 50160 0 4799
4801 0 480411 237920 50320 0 4800
4802 0 480370 237887 50400 0 4801
4803 0 480342 237936 50480 0 4802
4804 0 480298 238014 50600 0 4803
4805 0 480207 238240 50800 0 4804
4806 0 480394 238248 50920 0 4805
4807 0 480405 238178 51000 0 4806
4808 0 480392 238142 51120 0 4807
4809 6 480421 238161 51160 0 4808
4810 0 371000 157637 150120 0 3739
4811 0 370965 157242 150200 0 4810
4812 0 371041 156701 150240 0 4811
4813 0 370938 156152 150280 0 4812
4814 0 370767 155777 150240 0 4813
4815 0 370760 155378 150200 0 4814
4816 0 370747 154827 150160 0 4815
4817 0 370829 154482 150120 0 4816
4818 0 370770 154203 150080 0 4817
4819 0 370787 153955 150040 0 4818
4820 5 370758 153784 150000 0 4819
4821 0 370729 153613 149960 0 4820
4822 0 370696 153321 149920 0 4821
4823 0 370526 152905 149840 0 4822
4824 0 370474 152580 149800 0 4823
4825 0 370394 152224 149760 0 4824
4826 0 370227 151779 149680 0 4825
4827 0 370127 151539 149640 0 4826
4828 0 370055 151315 149600 0 4827
4829 0 370036 150988 149560 0 4828
4830 0 370064 150505 149520 0 4829
4831 0 370119 150031 149480 0 4830
4832 0 370219 149649 149440 0 4831
4833 0 370354 149401 149400 0 4832
4834 0 370482 149311 149320 0 4833
4835 0 370512 149252 149240 0 4834
4836 0 370555 149210 149160 0 4835
4837 0 370678 149152 149080 0 4836
4838 0 370785 149094 149000 0 4837
4839 0 370827 148940 148960 0 4838
4840 0 370874 148842 148920 0 4839
4841 0 370915 148794 148880 0 4840
4842 0 370970 148709 148840 0 4841
4843 0 371010 148615 148760 0 4842
4844 0 371109 148331 148680 0 4843
4845 0 371120 148080 148560 0 4844
4846 0 371222 147968 148520 0 4845
4847 0 371317 147797 148480 0 4846
4848 0 371329 147594 148440 0 4847
4849 0 371162 147214 148440 0 4848
4850 0 371236 147002 148480 0 4849
4851 0 371283 146971 148520 0 4850
4852 0 371252 146983 148560 0 4851
4853 0 371163 146785 148680 0 4852
4854 0 371167 146646 148760 0 4853
4855 0 371149 146626 148800 0 4854
4856 0 371131 146588 148840 0 4855
4857 0 371263 146480 148880 0 4856
4858 0 371117 146251 148920 0 4857
4859 0 371117 146149 148960 0 4858
4860 0 371178 145889 149000 0 4859
4861 0 371232 145492 149040 0 4860
4862 0 371417 145246 149080 0 4861
4863 0 371525 145028 149160 0 4862
4864 0 371679 144861 149200 0 4863
4865 0 371657 144496 149240 0 4864
4866 0 371624 144372 149400 0 4865
4867 0 371631 144324 149520 0 4866
4868 0 371886 144364 149640 0 4867
4869 0 372109 144157 149680 0 4868
4870 0 372385 144263 149760 0 4869
4871 5 372629 144287 149800 0 4870
4872 0 373063 144026 149840 0 4871
4873 0 373594 143654 149880 0 4872
4874 0 373973 143248 149920 0 4873
4875 0 374287 143017 149960 0 4874
4876 0 374457 142992 150040 0 4875
4877 0 374637 142985 150120 0 4876
4878 0 374824 142858 150160 0 4877
4879 0 374966 142707 150200 0 4878
4880 0 375065 142644 150240 0 4879
4881 0 375165 142438 150320 0 4880
4882 0 375159 142168 150400 0 4881
4883 0 375003 141789 150480 0 4882
4884 0 374856 141399 150560 0 4883
4885 0 374790 141128 150640 0 4884
4886 0 374699 140671 150720 0 4885
4887 0 374742 140530 150760 0 4886
4888 0 374721 140432 150840 0 4887
4889 0 374803 140273 150920 0 4888
4890 0 374839 140193 151000 0 4889
4891 0 374852 140153 151040 0 4890
4892 0 374827 140165 151120 0 4891
4893 0 374651 140028 151200 0 4892
4894 0 374555 139938 151240 0 4893
4895 0 374531 139888 151320 0 4894
4896 0 374521 139889 151360 0 4895
4897 0 374490 139921 151400 0 4896
4898 0 374460 140004 151480 0 4897
4899 0 374453 139979 151520 0 4898
4900 0 374484 139932 151600 0 4899
4901 0 374492 139894 151640 0 4900
4902 0 374511 139872 151680 0 4901
4903 0 374521 139852 151760 0 4902
4904 0 374546 139845 151840 0 4903
4905 0 374474 139926 151880 0 4904
4906 0 374304 140063 151960 0 4905
4907 0 374246 140099 152000 0 4906
4908 0 374241 140171 152040 0 4907
4909 0 374272 140142 152080 0 4908
4910 0 374364 140074 152120 0 4909
4911 6 374404 140038 152160 0 4910
4912 0 486897 242538 39760 0 2779
4913 0 487268 242377 39880 0 4912
4914 0 487489 242146 40040 0 4913
4915 0 487597 242021 40200 0 4914
4916 0 487626 241893 40320 0 4915
4917 0 487717 241790 40400 0 4916
4918 0 487745 241724 40480 0 4917
4919 0 487877 241615 40600 0 4918
4920 0 487911 241582 40720 0 4919
4921 0 487968 241534 40840 0 4920
4922 0 488054 241459 40920 0 4921
4923 0 488124 241396 41040 0 4922
4924 0 488145 241330 41160 0 4923
4925 0 488149 241264 41280 0 4924
4926 0 488254 241260 41400 0 4925
4927 5 488228 241226 41480 0 4926
4928 0 488252 241228 41520 0 4927
4929 0 488325 241119 41640 0 4928
4930 0 488449 240991 41760 0 4929
4931 0 488497 241015 41880 0 4930
4932 0 488596 240940 42000 0 4931
4933 0 488617 240837 42120 0 4932
4934 0 488766 240760 42240 0 4933
4935 0 488772 240519 42400 0 4934
4936 5 488708 240476 42440 0 4935
4937 0 488856 240680 42640 0 4936
4938 0 489088 240696 42680 0 4937
4939 0 489645 240808 42760 0 4938
4940 5 489664 240796 42920 0 4939
4941 0 489916 240711 43040 0 4940
4942 0 490744 240575 43040 0 4941
4943 5 491034 240271 43080 0 4942
4944 0 491062 240051 43080 0 4943
4945 0 491112 239916 43000 0 4944
4946 0 491141 239877 42880 0 4945
4947 0 491192 239816 42800 0 4946
4948 0 491248 239780 42680 0 4947
4949 0 491273 239663 42560 0 4948
4950 0 491332 239644 42440 0 4949
4951 0 491381 239572 42320 0 4950
4952 0 491433 239267 42200 0 4951
4953 0 491540 238803 42160 0 4952
4954 0 491824 238559 42160 0 4953
4955 5 492008 238301 42080 0 4954
4956 0 492285 238263 41960 0 4955
4957 0 492649 238445 41840 0 4956
4958 0 492801 238480 41680 0 4957
4959 0 493260 238503 41520 0 4958
4960 0 493916 238444 41480 0 4959
4961 0 494373 238249 41400 0 4960
4962 5 494557 238203 41320 0 4961
4963 0 494584 238032 41280 0 4962
4964 0 494620 237961 41200 0 4963
4965 0 494684 237884 41120 0 4964
4966 0 494777 237732 41080 0 4965
4967 0 494860 237577 41000 0 4966
4968 0 495004 237470 40960 0 4967
4969 0 495193 237293 40880 0 4968
4970 0 495348 237164 40800 0 4969
4971 0 495560 237147 40720 0 4970
4972 0 495657 237092 40640 0 4971
4973 0 495937 236944 40600 0 4972
4974 0 496249 236923 40520 0 4973
4975 0 496741 236861 40480 0 4974
4976 0 497647 236406 40400 0 4975
4977 0 497892 236404 40320 0 4976
4978 0 498285 236540 40240 0 4977
4979 0 498588 236636 40320 0 4978
4980 0 498719 236641 40400 0 4979
4981 0 499069 236672 40480 0 4980
4982 0 499261 236677 40560 0 4981
4983 0 499474 236663 40640 0 4982
4984 5 499890 236719 40680 0 4983
4985 0 500169 236841 40760 0 4984
4986 0 500356 236897 40880 0 4985
4987 0 500387 236919 40960 0 4986
4988 0 500445 236922 41040 0 4987
4989 0 500480 237060 41080 0 4988
4990 0 500608 237243 41120 0 4989
4991 0 500773 237347 41160 0 4990
4992 0 500852 237390 41200 0 4991
4993 0 500989 237470 41280 0 4992
4994 0 501041 237508 41320 0 4993
4995 0 501089 237533 41360 0 4994
4996 0 501228 237581 41400 0 4995
4997 0 501433 237860 41440 0 4996
4998 0 501533 237867 41560 0 4997
4999 0 501650 237961 41640 0 4998
5000 0 501790 238125 41640 0 4999
5001 0 501933 238396 41680 0 5000
5002 0 502039 238549 41720 0 5001
5003 0 502017 238520 41800 0 5002
5004 0 501958 238496 41880 0 5003
5005 6 501929 238452 41920 0 5004
5006 0 432732 228078 44680 0 3604
5007 0 432730 227908 44600 0 5006
5008 0 432726 227902 44560 0 5007
5009 0 432699 227841 44480 0 5008
5010 0 432601 227739 44360 0 5009
5011 0 432535 227693 44240 0 5010
5012 0 432497 227627 44120 0 5011
5013 0 432503 227591 44000 0 5012
5014 0 432443 227461 43880 0 5013
5015 0 432369 227403 43760 0 5014
5016 0 432471 227351 43600 0 5015
5017 0 432521 227309 43520 0 5016
5018 0 432674 227112 43440 0 5017
5019 0 432736 226902 43400 0 5018
5020 0 432800 226744 43360 0 5019
5021 5 432934 226584 43360 0 5020
5022 0 433024 226554 43200 0 5021
5023 0 433138 226448 43080 0 5022
5024 0 433190 226378 42960 0 5023
5025 0 433258 226370 42760 0 5024
5026 0 433310 226340 42640 0 5025
5027 5 433486 226218 42560 0 5026
5028 0 433698 226080 42400 0 5027
5029 0 433816 226040 42320 0 5028
5030 0 434001 226037 42160 0 5029
5031 0 434125 226017 42080 0 5030
5032 0 434259 225985 42000 0 5031
5033 5 434317 225971 41960 0 5032
5034 0 434405 226071 41680 0 5033
5035 0 434481 226101 41600 0 5034
5036 0 434505 226123 41520 0 5035
5037 0 434547 226151 41440 0 5036
5038 0 434613 226169 41360 0 5037
5039 0 434711 226171 41280 0 5038
5040 0 434745 226173 41160 0 5039
5041 0 434787 226095 41080 0 5040
5042 0 434819 226075 41000 0 5041
5043 0 434885 226069 40920 0 5042
5044 0 434930 226046 40840 0 5043
5045 0 434942 225922 40760 0 5044
5046 0 435036 225868 40680 0 5045
5047 0 435138 225838 40600 0 5046
5048 0 435516 225768 40520 0 5047
5049 0 435780 225764 40400 0 5048
5050 0 436154 225710 40320 0 5049
5051 0 436284 225674 40280 0 5050
5052 0 436374 225614 40200 0 5051
5053 0 436390 225588 40080 0 5052
5054 0 436448 225618 39960 0 5053
5055 0 436532 225574 39880 0 5054
5056 0 436634 225514 39800 0 5055
5057 0 436732 225538 39720 0 5056
5058 0 436784 225470 39640 0 5057
5059 0 436834 225444 39560 0 5058
5060 0 436890 225362 39480 0 5059
5061 0 436946 225270 39400 0 5060
5062 0 437087 225175 39280 0 5061
5063 0 437091 225107 39160 0 5062
5064 5 437135 225027 39080 0 5063
5065 0 437139 224947 38880 0 5064
5066 0 437099 224791 38640 0 5065
5067 5 437123 224731 38520 0 5066
5068 0 437127 224733 38400 0 5067
5069 0 437113 224717 38280 0 5068
5070 0 437115 224717 38160 0 5069
5071 0 437009 224625 38040 0 5070
5072 5 436979 224581 37920 0 5071
5073 0 436967 224533 37880 0 5072
5074 0 436997 224399 37720 0 5073
5075 0 437025 224265 37680 0 5074
5076 5 437021 224235 37640 0 5075
5077 0 437479 223707 37640 0 5076
5078 0 437421 223537 37720 0 5077
5079 0 437337 223425 37800 0 5078
5080 0 437357 223429 37920 0 5079
5081 0 437397 223385 38000 0 5080
5082 0 437373 223341 38080 0 5081
5083 0 437353 223321 38160 0 5082
5084 0 437397 223293 38240 0 5083
5085 0 437385 223249 38320 0 5084
5086 0 437409 223237 38400 0 5085
5087 0 437445 223185 38480 0 5086
5088 0 437581 223049 38640 0 5087
5089 0 437637 223093 38680 0 5088
5090 0 437685 223065 38720 0 5089
5091 0 437757 223069 38800 0 5090
5092 0 437817 223049 38880 0 5091
5093 5 437901 222969 38960 0 5092
5094 0 437917 222953 39040 0 5093
5095 0 437909 223037 39120 0 5094
5096 6 437921 223121 39200 0 5095
5097 0 442371 222112 42280 0 3443
5098 0 442539 221863 42120 0 5097
5099 0 442747 221726 42000 0 5098
5100 5 442774 221700 41920 0 5099
5101 0 442787 221687 41880 0 5100
5102 0 442851 221639 41760 0 5101
5103 0 442811 221543 41600 0 5102
5104 0 442916 221455 41440 0 5103
5105 0 443052 221287 41320 0 5104
5106 0 443147 221207 41200 0 5105
5107 0 443251 221119 41080 0 5106
5108 0 443332 221079 40960 0 5107
5109 0 443420 220928 40800 0 5108
5110 0 443516 220839 40680 0 5109
5111 0 443556 220737 40560 0 5110
5112 0 443627 220583 40400 0 5111
5113 0 443669 220471 40280 0 5112
5114 0 443685 220358 40160 0 5113
5115 0 443732 220238 40040 0 5114
5116 0 443795 220152 39880 0 5115
5117 0 443796 219927 39720 0 5116
5118 0 443868 219782 39560 0 5117
5119 0 443971 219671 39400 0 5118
5120 0 444555 219210 39280 0 5119
5121 5 444587 219183 39200 0 5120
5122 0 444660 218271 39080 0 5121
5123 5 444656 218258 39040 0 5122
5124 5 444653 218230 38960 0 5123
5125 0 444580 218048 38800 0 5124
5126 5 444489 217897 38720 0 5125
5127 0 444443 217823 38680 0 5126
5128 0 444251 217560 38560 0 5127
5129 0 444196 217411 38520 0 5128
5130 0 444212 217148 38400 0 5129
5131 0 444285 217067 38280 0 5130
5132 0 444267 216948 38160 0 5131
5133 0 444204 216866 38040 0 5132
5134 0 444204 216746 37880 0 5133
5135 0 444187 216603 37720 0 5134
5136 0 444131 216417 37560 0 5135
5137 0 444112 216303 37400 0 5136
5138 5 444459 216395 37240 0 5137
5139 0 444772 216685 37120 0 5138
5140 0 444885 216754 37000 0 5139
5141 0 445238 217134 36960 0 5140
5142 0 445029 217025 36880 0 5141
5143 0 444877 217014 36800 0 5142
5144 0 444755 217091 36760 0 5143
5145 0 444679 217129 36720 0 5144
5146 0 444548 217125 36680 0 5145
5147 0 444169 217112 36560 0 5146
5148 0 444046 217109 36520 0 5147
5149 0 443811 217115 36440 0 5148
5150 0 443782 217083 36400 0 5149
5151 0 443747 217133 36280 0 5150
5152 0 443725 217203 36160 0 5151
5153 0 443612 217324 36040 0 5152
5154 0 443558 217420 35920 0 5153
5155 0 443506 217473 35800 0 5154
5156 0 443531 217546 35760 0 5155
5157 0 443434 217499 35680 0 5156
5158 0 443420 217508 35560 0 5157
5159 0 443299 217559 35440 0 5158
5160 0 443130 217547 35280 0 5159
5161 0 442820 217724 35160 0 5160
5162 0 442800 217530 35000 0 5161
5163 0 442740 217515 34880 0 5162
5164 0 442136 217395 34880 0 5163
5165 0 441923 217422 34840 0 5164
5166 0 441699 217442 34840 0 5165
5167 5 441235 217366 34840 0 5166
5168 0 441143 217247 34840 0 5167
5169 0 441148 217191 34760 0 5168
5170 0 441156 217089 34640 0 5169
5171 5 441142 217091 34600 0 5170
5172 0 440946 217091 34560 0 5171
5173 0 440774 217115 34480 0 5172
5174 0 440686 217091 34400 0 5173
5175 0 440482 217027 34240 0 5174
5176 0 440314 216887 34160 0 5175
5177 0 440318 216671 34240 0 5176
5178 0 440414 216603 34320 0 5177
5179 6 440374 216623 34360 0 5178
5180 0 498500 245383 41120 0 2842
5181 0 498348 245529 41200 0 5180
5182 0 498013 245581 41240 0 5181
5183 0 497621 245478 41360 0 5182
5184 0 497420 245507 41440 0 5183
5185 0 496952 245512 41520 0 5184
5186 0 496588 245604 41520 0 5185
5187 0 496349 245584 41560 0 5186
5188 0 496253 245605 41600 0 5187
5189 0 496085 245916 41600 0 5188
5190 0 495948 246064 41520 0 5189
5191 5 495809 246166 41480 0 5190
5192 0 495668 246269 41440 0 5191
5193 0 495397 246355 41360 0 5192
5194 0 495289 246403 41280 0 5193
5195 0 495236 246472 41200 0 5194
5196 0 495148 246521 41120 0 5195
5197 0 495001 246680 41040 0 5196
5198 0 494849 246896 41040 0 5197
5199 0 494485 246968 41040 0 5198
5200 0 494466 247016 40920 0 5199
5201 0 494222 247100 40800 0 5200
5202 0 494049 247180 40640 0 5201
5203 0 493877 247370 40520 0 5202
5204 5 493673 247526 40520 0 5203
5205 0 493485 247557 40480 0 5204
5206 0 493268 247644 40440 0 5205
5207 0 493144 247716 40360 0 5206
5208 0 493116 247811 40280 0 5207
5209 0 493062 247899 40200 0 5208
5210 0 492949 247995 40120 0 5209
5211 0 492869 248020 40000 0 5210
5212 0 492828 248048 39880 0 5211
5213 0 492793 248153 39800 0 5212
5214 0 492677 248279 39680 0 5213
5215 0 492693 248571 39680 0 5214
5216 0 492730 248692 39600 0 5215
5217 0 492802 249040 39560 0 5216
5218 0 493010 249516 39600 0 5217
5219 0 493164 249854 39640 0 5218
5220 0 493208 249872 39720 0 5219
5221 0 493285 250008 39800 0 5220
5222 0 493448 250168 39920 0 5221
5223 0 493689 250395 40040 0 5222
5224 5 493837 250627 40160 0 5223
5225 0 494400 251104 40240 0 5224
5226 5 494425 251155 40280 0 5225
5227 0 494554 251249 40080 0 5226
5228 0 494501 251276 39840 0 5227
5229 0 494480 251368 39720 0 5228
5230 0 494413 252256 39680 0 5229
5231 0 494140 252465 39640 0 5230
5232 0 493946 252527 39600 0 5231
5233 0 493694 252851 39600 0 5232
5234 0 493556 252997 39640 0 5233
5235 0 493420 253220 39720 0 5234
5236 5 493376 253332 39720 0 5235
5237 0 493273 253348 39800 0 5236
5238 0 493204 253434 39880 0 5237
5239 5 493216 253520 39960 0 5238
5240 0 492952 253400 39960 0 5239
5241 0 492552 253360 39960 0 5240
5242 0 492329 253292 39920 0 5241
5243 0 492080 253156 39960 0 5242
5244 0 492001 253187 40040 0 5243
5245 0 491993 253188 40080 0 5244
5246 0 491967 253237 40160 0 5245
5247 0 491876 253171 40240 0 5246
5248 0 491684 253104 40360 0 5247
5249 0 491409 253051 40400 0 5248
5250 0 491224 253076 40440 0 5249
5251 0 491141 253008 40480 0 5250
5252 0 491077 252996 40560 0 5251
5253 5 491010 252944 40640 0 5252
5254 0 491136 252925 40840 0 5253
5255 0 491185 252894 40880 0 5254
5256 0 491296 252875 41000 0 5255
5257 0 491328 252749 41040 0 5256
5258 6 491200 252609 41040 0 5257
5259 0 370554 153557 149800 0 4820
5260 0 370434 153365 149720 0 5259
5261 0 370402 153253 149680 0 5260
5262 0 370334 153153 149640 0 5261
5263 0 370378 152969 149520 0 5262
5264 0 370514 152909 149320 0 5263
5265 0 370602 152825 149120 0 5264
5266 0 370778 152761 149000 0 5265
5267 0 370898 152657 148880 0 5266
5268 0 371190 152633 148680 0 5267
5269 0 371474 152521 148480 0 5268
5270 0 371558 152341 148360 0 5269
5271 0 371874 152261 148120 0 5270
5272 0 371894 152233 147960 0 5271
5273 0 372040 152286 147880 0 5272
5274 0 372046 152245 147800 0 5273
5275 0 372094 152193 147680 0 5274
5276 0 372030 152089 147560 0 5275
5277 0 372082 152137 147480 0 5276
5278 0 372042 152125 147320 0 5277
5279 0 372086 152141 147200 0 5278
5280 0 372166 152153 147080 0 5279
5281 0 372234 152177 146960 0 5280
5282 0 372306 152217 146880 0 5281
5283 0 372418 152289 146800 0 5282
5284 0 372422 152385 146720 0 5283
5285 0 372430 152389 146640 0 5284
5286 0 372474 152441 146560 0 5285
5287 0 372510 152485 146480 0 5286
5288 0 372494 152553 146440 0 5287
5289 0 372714 152417 146320 0 5288
5290 0 372770 152497 146200 0 5289
5291 0 372782 152465 146120 0 5290
5292 0 372822 152433 146000 0 5291
5293 0 372863 152434 145960 0 5292
5294 0 372986 152441 145880 0 5293
5295 0 373066 152421 145760 0 5294
5296 0 373147 152364 145680 0 5295
5297 0 373166 152321 145640 0 5296
5298 0 373354 152077 145520 0 5297
5299 0 373654 151865 145520 0 5298
5300 0 374082 151177 145520 0 5299
5301 0 374098 150853 145360 0 5300
5302 0 374106 150613 145280 0 5301
5303 0 374170 150189 145160 0 5302
5304 0 374382 149633 145040 0 5303
5305 0 374610 148441 145040 0 5304
5306 0 374442 147677 145080 0 5305
5307 0 374362 147073 145200 0 5306
5308 0 374206 146525 145280 0 5307
5309 5 373674 145785 145280 0 5308
5310 0 373466 145141 145120 0 5309
5311 0 373406 145049 144960 0 5310
5312 0 373322 144965 144880 0 5311
5313 0 373250 144809 144720 0 5312
5314 0 373234 144721 144560 0 5313
5315 0 372970 144593 144440 0 5314
5316 0 373078 144547 144400 0 5315
5317 0 373186 144501 144360 0 5316
5318 5 373490 144249 144280 0 5317
5319 0 374082 143757 144360 0 5318
5320 0 374079 143758 144400 0 5319
5321 0 374074 143761 144480 0 5320
5322 0 374090 143587 144640 0 5321
5323 0 374182 143511 144800 0 5322
5324 0 374190 143563 144920 0 5323
5325 0 374210 143651 145040 0 5324
5326 0 374298 143615 145120 0 5325
5327 0 374398 143615 145200 0 5326
5328 0 374514 143567 145280 0 5327
5329 0 374570 143567 145320 0 5328
5330 0 374638 143563 145400 0 5329
5331 6 374694 143487 145480 0 5330
5332 0 436439 229010 42520 0 3584
5333 0 436175 229054 42520 0 5332
5334 0 435984 229029 42560 0 5333
5335 0 435816 228981 42600 0 5334
5336 0 435624 228974 42640 0 5335
5337 0 435548 228974 42680 0 5336
5338 0 435332 228997 42760 0 5337
5339 0 435058 228963 42800 0 5338
5340 0 434686 228935 42840 0 5339
5341 0 434574 228923 42880 0 5340
5342 0 434590 228907 42920 0 5341
5343 0 434582 228879 42960 0 5342
5344 0 434550 228823 43000 0 5343
5345 0 434414 228859 43040 0 5344
5346 0 434280 228855 43120 0 5345
5347 0 434116 228911 43200 0 5346
5348 0 433848 229015 43200 0 5347
5349 0 433620 229019 43280 0 5348
5350 0 433442 228983 43360 0 5349
5351 0 433288 228877 43320 0 5350
5352 0 433200 228853 43280 0 5351
5353 0 433038 228859 43240 0 5352
5354 5 432794 228869 43240 0 5353
5355 0 432714 228891 43080 0 5354
5356 0 432528 228917 42960 0 5355
5357 0 432442 228939 42880 0 5356
5358 0 432344 228949 42800 0 5357
5359 0 432304 228931 42720 0 5358
5360 0 432276 228949 42640 0 5359
5361 0 432174 228981 42560 0 5360
5362 0 432082 228997 42480 0 5361
5363 0 432050 228993 42440 0 5362
5364 0 431915 229038 42360 0 5363
5365 0 431743 229008 42280 0 5364
5366 0 431523 228982 42200 0 5365
5367 0 431449 228974 42120 0 5366
5368 0 431409 228968 42000 0 5367
5369 0 431339 228904 41880 0 5368
5370 0 431239 228936 41840 0 5369
5371 0 431155 228980 41760 0 5370
5372 0 431123 229004 41680 0 5371
5373 0 431081 229012 41600 0 5372
5374 0 431101 228986 41520 0 5373
5375 0 431071 228970 41440 0 5374
5376 0 431057 228982 41320 0 5375
5377 0 431041 228964 41200 0 5376
5378 0 430955 228904 41120 0 5377
5379 0 430881 228872 41040 0 5378
5380 0 430875 228818 40960 0 5379
5381 0 430819 228826 40880 0 5380
5382 0 430770 228637 40800 0 5381
5383 0 430770 228559 40680 0 5382
5384 0 430788 228533 40600 0 5383
5385 0 430782 228489 40520 0 5384
5386 0 430716 228383 40400 0 5385
5387 0 430688 228311 40320 0 5386
5388 0 430690 228239 40200 0 5387
5389 0 430656 228161 40120 0 5388
5390 0 430586 228091 40000 0 5389
5391 0 430546 228021 39920 0 5390
5392 0 430526 227979 39840 0 5391
5393 0 430492 227929 39760 0 5392
5394 0 430448 227883 39680 0 5393
5395 0 430427 227790 39520 0 5394
5396 0 430313 227756 39400 0 5395
5397 0 430247 227736 39320 0 5396
5398 0 430121 227698 39200 0 5397
5399 6 430029 227676 39120 0 5398
5400 0 386145 146712 162960 0 2280
5401 0 385861 146162 162920 0 5400
5402 0 385786 146151 162840 0 5401
5403 0 385756 146007 162680 0 5402
5404 0 385785 145967 162560 0 5403
5405 0 385783 145885 162520 0 5404
5406 0 385718 145833 162480 0 5405
5407 0 385691 145793 162400 0 5406
5408 0 385650 145726 162280 0 5407
5409 0 385690 145700 162120 0 5408
5410 0 385748 145575 162000 0 5409
5411 0 385609 145594 161880 0 5410
5412 0 385528 145503 161800 0 5411
5413 0 385471 145487 161680 0 5412
5414 0 385493 145460 161480 0 5413
5415 0 385419 145435 161280 0 5414
5416 0 385326 145421 161120 0 5415
5417 0 385240 145387 160960 0 5416
5418 0 385137 145368 160800 0 5417
5419 0 385040 145400 160720 0 5418
5420 0 384967 145428 160600 0 5419
5421 0 384918 145408 160440 0 5420
5422 0 384870 145370 160360 0 5421
5423 0 384815 145338 160280 0 5422
5424 0 384789 145323 160160 0 5423
5425 0 384681 145244 160040 0 5424
5426 0 384681 145241 159960 0 5425
5427 0 384617 145218 159880 0 5426
5428 0 384555 145218 159760 0 5427
5429 0 384528 145216 159600 0 5428
5430 0 384375 145130 159520 0 5429
5431 0 384275 145026 159440 0 5430
5432 0 384187 144853 159320 0 5431
5433 0 384155 144763 159240 0 5432
5434 0 384139 144640 159120 0 5433
5435 0 384156 144495 159000 0 5434
5436 0 384176 144286 158840 0 5435
5437 0 384165 144124 158760 0 5436
5438 0 384102 143866 158640 0 5437
5439 0 384096 143620 158520 0 5438
5440 0 384071 143424 158400 0 5439
5441 0 384065 143277 158280 0 5440
5442 0 384035 143081 158120 0 5441
5443 0 384002 142515 157960 0 5442
5444 0 384020 142374 157800 0 5443
5445 0 384036 142180 157560 0 5444
5446 0 383977 142072 157400 0 5445
5447 0 384212 141869 157320 0 5446
5448 0 384283 141797 157240 0 5447
5449 0 384289 141790 157200 0 5448
5450 0 384322 141674 157120 0 5449
5451 0 384488 141572 156960 0 5450
5452 0 384579 141525 156920 0 5451
5453 0 384566 141527 156840 0 5452
5454 0 384727 141480 156720 0 5453
5455 0 384810 141511 156640 0 5454
5456 0 384821 141522 156600 0 5455
5457 0 384905 141536 156480 0 5456
5458 0 384916 141594 156400 0 5457
5459 0 384969 141618 156360 0 5458
5460 0 384993 141659 156320 0 5459
5461 0 385003 141667 156240 0 5460
5462 0 385056 141694 156200 0 5461
5463 6 385042 141755 156160 0 5462
5464 0 452000 249699 47240 0 2601
5465 0 451818 250121 47080 0 5464
5466 0 451623 250746 46960 0 5465
5467 0 451685 250903 46840 0 5466
5468 0 451344 251867 46680 0 5467
5469 0 450984 252427 46720 0 5468
5470 0 450942 252814 46800 0 5469
5471 0 451318 253563 46880 0 5470
5472 0 451564 253452 46920 0 5471
5473 0 451871 253802 47000 0 5472
5474 0 452008 253810 47080 0 5473
5475 0 452243 253690 47240 0 5474
5476 0 452364 253684 47320 0 5475
5477 0 452425 253679 47400 0 5476
5478 0 452311 253903 47520 0 5477
5479 0 452081 254084 47680 0 5478
5480 0 452153 253927 47760 0 5479
5481 0 452326 254131 47840 0 5480
5482 0 452371 254347 47840 0 5481
5483 0 452402 254377 47880 0 5482
5484 0 452280 254245 47920 0 5483
5485 0 452341 254333 48000 0 5484
5486 0 452519 254533 48080 0 5485
5487 0 452567 254728 48080 0 5486
5488 0 452789 254946 48200 0 5487
5489 5 452794 254999 48240 0 5488
5490 0 452808 255020 48280 0 5489
5491 0 453052 255140 48280 0 5490
5492 0 453104 255117 48400 0 5491
5493 0 453112 255192 48520 0 5492
5494 0 453173 255368 48600 0 5493
5495 0 453275 255356 48720 0 5494
5496 0 453616 255490 48840 0 5495
5497 0 454262 255780 48840 0 5496
5498 0 454204 255742 49040 0 5497
5499 0 454214 255870 49160 0 5498
5500 5 454301 256169 49560 0 5499
5501 0 454757 256623 49520 0 5500
5502 0 454882 256631 49440 0 5501
5503 0 454876 256650 49400 0 5502
5504 0 455002 256755 49400 0 5503
5505 0 455155 256838 49320 0 5504
5506 0 455320 256973 49280 0 5505
5507 0 455360 256991 49240 0 5506
5508 0 455529 257024 49200 0 5507
5509 0 455548 257074 49160 0 5508
5510 0 455623 257206 49120 0 5509
5511 0 455660 257471 49080 0 5510
5512 0 455776 257579 49080 0 5511
5513 0 455858 257561 49000 0 5512
5514 0 455886 257541 48960 0 5513
5515 0 455970 257649 48960 0 5514
5516 0 455950 257736 48920 0 5515
5517 0 455999 257820 48880 0 5516
5518 0 456042 257831 48840 0 5517
5519 0 456093 257823 48800 0 5518
5520 0 456116 257856 48760 0 5519
5521 6 456153 257890 48720 0 5520
5522 0 481833 248919 40880 0 3269
5523 0 481861 248839 40960 0 5522
5524 0 481890 248828 41040 0 5523
5525 0 481853 248835 41080 0 5524
5526 0 481833 248842 41120 0 5525
5527 5 481720 248843 41200 0 5526
5528 0 481681 248935 41320 0 5527
5529 0 481598 249041 41400 0 5528
5530 0 481645 249059 41440 0 5529
5531 0 481739 249087 41520 0 5530
5532 0 481788 249083 41640 0 5531
5533 0 481845 249025 41680 0 5532
5534 0 481869 248980 41760 0 5533
5535 0 481941 248879 41840 0 5534
5536 0 482105 248852 41880 0 5535
5537 0 482126 248833 41920 0 5536
5538 0 482076 248723 42000 0 5537
5539 0 482077 248618 42080 0 5538
5540 0 482068 248504 42160 0 5539
5541 0 482033 248477 42280 0 5540
5542 0 482016 248469 42320 0 5541
5543 0 482028 248429 42400 0 5542
5544 0 482010 248410 42480 0 5543
5545 0 482020 248409 42640 0 5544
5546 0 481980 248405 42760 0 5545
5547 0 481896 248373 42920 0 5546
5548 0 481861 248360 43040 0 5547
5549 0 481820 248336 43160 0 5548
5550 0 481737 248310 43280 0 5549
5551 0 481623 248340 43440 0 5550
5552 0 481580 248301 43480 0 5551
5553 0 481475 248218 43600 0 5552
5554 0 481396 248205 43720 0 5553
5555 0 481418 248199 43840 0 5554
5556 0 481424 248202 43880 0 5555
5557 0 481418 248180 43960 0 5556
5558 0 481321 248172 44000 0 5557
5559 0 481292 248152 44120 0 5558
5560 0 481257 248153 44240 0 5559
5561 0 481223 248148 44360 0 5560
5562 0 481209 248197 44480 0 5561
5563 0 481204 248189 44600 0 5562
5564 0 481117 248189 44680 0 5563
5565 0 481072 248236 44800 0 5564
5566 0 481009 248288 44880 0 5565
5567 0 480981 248324 44920 0 5566
5568 0 480885 248334 45000 0 5567
5569 0 480857 248296 45040 0 5568
5570 0 480833 248285 45120 0 5569
5571 0 480820 248338 45200 0 5570
5572 0 480814 248353 45280 0 5571
5573 0 480787 248381 45400 0 5572
5574 5 480828 248402 45440 0 5573
5575 0 480904 248402 45520 0 5574
5576 0 480932 248423 45600 0 5575
5577 6 480952 248416 45640 0 5576
5578 0 442802 235159 42400 0 2650
5579 5 442830 235184 42680 0 5578
5580 0 442686 234976 42920 0 5579
5581 0 442905 235145 43040 0 5580
5582 0 443034 235220 43160 0 5581
5583 0 443110 235240 43280 0 5582
5584 0 443154 235271 43400 0 5583
5585 0 443154 235324 43520 0 5584
5586 0 443069 235339 43640 0 5585
5587 0 443041 235380 43760 0 5586
5588 0 443081 235357 43880 0 5587
5589 0 443093 235360 44000 0 5588
5590 0 443138 235356 44120 0 5589
5591 0 443194 235312 44200 0 5590
5592 0 443249 235342 44240 0 5591
5593 0 443394 235276 44280 0 5592
5594 0 443489 235256 44360 0 5593
5595 5 443546 235258 44440 0 5594
5596 0 443598 235210 44440 0 5595
5597 0 443695 235148 44360 0 5596
5598 0 443779 235120 44240 0 5597
5599 0 443801 234910 44160 0 5598
5600 0 443747 234654 44160 0 5599
5601 0 443708 234552 44200 0 5600
5602 0 443663 234590 44240 0 5601
5603 0 443624 234511 44320 0 5602
5604 0 443591 234424 44400 0 5603
5605 0 443570 234356 44480 0 5604
5606 0 443520 234090 44480 0 5605
5607 0 443442 234013 44440 0 5606
5608 0 443370 233850 44360 0 5607
5609 0 443340 233749 44280 0 5608
5610 0 443310 233643 44200 0 5609
5611 0 443346 233624 44120 0 5610
5612 0 443370 233581 44040 0 5611
5613 0 443410 233562 43920 0 5612
5614 0 443399 233550 43840 0 5613
5615 0 443395 233533 43760 0 5614
5616 0 443415 233498 43640 0 5615
5617 0 443464 233498 43560 0 5616
5618 0 443565 233573 43440 0 5617
5619 0 443620 233572 43280 0 5618
5620 0 443678 233560 43160 0 5619
5621 0 443696 233510 43040 0 5620
5622 0 443644 233382 42920 0 5621
5623 0 443663 233340 42840 0 5622
5624 0 443660 233302 42680 0 5623
5625 0 443699 233270 42560 0 5624
5626 5 443662 233116 42480 0 5625
5627 0 443522 232986 42440 0 5626
5628 0 443465 232958 42360 0 5627
5629 0 443372 232932 42280 0 5628
5630 0 443310 232912 42200 0 5629
5631 0 443297 232916 42080 0 5630
5632 0 443096 232947 42040 0 5631
5633 6 443021 232902 42120 0 5632
5634 0 378195 161572 145760 0 2487
5635 0 378263 161569 145720 0 5634
5636 0 378322 161543 145680 0 5635
5637 0 378367 161515 145640 0 5636
5638 0 378420 161484 145600 0 5637
5639 0 378514 161472 145560 0 5638
5640 0 378513 161473 145520 0 5639
5641 0 378582 161519 145480 0 5640
5642 0 378668 161557 145440 0 5641
5643 0 378825 161629 145400 0 5642
5644 0 379011 161685 145360 0 5643
5645 0 379114 161696 145320 0 5644
5646 0 379242 161626 145240 0 5645
5647 0 379435 161638 145200 0 5646
5648 0 379600 161583 145120 0 5647
5649 0 379746 161572 145080 0 5648
5650 0 379941 161524 145040 0 5649
5651 0 380117 161535 145000 0 5650
5652 0 380272 161577 144960 0 5651
5653 0 380352 161689 144880 0 5652
5654 0 380502 161837 144840 0 5653
5655 0 380631 161847 144800 0 5654
5656 0 380791 161884 144760 0 5655
5657 0 380950 161939 144720 0 5656
5658 0 381088 161960 144680 0 5657
5659 0 381256 161991 144640 0 5658
5660 0 381334 161973 144560 0 5659
5661 0 381452 161946 144480 0 5660
5662 0 381678 161931 144400 0 5661
5663 0 381823 162127 144360 0 5662
5664 0 381899 162142 144320 0 5663
5665 0 382033 162232 144240 0 5664
5666 0 382200 162321 144200 0 5665
5667 0 382292 162399 144160 0 5666
5668 0 382384 162461 144120 0 5667
5669 0 382476 162470 144080 0 5668
5670 0 382548 162530 144040 0 5669
5671 0 382713 162593 143960 0 5670
5672 0 382790 162661 143920 0 5671
5673 0 382750 162568 143920 0 5672
5674 0 383088 162920 143760 0 5673
5675 0 383239 163057 143680 0 5674
5676 0 383327 163173 143560 0 5675
5677 0 383479 163341 143480 0 5676
5678 0 383623 163513 143360 0 5677
5679 0 383819 163601 143280 0 5678
5680 0 383867 163781 143240 0 5679
5681 0 383979 163673 143120 0 5680
5682 0 384231 164229 143080 0 5681
5683 0 384359 164313 142920 0 5682
5684 0 384363 164309 142880 0 5683
5685 0 384375 164317 142840 0 5684
5686 0 384751 164265 142600 0 5685
5687 0 384915 164257 142320 0 5686
5688 6 384815 164257 142280 0 5687
5689 0 482993 240629 41480 0 4728
5690 0 483376 240786 41520 0 5689
5691 0 483457 240789 41600 0 5690
5692 0 483689 240842 41720 0 5691
5693 0 483817 240798 41840 0 5692
5694 0 483849 240765 41960 0 5693
5695 0 483836 240710 42080 0 5694
5696 0 483630 240667 42280 0 5695
5697 0 483589 240658 42320 0 5696
5698 0 483325 240506 42480 0 5697
5699 5 483393 240554 42600 0 5698
5700 0 483193 240522 42880 0 5699
5701 0 483241 240622 43000 0 5700
5702 0 483203 240690 43160 0 5701
5703 0 483098 240490 43280 0 5702
5704 0 483149 240573 43400 0 5703
5705 0 483249 240615 43480 0 5704
5706 0 483304 240655 43600 0 5705
5707 0 483212 240534 43760 0 5706
5708 0 483200 240470 43880 0 5707
5709 0 483214 240431 43960 0 5708
5710 0 483189 240406 44040 0 5709
5711 0 483164 240365 44120 0 5710
5712 0 483161 240321 44240 0 5711
5713 0 483091 240290 44360 0 5712
5714 0 482897 240267 44480 0 5713
5715 0 482804 240198 44560 0 5714
5716 0 482737 240202 44680 0 5715
5717 0 482624 240186 44800 0 5716
5718 0 482565 240178 44960 0 5717
5719 0 482481 240123 45040 0 5718
5720 0 482335 240024 45160 0 5719
5721 0 482061 239999 45240 0 5720
5722 0 481953 239991 45360 0 5721
5723 0 481819 239974 45440 0 5722
5724 0 481757 239999 45480 0 5723
5725 0 481640 240011 45520 0 5724
5726 0 481500 240052 45600 0 5725
5727 0 481338 240091 45680 0 5726
5728 0 481252 240092 45760 0 5727
5729 0 481148 240077 45880 0 5728
5730 0 480929 240077 46000 0 5729
5731 0 480796 240061 46080 0 5730
5732 0 480725 240037 46160 0 5731
5733 0 480718 240039 46240 0 5732
5734 0 480720 239969 46320 0 5733
5735 0 480760 240022 46440 0 5734
5736 0 480700 240026 46560 0 5735
5737 0 480621 239954 46640 0 5736
5738 0 480589 239890 46760 0 5737
5739 6 480570 239740 46800 0 5738
5740 0 444969 240075 43320 0 2639
5741 0 445402 240330 43160 0 5740
5742 0 445457 240402 42960 0 5741
5743 0 445602 240354 42880 0 5742
5744 0 445753 240359 42800 0 5743
5745 0 445910 240434 42720 0 5744
5746 0 446086 240427 42640 0 5745
5747 0 446299 240502 42520 0 5746
5748 0 446461 240577 42400 0 5747
5749 0 446703 240634 42200 0 5748
5750 0 446898 240638 42080 0 5749
5751 0 447062 240750 41920 0 5750
5752 0 447309 240907 41760 0 5751
5753 0 447454 240890 41680 0 5752
5754 0 447618 240950 41520 0 5753
5755 0 447779 241077 41400 0 5754
5756 0 447909 241275 41280 0 5755
5757 0 448106 241535 41120 0 5756
5758 0 448257 241574 41000 0 5757
5759 0 448429 241526 40880 0 5758
5760 0 448681 241574 40720 0 5759
5761 0 448818 241694 40600 0 5760
5762 0 449070 241811 40480 0 5761
5763 0 449183 241898 40320 0 5762
5764 0 449281 241854 40160 0 5763
5765 0 449281 241853 40040 0 5764
5766 0 449282 241852 40000 0 5765
5767 0 449558 241905 39960 0 5766
5768 0 449877 242129 39840 0 5767
5769 0 449948 242199 39720 0 5768
5770 0 449934 242201 39600 0 5769
5771 0 450001 242272 39520 0 5770
5772 0 450002 242319 39440 0 5771
5773 0 450005 242397 39360 0 5772
5774 0 450038 242490 39240 0 5773
5775 0 450041 242543 39200 0 5774
5776 0 450078 242643 39120 0 5775
5777 0 450074 242775 39000 0 5776
5778 0 450133 242830 38840 0 5777
5779 0 450169 242917 38720 0 5778
5780 0 450201 243061 38600 0 5779
5781 0 450186 243182 38520 0 5780
5782 0 450213 243314 38400 0 5781
5783 0 450234 243354 38280 0 5782
5784 0 450350 243422 38160 0 5783
5785 0 450470 243518 38120 0 5784
5786 0 450538 243618 38040 0 5785
5787 0 450574 243733 37960 0 5786
5788 0 450738 243946 37920 0 5787
5789 0 450934 243967 37800 0 5788
5790 6 450973 243975 37760 0 5789
5791 0 493043 247535 51880 0 4306
5792 0 492965 247513 51960 0 5791
5793 0 492833 247449 52080 0 5792
5794 0 492804 247381 52200 0 5793
5795 0 492783 247310 52320 0 5794
5796 0 492734 247281 52400 0 5795
5797 0 492650 247219 52520 0 5796
5798 0 492496 247118 52640 0 5797
5799 0 492388 247031 52720 0 5798
5800 0 492321 246984 52840 0 5799
5801 0 492322 246931 52960 0 5800
5802 0 492245 246937 53040 0 5801
5803 0 492212 246898 53120 0 5802
5804 0 492208 246918 53240 0 5803
5805 0 492186 246929 53320 0 5804
5806 0 492176 246954 53360 0 5805
5807 0 492000 246992 53440 0 5806
5808 0 492281 246919 53520 0 5807
5809 0 492233 246890 53640 0 5808
5810 0 492164 246850 53800 0 5809
5811 0 492081 246835 53960 0 5810
5812 0 492085 246874 54080 0 5811
5813 0 492013 246846 54200 0 5812
5814 0 491860 246850 54320 0 5813
5815 0 491788 246897 54440 0 5814
5816 0 491649 246910 54560 0 5815
5817 0 491591 246924 54680 0 5816
5818 0 491413 246934 54800 0 5817
5819 0 491063 246953 54800 0 5818
5820 0 491027 246900 54800 0 5819
5821 0 490948 246878 54880 0 5820
5822 0 490524 246810 54880 0 5821
5823 0 490239 246669 54960 0 5822
5824 0 490013 246735 55080 0 5823
5825 0 489669 246801 55200 0 5824
5826 0 489489 246894 55280 0 5825
5827 0 488989 247094 55360 0 5826
5828 0 488320 247186 55360 0 5827
5829 0 488054 247322 55440 0 5828
5830 0 487916 247455 55480 0 5829
5831 0 487640 247791 55480 0 5830
5832 0 487681 247805 55560 0 5831
5833 0 487700 247839 55640 0 5832
5834 0 487691 247920 55720 0 5833
5835 0 487645 247922 55840 0 5834
5836 5 487637 247925 56000 0 5835
5837 0 487544 247870 56120 0 5836
5838 0 487380 247806 56200 0 5837
5839 0 487337 247754 56320 0 5838
5840 6 487208 247632 56440 0 5839
5841 0 444787 219559 39200 0 5121
5842 0 444867 219588 39280 0 5841
5843 0 444939 219617 39320 0 5842
5844 0 445012 219644 39360 0 5843
5845 0 445081 219645 39440 0 5844
5846 0 445147 219673 39480 0 5845
5847 0 445211 219797 39480 0 5846
5848 0 445293 219908 39560 0 5847
5849 0 445556 220013 39640 0 5848
5850 0 445879 220133 39680 0 5849
5851 0 445999 220253 39680 0 5850
5852 0 446008 220288 39760 0 5851
5853 5 446007 220273 39800 0 5852
5854 0 445927 220481 39800 0 5853
5855 0 445935 220541 39840 0 5854
5856 0 445979 220654 39880 0 5855
5857 0 446007 220806 39880 0 5856
5858 0 445849 221012 39920 0 5857
5859 0 445763 221180 39880 0 5858
5860 0 445747 221435 39840 0 5859
5861 0 445704 221519 39720 0 5860
5862 0 445700 221655 39640 0 5861
5863 0 445648 221743 39600 0 5862
5864 0 445612 221811 39520 0 5863
5865 0 445612 221967 39440 0 5864
5866 0 445588 222086 39400 0 5865
5867 0 445584 222218 39360 0 5866
5868 0 445560 222418 39360 0 5867
5869 5 445546 222578 39320 0 5868
5870 0 445394 222634 39320 0 5869
5871 0 445312 222626 39400 0 5870
5872 0 445255 222609 39480 0 5871
5873 0 445217 222589 39520 0 5872
5874 0 445204 222617 39600 0 5873
5875 0 445179 222657 39640 0 5874
5876 0 445184 222669 39720 0 5875
5877 0 445223 222600 39800 0 5876
5878 0 445183 222597 39840 0 5877
5879 0 445051 222563 39880 0 5878
5880 0 444972 222382 39920 0 5879
5881 0 444892 222261 40000 0 5880
5882 0 444830 222178 40080 0 5881
5883 0 444851 222141 40200 0 5882
5884 0 444848 222140 40320 0 5883
5885 0 444812 222061 40480 0 5884
5886 6 444770 222099 40560 0 5885
5887 5 481602 253141 43000 0 3303
5888 0 481909 252965 43000 0 5887
5889 0 481980 252984 42960 0 5888
5890 0 482109 253025 42920 0 5889
5891 0 482248 253076 42840 0 5890
5892 0 482380 253112 42800 0 5891
5893 0 482436 253012 42760 0 5892
5894 0 482536 252928 42800 0 5893
5895 0 482808 253032 42840 0 5894
5896 0 483084 253220 42800 0 5895
5897 5 483188 253221 42720 0 5896
5898 5 483380 253485 42720 0 5897
5899 0 483372 253492 42760 0 5898
5900 0 483380 253528 42840 0 5899
5901 0 483417 253581 42920 0 5900
5902 0 483499 253665 43040 0 5901
5903 0 483496 253669 43160 0 5902
5904 5 483524 253641 43200 0 5903
5905 0 483973 253421 43240 0 5904
5906 0 484040 253453 43320 0 5905
5907 5 484121 253344 43400 0 5906
5908 0 484160 253289 43440 0 5907
5909 0 484285 253178 43480 0 5908
5910 0 484433 253116 43520 0 5909
5911 0 484532 253089 43600 0 5910
5912 0 484597 253035 43640 0 5911
5913 0 484584 253012 43680 0 5912
5914 0 484653 252910 43760 0 5913
5915 0 484693 252879 43800 0 5914
5916 0 484729 252847 43880 0 5915
5917 0 484643 252826 43920 0 5916
5918 0 484802 252837 44000 0 5917
5919 0 484870 252825 44120 0 5918
5920 0 484869 252776 44240 0 5919
5921 0 484897 252733 44320 0 5920
5922 0 484972 252736 44360 0 5921
5923 0 485200 252725 44400 0 5922
5924 5 485183 252703 44440 0 5923
5925 0 485129 252633 44560 0 5924
5926 0 484883 252538 44640 0 5925
5927 0 484627 252418 44640 0 5926
5928 0 484381 252394 44840 0 5927
5929 0 484269 252410 45000 0 5928
5930 6 484229 252386 45040 0 5929
5931 0 489649 240784 43200 0 4940
5932 0 489522 240728 43440 0 5931
5933 0 489453 240671 43600 0 5932
5934 0 489545 240771 43720 0 5933
5935 0 489557 240872 43800 0 5934
5936 0 489499 240958 43880 0 5935
5937 0 489429 241092 44000 0 5936
5938 0 489424 241188 44080 0 5937
5939 0 489413 241259 44160 0 5938
5940 0 489557 241395 44240 0 5939
5941 0 489629 241440 44320 0 5940
5942 0 489852 241672 44360 0 5941
5943 0 490408 241868 44360 0 5942
5944 0 490429 242013 44520 0 5943
5945 0 490485 242112 44760 0 5944
5946 0 490609 242231 44920 0 5945
5947 0 490872 242324 45040 0 5946
5948 0 491126 242632 45120 0 5947
5949 0 491298 243120 45120 0 5948
5950 0 491697 243360 45120 0 5949
5951 5 491869 243226 45320 0 5950
5952 0 491421 243335 45360 0 5951
5953 0 491435 243423 45520 0 5952
5954 0 491420 243537 45640 0 5953
5955 0 491334 243562 45760 0 5954
5956 0 491331 243565 45880 0 5955
5957 0 491306 243570 45960 0 5956
5958 0 491254 243521 46080 0 5957
5959 0 491258 243403 46240 0 5958
5960 0 491279 243301 46360 0 5959
5961 0 491312 243337 46480 0 5960
5962 0 491385 243507 46520 0 5961
5963 0 491388 243486 46600 0 5962
5964 0 491377 243436 46680 0 5963
5965 0 491396 243305 46800 0 5964
5966 0 491389 242593 46880 0 5965
5967 0 491593 241793 46880 0 5966
5968 0 491419 242631 47000 0 5967
5969 0 491415 242674 47120 0 5968
5970 0 491181 242632 47200 0 5969
5971 0 491395 242712 47360 0 5970
5972 0 491384 242976 47480 0 5971
5973 0 491113 243264 47640 0 5972
5974 6 491098 243220 47680 0 5973
5975 0 427737 129008 150320 0 3146
5976 0 427797 129231 150280 0 5975
5977 0 427806 129373 150240 0 5976
5978 0 427850 129460 150200 0 5977
5979 0 427885 129565 150160 0 5978
5980 0 427889 129546 150120 0 5979
5981 0 427897 129499 150040 0 5980
5982 0 427966 129522 149960 0 5981
5983 0 428167 129462 149920 0 5982
5984 0 428221 129297 149840 0 5983
5985 0 428258 128853 149680 0 5984
5986 0 428442 128448 149520 0 5985
5987 0 428665 128455 149320 0 5986
5988 0 428818 128436 149200 0 5987
5989 0 429085 128454 149080 0 5988
5990 0 429374 128357 148840 0 5989
5991 0 429887 128540 148560 0 5990
5992 0 430202 128581 148480 0 5991
5993 0 430720 128886 148280 0 5992
5994 0 430567 128631 148240 0 5993
5995 0 430825 128654 148120 0 5994
5996 0 431108 128584 148000 0 5995
5997 0 431530 128536 147800 0 5996
5998 0 431953 128417 147680 0 5997
5999 0 432145 128191 147440 0 5998
6000 0 432100 128129 147360 0 5999
6001 0 432087 128086 147200 0 6000
6002 0 432081 128067 147120 0 6001
6003 0 432124 128141 147040 0 6002
6004 0 432331 128393 146880 0 6003
6005 0 432394 128405 146800 0 6004
6006 0 432429 128402 146760 0 6005
6007 0 432465 128408 146720 0 6006
6008 0 432510 128345 146640 0 6007
6009 0 432576 128303 146480 0 6008
6010 0 432667 128318 146400 0 6009
6011 0 432697 128229 146320 0 6010
6012 0 432618 128156 146120 0 6011
6013 6 432616 128061 146040 0 6012
6014 0 444491 216021 37240 0 5138
6015 0 444763 216111 37160 0 6014
6016 0 444893 216086 37080 0 6015
6017 5 444842 215887 37000 0 6016
6018 0 445119 216188 36960 0 6017
6019 0 444998 216141 36880 0 6018
6020 0 444699 216035 36760 0 6019
6021 0 444451 215936 36680 0 6020
6022 0 444318 215902 36640 0 6021
6023 0 443885 215742 36520 0 6022
6024 0 443614 215651 36400 0 6023
6025 0 443565 215650 36280 0 6024
6026 0 443538 215615 36160 0 6025
6027 0 443492 215535 36040 0 6026
6028 0 443446 215452 35920 0 6027
6029 0 443150 215239 35800 0 6028
6030 5 443090 215268 35680 0 6029
6031 0 443022 215104 35680 0 6030
6032 0 442926 214888 35680 0 6031
6033 0 442911 214651 35640 0 6032
6034 0 442770 214485 35680 0 6033
6035 0 442669 214292 35720 0 6034
6036 0 442603 213812 35800 0 6035
6037 0 442488 213530 35840 0 6036
6038 0 442500 213269 35840 0 6037
6039 0 442477 213109 35760 0 6038
6040 0 442343 212846 35680 0 6039
6041 0 442087 212626 35680 0 6040
6042 0 442035 212510 35680 0 6041
6043 0 441952 212401 35640 0 6042
6044 0 441940 212421 35600 0 6043
6045 0 441864 212361 35520 0 6044
6046 0 441815 212319 35440 0 6045
6047 5 441677 212173 35360 0 6046
6048 0 441620 212150 35320 0 6047
6049 0 441264 212069 35320 0 6048
6050 0 441172 211974 35320 0 6049
6051 6 441144 211973 35360 0 6050
6052 0 444492 231548 37840 0 2675
6053 0 444581 231613 37920 0 6052
6054 0 444604 231672 38000 0 6053
6055 0 444701 231793 38080 0 6054
6056 0 444809 231982 38120 0 6055
6057 0 444777 231936 38240 0 6056
6058 0 444772 231980 38320 0 6057
6059 5 444824 231941 38480 0 6058
6060 0 444892 231840 38520 0 6059
6061 0 444996 231711 38560 0 6060
6062 0 445217 231684 38600 0 6061
6063 0 445336 231643 38640 0 6062
6064 0 445620 231548 38680 0 6063
6065 0 445817 231432 38720 0 6064
6066 0 445845 231408 38800 0 6065
6067 0 445845 231364 38880 0 6066
6068 0 445869 231285 38960 0 6067
6069 5 445961 231148 39000 0 6068
6070 0 445992 231083 39040 0 6069
6071 0 445973 231051 39120 0 6070
6072 0 445980 231049 39200 0 6071
6073 0 445992 231057 39280 0 6072
6074 0 445896 231078 39360 0 6073
6075 0 445885 231014 39440 0 6074
6076 0 445891 230968 39520 0 6075
6077 0 445893 230898 39600 0 6076
6078 0 445904 230879 39680 0 6077
6079 0 445948 230792 39720 0 6078
6080 0 445969 230765 39800 0 6079
6081 5 445989 230758 39840 0 6080
6082 0 446009 230750 39880 0 6081
6083 0 445768 230778 39880 0 6082
6084 0 445549 230938 39880 0 6083
6085 0 445320 230953 39920 0 6084
6086 0 445193 231051 39960 0 6085
6087 0 444908 231070 40040 0 6086
6088 0 444878 231082 40120 0 6087
6089 6 444840 231020 40160 0 6088
6090 0 377416 162175 144520 0 2505
6091 0 377505 162233 144480 0 6090
6092 0 377477 162318 144440 0 6091
6093 0 377458 162326 144400 0 6092
6094 0 377497 162368 144360 0 6093
6095 0 377593 162359 144320 0 6094
6096 0 377702 162242 144240 0 6095
6097 0 377719 162239 144200 0 6096
6098 0 377729 162232 144160 0 6097
6099 0 377734 162220 144120 0 6098
6100 0 377693 162244 144080 0 6099
6101 0 377650 162268 144040 0 6100
6102 0 377622 162316 143960 0 6101
6103 0 377637 162379 143920 0 6102
6104 0 377558 162654 143760 0 6103
6105 0 377534 162742 143680 0 6104
6106 0 377422 162914 143520 0 6105
6107 0 377466 163050 143400 0 6106
6108 0 377466 163122 143240 0 6107
6109 0 377430 163046 143160 0 6108
6110 0 377330 162986 143080 0 6109
6111 0 377402 162930 142920 0 6110
6112 0 377378 162978 142880 0 6111
6113 0 377314 162982 142840 0 6112
6114 0 377250 163106 142800 0 6113
6115 0 377238 163138 142720 0 6114
6116 0 377138 163154 142640 0 6115
6117 0 377110 163178 142520 0 6116
6118 0 377094 163138 142440 0 6117
6119 0 377066 163126 142320 0 6118
6120 0 377074 163038 142200 0 6119
6121 0 377158 163106 142200 0 6120
6122 0 377258 163206 142120 0 6121
6123 0 377106 163278 142040 0 6122
6124 0 377090 163318 141920 0 6123
6125 0 377042 163426 141880 0 6124
6126 6 377078 163378 141840 0 6125
6127 0 381099 151637 155000 0 2382
6128 0 380754 151144 155080 0 6127
6129 0 380570 150891 155160 0 6128
6130 0 380407 150819 155200 0 6129
6131 0 380336 150641 155280 0 6130
6132 0 380123 150469 155400 0 6131
6133 0 379990 150288 155480 0 6132
6134 0 379853 149981 155560 0 6133
6135 0 379426 149137 155640 0 6134
6136 0 379487 148458 155680 0 6135
6137 0 379395 147778 155760 0 6136
6138 0 379685 147042 155800 0 6137
6139 0 379769 146754 155920 0 6138
6140 5 378933 145682 155920 0 6139
6141 0 378634 145486 155960 0 6140
6142 0 378216 145318 156000 0 6141
6143 0 377918 145132 155840 0 6142
6144 0 377651 145017 155720 0 6143
6145 0 377394 144801 155640 0 6144
6146 0 377306 144781 155520 0 6145
6147 0 376777 144655 155400 0 6146
6148 0 376555 144628 155280 0 6147
6149 0 376401 144655 155160 0 6148
6150 0 376161 144459 155080 0 6149
6151 0 375794 144109 155000 0 6150
6152 0 375681 143845 154880 0 6151
6153 0 375616 143734 154760 0 6152
6154 0 375524 143571 154720 0 6153
6155 0 375368 143398 154600 0 6154
6156 0 375237 143234 154480 0 6155
6157 0 375123 143146 154360 0 6156
6158 0 374837 142835 154240 0 6157
6159 0 373918 142399 154200 0 6158
6160 0 373970 142256 154080 0 6159
6161 0 374004 142261 153920 0 6160
6162 0 373920 142220 153760 0 6161
6163 6 373797 142142 153600 0 6162
6164 0 502927 246686 47800 0 2906
6165 0 503107 246858 47880 0 6164
6166 0 503131 246788 47920 0 6165
6167 0 503073 246710 47960 0 6166
6168 0 503125 246782 48040 0 6167
6169 0 503303 247166 48160 0 6168
6170 0 503379 247258 48240 0 6169
6171 0 503523 247382 48320 0 6170
6172 0 503601 247404 48440 0 6171
6173 0 503659 247548 48640 0 6172
6174 0 503771 247598 48800 0 6173
6175 0 503793 247696 48960 0 6174
6176 0 503737 247776 49120 0 6175
6177 0 503873 247996 49280 0 6176
6178 0 504151 248036 49320 0 6177
6179 5 504112 248103 49400 0 6178
6180 5 504033 248238 49560 0 6179
6181 0 504013 248272 49600 0 6180
6182 0 503799 248262 49640 0 6181
6183 0 503725 248476 49720 0 6182
6184 0 503715 248522 49880 0 6183
6185 0 504029 248308 49960 0 6184
6186 0 504011 248384 50000 0 6185
6187 0 504021 248400 50040 0 6186
6188 0 504127 248552 50160 0 6187
6189 0 504087 248678 50320 0 6188
6190 0 504137 248790 50440 0 6189
6191 0 504265 249062 50600 0 6190
6192 5 504242 249087 50640 0 6191
6193 0 504195 249138 50720 0 6192
6194 0 504079 249254 50800 0 6193
6195 0 504059 249152 50840 0 6194
6196 0 504203 249098 50880 0 6195
6197 0 504283 249132 51040 0 6196
6198 0 504271 249162 51160 0 6197
6199 6 504287 249174 51200 0 6198
6200 0 493963 241606 29360 0 4177
6201 0 494219 241688 29360 0 6200
6202 0 494315 241792 29360 0 6201
6203 0 494421 241882 29440 0 6202
6204 0 494552 241927 29520 0 6203
6205 0 494646 241962 29600 0 6204
6206 0 494731 241997 29680 0 6205
6207 0 494885 242047 29760 0 6206
6208 0 494995 242104 29840 0 6207
6209 0 495107 242189 29920 0 6208
6210 0 495271 242253 29960 0 6209
6211 0 495314 242252 30000 0 6210
6212 0 495333 242282 30080 0 6211
6213 0 495451 242327 30160 0 6212
6214 0 495559 242419 30160 0 6213
6215 0 495696 242499 30240 0 6214
6216 0 495843 242520 30280 0 6215
6217 0 495923 242507 30320 0 6216
6218 0 495980 242510 30400 0 6217
6219 0 495971 242514 30440 0 6218
6220 0 495986 242532 30480 0 6219
6221 0 495983 242519 30520 0 6220
6222 0 495953 242507 30560 0 6221
6223 0 495993 242569 30640 0 6222
6224 0 495981 242603 30720 0 6223
6225 0 496024 242616 30800 0 6224
6226 0 496057 242628 30840 0 6225
6227 0 496105 242744 30920 0 6226
6228 0 496137 242695 30960 0 6227
6229 0 496135 242731 31040 0 6228
6230 0 496194 242728 31160 0 6229
6231 0 496272 242708 31320 0 6230
6232 0 496325 242703 31360 0 6231
6233 0 496421 242725 31400 0 6232
6234 0 496411 242730 31440 0 6233
6235 6 496349 242744 31520 0 6234
6236 0 498867 245332 40840 0 2840
6237 0 498931 245342 40880 0 6236
6238 0 498959 245440 40920 0 6237
6239 0 498919 245822 40960 0 6238
6240 0 499095 246002 40920 0 6239
6241 0 499263 246142 40880 0 6240
6242 0 499467 246396 40840 0 6241
6243 0 500059 246738 40800 0 6242
6244 0 500243 246858 40680 0 6243
6245 0 500249 246898 40480 0 6244
6246 0 500243 246928 40440 0 6245
6247 0 500243 246982 40400 0 6246
6248 0 500357 247162 40360 0 6247
6249 0 500477 247474 40240 0 6248
6250 0 500483 247574 40160 0 6249
6251 0 500429 247764 40120 0 6250
6252 0 500309 247956 40000 0 6251
6253 5 500317 247956 39960 0 6252
6254 0 500117 247862 39920 0 6253
6255 0 500071 247824 39880 0 6254
6256 0 500011 247808 39840 0 6255
6257 0 499947 247802 39800 0 6256
6258 0 499895 247796 39760 0 6257
6259 0 499829 247760 39680 0 6258
6260 0 499562 247755 39640 0 6259
6261 0 499348 247707 39600 0 6260
6262 0 499298 247677 39520 0 6261
6263 0 499300 247677 39440 0 6262
6264 5 499308 247643 39360 0 6263
6265 0 499234 247647 39320 0 6264
6266 0 499174 247671 39280 0 6265
6267 0 499036 247705 39200 0 6266
6268 0 498848 247673 39160 0 6267
6269 0 498768 247675 39120 0 6268
6270 0 498626 247803 39040 0 6269
6271 6 498620 247877 38960 0 6270
6272 0 494951 240584 27640 0 4188
6273 0 494961 240379 27520 0 6272
6274 0 494856 240506 27360 0 6273
6275 0 494767 240620 27200 0 6274
6276 0 494750 240861 27080 0 6275
6277 0 494697 240976 27000 0 6276
6278 0 494548 241128 26920 0 6277
6279 0 494494 241223 26840 0 6278
6280 0 494392 241285 26800 0 6279
6281 0 494240 241409 26720 0 6280
6282 0 494000 241580 26600 0 6281
6283 0 493789 241651 26560 0 6282
6284 0 493474 241743 26480 0 6283
6285 5 493403 241809 26440 0 6284
6286 0 493418 241622 26520 0 6285
6287 0 493412 241537 26600 0 6286
6288 0 493231 241357 26600 0 6287
6289 0 493158 241304 26560 0 6288
6290 0 493158 241050 26520 0 6289
6291 0 493174 240832 26560 0 6290
6292 0 493110 240684 26560 0 6291
6293 0 493049 240618 26520 0 6292
6294 0 493031 240650 26480 0 6293
6295 0 493143 240499 26440 0 6294
6296 0 493149 240464 26360 0 6295
6297 0 493099 240502 26320 0 6296
6298 0 492699 240128 26280 0 6297
6299 0 492683 239973 26320 0 6298
6300 0 492689 239916 26360 0 6299
6301 0 492693 239803 26400 0 6300
6302 0 492421 239427 26400 0 6301
6303 0 492355 239501 26320 0 6302
6304 6 492355 239548 26280 0 6303
6305 0 484025 240850 42600 0 5699
6306 0 484166 240861 42760 0 6305
6307 0 484241 240834 42880 0 6306
6308 0 484393 240868 43000 0 6307
6309 0 484614 240936 43080 0 6308
6310 0 484721 240913 43200 0 6309
6311 0 484841 240928 43360 0 6310
6312 5 484926 240931 43400 0 6311
6313 0 485097 240936 43480 0 6312
6314 0 485120 240980 43600 0 6313
6315 0 485197 241048 43720 0 6314
6316 0 485274 241067 43840 0 6315
6317 0 485364 241120 44000 0 6316
6318 0 485453 241098 44160 0 6317
6319 0 485546 241168 44280 0 6318
6320 0 485577 241199 44440 0 6319
6321 0 485612 241253 44600 0 6320
6322 0 485689 241295 44760 0 6321
6323 0 485809 241352 44920 0 6322
6324 0 485908 241408 45040 0 6323
6325 0 485941 241483 45280 0 6324
6326 0 486132 241476 45440 0 6325
6327 0 486155 241556 45560 0 6326
6328 0 486207 241631 45680 0 6327
6329 0 486330 241724 45800 0 6328
6330 0 486390 241746 45920 0 6329
6331 0 486470 241687 46040 0 6330
6332 0 486508 241574 46160 0 6331
6333 0 486646 241500 46280 0 6332
6334 0 486700 241431 46440 0 6333
6335 0 486836 241625 46560 0 6334
6336 0 486853 241619 46680 0 6335
6337 6 486877 241412 46800 0 6336
6338 0 387105 146878 151040 0 4668
6339 0 387013 146882 151240 0 6338
6340 0 386853 146834 151400 0 6339
6341 0 386869 146718 151560 0 6340
6342 0 386845 146434 151760 0 6341
6343 0 386789 146246 151880 0 6342
6344 0 386701 146014 152080 0 6343
6345 0 386709 145954 152200 0 6344
6346 0 386669 145758 152400 0 6345
6347 5 386333 144994 152400 0 6346
6348 0 385745 144614 152280 0 6347
6349 0 385617 144402 152240 0 6348
6350 0 385429 144112 152240 0 6349
6351 0 385329 144064 152200 0 6350
6352 0 385245 144024 152120 0 6351
6353 0 385229 144030 152080 0 6352
6354 0 385217 144024 152040 0 6353
6355 0 385189 144032 152000 0 6354
6356 0 385153 144044 151960 0 6355
6357 0 385133 144032 151920 0 6356
6358 0 385121 144136 151760 0 6357
6359 0 385037 144128 151720 0 6358
6360 0 385053 144176 151640 0 6359
6361 0 385013 144240 151560 0 6360
6362 0 385029 144288 151480 0 6361
6363 0 385045 144368 151400 0 6362
6364 0 385125 144500 151320 0 6363
6365 0 385017 144620 151280 0 6364
6366 0 384953 144732 151240 0 6365
6367 0 384889 144828 151160 0 6366
6368 6 384821 144888 151120 0 6367
6369 0 448396 226238 34640 0 2695
6370 0 448373 226190 34560 0 6369
6371 0 448125 225958 34520 0 6370
6372 0 448069 225926 34440 0 6371
6373 0 447871 225771 34320 0 6372
6374 0 447836 225774 34280 0 6373
6375 0 447781 225733 34200 0 6374
6376 0 447725 225755 34160 0 6375
6377 0 447675 225691 34120 0 6376
6378 0 447633 225764 34040 0 6377
6379 5 447639 225776 33960 0 6378
6380 0 447380 225404 33880 0 6379
6381 0 447320 225248 33880 0 6380
6382 0 447292 225180 33920 0 6381
6383 0 447205 225008 34000 0 6382
6384 0 447173 224897 34040 0 6383
6385 0 447179 224701 34120 0 6384
6386 0 447141 224579 34200 0 6385
6387 0 447142 224432 34280 0 6386
6388 0 447214 224333 34320 0 6387
6389 0 447272 224073 34400 0 6388
6390 0 447249 223937 34480 0 6389
6391 0 447125 223796 34560 0 6390
6392 0 446924 223652 34640 0 6391
6393 6 446893 223579 34720 0 6392
6394 0 488800 240012 42440 0 4936
6395 0 488721 239940 42320 0 6394
6396 0 488766 239960 42240 0 6395
6397 0 488789 239917 42120 0 6396
6398 0 488790 239827 42040 0 6397
6399 0 488788 239688 42000 0 6398
6400 0 488848 239592 41960 0 6399
6401 0 488916 239479 41880 0 6400
6402 0 488908 239346 41800 0 6401
6403 0 489041 239158 41720 0 6402
6404 0 488988 239133 41640 0 6403
6405 0 488993 239073 41560 0 6404
6406 0 489069 238981 41480 0 6405
6407 5 489145 238573 41440 0 6406
6408 0 489149 238353 41440 0 6407
6409 0 489187 238192 41400 0 6408
6410 0 489217 238034 41360 0 6409
6411 0 489249 237907 41400 0 6410
6412 0 489257 237829 41440 0 6411
6413 0 489245 237454 41480 0 6412
6414 0 489300 237150 41520 0 6413
6415 0 489360 236878 41520 0 6414
6416 0 489717 236466 41480 0 6415
6417 6 489765 236398 41440 0 6416
6418 0 368488 162414 151680 0 4014
6419 0 368249 162407 151760 0 6418
6420 0 368136 162413 151840 0 6419
6421 0 367980 162396 151920 0 6420
6422 0 367786 162419 152000 0 6421
6423 0 367664 162447 152080 0 6422
6424 0 367571 162477 152120 0 6423
6425 0 367536 162475 152160 0 6424
6426 0 367528 162477 152200 0 6425
6427 0 367470 162502 152240 0 6426
6428 0 367410 162547 152280 0 6427
6429 0 367362 162589 152320 0 6428
6430 0 367269 162657 152360 0 6429
6431 5 367368 162688 152400 0 6430
6432 0 367198 162819 152440 0 6431
6433 0 367029 162950 152520 0 6432
6434 0 366864 162988 152560 0 6433
6435 0 366824 163010 152640 0 6434
6436 0 366797 163044 152680 0 6435
6437 0 366841 163090 152720 0 6436
6438 0 366848 163117 152800 0 6437
6439 0 366861 163078 152880 0 6438
6440 6 366889 163055 152920 0 6439
6441 0 492963 241905 30160 0 4171
6442 0 492659 241557 30160 0 6441
6443 5 492627 241361 30160 0 6442
6444 0 492642 241067 30200 0 6443
6445 0 492802 240819 30200 0 6444
6446 0 492910 240702 30280 0 6445
6447 0 492977 240629 30360 0 6446
6448 0 492889 240561 30440 0 6447
6449 0 492850 240515 30480 0 6448
6450 0 492730 240397 30560 0 6449
6451 0 492642 240340 30600 0 6450
6452 0 492560 240215 30680 0 6451
6453 0 492532 240187 30720 0 6452
6454 0 492437 240042 30800 0 6453
6455 0 492406 239983 30840 0 6454
6456 0 492393 239886 30880 0 6455
6457 0 492349 239786 30920 0 6456
6458 0 492337 239727 30960 0 6457
6459 0 492339 239688 31000 0 6458
6460 0 492307 239549 31080 0 6459
6461 0 492246 239488 31160 0 6460
6462 0 492261 239463 31240 0 6461
6463 6 492246 239437 31280 0 6462
6464 0 493396 241849 29560 0 4175
6465 0 493361 241911 29480 0 6464
6466 0 493279 241935 29400 0 6465
6467 0 493180 241937 29360 0 6466
6468 0 493059 241916 29280 0 6467
6469 0 493039 241916 29240 0 6468
6470 0 493009 241850 29200 0 6469
6471 0 492958 241904 29160 0 6470
6472 0 492829 241888 29120 0 6471
6473 0 492744 241785 29040 0 6472
6474 0 492668 241796 28960 0 6473
6475 0 492531 241807 28880 0 6474
6476 0 492423 241787 28800 0 6475
6477 0 492150 241754 28720 0 6476
6478 0 492013 241682 28680 0 6477
6479 0 491984 241635 28640 0 6478
6480 0 491963 241665 28600 0 6479
6481 0 491953 241672 28560 0 6480
6482 0 491900 241655 28480 0 6481
6483 0 491912 241653 28440 0 6482
6484 6 491878 241628 28400 0 6483
6485 0 447333 222336 45640 0 3471
6486 0 447481 221838 45520 0 6485
6487 0 447599 221646 45360 0 6486
6488 0 447723 221579 45240 0 6487
6489 0 447724 221559 45120 0 6488
6490 0 447744 221543 45000 0 6489
6491 0 447821 221453 44880 0 6490
6492 0 447835 221380 44840 0 6491
6493 0 447744 221208 44800 0 6492
6494 0 447800 221152 44720 0 6493
6495 0 447808 221048 44600 0 6494
6496 0 447832 220909 44520 0 6495
6497 0 447880 220749 44400 0 6496
6498 0 447912 220721 44360 0 6497
6499 0 447955 220602 44280 0 6498
6500 0 447923 220529 44160 0 6499
6501 0 447966 220437 44120 0 6500
6502 0 447967 220350 44040 0 6501
6503 0 447972 220237 43960 0 6502
6504 0 447960 220097 43880 0 6503
6505 6 447995 220094 43800 0 6504
6506 0 441964 223063 42440 0 3441
6507 0 441988 223104 42640 0 6506
6508 5 442211 223135 42800 0 6507
6509 0 442388 223279 42920 0 6508
6510 0 442411 223255 43000 0 6509
6511 0 442440 223217 43120 0 6510
6512 0 442415 223177 43280 0 6511
6513 0 442451 223197 43400 0 6512
6514 0 442460 223212 43520 0 6513
6515 0 442404 223261 43600 0 6514
6516 0 442348 223310 43680 0 6515
6517 5 441920 223604 43720 0 6516
6518 0 441856 223590 43880 0 6517
6519 0 441843 223625 43960 0 6518
6520 0 441792 223633 44040 0 6519
6521 0 441786 223646 44120 0 6520
6522 0 441791 223653 44240 0 6521
6523 0 441755 223653 44400 0 6522
6524 0 441752 223668 44520 0 6523
6525 0 441776 223775 44640 0 6524
6526 6 441824 223877 44760 0 6525
6527 0 443517 235305 44560 0 5595
6528 0 443532 235324 44680 0 6527
6529 0 443617 235260 44800 0 6528
6530 0 443623 235252 44920 0 6529
6531 0 443683 235186 45080 0 6530
6532 0 443670 235237 45200 0 6531
6533 0 443671 235272 45320 0 6532
6534 0 443593 235332 45440 0 6533
6535 0 443386 235518 45600 0 6534
6536 5 443304 235571 45640 0 6535
6537 0 443131 235699 45800 0 6536
6538 0 443109 235732 45840 0 6537
6539 0 442994 235889 45920 0 6538
6540 0 443182 235701 46000 0 6539
6541 0 443442 235520 46120 0 6540
6542 0 443683 235340 46240 0 6541
6543 0 443949 235126 46360 0 6542
6544 0 444020 235106 46480 0 6543
6545 0 444040 235132 46640 0 6544
6546 0 444040 235141 46760 0 6545
6547 6 444049 235127 46800 0 6546
6548 0 473989 234303 35440 0 2737
6549 0 474056 234281 35560 0 6548
6550 0 474081 234366 35640 0 6549
6551 0 474149 234196 35760 0 6550
6552 0 474212 234174 35880 0 6551
6553 0 474357 234160 36040 0 6552
6554 0 474280 234216 36200 0 6553
6555 0 474259 234244 36320 0 6554
6556 0 474243 234273 36400 0 6555
6557 0 474252 234245 36440 0 6556
6558 0 474260 234190 36440 0 6557
6559 0 474265 234129 36400 0 6558
6560 0 474266 234070 36440 0 6559
6561 0 474390 234107 36520 0 6560
6562 0 474563 234187 36600 0 6561
6563 0 474563 234330 36600 0 6562
6564 0 474591 234431 36640 0 6563
6565 0 474681 234459 36680 0 6564
6566 0 474765 234500 36720 0 6565
6567 6 474833 234600 36840 0 6566
6568 0 431517 228881 46960 0 3627
6569 0 431647 228905 47000 0 6568
6570 0 431667 228887 47040 0 6569
6571 0 431727 228831 47080 0 6570
6572 0 431769 228937 47120 0 6571
6573 0 431775 228819 47160 0 6572
6574 0 431843 228741 47240 0 6573
6575 0 432111 228673 47320 0 6574
6576 0 432313 228623 47400 0 6575
6577 0 432557 228617 47440 0 6576
6578 0 432633 228635 47520 0 6577
6579 0 432467 228613 47640 0 6578
6580 0 432509 228591 47720 0 6579
6581 0 432527 228557 47840 0 6580
6582 0 432695 228565 47920 0 6581
6583 0 432725 228551 48000 0 6582
6584 0 432877 228579 48040 0 6583
6585 0 433171 228585 48080 0 6584
6586 0 433295 228437 48080 0 6585
6587 6 433459 228309 48160 0 6586
6588 0 493669 250395 40160 0 5224
6589 0 493257 250231 40160 0 6588
6590 0 493155 250143 40280 0 6589
6591 0 493096 250132 40360 0 6590
6592 0 493060 250112 40400 0 6591
6593 0 493024 250092 40440 0 6592
6594 0 492997 250057 40480 0 6593
6595 0 492873 250026 40600 0 6594
6596 0 492824 249934 40680 0 6595
6597 0 492812 249899 40720 0 6596
6598 0 492778 249596 40760 0 6597
6599 5 492726 249645 40800 0 6598
6600 0 492805 249777 40880 0 6599
6601 0 492768 249790 40960 0 6600
6602 0 492769 249745 41080 0 6601
6603 0 492873 249654 41120 0 6602
6604 0 492937 249609 41160 0 6603
6605 6 493028 249537 41240 0 6604
6606 0 429896 228918 45200 0 3612
6607 0 429645 228990 45120 0 6606
6608 5 429540 229020 45080 0 6607
6609 0 429437 229044 45040 0 6608
6610 0 429421 229005 44880 0 6609
6611 0 429017 229001 44880 0 6610
6612 0 428703 229157 44920 0 6611
6613 0 428444 229212 45000 0 6612
6614 0 428224 229262 45040 0 6613
6615 0 428012 229382 45120 0 6614
6616 0 427874 229435 45200 0 6615
6617 0 427844 229455 45240 0 6616
6618 0 427742 229483 45320 0 6617
6619 0 427705 229476 45360 0 6618
6620 0 427590 229563 45400 0 6619
6621 0 427419 229717 45480 0 6620
6622 0 427350 229846 45520 0 6621
6623 6 427238 230062 45520 0 6622
6624 0 439836 229336 40240 0 3414
6625 0 439787 229247 40160 0 6624
6626 0 439759 229158 40080 0 6625
6627 0 439773 229066 40000 0 6626
6628 0 439802 228918 39880 0 6627
6629 0 439790 228836 39760 0 6628
6630 0 439742 228749 39680 0 6629
6631 0 439693 228697 39600 0 6630
6632 0 439685 228632 39560 0 6631
6633 0 439778 228444 39520 0 6632
6634 0 439785 228428 39480 0 6633
6635 0 439786 228389 39440 0 6634
6636 0 439765 228305 39400 0 6635
6637 0 439613 228305 39400 0 6636
6638 0 439585 228253 39360 0 6637
6639 0 439414 228254 39280 0 6638
6640 0 439397 228258 39240 0 6639
6641 6 439394 228205 39200 0 6640
6642 0 491828 238169 42080 0 4955
6643 0 491780 238165 42080 0 6642
6644 0 491730 238169 42120 0 6643
6645 0 491696 238159 42160 0 6644
6646 0 491653 238043 42200 0 6645
6647 0 491604 238035 42160 0 6646
6648 0 491632 238029 42080 0 6647
6649 0 491608 237951 42000 0 6648
6650 0 491460 237780 42000 0 6649
6651 0 491392 237667 42080 0 6650
6652 0 491341 237551 42120 0 6651
6653 0 491181 237450 42200 0 6652
6654 0 491037 237249 42280 0 6653
6655 0 490785 237001 42280 0 6654
6656 0 490717 236950 42240 0 6655
6657 0 490551 236857 42160 0 6656
6658 6 490477 236675 42120 0 6657
6659 0 481545 239844 39920 0 4715
6660 0 481569 239492 39920 0 6659
6661 0 481809 239316 39920 0 6660
6662 0 481893 239245 39840 0 6661
6663 0 482001 239190 39760 0 6662
6664 0 482220 239070 39680 0 6663
6665 0 482380 238875 39640 0 6664
6666 0 482429 238805 39560 0 6665
6667 0 482505 238773 39440 0 6666
6668 0 482541 238724 39320 0 6667
6669 0 482585 238733 39200 0 6668
6670 0 482634 238821 39080 0 6669
6671 0 482673 238952 38960 0 6670
6672 0 482725 238992 38840 0 6671
6673 0 482860 239071 38720 0 6672
6674 0 482961 239132 38600 0 6673
6675 6 482979 239116 38560 0 6674
6676 0 445989 231264 39080 0 6069
6677 0 446113 231263 39120 0 6676
6678 0 446265 231283 39120 0 6677
6679 0 446489 231475 39120 0 6678
6680 0 446540 231526 39240 0 6679
6681 0 446612 231464 39320 0 6680
6682 0 446644 231444 39400 0 6681
6683 0 446657 231428 39480 0 6682
6684 0 446693 231436 39600 0 6683
6685 0 446712 231404 39680 0 6684
6686 0 446737 231396 39760 0 6685
6687 0 446757 231368 39840 0 6686
6688 0 446721 231405 39960 0 6687
6689 6 446700 231240 40040 0 6688
6690 0 454220 256143 49640 0 5500
6691 0 454184 256271 49760 0 6690
6692 0 454197 256274 49800 0 6691
6693 0 454258 256260 49880 0 6692
6694 0 454299 256369 49920 0 6693
6695 0 454619 256356 50160 0 6694
6696 0 454738 256376 50320 0 6695
6697 0 454799 256408 50480 0 6696
6698 0 455044 256551 50720 0 6697
6699 0 455472 256523 50880 0 6698
6700 0 455636 256490 50960 0 6699
6701 0 455628 256437 51080 0 6700
6702 0 455493 256253 51280 0 6701
6703 6 455562 256157 51360 0 6702
6704 0 482349 251190 42200 0 3287
6705 0 482437 251185 42280 0 6704
6706 0 482671 251145 42320 0 6705
6707 0 482847 251061 42320 0 6706
6708 0 483061 251077 42280 0 6707
6709 0 483181 251032 42360 0 6708
6710 0 483240 251004 42400 0 6709
6711 0 483380 250997 42440 0 6710
6712 0 483448 250973 42560 0 6711
6713 0 483576 250985 42640 0 6712
6714 0 483637 250959 42760 0 6713
6715 0 483732 250912 42840 0 6714
6716 6 483901 250922 42880 0 6715
6717 0 442563 223357 42800 0 6508
6718 0 442619 223513 42800 0 6717
6719 0 442632 223537 42720 0 6718
6720 0 442672 223602 42680 0 6719
6721 0 442748 223670 42640 0 6720
6722 0 442804 223673 42560 0 6721
6723 0 442808 223749 42480 0 6722
6724 0 442816 223813 42400 0 6723
6725 0 442800 223854 42320 0 6724
6726 0 442832 223909 42240 0 6725
6727 0 442860 223953 42160 0 6726
6728 0 442920 223993 42080 0 6727
6729 6 442920 224021 42040 0 6728
6730 0 446509 230022 35600 0 2688
6731 0 446709 230193 35640 0 6730
6732 0 446889 230481 35640 0 6731
6733 0 446905 230658 35640 0 6732
6734 0 447157 230878 35600 0 6733
6735 0 447232 230876 35520 0 6734
6736 0 447268 230876 35480 0 6735
6737 0 447380 230944 35400 0 6736
6738 0 447404 230940 35320 0 6737
6739 0 447386 230864 35200 0 6738
6740 5 447430 230847 35160 0 6739
6741 0 447461 230882 35080 0 6740
6742 6 447472 230896 35040 0 6741
6743 0 364456 161822 146480 0 3800
6744 0 364466 161814 146400 0 6743
6745 0 364438 161779 146320 0 6744
6746 0 364491 161686 146280 0 6745
6747 0 364566 161602 146200 0 6746
6748 0 364558 161606 146160 0 6747
6749 0 364626 161534 146080 0 6748
6750 0 364731 161477 146040 0 6749
6751 0 364736 161433 146000 0 6750
6752 0 364628 161377 145960 0 6751
6753 0 364633 161366 145920 0 6752
6754 6 364565 161323 145880 0 6753
6755 0 381657 152371 154800 0 2382
6756 0 381689 152392 154760 0 6755
6757 0 381690 152394 154680 0 6756
6758 0 381657 152424 154640 0 6757
6759 0 381604 152497 154560 0 6758
6760 0 381614 152473 154520 0 6759
6761 0 381635 152426 154440 0 6760
6762 0 381713 152469 154360 0 6761
6763 0 381768 152508 154280 0 6762
6764 0 381757 152536 154160 0 6763
6765 0 381847 152703 154040 0 6764
6766 6 382012 152745 153920 0 6765
6767 0 450716 234074 50960 0 3971
6768 0 450292 233982 51080 0 6767
6769 0 450116 233992 51080 0 6768
6770 0 450056 233956 51080 0 6769
6771 0 449936 233968 51120 0 6770
6772 0 449761 233768 51160 0 6771
6773 0 449617 233440 51160 0 6772
6774 0 449628 233377 51040 0 6773
6775 0 449612 233296 50960 0 6774
6776 0 449521 233155 50880 0 6775
6777 0 449266 233108 50800 0 6776
6778 6 449319 232904 50720 0 6777
6779 0 479480 242163 38560 0 3227
6780 0 479496 242231 38520 0 6779
6781 0 479696 242283 38440 0 6780
6782 0 479744 242311 38360 0 6781
6783 0 479760 242339 38320 0 6782
6784 0 479756 242467 38280 0 6783
6785 0 479800 242491 38240 0 6784
6786 0 479824 242543 38160 0 6785
6787 0 479944 242767 38040 0 6786
6788 0 480212 242899 38000 0 6787
6789 0 480256 242907 37960 0 6788
6790 6 480316 242927 37920 0 6789
6791 0 453175 255213 48240 0 5489
6792 0 453323 255317 48240 0 6791
6793 0 453497 255315 48200 0 6792
6794 0 453799 255461 48240 0 6793
6795 0 453935 255537 48240 0 6794
6796 0 454004 255595 48200 0 6795
6797 0 453948 255501 48120 0 6796
6798 0 453799 255319 48040 0 6797
6799 0 453649 255235 47960 0 6798
6800 0 453697 255321 47920 0 6799
6801 0 453803 255414 47840 0 6800
6802 6 453765 255470 47760 0 6801
6803 0 387856 148288 150360 0 4676
6804 0 387829 148515 150240 0 6803
6805 0 387880 148604 150200 0 6804
6806 0 387900 148585 150160 0 6805
6807 0 387939 148547 150080 0 6806
6808 0 388031 148556 150040 0 6807
6809 0 387797 148678 149960 0 6808
6810 0 387605 148426 149880 0 6809
6811 0 387547 148538 149800 0 6810
6812 0 387382 148424 149760 0 6811
6813 6 387290 148436 149720 0 6812
6814 0 493644 249269 52480 0 4327
6815 0 493552 249239 52600 0 6814
6816 0 493488 249245 52720 0 6815
6817 0 493410 249247 52800 0 6816
6818 0 493348 249273 52920 0 6817
6819 0 493164 249253 53040 0 6818
6820 0 493084 249255 53120 0 6819
6821 0 492912 249313 53200 0 6820
6822 0 492770 249331 53320 0 6821
6823 0 492714 249333 53360 0 6822
6824 6 492666 249185 53400 0 6823
6825 0 483301 253090 42680 0 5897
6826 0 483432 253037 42600 0 6825
6827 0 483536 252961 42560 0 6826
6828 0 483668 252917 42560 0 6827
6829 0 483680 252925 42640 0 6828
6830 0 483766 252886 42680 0 6829
6831 0 483777 252895 42760 0 6830
6832 0 483785 252886 42880 0 6831
6833 0 483821 252897 43000 0 6832
6834 0 483877 252929 43080 0 6833
6835 6 483892 252913 43160 0 6834
6836 0 487893 241215 41480 0 4927
6837 0 487796 241196 41520 0 6836
6838 0 487769 241179 41560 0 6837
6839 0 487585 241195 41640 0 6838
6840 0 487444 241209 41680 0 6839
6841 0 487381 241167 41720 0 6840
6842 0 487125 241013 41800 0 6841
6843 0 486785 241017 41760 0 6842
6844 0 486581 240957 41760 0 6843
6845 0 486513 240917 41800 0 6844
6846 6 486453 240895 41880 0 6845
6847 0 436577 229111 43880 0 3592
6848 0 436597 229277 44000 0 6847
6849 0 436620 229438 44120 0 6848
6850 0 436532 229656 44200 0 6849
6851 0 436448 229676 44360 0 6850
6852 0 436168 229768 44480 0 6851
6853 0 435996 229838 44720 0 6852
6854 0 436030 230011 44800 0 6853
6855 0 435848 230119 44920 0 6854
6856 0 435888 230186 45000 0 6855
6857 6 435799 230226 45040 0 6856
6858 0 372721 144413 149840 0 4871
6859 0 372862 144612 149920 0 6858
6860 0 372959 144748 150000 0 6859
6861 0 372993 144825 150080 0 6860
6862 0 372985 144844 150120 0 6861
6863 0 373110 144840 150160 0 6862
6864 0 373094 144940 150200 0 6863
6865 0 373060 144961 150240 0 6864
6866 0 373126 144876 150280 0 6865
6867 6 373123 144856 150320 0 6866
6868 0 367273 157381 148120 0 3771
6869 0 367129 157417 148200 0 6868
6870 0 366967 157377 148280 0 6869
6871 0 366940 157367 148320 0 6870
6872 0 366897 157377 148360 0 6871
6873 0 366765 157381 148400 0 6872
6874 0 366690 157397 148440 0 6873
6875 0 366574 157359 148480 0 6874
6876 0 366460 157290 148520 0 6875
6877 6 366358 157215 148560 0 6876
6878 0 437433 224903 39280 0 5064
6879 0 437479 224881 39320 0 6878
6880 0 437543 224833 39400 0 6879
6881 0 437631 224837 39480 0 6880
6882 0 437731 224801 39560 0 6881
6883 0 437847 224757 39640 0 6882
6884 0 438031 224601 39640 0 6883
6885 0 438083 224589 39760 0 6884
6886 0 438107 224569 39800 0 6885
6887 6 438059 224621 39880 0 6886
6888 0 445551 222634 39240 0 5869
6889 0 445543 222668 39200 0 6888
6890 0 445578 222681 39120 0 6889
6891 0 445560 222682 39080 0 6890
6892 0 445555 222689 38960 0 6891
6893 0 445451 222787 38840 0 6892
6894 0 445299 222863 38720 0 6893
6895 0 445312 222801 38640 0 6894
6896 0 445336 222834 38600 0 6895
6897 6 445338 222852 38560 0 6896
6898 0 429696 229009 44760 0 6608
6899 0 429655 228961 44640 0 6898
6900 0 429635 228962 44480 0 6899
6901 0 429548 228982 44320 0 6900
6902 0 429496 229024 44200 0 6901
6903 0 429456 229092 44120 0 6902
6904 0 429511 229248 44040 0 6903
6905 0 429423 229154 43880 0 6904
6906 0 429567 229177 43680 0 6905
6907 6 429591 229191 43600 0 6906
6908 0 386185 145130 152640 0 6347
6909 0 386165 145142 152720 0 6908
6910 5 386177 145062 152800 0 6909
6911 0 385969 144622 152800 0 6910
6912 0 385997 144542 152840 0 6911
6913 0 385917 144346 153000 0 6912
6914 0 385873 144294 153080 0 6913
6915 0 385853 144354 153240 0 6914
6916 6 385873 144382 153400 0 6915
6917 0 422142 131336 178840 0 1985
6918 0 422148 131322 178800 0 6917
6919 0 422304 131336 178760 0 6918
6920 0 422416 131379 178720 0 6919
6921 0 422510 131410 178680 0 6920
6922 0 422632 131436 178640 0 6921
6923 0 422650 131465 178600 0 6922
6924 0 422624 131510 178560 0 6923
6925 6 422603 131475 178520 0 6924
6926 0 493979 163689 150640 0 1259
6927 0 494213 164116 150640 0 6926
6928 0 494143 163931 150680 0 6927
6929 0 494096 163800 150720 0 6928
6930 0 494043 163712 150760 0 6929
6931 0 493998 163609 150800 0 6930
6932 0 493967 163505 150840 0 6931
6933 0 493924 163385 150880 0 6932
6934 6 493875 163347 150920 0 6933
6935 0 491293 240172 43200 0 4943
6936 0 491524 240305 43280 0 6935
6937 0 491745 240337 43360 0 6936
6938 0 491864 240409 43440 0 6937
6939 0 492125 240418 43560 0 6938
6940 0 492245 240417 43680 0 6939
6941 0 492333 240426 43760 0 6940
6942 0 492585 240464 43880 0 6941
6943 6 492548 240506 44000 0 6942
6944 0 445309 218070 38960 0 5124
6945 0 445440 218061 38880 0 6944
6946 0 445412 218114 38720 0 6945
6947 0 445467 218155 38680 0 6946
6948 0 445546 218184 38600 0 6947
6949 0 445604 218075 38520 0 6948
6950 0 445740 217995 38400 0 6949
6951 0 445732 218058 38360 0 6950
6952 6 445620 218083 38320 0 6951
6953 0 367805 162403 152440 0 6431
6954 0 367933 162437 152520 0 6953
6955 0 368167 162596 152600 0 6954
6956 0 368190 162584 152680 0 6955
6957 0 368229 162574 152720 0 6956
6958 0 368214 162503 152800 0 6957
6959 0 368054 162491 152880 0 6958
6960 6 368044 162451 152920 0 6959
6961 0 509752 239666 58720 0 3018
6962 0 509752 239640 58760 0 6961
6963 0 509690 239618 58840 0 6962
6964 0 509676 239558 58920 0 6963
6965 0 509666 239534 59000 0 6964
6966 0 509634 239490 59080 0 6965
6967 0 509608 239448 59200 0 6966
6968 6 509638 239418 59320 0 6967
6969 0 507294 240613 52240 0 2966
6970 0 507346 240587 52160 0 6969
6971 0 507392 240573 52120 0 6970
6972 0 507460 240523 52040 0 6971
6973 0 507574 240503 51920 0 6972
6974 0 507664 240499 51880 0 6973
6975 0 507636 240439 51760 0 6974
6976 6 507552 240395 51720 0 6975
6977 0 494625 245926 48120 0 4267
6978 0 494650 245971 48160 0 6977
6979 0 494688 245980 48200 0 6978
6980 0 494692 245781 48280 0 6979
6981 0 494503 245481 48360 0 6980
6982 0 494307 245507 48360 0 6981
6983 0 494317 245511 48520 0 6982
6984 6 494314 245502 48560 0 6983
6985 0 498489 245693 46360 0 4247
6986 0 498641 245948 46520 0 6985
6987 0 498612 245898 46680 0 6986
6988 0 498570 245321 46880 0 6987
6989 0 498661 245144 46960 0 6988
6990 0 498401 245120 47000 0 6989
6991 0 498363 245078 47080 0 6990
6992 6 498366 245054 47200 0 6991
6993 0 468757 231338 46120 0 3556
6994 0 468866 231353 46200 0 6993
6995 0 468920 231359 46240 0 6994
6996 5 469171 231402 46360 0 6995
6997 0 469258 231632 46440 0 6996
6998 0 468976 231566 46560 0 6997
6999 0 468916 231458 46720 0 6998
7000 6 468876 231322 46760 0 6999
7001 0 493529 245222 35680 0 2809
7002 0 493305 245296 35640 0 7001
7003 0 493149 245290 35560 0 7002
7004 0 493073 245302 35480 0 7003
7005 0 493004 245250 35400 0 7004
7006 0 492913 245199 35320 0 7005
7007 0 492800 245140 35360 0 7006
7008 6 492798 245142 35440 0 7007
7009 0 437181 224053 37520 0 5076
7010 0 437405 224037 37400 0 7009
7011 0 437689 224225 37280 0 7010
7012 0 437875 224239 37240 0 7011
7013 0 438089 224281 37200 0 7012
7014 0 438249 224279 37160 0 7013
7015 0 438437 224377 37080 0 7014
7016 6 438607 224393 37000 0 7015
7017 0 429142 229617 47760 0 3642
7018 0 429212 229673 47800 0 7017
7019 0 429233 229671 47840 0 7018
7020 0 429338 229739 47920 0 7019
7021 0 429282 229767 47960 0 7020
7022 0 429382 229855 48000 0 7021
7023 0 429618 229875 48080 0 7022
7024 6 429702 229763 48160 0 7023
7025 0 446127 220253 39840 0 5853
7026 0 446204 220262 39920 0 7025
7027 0 446348 220293 40000 0 7026
7028 0 446400 220241 40000 0 7027
7029 0 446392 220160 40040 0 7028
7030 0 446447 220149 40120 0 7029
7031 0 446599 220161 40200 0 7030
7032 6 446617 220154 40280 0 7031
7033 0 373610 144261 144200 0 5318
7034 0 373658 144165 144080 0 7033
7035 0 373826 144037 144000 0 7034
7036 0 374074 143837 143960 0 7035
7037 0 374270 143493 143920 0 7036
7038 0 374238 143349 143920 0 7037
7039 6 374638 143169 143920 0 7038
7040 0 379773 145825 161080 0 4474
7041 0 379706 145879 161160 0 7040
7042 0 379617 145953 161200 0 7041
7043 0 379589 145961 161240 0 7042
7044 0 379544 145956 161400 0 7043
7045 0 379476 146063 161520 0 7044
7046 6 379404 146014 161600 0 7045
7047 0 374434 158167 152960 0 2406
7048 0 374235 158863 153040 0 7047
7049 0 374283 159073 153200 0 7048
7050 0 374317 159143 153320 0 7049
7051 0 374477 159195 153400 0 7050
7052 0 374504 159232 153440 0 7051
7053 6 374483 159303 153480 0 7052
7054 5 407381 131602 171280 0 2118
7055 0 407344 131691 171480 0 7054
7056 0 407315 131762 171640 0 7055
7057 0 407301 131755 171760 0 7056
7058 0 407314 131687 171960 0 7057
7059 0 407288 131653 172080 0 7058
7060 6 407304 131706 172240 0 7059
7061 0 478790 240395 37200 0 2760
7062 0 478933 240309 37160 0 7061
7063 0 478957 240111 37160 0 7062
7064 0 479018 240148 37080 0 7063
7065 0 479043 240244 37000 0 7064
7066 0 480023 241419 36960 0 7065
7067 6 479022 240211 36880 0 7066
7068 0 453406 223876 45680 0 3500
7069 0 453301 224041 45760 0 7068
7070 0 453248 224190 45840 0 7069
7071 0 453199 224215 45960 0 7070
7072 0 453284 224174 46040 0 7071
7073 0 453348 224144 46080 0 7072
7074 6 453513 223978 46200 0 7073
7075 0 444619 218119 39200 0 5123
7076 0 444507 218065 39280 0 7075
7077 0 444227 218111 39400 0 7076
7078 0 444220 218118 39480 0 7077
7079 0 444165 218214 39560 0 7078
7080 0 444180 218111 39720 0 7079
7081 6 444122 218167 39960 0 7080
7082 0 385877 145598 152400 0 6347
7083 0 385089 145852 152400 0 7082
7084 0 384869 145892 152360 0 7083
7085 0 384405 145996 152320 0 7084
7086 0 384248 146078 152280 0 7085
7087 6 384149 146076 152120 0 7086
7088 0 427777 128711 150280 0 3146
7089 0 427834 128786 150200 0 7088
7090 0 427841 128802 150160 0 7089
7091 0 427854 128804 150080 0 7090
7092 0 427923 128590 149960 0 7091
7093 6 427883 128280 149880 0 7092
7094 0 430454 131073 178800 0 1973
7095 0 431244 130916 178800 0 7094
7096 0 430905 130974 178840 0 7095
7097 0 430572 131021 178880 0 7096
7098 0 430361 131062 178920 0 7097
7099 6 430534 130921 179000 0 7098
7100 0 472886 140250 164880 0 1617
7101 0 472879 140278 164840 0 7100
7102 0 472868 140293 164800 0 7101
7103 0 472855 140310 164760 0 7102
7104 0 472849 140307 164720 0 7103
7105 6 472826 140328 164680 0 7104
7106 0 504517 249480 50680 0 6192
7107 0 504477 249480 50720 0 7106
7108 0 504553 249526 50760 0 7107
7109 0 504591 249704 50800 0 7108
7110 0 504567 249618 50840 0 7109
7111 6 504762 249583 50880 0 7110
7112 0 495796 246198 41440 0 5191
7113 0 495769 246263 41360 0 7112
7114 0 495800 246280 41320 0 7113
7115 0 495853 246310 41240 0 7114
7116 0 495868 246304 41200 0 7115
7117 6 495827 246323 41120 0 7116
7118 0 481604 253200 42960 0 5887
7119 0 481380 253396 42960 0 7118
7120 0 481489 253398 42880 0 7119
7121 0 481552 253396 42800 0 7120
7122 0 481604 253425 42720 0 7121
7123 6 481612 253469 42640 0 7122
7124 0 438287 220662 49560 0 4583
7125 0 438431 220694 49440 0 7124
7126 0 438519 220746 49400 0 7125
7127 0 438547 220730 49360 0 7126
7128 0 438579 220682 49280 0 7127
7129 6 438595 220694 49240 0 7128
7130 0 441354 217011 34560 0 5171
7131 0 441448 216981 34520 0 7130
7132 0 441600 216885 34440 0 7131
7133 0 441764 216849 34360 0 7132
7134 0 441784 216849 34240 0 7133
7135 6 441740 216801 34200 0 7134
7136 5 441200 217326 34920 0 5167
7137 0 440876 217402 34920 0 7136
7138 0 440720 217518 34920 0 7137
7139 0 440631 217611 34960 0 7138
7140 0 440503 217683 35040 0 7139
7141 6 440330 217719 35080 0 7140
7142 0 444460 218838 38720 0 5126
7143 0 444412 218735 38520 0 7142
7144 0 444389 218823 38440 0 7143
7145 0 444395 218879 38320 0 7144
7146 0 444412 218888 38200 0 7145
7147 6 444388 218920 38120 0 7146
7148 0 443250 235016 42680 0 5579
7149 0 443332 234892 42840 0 7148
7150 0 443494 234792 42920 0 7149
7151 0 443494 234724 43000 0 7150
7152 0 443529 234708 43080 0 7151
7153 6 443506 234680 43160 0 7152
7154 0 373558 165719 146080 0 2536
7155 0 373568 165704 146120 0 7154
7156 0 373589 165680 146200 0 7155
7157 0 373519 165697 146240 0 7156
7158 6 373428 165657 146280 0 7157
7159 0 365494 159740 146640 0 3795
7160 0 365625 159672 146720 0 7159
7161 0 365680 159648 146760 0 7160
7162 0 365745 159623 146800 0 7161
7163 6 365759 159603 146840 0 7162
7164 0 378934 153394 151960 0 4387
7165 0 378985 153520 151680 0 7164
7166 0 378907 153641 151560 0 7165
7167 0 378899 153672 151480 0 7166
7168 6 378888 153691 151440 0 7167
7169 0 432207 122514 142520 0 3202
7170 0 431939 122576 142480 0 7169
7171 0 431918 122522 142360 0 7170
7172 0 431867 122518 142200 0 7171
7173 6 431831 122640 142160 0 7172
7174 0 422202 131400 179080 0 1982
7175 0 422192 131411 179120 0 7174
7176 0 422166 131428 179160 0 7175
7177 0 422174 131386 179200 0 7176
7178 6 422160 131357 179240 0 7177
7179 0 427939 131066 178920 0 1975
7180 0 427934 131069 179000 0 7179
7181 0 428078 131043 179040 0 7180
7182 0 428054 131023 179080 0 7181
7183 6 428192 130958 179120 0 7182
7184 0 495134 167142 149160 0 1220
7185 0 495096 167107 149120 0 7184
7186 0 495056 167068 149080 0 7185
7187 0 495024 167046 149040 0 7186
7188 6 495002 167102 149000 0 7187
7189 5 493805 247602 50680 0 4294
7190 0 493859 247498 50600 0 7189
7191 0 493871 247434 50520 0 7190
7192 0 493899 247383 50440 0 7191
7193 6 493921 247357 50400 0 7192
7194 0 483428 253497 42640 0 5898
7195 0 483488 253517 42560 0 7194
7196 0 483538 253541 42480 0 7195
7197 0 483568 253608 42400 0 7196
7198 6 483574 253602 42360 0 7197
7199 0 483213 241094 42600 0 5699
7200 0 482941 241234 42600 0 7199
7201 0 482892 241253 42560 0 7200
7202 0 482867 241248 42520 0 7201
7203 6 482841 241244 42480 0 7202
7204 0 451808 230739 48600 0 3948
7205 0 451805 230674 48480 0 7204
7206 0 451815 230693 48360 0 7205
7207 0 451865 230736 48240 0 7206
7208 6 451824 230591 48160 0 7207
7209 0 446109 230751 39960 0 6081
7210 0 446253 230845 40000 0 7209
7211 0 446294 230877 40080 0 7210
7212 0 446326 230950 40120 0 7211
7213 6 446375 230973 40160 0 7212
7214 0 442944 221558 41920 0 5100
7215 0 442844 221406 41960 0 7214
7216 0 442824 221406 42000 0 7215
7217 0 442804 221406 42080 0 7216
7218 6 442784 221418 42120 0 7217
7219 0 444812 232053 38480 0 6059
7220 0 444888 232113 38480 0 7219
7221 0 444976 232147 38560 0 7220
7222 0 445028 232204 38640 0 7221
7223 6 445046 232243 38680 0 7222
7224 0 370231 161803 153040 0 3994
7225 0 370239 161808 153080 0 7224
7226 0 370216 161816 153120 0 7225
7227 6 370204 161830 153160 0 7226
7228 0 376343 150596 153200 0 4401
7229 0 376308 150437 153120 0 7228
7230 0 376385 150346 153040 0 7229
7231 6 376381 150362 152880 0 7230
7232 0 446987 131678 176320 0 1902
7233 0 446736 131759 176360 0 7232
7234 0 446160 131915 176400 0 7233
7235 6 446254 131842 176440 0 7234
7236 0 463380 134297 168760 0 1714
7237 0 463338 134295 168720 0 7236
7238 0 463308 134269 168680 0 7237
7239 6 463282 134286 168640 0 7238
7240 0 494501 251323 40400 0 5226
7241 0 494618 251294 40520 0 7240
7242 0 494560 251088 40720 0 7241
7243 6 494528 251096 40760 0 7242
7244 0 493897 247670 40520 0 5204
7245 0 493877 247722 40480 0 7244
7246 0 493920 247792 40440 0 7245
7247 6 494168 247888 40400 0 7246
7248 0 483441 253713 43240 0 5904
7249 0 483344 253749 43320 0 7248
7250 0 483276 253785 43360 0 7249
7251 6 483241 253821 43400 0 7250
7252 0 500317 236816 40600 0 4984
7253 0 500529 236792 40520 0 7252
7254 0 500753 236720 40480 0 7253
7255 6 500925 236608 40520 0 7254
7256 0 488580 244865 34920 0 4134
7257 0 488611 244978 34880 0 7256
7258 0 488573 245169 34840 0 7257
7259 6 488429 245313 34840 0 7258
7260 0 469775 231500 46360 0 6996
7261 0 469824 231478 46320 0 7260
7262 0 469796 231390 46320 0 7261
7263 6 469680 231358 46320 0 7262
7264 0 466962 229767 45240 0 3543
7265 0 466963 229808 45160 0 7264
7266 0 467015 229735 45120 0 7265
7267 6 467022 229708 45080 0 7266
7268 0 482284 241200 40320 0 4718
7269 0 481989 241393 40280 0 7268
7270 0 481722 241470 40240 0 7269
7271 6 481585 241572 40200 0 7270
7272 0 481845 240119 38240 0 2771
7273 0 481855 240082 38040 0 7272
7274 0 482029 239936 38000 0 7273
7275 6 482084 239936 37920 0 7274
7276 0 437611 223564 48600 0 4570
7277 0 437559 223643 48640 0 7276
7278 0 437423 223801 48640 0 7277
7279 6 437382 223781 48680 0 7278
7280 0 444738 215730 37080 0 6017
7281 0 444587 215540 37160 0 7280
7282 0 444326 215288 37240 0 7281
7283 6 444245 215179 37280 0 7282
7284 0 429902 228959 46080 0 3618
7285 0 429783 229004 46040 0 7284
7286 0 429721 228883 46000 0 7285
7287 6 429568 229037 45920 0 7286
7288 0 432712 228891 43360 0 5354
7289 0 432687 228904 43440 0 7288
7290 0 432691 228926 43520 0 7289
7291 6 432685 228944 43600 0 7290
7292 0 431969 228576 44600 0 3606
7293 0 431764 228566 44480 0 7292
7294 0 431688 228582 44400 0 7293
7295 6 431608 228590 44320 0 7294
7296 0 368774 157036 149640 0 3747
7297 0 368684 157137 149680 0 7296
7298 6 368891 157348 149720 0 7297
7299 0 379019 145930 156120 0 6140
7300 0 378633 145815 156240 0 7299
7301 6 378720 146072 156320 0 7300
7302 0 407471 131607 171120 0 7054
7303 0 407507 131585 171040 0 7302
7304 6 407561 131553 170920 0 7303
7305 0 429285 131135 178680 0 1971
7306 0 429402 131166 178640 0 7305
7307 6 429515 131201 178600 0 7306
7308 0 440603 130655 176840 0 1921
7309 0 440590 130692 176800 0 7308
7310 6 440568 130637 176760 0 7309
7311 0 493251 162546 150760 0 1263
7312 0 493262 162605 150720 0 7311
7313 6 493407 162964 150680 0 7312
7314 0 496106 171613 146760 0 1162
7315 0 496102 171641 146720 0 7314
7316 6 496099 171549 146680 0 7315
7317 0 487501 248093 56000 0 5836
7318 0 487452 248163 55960 0 7317
7319 6 487424 248211 55920 0 7318
7320 0 490938 252916 40640 0 5253
7321 0 490808 252923 40600 0 7320
7322 6 490701 252928 40560 0 7321
7323 0 493440 253412 39720 0 5236
7324 0 493537 253440 39800 0 7323
7325 6 493481 253488 39840 0 7324
7326 0 492740 249559 40840 0 6599
7327 0 492726 249546 40880 0 7326
7328 6 492684 249550 40960 0 7327
7329 0 480655 248471 45480 0 5574
7330 0 480588 248577 45560 0 7329
7331 6 480559 248628 45600 0 7330
7332 0 494676 238340 41280 0 4962
7333 0 494764 238460 41240 0 7332
7334 6 494792 238653 41200 0 7333
7335 0 485144 240869 43360 0 6312
7336 0 485204 240857 43280 0 7335
7337 6 485252 240837 43200 0 7336
7338 0 488791 244114 36320 0 4123
7339 0 488731 244066 36280 0 7338
7340 6 488747 244034 36240 0 7339
7341 0 426614 223171 43840 0 3697
7342 0 426606 222967 43760 0 7341
7343 6 426578 222851 43680 0 7342
7344 0 454090 230257 48400 0 3941
7345 0 454103 230298 48640 0 7344
7346 6 454123 230298 48720 0 7345
7347 0 443104 215276 35600 0 6030
7348 0 443100 215334 35520 0 7347
7349 6 443035 215374 35440 0 7348
7350 0 433666 226016 42760 0 5027
7351 0 433748 225978 42840 0 7350
7352 6 433736 225910 42920 0 7351
7353 0 441724 223797 43600 0 6517
7354 0 441627 223820 43400 0 7353
7355 6 441571 223766 43320 0 7354
7356 0 443751 233170 42360 0 5626
7357 0 443768 233197 42320 0 7356
7358 6 443800 233208 42280 0 7357
7359 0 373434 145321 145480 0 5309
7360 6 373614 145549 145760 0 7359
7361 0 364564 161816 146600 0 3801
7362 6 364578 161790 146640 0 7361
7363 0 427158 127712 150600 0 3144
7364 6 427090 127612 150640 0 7363
7365 0 509002 240635 56840 0 3003
7366 6 508934 240637 56760 0 7365
7367 0 504521 248338 49600 0 6180
7368 6 504575 248370 49720 0 7367
7369 0 504857 247964 49440 0 6179
7370 6 504893 247982 49560 0 7369
7371 0 493863 247675 50800 0 7189
7372 6 494063 247507 50880 0 7371
7373 0 494015 247589 48840 0 4278
7374 6 493998 247607 48760 0 7373
7375 0 485333 252673 44320 0 5924
7376 6 485661 252520 44240 0 7375
7377 0 493324 241876 26400 0 6285
7378 6 493261 241919 26360 0 7377
7379 0 499448 247741 39320 0 6264
7380 6 499466 247735 39240 0 7379
7381 0 482020 259762 43680 0 3317
7382 6 482041 259386 43800 0 7381
7383 0 480855 237801 49320 0 4794
7384 6 480869 237726 49240 0 7383
7385 0 482377 259644 43000 0 3314
7386 6 482410 259740 42920 0 7385
7387 0 492579 241389 30080 0 6443
7388 6 492583 241369 30040 0 7387
7389 0 488969 238618 41360 0 6407
7390 6 488981 238658 41280 0 7389
7391 0 453476 229880 47920 0 3941
7392 6 453514 229906 47800 0 7391
7393 0 441728 212121 35240 0 6047
7394 6 441802 212053 35200 0 7393
7395 0 441316 217434 34920 0 7136
7396 6 441304 217586 35000 0 7395
7397 0 436787 224649 38520 0 5067
7398 6 436645 224517 38520 0 7397
7399 0 438056 228328 42240 0 3580
7400 6 438124 228087 42280 0 7399
7401 0 443239 235613 45680 0 6536
7402 6 442971 235522 45720 0 7401
7403 0 467952 251364 90560 0 213
7404 6 470564 251383 90600 0 7403
7405 6 385797 144986 152920 0 6910
7406 6 386309 145110 152280 0 6347
7407 6 504606 241697 50440 0 2941
7408 6 501401 242452 31800 0 4238
7409 6 493229 253552 40000 0 5239
7410 6 488640 259555 47320 0 3352
7411 6 499780 241086 30320 0 4212
7412 6 497387 239300 28320 0 4192
7413 6 484483 260040 44920 0 3326
7414 6 484109 253553 43400 0 5907
7415 6 500481 248226 39920 0 6253
7416 6 492260 243384 45400 0 5951
7417 6 481513 248858 41240 0 5527
7418 6 437877 222817 38920 0 5093
7419 6 436665 224251 37920 0 5072
7420 6 434619 225895 41960 0 5033
7421 6 432996 226512 43440 0 5021
7422 6 447619 226068 33960 0 6379
7423 6 447336 230764 35040 0 6740
```
