## Supplementary material for "Complete connectomic reconstruction of olfactory projection neurons in the fly brain": neuron skeletons: 57023.swc

```
# SWC format file
# based on specifications at http://research.mssm.edu/cnic/swc.html
# Created by pymaid (https://github.com/schlegelp/PyMaid)
# PointNo Label X Y Z Radius Parent
# Labels:
# 0 = undefined
# 1 = soma
# 5 = fork point
# 6 = end point
1 1 398760 273069 86160 1948 -1
2 0 398555 272642 84840 0 1
3 0 400826 271354 84840 0 2
4 0 401249 270969 84920 0 3
5 0 401601 270458 84960 0 4
6 0 402066 269931 85080 0 5
7 0 402505 269346 85080 0 6
8 0 402841 268954 84920 0 7
9 0 403033 268779 84720 0 8
10 0 403256 268627 84560 0 9
11 0 403689 268257 84640 0 10
12 0 403961 268058 84800 0 11
13 0 404273 267841 84960 0 12
14 0 404626 267546 85120 0 13
15 0 405112 267114 85240 0 14
16 0 405554 266987 85400 0 15
17 0 405849 266905 85720 0 16
18 0 407328 266464 85800 0 17
19 0 408800 265864 85800 0 18
20 0 410170 265443 85960 0 19
21 0 410474 265320 86040 0 20
22 0 410797 264922 86360 0 21
23 0 411301 264673 86480 0 22
24 0 412116 264457 86560 0 23
25 0 413017 264229 86840 0 24
26 0 413569 263962 87120 0 25
27 0 413760 263812 87320 0 26
28 0 414107 263523 87680 0 27
29 0 414484 263251 87920 0 28
30 0 414615 263108 88000 0 29
31 0 414685 263086 88080 0 30
32 0 414938 262878 88240 0 31
33 0 415296 262542 88360 0 32
34 0 415813 262088 88520 0 33
35 0 416102 261773 88640 0 34
36 0 416238 262286 88720 0 35
37 0 416227 262324 88760 0 36
38 0 416546 262263 88960 0 37
39 0 417131 262044 89040 0 38
40 0 417930 261880 89320 0 39
41 0 418387 261814 89520 0 40
42 0 418730 262004 89640 0 41
43 0 418887 261965 89720 0 42
44 0 418992 261862 89760 0 43
45 0 419510 261592 89920 0 44
46 0 419960 261456 90160 0 45
47 0 420640 261272 90160 0 46
48 0 421438 261160 90280 0 47
49 0 422801 260911 90360 0 48
50 0 423601 260759 90520 0 49
51 0 423953 260870 90640 0 50
52 0 424679 260862 90960 0 51
53 0 425682 261038 91040 0 52
54 0 426042 261064 91440 0 53
55 0 426367 260927 91560 0 54
56 0 426623 260864 91680 0 55
57 0 427255 260671 91680 0 56
58 0 427528 260711 91680 0 57
59 0 427617 260772 91600 0 58
60 0 427929 260859 91600 0 59
61 0 428883 261136 91480 0 60
62 0 429787 261064 91560 0 61
63 0 430664 261036 91760 0 62
64 0 430935 260776 92080 0 63
65 0 431410 260413 92280 0 64
66 0 431847 260104 92600 0 65
67 0 432252 260114 92840 0 66
68 0 432812 260045 93120 0 67
69 0 433575 260080 93440 0 68
70 0 434216 260297 93640 0 69
71 0 434970 260121 93800 0 70
72 0 435717 260022 94000 0 71
73 0 436386 259893 94280 0 72
74 0 437235 259893 94520 0 73
75 0 438003 259809 94680 0 74
76 0 439225 259588 94880 0 75
77 0 440208 259611 95040 0 76
78 0 440978 259631 95280 0 77
79 0 441059 259640 95320 0 78
80 0 441404 259611 95360 0 79
81 0 441571 259641 95400 0 80
82 0 441908 259550 95560 0 81
83 0 442447 259489 95720 0 82
84 0 443078 259479 95920 0 83
85 0 443548 259509 96080 0 84
86 0 444357 259317 96280 0 85
87 0 445881 259095 96400 0 86
88 0 447001 258910 96400 0 87
89 0 448305 258765 96400 0 88
90 0 449865 258397 96440 0 89
91 0 451239 258081 96640 0 90
92 0 452179 257820 96760 0 91
93 0 453474 257578 96600 0 92
94 0 454531 257377 96360 0 93
95 0 455237 257120 96200 0 94
96 0 455775 256959 96120 0 95
97 0 456988 256828 95960 0 96
98 0 457450 256678 95880 0 97
99 0 457693 256480 95800 0 98
100 0 458289 256144 95640 0 99
101 0 458731 255946 95520 0 100
102 0 459315 255975 95480 0 101
103 0 460061 255643 95360 0 102
104 0 460419 255483 95280 0 103
105 0 460744 255335 95240 0 104
106 0 461026 255230 95160 0 105
107 0 461236 255151 95120 0 106
108 0 461876 254977 94720 0 107
109 0 462183 254793 94480 0 108
110 0 462530 254549 94160 0 109
111 0 462809 254401 94040 0 110
112 0 463336 254154 93920 0 111
113 0 464148 253706 93720 0 112
114 0 464327 253479 93520 0 113
115 0 464548 253264 93280 0 114
116 0 464947 253115 93000 0 115
117 0 465557 252996 92640 0 116
118 0 465748 252956 92400 0 117
119 0 466109 252885 92160 0 118
120 0 466908 252628 91880 0 119
121 0 467274 252481 91840 0 120
122 0 467751 252277 91760 0 121
123 0 468099 252189 91640 0 122
124 0 468240 252138 91560 0 123
125 0 468499 252008 91480 0 124
126 0 468760 251821 91400 0 125
127 0 468916 251716 91360 0 126
128 0 469057 251639 91240 0 127
129 0 469241 251571 91120 0 128
130 0 469391 251417 91040 0 129
131 0 469420 251410 90960 0 130
132 0 469614 251277 90840 0 131
133 0 470004 251082 90720 0 132
134 0 470212 251059 90680 0 133
135 0 470575 250926 90640 0 134
136 0 471333 250909 90600 0 135
137 0 468654 250836 90560 0 136
138 0 468842 250729 90520 0 137
139 0 469021 250684 90400 0 138
140 0 469217 250522 90240 0 139
141 0 469422 250510 90120 0 140
142 0 469731 250418 89920 0 141
143 0 470064 250404 89680 0 142
144 0 470443 250294 89440 0 143
145 0 470875 250153 89120 0 144
146 0 471452 250045 88880 0 145
147 0 471720 250096 88720 0 146
148 0 472009 250015 88640 0 147
149 0 472047 250040 88600 0 148
150 0 472053 250060 88560 0 149
151 0 472186 249957 88480 0 150
152 0 472465 249846 88200 0 151
153 0 472663 249748 87920 0 152
154 0 472789 249707 87800 0 153
155 0 472912 249834 87560 0 154
156 0 472923 249989 87280 0 155
157 0 472890 250012 87080 0 156
158 0 473000 249930 86560 0 157
159 0 473239 250068 86080 0 158
160 0 473426 249818 85520 0 159
161 0 473725 249462 85160 0 160
162 0 473923 249202 84800 0 161
163 0 474079 249160 84680 0 162
164 0 474490 249094 84200 0 163
165 0 474600 249097 83880 0 164
166 0 474911 249129 83520 0 165
167 0 475241 249197 83080 0 166
168 0 475441 249209 82680 0 167
169 0 475594 249154 82360 0 168
170 0 475671 249206 81920 0 169
171 0 475775 249203 81240 0 170
172 0 475872 249387 80480 0 171
173 0 475942 249512 79520 0 172
174 0 476054 249505 79000 0 173
175 0 476105 249603 78680 0 174
176 0 476099 249684 78480 0 175
177 0 475974 249753 78200 0 176
178 0 475939 249774 78120 0 177
179 0 475885 249810 77760 0 178
180 0 475868 249869 77440 0 179
181 0 475823 249870 77080 0 180
182 0 475742 249698 75960 0 181
183 0 475610 249589 75120 0 182
184 0 475522 249590 74680 0 183
185 0 475480 249588 74320 0 184
186 0 475374 249592 73840 0 185
187 0 475334 249481 73320 0 186
188 0 475186 249462 72720 0 187
189 0 474898 249542 72160 0 188
190 0 474730 249739 71680 0 189
191 0 474661 249838 71240 0 190
192 0 474650 249941 70680 0 191
193 0 474626 249914 70240 0 192
194 0 474477 249933 69880 0 193
195 0 474363 249897 69600 0 194
196 0 474270 249768 69360 0 195
197 0 474305 249731 69040 0 196
198 0 474297 249654 68800 0 197
199 0 474287 249553 68600 0 198
200 0 474202 249586 68360 0 199
201 0 474157 249612 68200 0 200
202 0 474061 249737 67960 0 201
203 0 473902 249695 67720 0 202
204 0 473967 249610 67440 0 203
205 0 473761 249654 66960 0 204
206 0 473575 249725 66440 0 205
207 0 473517 249585 66200 0 206
208 0 473347 249427 65920 0 207
209 0 473285 249251 65720 0 208
210 0 473188 249222 65560 0 209
211 0 473055 249145 65160 0 210
212 0 473034 249147 65120 0 211
213 0 473020 249123 65040 0 212
214 0 473002 249149 64960 0 213
215 5 472602 249166 64960 0 214
216 0 472638 249273 65200 0 215
217 0 472645 249280 65280 0 216
218 0 472702 249270 65360 0 217
219 0 472674 249272 65440 0 218
220 0 472716 249274 65480 0 219
221 0 472802 249310 65560 0 220
222 0 472947 249431 65680 0 221
223 0 472980 249536 65760 0 222
224 0 473109 249638 65880 0 223
225 0 473160 249730 65960 0 224
226 0 473142 249767 66040 0 225
227 0 473146 249829 66120 0 226
228 0 473119 249880 66200 0 227
229 0 473057 249935 66280 0 228
230 0 472999 249948 66400 0 229
231 0 473050 249961 66480 0 230
232 0 473094 250025 66560 0 231
233 0 473135 249998 66640 0 232
234 0 473131 250018 66760 0 233
235 0 473226 249976 66840 0 234
236 0 473310 249952 66920 0 235
237 0 473614 249876 67160 0 236
238 0 473713 249855 67280 0 237
239 0 473732 249867 67360 0 238
240 0 473720 249860 67440 0 239
241 0 473700 249895 67520 0 240
242 0 473645 249914 67640 0 241
243 0 473621 249932 67720 0 242
244 0 473667 249946 67800 0 243
245 0 473688 249904 67880 0 244
246 0 473717 249896 68000 0 245
247 0 473765 249849 68080 0 246
248 0 473801 249808 68160 0 247
249 0 473800 249841 68240 0 248
250 0 473833 249863 68360 0 249
251 0 473842 249875 68440 0 250
252 0 473859 249897 68560 0 251
253 0 473913 249890 68640 0 252
254 0 473915 249911 68720 0 253
255 0 474029 249932 68800 0 254
256 0 474057 249955 68880 0 255
257 0 474035 249958 68960 0 256
258 0 474058 249916 69040 0 257
259 0 474006 249944 69120 0 258
260 0 474074 249939 69240 0 259
261 0 474144 250015 69320 0 260
262 0 474211 250053 69400 0 261
263 0 474254 250056 69480 0 262
264 0 474283 250068 69560 0 263
265 0 474354 250081 69640 0 264
266 0 474393 250103 69720 0 265
267 0 474446 250125 69800 0 266
268 0 474583 250136 69960 0 267
269 0 474631 250150 70040 0 268
270 0 474637 250161 70160 0 269
271 0 474671 250182 70320 0 270
272 0 474705 250209 70480 0 271
273 0 474728 250219 70560 0 272
274 0 474715 250231 70640 0 273
275 0 474774 250137 70880 0 274
276 0 474843 250122 70960 0 275
277 0 474844 250141 71040 0 276
278 0 474856 250123 71120 0 277
279 0 474862 250070 71200 0 278
280 0 474912 250088 71280 0 279
281 0 474931 250048 71360 0 280
282 0 474911 250064 71440 0 281
283 0 474921 250018 71520 0 282
284 0 474983 249953 71680 0 283
285 0 475061 249914 71800 0 284
286 0 475076 249905 71880 0 285
287 0 475191 249868 71960 0 286
288 0 475247 249817 72040 0 287
289 0 475345 249792 72080 0 288
290 0 475385 249753 72160 0 289
291 0 475410 249738 72240 0 290
292 0 475439 249731 72320 0 291
293 0 475451 249667 72400 0 292
294 0 475476 249662 72480 0 293
295 0 475549 249632 72560 0 294
296 0 475565 249658 72640 0 295
297 0 475591 249648 72720 0 296
298 0 475606 249631 72800 0 297
299 0 475607 249627 72880 0 298
300 0 475600 249613 72960 0 299
301 0 475626 249627 73040 0 300
302 0 475615 249660 73160 0 301
303 0 475632 249667 73240 0 302
304 0 475625 249671 73320 0 303
305 0 475652 249697 73520 0 304
306 0 475699 249700 73760 0 305
307 0 475678 249721 74040 0 306
308 0 475665 249725 74160 0 307
309 0 475674 249711 74240 0 308
310 0 475681 249720 74360 0 309
311 0 475722 249709 74440 0 310
312 0 475729 249720 74720 0 311
313 0 475777 249701 74800 0 312
314 0 475809 249694 74920 0 313
315 0 475863 249673 75080 0 314
316 0 475907 249650 75160 0 315
317 0 475916 249676 75240 0 316
318 0 475959 249671 75320 0 317
319 0 476017 249660 75400 0 318
320 0 476000 249638 75480 0 319
321 0 476067 249668 75680 0 320
322 0 476079 249688 75800 0 321
323 0 476128 249692 75880 0 322
324 0 476112 249714 76000 0 323
325 0 476182 249752 76200 0 324
326 0 476226 249759 76880 0 325
327 0 476238 249746 76960 0 326
328 0 476210 249768 77040 0 327
329 0 476231 249749 77120 0 328
330 0 476275 249763 77200 0 329
331 0 476246 249762 77280 0 330
332 0 476259 249752 77400 0 331
333 0 476255 249710 77480 0 332
334 0 476198 249692 77560 0 333
335 0 476216 249658 77640 0 334
336 0 476210 249665 77720 0 335
337 0 476205 249646 77800 0 336
338 0 476176 249633 77880 0 337
339 0 476260 249605 78000 0 338
340 0 476288 249609 78080 0 339
341 0 476282 249561 78120 0 340
342 0 476318 249591 78200 0 341
343 0 476360 249525 78280 0 342
344 0 476398 249503 78360 0 343
345 0 476454 249466 78600 0 344
346 0 476407 249443 78880 0 345
347 0 476360 249398 79440 0 346
348 0 476356 249387 79560 0 347
349 0 476323 249418 79640 0 348
350 0 476325 249405 79720 0 349
351 0 476292 249392 79800 0 350
352 0 476282 249420 79880 0 351
353 0 476281 249389 79960 0 352
354 0 476270 249410 80040 0 353
355 0 476252 249367 80120 0 354
356 0 476255 249341 80200 0 355
357 0 476258 249316 80280 0 356
358 0 476242 249273 80360 0 357
359 0 476127 249166 80600 0 358
360 0 476106 249134 80640 0 359
361 0 476092 249105 80760 0 360
362 0 476047 249090 80840 0 361
363 0 476045 249081 80920 0 362
364 0 476027 249046 81000 0 363
365 0 476034 248959 81160 0 364
366 0 475967 248929 81400 0 365
367 0 476003 248894 81480 0 366
368 0 475972 248934 81720 0 367
369 0 475950 248901 81760 0 368
370 0 476041 248891 82080 0 369
371 0 476052 248878 82120 0 370
372 0 475982 248920 82200 0 371
373 0 475916 248940 82320 0 372
374 0 475862 248933 82400 0 373
375 0 475806 248929 82520 0 374
376 0 475745 248917 82600 0 375
377 0 475688 248908 82680 0 376
378 0 475579 248910 82760 0 377
379 0 475621 248889 82840 0 378
380 0 475577 248908 82920 0 379
381 0 475532 248920 82960 0 380
382 0 475485 248926 83040 0 381
383 0 475477 248928 83120 0 382
384 0 475292 248943 83520 0 383
385 0 475223 248913 83680 0 384
386 0 475159 248876 83800 0 385
387 0 475137 248813 84000 0 386
388 0 475076 248840 84280 0 387
389 0 475042 248851 84440 0 388
390 0 475039 248912 84720 0 389
391 0 474410 248901 85440 0 390
392 0 474329 248812 85520 0 391
393 0 474292 248834 85600 0 392
394 0 474301 248838 85680 0 393
395 0 474243 248953 85800 0 394
396 0 474220 249044 85880 0 395
397 0 474199 249108 85960 0 396
398 0 474219 249187 86040 0 397
399 0 474106 249229 86240 0 398
400 0 473988 249218 86400 0 399
401 0 473844 249360 86760 0 400
402 0 473750 249394 86840 0 401
403 0 473668 249417 86920 0 402
404 0 473585 249426 87000 0 403
405 0 473535 249473 87080 0 404
406 0 473524 249493 87160 0 405
407 0 473455 249457 87280 0 406
408 0 473463 249414 87360 0 407
409 0 473365 249368 87480 0 408
410 0 473177 249326 87560 0 409
411 0 473081 249233 87640 0 410
412 0 473013 249140 87680 0 411
413 0 472939 249011 87760 0 412
414 0 472931 248890 87840 0 413
415 0 472920 248828 87920 0 414
416 0 472922 248760 88000 0 415
417 0 473009 248621 88200 0 416
418 0 472989 248545 88280 0 417
419 0 473000 248520 88320 0 418
420 0 473085 248385 88520 0 419
421 0 473131 248452 88560 0 420
422 0 473265 248348 88640 0 421
423 0 473150 248298 88720 0 422
424 0 473264 247897 88920 0 423
425 0 473126 247845 88960 0 424
426 0 473239 247762 89000 0 425
427 0 473323 247618 89240 0 426
428 0 473409 247478 89440 0 427
429 0 473431 247387 89520 0 428
430 0 473454 247402 89600 0 429
431 0 473482 247328 89720 0 430
432 0 473570 247248 89800 0 431
433 0 473648 247173 89880 0 432
434 0 473915 246868 90040 0 433
435 0 473962 246888 90080 0 434
436 0 473960 246773 90120 0 435
437 0 474118 246651 90200 0 436
438 0 474188 246433 90240 0 437
439 0 474201 246371 90320 0 438
440 0 474257 246286 90360 0 439
441 0 474223 246141 90440 0 440
442 0 474381 245843 90480 0 441
443 0 475569 245071 90520 0 442
444 0 475619 245031 90560 0 443
445 0 477772 244977 90640 0 444
446 5 477933 244761 90800 0 445
447 0 478247 244355 90760 0 446
448 0 478523 243863 90840 0 447
449 0 478654 243555 90920 0 448
450 0 478698 243470 91040 0 449
451 0 478773 242926 91480 0 450
452 0 478755 242769 91640 0 451
453 0 479005 241892 92360 0 452
454 0 479077 241746 92440 0 453
455 0 479168 241668 92520 0 454
456 0 479263 241535 92600 0 455
457 0 479389 241366 92680 0 456
458 0 479690 240923 92920 0 457
459 0 479737 240783 93000 0 458
460 0 479886 240551 93080 0 459
461 0 480037 240393 93160 0 460
462 0 480081 240222 93240 0 461
463 0 480138 239980 93360 0 462
464 0 480175 239832 93400 0 463
465 0 480396 239660 93560 0 464
466 0 480541 239593 93680 0 465
467 0 480681 239458 93800 0 466
468 0 481083 239223 93880 0 467
469 0 481468 238758 93920 0 468
470 0 481559 238525 93960 0 469
471 0 481750 238257 94040 0 470
472 0 481834 238127 94120 0 471
473 0 482075 238102 94200 0 472
474 0 482126 237815 94240 0 473
475 0 482351 237664 94360 0 474
476 0 483115 236920 94520 0 475
477 0 483238 236139 94920 0 476
478 0 483324 236043 95040 0 477
479 0 483386 235906 95240 0 478
480 0 484004 235602 96000 0 479
481 0 484135 235494 96080 0 480
482 0 484354 235281 96160 0 481
483 0 484668 235038 96240 0 482
484 0 484911 234809 96360 0 483
485 0 485033 234668 96440 0 484
486 0 485139 234607 96480 0 485
487 0 485332 234442 96640 0 486
488 0 485371 234370 96720 0 487
489 0 485443 234286 96800 0 488
490 0 485492 234257 96880 0 489
491 0 485516 234223 96920 0 490
492 0 485570 234201 97000 0 491
493 0 485614 234165 97080 0 492
494 0 485654 234110 97160 0 493
495 0 485717 234089 97240 0 494
496 0 485819 234052 97320 0 495
497 0 485827 234049 97400 0 496
498 0 485908 233997 97480 0 497
499 0 485932 233986 97560 0 498
500 0 486041 233940 97640 0 499
501 0 486099 233874 97680 0 500
502 0 486256 233766 97760 0 501
503 0 486403 233547 97840 0 502
504 0 486420 233356 97920 0 503
505 0 486503 233059 98000 0 504
506 0 486581 232884 98120 0 505
507 0 486628 232773 98200 0 506
508 0 486681 232620 98280 0 507
509 0 486770 232589 98400 0 508
510 0 486824 232520 98480 0 509
511 0 486852 232470 98520 0 510
512 0 486975 232359 98600 0 511
513 0 487028 232280 98640 0 512
514 0 487080 232231 98720 0 513
515 0 487122 232117 98800 0 514
516 0 487249 231804 98920 0 515
517 0 487331 231584 99000 0 516
518 0 487441 231418 99200 0 517
519 0 487560 231151 99520 0 518
520 0 487596 231112 99600 0 519
521 0 487611 231092 99640 0 520
522 0 487619 231033 99680 0 521
523 0 487753 230897 99760 0 522
524 0 487852 230786 99840 0 523
525 0 488045 230636 99920 0 524
526 0 488248 230441 100000 0 525
527 0 488689 229785 100200 0 526
528 0 488884 229511 100360 0 527
529 0 489199 229167 100600 0 528
530 0 489332 229047 100680 0 529
531 0 489472 228978 100760 0 530
532 0 489545 228851 100840 0 531
533 0 489694 228717 100920 0 532
534 0 489816 228509 101000 0 533
535 0 489859 228072 101120 0 534
536 0 489916 227784 101240 0 535
537 0 489942 227612 101360 0 536
538 0 489994 227420 101480 0 537
539 0 490029 227317 101560 0 538
540 0 490116 227251 101640 0 539
541 0 490236 227160 101760 0 540
542 0 490426 227080 101840 0 541
543 0 490531 226939 102000 0 542
544 0 490912 226364 102080 0 543
545 0 491050 226088 102400 0 544
546 0 490978 225908 102480 0 545
547 0 490999 225771 102560 0 546
548 0 491050 225498 102640 0 547
549 0 491108 225343 102720 0 548
550 0 491166 225169 102800 0 549
551 0 491271 224920 102920 0 550
552 0 491554 224593 103080 0 551
553 0 491725 224412 103200 0 552
554 0 491854 224302 103320 0 553
555 0 491981 224159 103520 0 554
556 0 492059 224070 103680 0 555
557 0 492076 223995 103800 0 556
558 0 492146 223904 104000 0 557
559 0 492222 223843 104240 0 558
560 0 492294 223833 104400 0 559
561 0 492330 223626 104520 0 560
562 0 492358 223531 104840 0 561
563 0 492522 223335 105280 0 562
564 0 492660 223074 105400 0 563
565 0 492772 222843 105480 0 564
566 0 492796 222769 105520 0 565
567 0 492856 222560 105640 0 566
568 0 492861 222382 105720 0 567
569 0 492915 222219 105800 0 568
570 0 492976 222080 105920 0 569
571 0 493165 221791 106200 0 570
572 0 493315 221443 106640 0 571
573 0 493477 221164 106920 0 572
574 0 493601 220928 107120 0 573
575 0 493843 220623 107400 0 574
576 0 494133 220287 107600 0 575
577 0 494322 220036 107720 0 576
578 0 494454 219752 107920 0 577
579 0 494516 219495 108160 0 578
580 0 494578 219359 108360 0 579
581 0 494662 219266 108560 0 580
582 0 494771 219054 108800 0 581
583 0 494928 218884 109000 0 582
584 0 495266 218039 109480 0 583
585 0 495283 217684 109680 0 584
586 0 495146 216668 110800 0 585
587 0 495182 216573 110960 0 586
588 0 495252 216464 111040 0 587
589 0 495319 216394 111160 0 588
590 0 495497 216322 111320 0 589
591 0 495567 216265 111400 0 590
592 0 495721 216126 111520 0 591
593 0 495860 215956 111600 0 592
594 0 495962 215538 111640 0 593
595 0 496017 215186 111720 0 594
596 0 496014 214994 111800 0 595
597 0 495973 214901 111880 0 596
598 0 495953 214822 111960 0 597
599 0 495963 214714 112040 0 598
600 0 495936 214677 112120 0 599
601 0 495932 214632 112200 0 600
602 0 495878 214523 112280 0 601
603 0 495895 214542 112400 0 602
604 0 495867 214480 112520 0 603
605 0 495865 214229 112600 0 604
606 0 495892 214132 112680 0 605
607 0 495941 214058 112760 0 606
608 0 496008 213995 112840 0 607
609 0 496019 213942 112920 0 608
610 0 496048 213891 113000 0 609
611 0 496093 213821 113080 0 610
612 0 496103 213691 113160 0 611
613 0 496092 213655 113240 0 612
614 0 496111 213521 113320 0 613
615 0 496128 213452 113400 0 614
616 0 496108 213380 113480 0 615
617 0 496069 213266 113560 0 616
618 0 496105 213214 113600 0 617
619 0 496114 213133 113680 0 618
620 0 496138 212957 113800 0 619
621 0 496156 212908 113840 0 620
622 0 496177 212784 113920 0 621
623 0 496224 212638 114000 0 622
624 0 496249 212536 114040 0 623
625 0 496313 212344 114160 0 624
626 0 496344 212136 114240 0 625
627 0 496318 211842 114360 0 626
628 0 496312 211593 114400 0 627
629 0 496215 211419 114520 0 628
630 0 496168 211263 114600 0 629
631 0 496111 211151 114680 0 630
632 0 496046 211047 114800 0 631
633 0 496006 210941 114960 0 632
634 0 495981 210640 115320 0 633
635 0 496009 210632 115400 0 634
636 0 496070 210552 115520 0 635
637 0 496193 210263 115800 0 636
638 0 496213 210132 115920 0 637
639 0 496257 210013 116000 0 638
640 0 496227 209943 116080 0 639
641 0 496250 209860 116120 0 640
642 0 496237 209787 116200 0 641
643 0 496210 209736 116280 0 642
644 0 496182 209648 116360 0 643
645 0 496110 209627 116440 0 644
646 0 496094 209554 116520 0 645
647 0 496137 209452 116560 0 646
648 0 496078 209348 116640 0 647
649 0 496034 209239 116720 0 648
650 0 495956 209202 116800 0 649
651 0 495934 209154 116920 0 650
652 0 495904 209109 116960 0 651
653 0 495890 208989 117040 0 652
654 0 495839 208875 117120 0 653
655 0 495814 208807 117200 0 654
656 0 495809 208799 117280 0 655
657 0 495849 208766 117360 0 656
658 0 495867 208731 117440 0 657
659 0 495634 208656 117480 0 658
660 0 495946 208688 117520 0 659
661 0 496109 208585 117680 0 660
662 0 496334 208539 117840 0 661
663 0 496448 208490 117920 0 662
664 0 496533 208453 118000 0 663
665 0 496563 208427 118080 0 664
666 0 496604 208364 118160 0 665
667 0 496633 208310 118240 0 666
668 0 496634 208254 118320 0 667
669 0 496596 208229 118400 0 668
670 0 496589 208165 118480 0 669
671 0 496555 208116 118560 0 670
672 0 496496 208014 118640 0 671
673 0 496366 207848 118720 0 672
674 0 496291 207248 118840 0 673
675 0 496266 206887 118880 0 674
676 0 496113 206539 118960 0 675
677 0 496033 206405 119040 0 676
678 0 495996 206299 119120 0 677
679 0 496029 206177 119240 0 678
680 0 496020 206082 119360 0 679
681 0 496149 205937 119480 0 680
682 0 496470 205751 119680 0 681
683 0 496741 205602 119840 0 682
684 0 497057 205432 120040 0 683
685 0 497106 205315 120120 0 684
686 0 497094 204832 120200 0 685
687 0 496932 204350 120240 0 686
688 0 496839 204137 120320 0 687
689 0 496793 204022 120360 0 688
690 0 496764 203910 120600 0 689
691 0 496785 203891 120720 0 690
692 0 496778 203854 120800 0 691
693 0 496854 203799 120960 0 692
694 0 496878 203742 121120 0 693
695 0 496932 203728 121200 0 694
696 0 496925 203693 121240 0 695
697 0 496909 203640 121320 0 696
698 0 496896 203600 121400 0 697
699 0 496848 203562 121480 0 698
700 0 496805 203503 121560 0 699
701 0 496711 203417 121640 0 700
702 0 496579 203276 121760 0 701
703 0 496453 203101 121840 0 702
704 0 496286 202935 121920 0 703
705 0 496212 202663 121960 0 704
706 0 496201 202303 122120 0 705
707 0 496194 202218 122200 0 706
708 0 496146 201952 122400 0 707
709 0 496095 201831 122520 0 708
710 0 495963 201518 122880 0 709
711 0 495885 201160 123480 0 710
712 0 495778 200800 124280 0 711
713 0 495965 200509 124600 0 712
714 0 496164 200245 124840 0 713
715 0 496162 199696 125400 0 714
716 0 496109 199481 125600 0 715
717 0 496055 199408 125680 0 716
718 0 496073 199359 125760 0 717
719 0 496051 199272 125840 0 718
720 0 496069 199229 125920 0 719
721 0 496056 199145 126000 0 720
722 0 496065 199037 126080 0 721
723 0 496083 198930 126200 0 722
724 0 496067 198828 126280 0 723
725 0 496122 198674 126400 0 724
726 0 496117 198569 126480 0 725
727 0 496124 198358 126600 0 726
728 0 496079 198228 126680 0 727
729 0 496120 197975 126800 0 728
730 0 496121 197729 126920 0 729
731 0 496172 197614 127000 0 730
732 0 496167 197485 127080 0 731
733 0 496184 197420 127160 0 732
734 0 496171 197338 127240 0 733
735 0 496174 197269 127320 0 734
736 0 496155 197081 127480 0 735
737 0 496116 197004 127560 0 736
738 0 496106 196933 127640 0 737
739 0 496093 196852 127720 0 738
740 0 496059 196671 127800 0 739
741 0 496053 196536 127880 0 740
742 0 496081 196358 127960 0 741
743 0 496080 196297 128040 0 742
744 0 496106 196240 128120 0 743
745 0 496110 196171 128200 0 744
746 0 496150 196106 128280 0 745
747 0 496151 196037 128360 0 746
748 0 496150 195959 128440 0 747
749 0 496158 195911 128520 0 748
750 0 496122 195843 128600 0 749
751 0 496093 195752 128680 0 750
752 0 496088 195711 128720 0 751
753 0 496062 195566 128800 0 752
754 0 496049 195414 128880 0 753
755 0 496027 195267 128960 0 754
756 0 496026 195099 129040 0 755
757 0 495971 195040 129160 0 756
758 0 495974 194970 129240 0 757
759 0 495964 194896 129440 0 758
760 0 495884 194696 129720 0 759
761 0 495916 194588 129840 0 760
762 0 495957 194484 129920 0 761
763 0 495990 194307 130040 0 762
764 0 496006 194215 130120 0 763
765 0 496017 194079 130200 0 764
766 0 495976 193819 130480 0 765
767 0 495954 193624 130640 0 766
768 0 495982 193439 130800 0 767
769 0 495973 193258 130920 0 768
770 0 495950 192785 131240 0 769
771 0 495899 192625 131400 0 770
772 0 495892 192334 131920 0 771
773 0 495924 192270 132000 0 772
774 0 496003 192097 132080 0 773
775 0 496059 191982 132160 0 774
776 0 496069 191888 132240 0 775
777 0 496070 191826 132320 0 776
778 0 496079 191752 132400 0 777
779 0 496084 191660 132520 0 778
780 0 496040 191584 132640 0 779
781 0 495991 191397 132760 0 780
782 0 495992 191309 132840 0 781
783 0 495968 191213 132920 0 782
784 0 495916 191127 133000 0 783
785 0 495915 191047 133080 0 784
786 0 495915 190923 133160 0 785
787 0 495947 190778 133280 0 786
788 0 495954 190662 133360 0 787
789 0 495946 190527 133440 0 788
790 0 495921 190364 133520 0 789
791 0 495902 190241 133600 0 790
792 0 495852 190153 133680 0 791
793 0 495820 190091 133760 0 792
794 0 495836 189982 133840 0 793
795 0 495843 189952 133920 0 794
796 0 495798 189866 134000 0 795
797 0 495785 189713 134120 0 796
798 0 495782 189590 134200 0 797
799 0 495783 189506 134280 0 798
800 0 495727 189376 134400 0 799
801 0 495653 189241 134520 0 800
802 0 495535 189182 134600 0 801
803 0 495510 189073 134680 0 802
804 0 495464 188953 134760 0 803
805 0 495459 188871 134840 0 804
806 0 495427 188759 134920 0 805
807 0 495414 188598 135000 0 806
808 0 495414 188310 135080 0 807
809 0 495482 187596 135440 0 808
810 0 495493 187274 135600 0 809
811 0 495455 187040 135680 0 810
812 0 495359 186721 135800 0 811
813 0 495303 186504 135960 0 812
814 0 495266 186369 136040 0 813
815 0 495260 186289 136120 0 814
816 0 495307 186165 136200 0 815
817 0 495413 186071 136280 0 816
818 0 495460 185935 136360 0 817
819 0 495495 185714 136560 0 818
820 0 495506 185633 136640 0 819
821 0 495526 185351 136800 0 820
822 0 495481 185151 136960 0 821
823 0 495487 184980 137080 0 822
824 0 495658 184541 137280 0 823
825 0 495721 184349 137360 0 824
826 0 495778 184093 137520 0 825
827 0 495694 183732 137920 0 826
828 0 495592 183596 138040 0 827
829 0 495588 183506 138080 0 828
830 0 495593 183420 138120 0 829
831 0 495576 183367 138160 0 830
832 0 495553 183351 138200 0 831
833 0 495530 183334 138240 0 832
834 0 495503 183314 138280 0 833
835 0 495477 183311 138320 0 834
836 0 495489 183240 138360 0 835
837 0 495496 183168 138400 0 836
838 0 495509 183102 138440 0 837
839 0 495521 183006 138480 0 838
840 0 495529 182920 138520 0 839
841 0 495549 182838 138560 0 840
842 0 495557 182732 138600 0 841
843 0 495580 182625 138640 0 842
844 0 495601 182517 138680 0 843
845 0 495621 182413 138720 0 844
846 0 495641 182321 138760 0 845
847 0 495658 182236 138800 0 846
848 0 495677 182150 138840 0 847
849 0 495692 182060 138880 0 848
850 0 495707 182040 138920 0 849
851 0 495727 182024 138960 0 850
852 0 495745 182002 139000 0 851
853 0 495766 181983 139040 0 852
854 0 495773 181950 139080 0 853
855 0 495792 181923 139120 0 854
856 0 495793 181878 139160 0 855
857 0 495801 181852 139200 0 856
858 0 495802 181826 139240 0 857
859 0 495900 181951 139280 0 858
860 0 495887 181903 139320 0 859
861 0 495906 181901 139360 0 860
862 0 495914 181887 139400 0 861
863 0 495923 181889 139440 0 862
864 0 495937 181818 139480 0 863
865 0 495949 181750 139520 0 864
866 0 495953 181689 139560 0 865
867 0 495955 181621 139600 0 866
868 0 495964 181568 139640 0 867
869 0 495975 181526 139680 0 868
870 0 495978 181489 139720 0 869
871 0 495980 181446 139760 0 870
872 0 495982 181389 139800 0 871
873 0 495985 181353 139840 0 872
874 0 495990 181294 139880 0 873
875 0 495990 181251 139920 0 874
876 0 495993 181210 139960 0 875
877 0 495992 181157 140000 0 876
878 0 495973 181126 140040 0 877
879 0 495965 181083 140080 0 878
880 0 495919 181076 140120 0 879
881 0 495913 181092 140160 0 880
882 0 495945 181033 140200 0 881
883 0 495952 181003 140240 0 882
884 0 495986 180958 140280 0 883
885 0 496008 180942 140320 0 884
886 0 496014 180888 140360 0 885
887 0 496019 180839 140400 0 886
888 0 496017 180796 140440 0 887
889 0 496019 180751 140480 0 888
890 0 496040 180764 140520 0 889
891 0 496053 180798 140560 0 890
892 0 496063 180828 140600 0 891
893 0 496066 180851 140640 0 892
894 0 496075 180863 140680 0 893
895 0 496085 180866 140720 0 894
896 0 496088 180859 140760 0 895
897 0 496087 180872 140800 0 896
898 0 496091 180808 140840 0 897
899 0 496089 180742 140880 0 898
900 0 496086 180678 140920 0 899
901 0 496080 180606 140960 0 900
902 0 496044 180471 141000 0 901
903 0 495999 180325 141040 0 902
904 0 495961 180178 141080 0 903
905 0 495916 180035 141120 0 904
906 0 495892 179961 141160 0 905
907 0 495868 179877 141200 0 906
908 0 495841 179785 141240 0 907
909 0 495815 179695 141280 0 908
910 0 495760 179577 141320 0 909
911 0 495702 179460 141360 0 910
912 0 495699 179380 141400 0 911
913 0 495702 179278 141440 0 912
914 0 495696 179195 141480 0 913
915 0 495689 179107 141520 0 914
916 0 495682 179036 141560 0 915
917 0 495665 178954 141600 0 916
918 0 495645 178872 141640 0 917
919 0 495623 178795 141680 0 918
920 0 495597 178722 141720 0 919
921 0 495605 178655 141760 0 920
922 0 495614 178573 141800 0 921
923 0 495620 178483 141840 0 922
924 0 495626 178438 141880 0 923
925 0 495630 178399 141920 0 924
926 0 495644 178364 141960 0 925
927 0 495648 178330 142000 0 926
928 0 495663 178297 142040 0 927
929 0 495678 178265 142080 0 928
930 0 495699 178227 142120 0 929
931 0 495691 178201 142160 0 930
932 0 495704 178176 142200 0 931
933 0 495710 178146 142240 0 932
934 0 495715 178106 142280 0 933
935 0 495729 178058 142320 0 934
936 0 495755 178015 142360 0 935
937 0 495762 177971 142400 0 936
938 0 495770 177908 142440 0 937
939 0 495771 177849 142480 0 938
940 0 495772 177791 142520 0 939
941 0 495780 177729 142560 0 940
942 0 495786 177692 142600 0 941
943 0 495799 177636 142640 0 942
944 0 495814 177601 142680 0 943
945 0 495822 177584 142720 0 944
946 0 495832 177555 142760 0 945
947 0 495868 177508 142800 0 946
948 0 495906 177456 142840 0 947
949 0 495920 177428 142880 0 948
950 0 495904 177363 142920 0 949
951 0 495890 177304 142960 0 950
952 0 495873 177242 143000 0 951
953 0 495868 177169 143040 0 952
954 0 495883 177086 143080 0 953
955 0 495888 177035 143120 0 954
956 0 495903 176945 143160 0 955
957 0 495955 176909 143200 0 956
958 0 495976 176876 143240 0 957
959 0 496003 176832 143280 0 958
960 0 496014 176767 143320 0 959
961 0 496033 176724 143360 0 960
962 0 496046 176674 143400 0 961
963 0 496030 176566 143440 0 962
964 0 496013 176476 143480 0 963
965 0 495993 176374 143520 0 964
966 0 495970 176275 143560 0 965
967 0 495954 176175 143600 0 966
968 0 495954 176096 143640 0 967
969 0 495940 176010 143680 0 968
970 0 495930 175928 143720 0 969
971 0 495937 175833 143760 0 970
972 0 495991 175511 143920 0 971
973 0 495999 175445 143960 0 972
974 0 496014 175349 144000 0 973
975 0 496037 175263 144040 0 974
976 0 496053 175176 144080 0 975
977 0 496065 175107 144120 0 976
978 0 496089 175026 144160 0 977
979 0 496097 174954 144200 0 978
980 0 496100 174909 144240 0 979
981 0 496107 174848 144280 0 980
982 0 496112 174791 144320 0 981
983 0 496112 174751 144360 0 982
984 0 496109 174706 144400 0 983
985 0 496104 174660 144440 0 984
986 0 496122 174617 144480 0 985
987 0 496136 174563 144520 0 986
988 0 496153 174520 144560 0 987
989 0 496169 174464 144600 0 988
990 0 496159 174386 144640 0 989
991 0 496154 174331 144680 0 990
992 0 496145 174268 144720 0 991
993 0 496155 174216 144760 0 992
994 0 496161 174170 144800 0 993
995 0 496159 174129 144840 0 994
996 0 496157 174094 144880 0 995
997 0 496164 174063 144920 0 996
998 0 496155 174015 144960 0 997
999 0 496132 173982 145000 0 998
1000 0 496114 173942 145040 0 999
1001 0 496095 173894 145080 0 1000
1002 0 496113 173889 145120 0 1001
1003 0 496115 173888 145160 0 1002
1004 0 496120 173864 145200 0 1003
1005 0 496126 173794 145240 0 1004
1006 0 496139 173731 145280 0 1005
1007 0 496145 173676 145320 0 1006
1008 0 496151 173620 145360 0 1007
1009 0 496146 173546 145400 0 1008
1010 0 496160 173514 145440 0 1009
1011 0 496170 173481 145480 0 1010
1012 0 496179 173439 145520 0 1011
1013 0 496196 173434 145560 0 1012
1014 0 496199 173377 145600 0 1013
1015 0 496212 173340 145640 0 1014
1016 0 496229 173314 145680 0 1015
1017 0 496242 173357 145720 0 1016
1018 0 496190 173261 145760 0 1017
1019 0 496189 173218 145800 0 1018
1020 0 496182 173110 145840 0 1019
1021 0 496156 173060 145880 0 1020
1022 0 496131 173005 145920 0 1021
1023 0 496104 172950 145960 0 1022
1024 0 496082 172917 146000 0 1023
1025 0 496057 172895 146040 0 1024
1026 0 496043 172811 146080 0 1025
1027 0 496035 172737 146120 0 1026
1028 0 496003 172678 146160 0 1027
1029 0 495888 172434 146200 0 1028
1030 0 495773 172222 146240 0 1029
1031 0 495709 172167 146280 0 1030
1032 0 495645 172123 146320 0 1031
1033 0 495599 172077 146360 0 1032
1034 0 495585 172020 146400 0 1033
1035 0 495405 171967 146440 0 1034
1036 0 495474 171912 146480 0 1035
1037 0 495513 171852 146520 0 1036
1038 0 495556 171729 146560 0 1037
1039 0 495573 171617 146600 0 1038
1040 0 495577 171526 146640 0 1039
1041 0 495581 171165 146680 0 1040
1042 0 495584 171140 146720 0 1041
1043 0 495578 170953 146760 0 1042
1044 0 495593 170840 146800 0 1043
1045 0 495603 170746 146840 0 1044
1046 0 495613 170656 146880 0 1045
1047 0 495607 170589 146920 0 1046
1048 0 495600 170527 146960 0 1047
1049 0 495590 170457 147000 0 1048
1050 0 495580 170381 147040 0 1049
1051 0 495571 170306 147080 0 1050
1052 0 495558 170228 147120 0 1051
1053 0 495549 170151 147160 0 1052
1054 0 495542 170071 147200 0 1053
1055 0 495535 170005 147240 0 1054
1056 0 495527 169946 147280 0 1055
1057 0 495526 169860 147320 0 1056
1058 0 495523 169809 147360 0 1057
1059 0 495527 169753 147400 0 1058
1060 0 495535 169721 147440 0 1059
1061 0 495549 169685 147480 0 1060
1062 0 495566 169660 147520 0 1061
1063 0 495580 169556 147560 0 1062
1064 0 495590 169454 147600 0 1063
1065 0 495606 169337 147640 0 1064
1066 0 495620 169217 147680 0 1065
1067 0 495632 169105 147720 0 1066
1068 0 495620 169118 147760 0 1067
1069 0 495607 169119 147800 0 1068
1070 0 495593 169120 147840 0 1069
1071 0 495587 169135 147880 0 1070
1072 0 495590 169116 147920 0 1071
1073 0 495593 169111 147960 0 1072
1074 0 495587 169079 148000 0 1073
1075 0 495560 169036 148040 0 1074
1076 0 495520 168981 148080 0 1075
1077 0 495482 168930 148120 0 1076
1078 0 495438 168863 148160 0 1077
1079 0 495404 168815 148200 0 1078
1080 0 495395 168728 148240 0 1079
1081 0 495416 168708 148280 0 1080
1082 0 495392 168624 148320 0 1081
1083 0 495352 168550 148360 0 1082
1084 0 495325 168469 148400 0 1083
1085 0 495290 168372 148440 0 1084
1086 0 495259 168110 148480 0 1085
1087 0 495217 167836 148520 0 1086
1088 0 495181 167563 148560 0 1087
1089 0 495098 167212 148640 0 1088
1090 0 495062 167037 148680 0 1089
1091 0 495019 166872 148720 0 1090
1092 0 494984 166797 148760 0 1091
1093 0 494953 166722 148800 0 1092
1094 0 494928 166652 148840 0 1093
1095 0 494896 166573 148880 0 1094
1096 0 494870 166531 148920 0 1095
1097 0 494857 166485 148960 0 1096
1098 0 494837 166465 149000 0 1097
1099 0 494841 166435 149040 0 1098
1100 0 494840 166387 149080 0 1099
1101 0 494837 166343 149120 0 1100
1102 0 494835 166295 149160 0 1101
1103 0 494819 166229 149200 0 1102
1104 0 494806 166176 149240 0 1103
1105 0 494802 166116 149280 0 1104
1106 0 494773 166012 149320 0 1105
1107 0 494752 165902 149360 0 1106
1108 0 494733 165807 149400 0 1107
1109 0 494654 165628 149440 0 1108
1110 0 494553 165441 149480 0 1109
1111 0 494474 165255 149520 0 1110
1112 0 494387 165186 149560 0 1111
1113 0 494336 165239 149600 0 1112
1114 0 494267 165230 149640 0 1113
1115 0 494232 165250 149680 0 1114
1116 0 494225 165298 149720 0 1115
1117 0 494212 165332 149760 0 1116
1118 0 494208 165288 149800 0 1117
1119 0 494212 165286 149840 0 1118
1120 0 494234 165344 149880 0 1119
1121 0 494252 165354 149920 0 1120
1122 0 494287 165348 149960 0 1121
1123 0 494312 165368 150000 0 1122
1124 0 494588 165140 150040 0 1123
1125 0 494331 165221 150080 0 1124
1126 0 494319 164970 150120 0 1125
1127 0 494337 164877 150160 0 1126
1128 0 494349 164774 150200 0 1127
1129 0 494358 164645 150240 0 1128
1130 0 494359 164518 150280 0 1129
1131 0 494362 164380 150320 0 1130
1132 0 494335 164272 150360 0 1131
1133 0 494300 164152 150400 0 1132
1134 0 494255 163980 150440 0 1133
1135 0 494216 163832 150480 0 1134
1136 0 494198 163696 150520 0 1135
1137 0 494171 163529 150560 0 1136
1138 0 494146 163363 150600 0 1137
1139 0 494133 163222 150640 0 1138
1140 0 494083 163032 150680 0 1139
1141 0 494061 162904 150720 0 1140
1142 0 494036 162803 150760 0 1141
1143 0 494016 162700 150800 0 1142
1144 0 493996 162624 150840 0 1143
1145 0 493968 162541 150880 0 1144
1146 0 493956 162458 150920 0 1145
1147 0 493932 162374 150960 0 1146
1148 0 493910 162253 151000 0 1147
1149 0 493884 162144 151040 0 1148
1150 0 493858 162017 151080 0 1149
1151 0 493828 161916 151120 0 1150
1152 0 493817 161833 151160 0 1151
1153 0 493800 161743 151200 0 1152
1154 0 493789 161662 151240 0 1153
1155 0 493765 161586 151280 0 1154
1156 0 493732 161545 151320 0 1155
1157 0 493699 161500 151360 0 1156
1158 0 493658 161467 151400 0 1157
1159 0 493624 161431 151440 0 1158
1160 0 493609 161380 151480 0 1159
1161 0 493595 161325 151520 0 1160
1162 0 493586 161294 151560 0 1161
1163 0 493571 161244 151600 0 1162
1164 0 493569 161188 151640 0 1163
1165 0 493557 161124 151680 0 1164
1166 0 493554 161057 151720 0 1165
1167 0 493552 160990 151760 0 1166
1168 0 493538 160906 151800 0 1167
1169 0 493529 160835 151840 0 1168
1170 0 493503 160748 151880 0 1169
1171 0 493483 160666 151920 0 1170
1172 0 493435 160595 151960 0 1171
1173 0 493396 160544 152000 0 1172
1174 0 493351 160478 152040 0 1173
1175 0 493302 160423 152080 0 1174
1176 0 493258 160373 152120 0 1175
1177 0 493230 160335 152160 0 1176
1178 0 493203 160295 152200 0 1177
1179 0 493178 160254 152240 0 1178
1180 0 493154 160221 152280 0 1179
1181 0 493131 160174 152320 0 1180
1182 0 493103 160152 152360 0 1181
1183 0 493078 160119 152400 0 1182
1184 0 493055 160086 152440 0 1183
1185 0 493051 160024 152480 0 1184
1186 0 493052 159962 152520 0 1185
1187 0 493043 159885 152560 0 1186
1188 0 493043 159807 152600 0 1187
1189 0 493032 159729 152640 0 1188
1190 0 493021 159630 152680 0 1189
1191 0 493003 159533 152720 0 1190
1192 0 492999 159443 152760 0 1191
1193 0 492995 159354 152800 0 1192
1194 0 492989 159269 152840 0 1193
1195 0 492957 159217 152880 0 1194
1196 0 492915 159159 152920 0 1195
1197 0 492876 159094 152960 0 1196
1198 0 492833 159034 153000 0 1197
1199 0 492801 158984 153040 0 1198
1200 0 492773 158950 153080 0 1199
1201 0 492728 158904 153120 0 1200
1202 0 492701 158870 153160 0 1201
1203 0 492669 158841 153200 0 1202
1204 0 492646 158832 153240 0 1203
1205 0 492616 158807 153280 0 1204
1206 0 492592 158777 153320 0 1205
1207 0 492570 158749 153360 0 1206
1208 0 492551 158730 153400 0 1207
1209 0 492538 158715 153440 0 1208
1210 0 492525 158696 153480 0 1209
1211 0 492510 158672 153520 0 1210
1212 0 492494 158644 153560 0 1211
1213 0 492431 158605 153600 0 1212
1214 0 492368 158569 153640 0 1213
1215 0 492301 158533 153680 0 1214
1216 0 492243 158501 153720 0 1215
1217 0 492195 158459 153760 0 1216
1218 0 492141 158427 153800 0 1217
1219 0 492087 158376 153840 0 1218
1220 0 492030 158347 153880 0 1219
1221 0 491978 158296 153920 0 1220
1222 0 491921 158275 153960 0 1221
1223 0 491879 158251 154000 0 1222
1224 0 491836 158237 154040 0 1223
1225 0 491786 158205 154080 0 1224
1226 0 491753 158161 154120 0 1225
1227 0 491717 158127 154160 0 1226
1228 0 491680 158088 154200 0 1227
1229 0 491647 158052 154240 0 1228
1230 0 491608 158022 154280 0 1229
1231 0 491579 157979 154320 0 1230
1232 0 491545 157972 154360 0 1231
1233 0 491530 157928 154400 0 1232
1234 0 491502 157881 154440 0 1233
1235 0 491485 157838 154480 0 1234
1236 0 491454 157792 154520 0 1235
1237 0 491439 157749 154560 0 1236
1238 0 491388 157667 154600 0 1237
1239 0 491352 157586 154640 0 1238
1240 0 491306 157493 154680 0 1239
1241 0 491259 157399 154720 0 1240
1242 0 491218 157332 154760 0 1241
1243 0 491168 157266 154800 0 1242
1244 0 491126 157206 154840 0 1243
1245 0 491079 157130 154880 0 1244
1246 0 491065 157090 154920 0 1245
1247 0 491039 157047 154960 0 1246
1248 0 491017 157019 155000 0 1247
1249 0 490994 156976 155040 0 1248
1250 0 490962 156927 155080 0 1249
1251 0 490949 156877 155120 0 1250
1252 0 490943 156848 155160 0 1251
1253 0 490933 156813 155200 0 1252
1254 0 490912 156772 155240 0 1253
1255 0 490815 156749 155280 0 1254
1256 0 490799 156729 155320 0 1255
1257 0 490775 156708 155360 0 1256
1258 0 490762 156695 155400 0 1257
1259 0 490739 156674 155440 0 1258
1260 0 490717 156644 155480 0 1259
1261 0 490676 156610 155520 0 1260
1262 0 490635 156596 155560 0 1261
1263 0 490587 156543 155600 0 1262
1264 0 490553 156503 155640 0 1263
1265 0 490514 156486 155680 0 1264
1266 0 490471 156440 155720 0 1265
1267 0 490454 156406 155760 0 1266
1268 0 490417 156378 155800 0 1267
1269 0 490382 156332 155840 0 1268
1270 0 490363 156306 155880 0 1269
1271 0 490343 156274 155920 0 1270
1272 0 490329 156270 155960 0 1271
1273 0 490297 156211 156000 0 1272
1274 0 490241 156143 156040 0 1273
1275 0 490174 156040 156080 0 1274
1276 0 490120 155957 156120 0 1275
1277 0 490056 155860 156160 0 1276
1278 0 489995 155792 156200 0 1277
1279 0 489936 155718 156240 0 1278
1280 0 489874 155633 156280 0 1279
1281 0 489821 155582 156320 0 1280
1282 0 489772 155515 156360 0 1281
1283 0 489702 155430 156400 0 1282
1284 0 489639 155342 156440 0 1283
1285 0 489584 155260 156480 0 1284
1286 0 489496 155150 156520 0 1285
1287 0 489419 155053 156560 0 1286
1288 0 489331 154938 156600 0 1287
1289 0 489249 154846 156640 0 1288
1290 0 489213 154810 156680 0 1289
1291 0 489186 154773 156720 0 1290
1292 0 489148 154730 156760 0 1291
1293 0 489118 154688 156800 0 1292
1294 0 489104 154626 156840 0 1293
1295 0 489088 154568 156880 0 1294
1296 0 489074 154528 156920 0 1295
1297 0 489059 154471 156960 0 1296
1298 0 489035 154434 157000 0 1297
1299 0 489001 154392 157040 0 1298
1300 0 488983 154348 157080 0 1299
1301 0 488940 154299 157120 0 1300
1302 0 488899 154267 157160 0 1301
1303 0 488853 154231 157200 0 1302
1304 0 488816 154197 157240 0 1303
1305 0 488802 154138 157280 0 1304
1306 0 488789 154070 157320 0 1305
1307 0 488786 154011 157360 0 1306
1308 0 488759 153958 157400 0 1307
1309 0 488720 153900 157440 0 1308
1310 0 488687 153863 157480 0 1309
1311 0 488634 153827 157520 0 1310
1312 0 488593 153789 157560 0 1311
1313 0 488547 153704 157600 0 1312
1314 0 488494 153636 157640 0 1313
1315 0 488439 153561 157680 0 1314
1316 0 488386 153495 157720 0 1315
1317 0 488231 153296 157760 0 1316
1318 0 488080 153119 157800 0 1317
1319 0 487927 152941 157840 0 1318
1320 0 487804 152848 157880 0 1319
1321 0 487668 152728 157920 0 1320
1322 0 487547 152648 157960 0 1321
1323 0 487526 152663 158000 0 1322
1324 0 487507 152680 158040 0 1323
1325 0 487427 152629 158080 0 1324
1326 0 487373 152494 158120 0 1325
1327 0 487354 152454 158160 0 1326
1328 0 487310 152465 158200 0 1327
1329 0 487291 152485 158240 0 1328
1330 0 487261 152467 158280 0 1329
1331 0 487224 152519 158320 0 1330
1332 0 487190 152548 158360 0 1331
1333 0 487114 152528 158400 0 1332
1334 0 487043 152495 158440 0 1333
1335 0 486973 152451 158480 0 1334
1336 0 486909 152386 158520 0 1335
1337 0 486853 152324 158560 0 1336
1338 0 486794 152265 158600 0 1337
1339 0 486744 152203 158640 0 1338
1340 0 486717 152161 158680 0 1339
1341 0 486676 152131 158720 0 1340
1342 0 486670 152105 158760 0 1341
1343 0 486646 152059 158800 0 1342
1344 0 486644 152030 158840 0 1343
1345 0 486614 151982 158880 0 1344
1346 0 486579 151928 158920 0 1345
1347 0 486555 151870 158960 0 1346
1348 0 486546 151839 159000 0 1347
1349 0 486539 151791 159040 0 1348
1350 0 486520 151751 159080 0 1349
1351 0 486501 151720 159120 0 1350
1352 0 486479 151677 159160 0 1351
1353 0 486442 151608 159200 0 1352
1354 0 486391 151543 159240 0 1353
1355 0 486350 151480 159280 0 1354
1356 0 486292 151416 159320 0 1355
1357 0 486232 151350 159360 0 1356
1358 0 486168 151288 159400 0 1357
1359 0 486079 151184 159440 0 1358
1360 0 485986 151075 159480 0 1359
1361 0 485880 150990 159520 0 1360
1362 0 485785 150932 159560 0 1361
1363 0 485692 150852 159600 0 1362
1364 0 485600 150774 159640 0 1363
1365 0 485528 150678 159680 0 1364
1366 0 485454 150573 159720 0 1365
1367 0 485362 150473 159760 0 1366
1368 0 485230 150409 159800 0 1367
1369 0 485103 150318 159840 0 1368
1370 0 484980 150227 159880 0 1369
1371 0 484886 150114 159920 0 1370
1372 0 484811 149994 159960 0 1371
1373 0 484735 149893 160000 0 1372
1374 0 484657 149824 160040 0 1373
1375 0 484586 149751 160080 0 1374
1376 0 484519 149696 160120 0 1375
1377 0 484438 149621 160160 0 1376
1378 0 484374 149545 160200 0 1377
1379 0 484292 149446 160240 0 1378
1380 0 484251 149419 160280 0 1379
1381 0 484182 149373 160320 0 1380
1382 0 484126 149307 160360 0 1381
1383 0 484093 149268 160400 0 1382
1384 0 484068 149201 160440 0 1383
1385 0 484034 149155 160480 0 1384
1386 0 484011 149090 160520 0 1385
1387 0 484000 149013 160560 0 1386
1388 0 483958 148975 160600 0 1387
1389 0 483914 148917 160640 0 1388
1390 0 483854 148819 160680 0 1389
1391 0 483800 148763 160720 0 1390
1392 0 483776 148674 160760 0 1391
1393 0 483780 148601 160800 0 1392
1394 0 483722 148477 160840 0 1393
1395 0 483670 148347 160880 0 1394
1396 0 483610 148258 160920 0 1395
1397 0 483565 148173 160960 0 1396
1398 0 483548 148078 161000 0 1397
1399 0 483514 147990 161040 0 1398
1400 0 483492 147962 161080 0 1399
1401 0 483478 147904 161120 0 1400
1402 0 483461 147858 161160 0 1401
1403 0 483446 147798 161200 0 1402
1404 0 483407 147745 161240 0 1403
1405 0 483378 147707 161280 0 1404
1406 0 483325 147579 161320 0 1405
1407 0 483295 147489 161360 0 1406
1408 0 483231 147342 161400 0 1407
1409 0 483166 147180 161440 0 1408
1410 0 483159 147157 161480 0 1409
1411 0 483152 147142 161520 0 1410
1412 0 483143 147113 161560 0 1411
1413 0 483107 147039 161600 0 1412
1414 0 483072 146972 161640 0 1413
1415 0 483026 146905 161680 0 1414
1416 0 483002 146841 161720 0 1415
1417 0 482972 146797 161760 0 1416
1418 0 482940 146773 161800 0 1417
1419 0 482831 146692 161840 0 1418
1420 0 482752 146623 161880 0 1419
1421 0 482668 146551 161920 0 1420
1422 0 482568 146442 161960 0 1421
1423 0 482492 146344 162000 0 1422
1424 0 482419 146281 162040 0 1423
1425 0 482344 146229 162080 0 1424
1426 0 482268 146165 162120 0 1425
1427 0 482233 146129 162160 0 1426
1428 0 482186 146086 162200 0 1427
1429 0 482146 146062 162240 0 1428
1430 0 482095 146029 162280 0 1429
1431 0 482037 146013 162320 0 1430
1432 0 481986 145993 162360 0 1431
1433 0 481947 145958 162400 0 1432
1434 0 481885 145915 162440 0 1433
1435 0 481817 145856 162480 0 1434
1436 0 481743 145820 162520 0 1435
1437 0 481624 145664 162560 0 1436
1438 0 481492 145523 162600 0 1437
1439 0 481350 145396 162640 0 1438
1440 0 481217 145253 162680 0 1439
1441 0 481090 145121 162720 0 1440
1442 0 480954 145012 162760 0 1441
1443 0 480755 144896 162800 0 1442
1444 0 480568 144748 162840 0 1443
1445 0 480503 144703 162880 0 1444
1446 0 480447 144660 162920 0 1445
1447 0 480381 144607 162960 0 1446
1448 0 480320 144568 163000 0 1447
1449 0 480255 144548 163040 0 1448
1450 0 480220 144542 163080 0 1449
1451 0 480206 144469 163120 0 1450
1452 0 480183 144403 163160 0 1451
1453 0 480156 144341 163200 0 1452
1454 0 480135 144276 163240 0 1453
1455 0 480014 144184 163280 0 1454
1456 0 479876 144127 163320 0 1455
1457 0 479810 144093 163360 0 1456
1458 0 479730 144062 163400 0 1457
1459 0 479650 144039 163440 0 1458
1460 0 479446 143875 163480 0 1459
1461 0 479248 143726 163520 0 1460
1462 0 479041 143558 163560 0 1461
1463 0 478868 143487 163600 0 1462
1464 0 478695 143412 163640 0 1463
1465 0 478501 143363 163680 0 1464
1466 0 478304 143299 163720 0 1465
1467 0 478154 143201 163760 0 1466
1468 0 477994 143108 163800 0 1467
1469 0 477883 143041 163840 0 1468
1470 0 477782 142978 163880 0 1469
1471 0 477666 142897 163920 0 1470
1472 0 477587 142838 163960 0 1471
1473 0 477503 142785 164000 0 1472
1474 0 477425 142712 164040 0 1473
1475 0 477336 142645 164080 0 1474
1476 0 477223 142547 164120 0 1475
1477 0 477103 142468 164160 0 1476
1478 0 476995 142382 164200 0 1477
1479 0 476892 142295 164240 0 1478
1480 0 476791 142223 164280 0 1479
1481 0 476717 142168 164320 0 1480
1482 0 476616 142097 164360 0 1481
1483 0 476564 142035 164400 0 1482
1484 0 476503 141988 164440 0 1483
1485 0 476450 141937 164480 0 1484
1486 0 476404 141864 164520 0 1485
1487 0 476340 141807 164560 0 1486
1488 0 476276 141736 164600 0 1487
1489 0 476218 141664 164640 0 1488
1490 0 476162 141588 164680 0 1489
1491 0 476106 141522 164720 0 1490
1492 0 476048 141515 164760 0 1491
1493 0 475985 141491 164800 0 1492
1494 0 475919 141494 164840 0 1493
1495 0 475846 141464 164880 0 1494
1496 0 475792 141437 164920 0 1495
1497 0 475708 141426 164960 0 1496
1498 0 475641 141380 165000 0 1497
1499 0 475532 141348 165040 0 1498
1500 0 475405 141305 165080 0 1499
1501 0 475290 141271 165120 0 1500
1502 0 475236 141223 165160 0 1501
1503 0 475152 141195 165200 0 1502
1504 0 475098 141162 165240 0 1503
1505 0 475022 141144 165280 0 1504
1506 0 474941 141132 165320 0 1505
1507 0 474867 141100 165360 0 1506
1508 0 474791 141058 165400 0 1507
1509 0 474702 141011 165440 0 1508
1510 0 474589 141011 165480 0 1509
1511 0 474502 140950 165520 0 1510
1512 0 474422 140866 165560 0 1511
1513 0 474337 140780 165600 0 1512
1514 0 474236 140733 165640 0 1513
1515 0 474074 140683 165680 0 1514
1516 0 473927 140618 165720 0 1515
1517 0 473842 140575 165760 0 1516
1518 0 473746 140538 165800 0 1517
1519 0 473620 140476 165840 0 1518
1520 0 473482 140410 165880 0 1519
1521 0 473415 140332 165920 0 1520
1522 0 473329 140291 165960 0 1521
1523 0 473205 140202 166000 0 1522
1524 0 473115 140129 166040 0 1523
1525 0 473033 140100 166080 0 1524
1526 0 472958 140056 166120 0 1525
1527 0 472886 140015 166160 0 1526
1528 0 472820 139975 166200 0 1527
1529 0 472842 139947 166240 0 1528
1530 0 472724 139875 166280 0 1529
1531 0 472667 139799 166320 0 1530
1532 0 472621 139779 166360 0 1531
1533 0 472584 139755 166400 0 1532
1534 0 472430 139666 166440 0 1533
1535 0 472370 139674 166480 0 1534
1536 0 472322 139641 166520 0 1535
1537 0 472287 139623 166560 0 1536
1538 0 472189 139610 166600 0 1537
1539 0 472113 139587 166640 0 1538
1540 0 472050 139535 166680 0 1539
1541 0 471923 139492 166720 0 1540
1542 0 471803 139444 166760 0 1541
1543 0 471699 139393 166800 0 1542
1544 0 471469 139062 166840 0 1543
1545 0 471395 139017 166880 0 1544
1546 0 471316 138931 166920 0 1545
1547 0 471179 138818 166960 0 1546
1548 0 471043 138703 167000 0 1547
1549 0 470980 138604 167040 0 1548
1550 0 470909 138503 167080 0 1549
1551 0 470845 138405 167120 0 1550
1552 0 470752 138307 167160 0 1551
1553 0 470654 138233 167200 0 1552
1554 0 470567 138142 167240 0 1553
1555 0 470435 138039 167280 0 1554
1556 0 470281 137927 167320 0 1555
1557 0 470141 137831 167360 0 1556
1558 0 470033 137751 167400 0 1557
1559 0 469919 137650 167440 0 1558
1560 0 469808 137591 167480 0 1559
1561 0 469696 137525 167520 0 1560
1562 0 469624 137467 167560 0 1561
1563 0 469446 137379 167600 0 1562
1564 0 469391 137353 167640 0 1563
1565 0 469318 137221 167720 0 1564
1566 0 469262 137174 167760 0 1565
1567 0 469188 137151 167800 0 1566
1568 0 469135 137056 167840 0 1567
1569 0 469081 136945 167880 0 1568
1570 0 469045 136883 167920 0 1569
1571 0 468994 136828 167960 0 1570
1572 0 468937 136766 168000 0 1571
1573 0 468899 136698 168040 0 1572
1574 0 468860 136620 168080 0 1573
1575 0 468798 136553 168120 0 1574
1576 0 468725 136466 168160 0 1575
1577 0 468632 136409 168200 0 1576
1578 0 468560 136351 168240 0 1577
1579 0 468490 136317 168280 0 1578
1580 0 468420 136272 168320 0 1579
1581 0 468362 136217 168360 0 1580
1582 0 468307 136171 168400 0 1581
1583 0 468198 136111 168440 0 1582
1584 0 468121 136038 168480 0 1583
1585 0 468017 135980 168520 0 1584
1586 0 467931 135927 168560 0 1585
1587 0 467801 135837 168600 0 1586
1588 0 467674 135755 168640 0 1587
1589 0 467556 135676 168680 0 1588
1590 0 467474 135636 168720 0 1589
1591 0 467405 135575 168760 0 1590
1592 0 467330 135518 168800 0 1591
1593 0 467245 135470 168840 0 1592
1594 0 467169 135415 168880 0 1593
1595 0 467076 135375 168920 0 1594
1596 0 466981 135331 168960 0 1595
1597 0 466907 135281 169000 0 1596
1598 0 466770 135175 169040 0 1597
1599 0 466674 135085 169080 0 1598
1600 0 466519 135012 169120 0 1599
1601 0 466445 134961 169160 0 1600
1602 0 466375 134902 169200 0 1601
1603 0 466296 134853 169240 0 1602
1604 0 466191 134791 169280 0 1603
1605 0 466098 134729 169320 0 1604
1606 0 465956 134680 169360 0 1605
1607 0 465853 134637 169400 0 1606
1608 0 465759 134613 169440 0 1607
1609 0 465676 134594 169480 0 1608
1610 0 465591 134582 169520 0 1609
1611 0 465520 134526 169560 0 1610
1612 0 465409 134493 169600 0 1611
1613 0 465330 134442 169640 0 1612
1614 0 465268 134391 169680 0 1613
1615 0 465150 134365 169720 0 1614
1616 0 465057 134331 169760 0 1615
1617 0 464941 134295 169800 0 1616
1618 0 464841 134266 169840 0 1617
1619 0 464716 134213 169880 0 1618
1620 0 464567 134198 169920 0 1619
1621 0 464449 134144 169960 0 1620
1622 0 464369 134091 170000 0 1621
1623 0 464257 134024 170040 0 1622
1624 0 464163 133955 170080 0 1623
1625 0 464128 133950 170120 0 1624
1626 0 464052 133971 170160 0 1625
1627 0 463992 133981 170200 0 1626
1628 0 463911 133970 170240 0 1627
1629 0 463819 133977 170280 0 1628
1630 0 463787 133962 170320 0 1629
1631 0 463658 133968 170360 0 1630
1632 0 463592 133914 170400 0 1631
1633 0 463536 133877 170440 0 1632
1634 0 463481 133823 170480 0 1633
1635 0 463441 133813 170520 0 1634
1636 0 463388 133816 170560 0 1635
1637 0 463338 133818 170600 0 1636
1638 0 463287 133915 170640 0 1637
1639 0 463260 133890 170680 0 1638
1640 0 463231 133852 170720 0 1639
1641 0 463193 133824 170760 0 1640
1642 0 463034 133768 170800 0 1641
1643 0 462877 133709 170840 0 1642
1644 0 462764 133670 170880 0 1643
1645 0 462625 133648 170920 0 1644
1646 0 462503 133612 170960 0 1645
1647 0 461766 133272 170960 0 1646
1648 0 461688 133273 171000 0 1647
1649 0 461531 133284 171040 0 1648
1650 0 461357 133194 171080 0 1649
1651 0 461261 133236 171120 0 1650
1652 0 461183 133177 171160 0 1651
1653 0 461044 133173 171200 0 1652
1654 0 460936 133173 171240 0 1653
1655 0 460853 133162 171280 0 1654
1656 0 460784 133144 171320 0 1655
1657 0 460714 133121 171360 0 1656
1658 0 460579 133106 171400 0 1657
1659 0 460462 133076 171440 0 1658
1660 0 460339 133058 171480 0 1659
1661 0 460200 133023 171520 0 1660
1662 0 460064 132983 171560 0 1661
1663 0 459910 132950 171600 0 1662
1664 0 459720 132886 171640 0 1663
1665 0 459493 132826 171680 0 1664
1666 0 459297 132784 171720 0 1665
1667 0 459148 132703 171760 0 1666
1668 0 458963 132644 171800 0 1667
1669 0 458830 132589 171840 0 1668
1670 0 458682 132544 171880 0 1669
1671 0 458526 132487 171920 0 1670
1672 0 458422 132464 171960 0 1671
1673 0 458322 132439 172000 0 1672
1674 0 458242 132417 172040 0 1673
1675 0 458155 132410 172080 0 1674
1676 0 458108 132336 172120 0 1675
1677 0 458004 132352 172160 0 1676
1678 0 457951 132328 172200 0 1677
1679 0 457819 132297 172240 0 1678
1680 0 457726 132246 172280 0 1679
1681 0 457591 132230 172320 0 1680
1682 0 457477 132166 172360 0 1681
1683 0 457388 132124 172400 0 1682
1684 0 457312 132076 172440 0 1683
1685 0 457221 132020 172480 0 1684
1686 0 457156 132009 172520 0 1685
1687 0 457068 132002 172560 0 1686
1688 0 457008 131978 172600 0 1687
1689 0 456878 131958 172640 0 1688
1690 0 456752 131936 172680 0 1689
1691 0 456632 131905 172720 0 1690
1692 0 456470 131902 172760 0 1691
1693 0 456291 131900 172800 0 1692
1694 0 456144 131860 172840 0 1693
1695 0 455924 131866 172880 0 1694
1696 0 455754 131817 172920 0 1695
1697 0 455589 131758 172960 0 1696
1698 0 455357 131669 173000 0 1697
1699 0 455108 131598 173040 0 1698
1700 0 454869 131515 173080 0 1699
1701 0 454725 131434 173120 0 1700
1702 0 454557 131374 173160 0 1701
1703 0 453900 131237 173160 0 1702
1704 0 453770 131257 173200 0 1703
1705 0 453603 131235 173240 0 1704
1706 0 453344 131229 173280 0 1705
1707 0 453116 131259 173320 0 1706
1708 0 452692 131404 173360 0 1707
1709 0 452453 131464 173400 0 1708
1710 0 452269 131456 173440 0 1709
1711 0 452161 131496 173480 0 1710
1712 0 452048 131497 173520 0 1711
1713 0 451853 131478 173560 0 1712
1714 0 451730 131488 173600 0 1713
1715 0 451562 131560 173640 0 1714
1716 0 451441 131539 173680 0 1715
1717 0 451400 131562 173720 0 1716
1718 0 451328 131581 173760 0 1717
1719 0 451259 131615 173800 0 1718
1720 0 451200 131634 173840 0 1719
1721 0 451135 131643 173880 0 1720
1722 0 451090 131629 173920 0 1721
1723 0 451029 131630 173960 0 1722
1724 0 451010 131611 174000 0 1723
1725 0 450877 131735 174040 0 1724
1726 0 450845 131706 174080 0 1725
1727 0 450794 131687 174160 0 1726
1728 0 450746 131720 174200 0 1727
1729 0 450692 131760 174240 0 1728
1730 0 450635 131789 174280 0 1729
1731 0 450587 131786 174320 0 1730
1732 0 450525 131807 174360 0 1731
1733 0 450475 131834 174400 0 1732
1734 0 450407 131875 174440 0 1733
1735 0 450345 131902 174480 0 1734
1736 0 450245 131904 174520 0 1735
1737 0 450141 131927 174560 0 1736
1738 0 449822 131963 174600 0 1737
1739 0 449521 131998 174640 0 1738
1740 0 449308 132063 174680 0 1739
1741 0 449102 132117 174720 0 1740
1742 0 449027 132143 174760 0 1741
1743 0 448954 132174 174800 0 1742
1744 0 448899 132182 174840 0 1743
1745 0 448829 132210 174880 0 1744
1746 0 448768 132206 174920 0 1745
1747 0 448679 132198 174960 0 1746
1748 0 448590 132180 175000 0 1747
1749 0 448441 132123 175040 0 1748
1750 0 448337 132109 175080 0 1749
1751 0 448268 132093 175120 0 1750
1752 0 448187 132097 175160 0 1751
1753 0 448121 132084 175200 0 1752
1754 0 448060 132022 175240 0 1753
1755 0 447991 132068 175280 0 1754
1756 0 447922 132069 175320 0 1755
1757 0 447794 132077 175360 0 1756
1758 0 447501 132365 175400 0 1757
1759 0 447497 132238 175440 0 1758
1760 0 447442 132191 175480 0 1759
1761 0 447440 132181 175520 0 1760
1762 0 447419 132205 175560 0 1761
1763 0 447333 132219 175600 0 1762
1764 0 447203 132268 175640 0 1763
1765 0 447097 132299 175680 0 1764
1766 0 446992 132346 175720 0 1765
1767 0 446860 132349 175760 0 1766
1768 0 446726 132363 175800 0 1767
1769 0 446643 132348 175840 0 1768
1770 0 446552 132344 175880 0 1769
1771 0 446465 132329 175920 0 1770
1772 0 446294 132340 175960 0 1771
1773 0 446150 132340 176000 0 1772
1774 0 445985 132351 176040 0 1773
1775 0 445838 132329 176080 0 1774
1776 0 445674 132315 176120 0 1775
1777 0 445529 132286 176160 0 1776
1778 0 445400 132252 176200 0 1777
1779 0 445285 132213 176240 0 1778
1780 0 444991 132212 176280 0 1779
1781 0 444637 132189 176320 0 1780
1782 0 444302 132189 176360 0 1781
1783 0 444222 132115 176400 0 1782
1784 0 444016 132100 176440 0 1783
1785 0 443941 132004 176480 0 1784
1786 0 443695 131996 176520 0 1785
1787 0 443322 132075 176560 0 1786
1788 0 443260 132039 176600 0 1787
1789 0 443174 132004 176640 0 1788
1790 0 443296 131490 176680 0 1789
1791 0 443068 131901 176720 0 1790
1792 0 442977 131998 176760 0 1791
1793 0 442932 131966 176800 0 1792
1794 0 442791 131998 176840 0 1793
1795 0 442695 131885 176880 0 1794
1796 0 442736 131998 176920 0 1795
1797 0 442609 131965 176960 0 1796
1798 0 442540 132010 177000 0 1797
1799 0 442352 131897 177040 0 1798
1800 0 442084 131961 177080 0 1799
1801 0 441839 131989 177120 0 1800
1802 0 441573 132021 177160 0 1801
1803 0 441476 132056 177200 0 1802
1804 0 441378 132104 177240 0 1803
1805 0 441170 132110 177280 0 1804
1806 0 440949 132122 177320 0 1805
1807 0 440774 132144 177360 0 1806
1808 0 440594 132161 177400 0 1807
1809 0 440280 132137 177440 0 1808
1810 0 440095 132125 177480 0 1809
1811 0 439990 132129 177520 0 1810
1812 0 439915 132134 177560 0 1811
1813 0 439741 132175 177600 0 1812
1814 0 439622 132146 177640 0 1813
1815 0 439529 132102 177680 0 1814
1816 0 439467 132045 177720 0 1815
1817 0 439370 132004 177760 0 1816
1818 0 439299 132042 177800 0 1817
1819 0 439340 132036 177840 0 1818
1820 0 439134 131984 177880 0 1819
1821 0 439106 132010 177920 0 1820
1822 0 439005 132011 177960 0 1821
1823 0 438951 131988 178000 0 1822
1824 0 438874 131915 178040 0 1823
1825 0 438812 131839 178080 0 1824
1826 0 438704 131744 178120 0 1825
1827 0 438581 131640 178160 0 1826
1828 0 438259 131549 178200 0 1827
1829 0 437942 131442 178240 0 1828
1830 0 437746 131401 178280 0 1829
1831 0 437553 131367 178320 0 1830
1832 0 437345 131332 178360 0 1831
1833 0 437134 131268 178400 0 1832
1834 0 436928 131240 178440 0 1833
1835 0 436716 131213 178480 0 1834
1836 0 436433 131173 178520 0 1835
1837 0 436148 131134 178560 0 1836
1838 0 435913 131167 178600 0 1837
1839 0 435644 131217 178640 0 1838
1840 0 435418 131245 178680 0 1839
1841 0 435228 131260 178720 0 1840
1842 0 435027 131281 178760 0 1841
1843 0 434533 131395 178800 0 1842
1844 0 434047 131503 178840 0 1843
1845 0 433730 131549 178880 0 1844
1846 0 433420 131583 178920 0 1845
1847 0 432397 131878 179000 0 1846
1848 0 432266 131944 179040 0 1847
1849 0 432156 131943 179080 0 1848
1850 0 432108 131886 179120 0 1849
1851 0 432045 131935 179160 0 1850
1852 0 431938 131920 179200 0 1851
1853 0 431849 131865 179240 0 1852
1854 0 431915 131896 179280 0 1853
1855 5 431939 131951 179320 0 1854
1856 0 429415 132608 179320 0 1855
1857 0 429088 132637 179360 0 1856
1858 0 428834 132677 179400 0 1857
1859 0 428589 132687 179440 0 1858
1860 0 428352 132693 179480 0 1859
1861 0 428112 132697 179520 0 1860
1862 0 427885 132698 179560 0 1861
1863 0 427687 132698 179600 0 1862
1864 0 427571 132709 179640 0 1863
1865 0 427400 132705 179680 0 1864
1866 0 427220 132741 179720 0 1865
1867 0 427069 132784 179760 0 1866
1868 0 426846 132878 179800 0 1867
1869 0 426648 132933 179840 0 1868
1870 0 426186 132940 179880 0 1869
1871 0 425850 133039 179920 0 1870
1872 0 425508 133135 179960 0 1871
1873 0 424173 133294 179960 0 1872
1874 0 423818 133526 179960 0 1873
1875 0 423801 133437 180000 0 1874
1876 0 423558 133460 180040 0 1875
1877 0 422355 133604 180040 0 1876
1878 0 420993 133876 180040 0 1877
1879 0 420406 133844 180000 0 1878
1880 0 420486 133900 179960 0 1879
1881 0 420463 133866 179920 0 1880
1882 0 420449 133855 179880 0 1881
1883 0 420187 133913 179840 0 1882
1884 0 420075 133831 179800 0 1883
1885 0 420027 133784 179760 0 1884
1886 0 419964 133748 179720 0 1885
1887 0 419911 133723 179680 0 1886
1888 0 419690 133692 179640 0 1887
1889 0 419413 133645 179600 0 1888
1890 0 419211 133643 179560 0 1889
1891 0 419024 133630 179520 0 1890
1892 0 418826 133629 179480 0 1891
1893 0 418618 133626 179440 0 1892
1894 0 418394 133634 179400 0 1893
1895 0 418262 133616 179360 0 1894
1896 0 418125 133600 179320 0 1895
1897 0 417989 133570 179280 0 1896
1898 0 417852 133544 179240 0 1897
1899 0 417717 133516 179200 0 1898
1900 5 417605 133494 179160 0 1899
1901 0 416822 133366 179160 0 1900
1902 0 416191 133460 179160 0 1901
1903 0 415788 133642 179160 0 1902
1904 0 415816 133656 179120 0 1903
1905 0 415755 133670 179080 0 1904
1906 0 415708 133725 179040 0 1905
1907 0 415523 133748 179000 0 1906
1908 0 415111 133758 178920 0 1907
1909 0 414906 133790 178880 0 1908
1910 0 414702 133812 178840 0 1909
1911 0 414481 133822 178800 0 1910
1912 0 414236 133825 178760 0 1911
1913 0 414109 133833 178720 0 1912
1914 0 413982 133841 178680 0 1913
1915 0 413875 133842 178640 0 1914
1916 0 413793 133864 178600 0 1915
1917 0 413707 133876 178560 0 1916
1918 0 413628 133893 178520 0 1917
1919 0 413555 133914 178480 0 1918
1920 0 413483 133923 178440 0 1919
1921 0 413406 133940 178400 0 1920
1922 0 413310 133963 178360 0 1921
1923 0 413236 133959 178320 0 1922
1924 0 413150 133977 178280 0 1923
1925 0 413060 133975 178240 0 1924
1926 0 412960 133981 178200 0 1925
1927 0 412865 133968 178160 0 1926
1928 0 412627 133959 178120 0 1927
1929 0 412411 133933 178080 0 1928
1930 0 412264 133997 178040 0 1929
1931 0 412128 134053 178000 0 1930
1932 0 411993 134106 177960 0 1931
1933 0 411875 134150 177920 0 1932
1934 0 411772 134191 177880 0 1933
1935 0 411665 134234 177840 0 1934
1936 0 411561 134269 177800 0 1935
1937 0 411467 134262 177760 0 1936
1938 0 411382 134245 177720 0 1937
1939 0 411264 134249 177680 0 1938
1940 0 411088 134262 177640 0 1939
1941 0 410913 134279 177600 0 1940
1942 0 410750 134269 177560 0 1941
1943 0 410677 134280 177520 0 1942
1944 0 410609 134297 177480 0 1943
1945 0 410538 134313 177440 0 1944
1946 0 410556 134337 177400 0 1945
1947 0 410567 134365 177360 0 1946
1948 0 410572 134400 177320 0 1947
1949 0 410582 134425 177280 0 1948
1950 0 410563 134441 177240 0 1949
1951 0 410559 134445 177200 0 1950
1952 0 410544 134451 177160 0 1951
1953 0 410546 134394 177120 0 1952
1954 0 410541 134337 177080 0 1953
1955 0 410539 134260 177040 0 1954
1956 0 410507 134230 177000 0 1955
1957 0 410471 134200 176960 0 1956
1958 0 410418 134180 176920 0 1957
1959 0 410384 134171 176880 0 1958
1960 0 409063 134314 176880 0 1959
1961 0 408914 134318 176840 0 1960
1962 0 408842 134301 176800 0 1961
1963 0 408651 134295 176760 0 1962
1964 0 408616 134280 176720 0 1963
1965 0 408512 134342 176680 0 1964
1966 0 408460 134361 176640 0 1965
1967 0 408422 134372 176600 0 1966
1968 0 408341 134400 176560 0 1967
1969 0 408272 134432 176520 0 1968
1970 0 408211 134442 176480 0 1969
1971 0 408176 134454 176440 0 1970
1972 0 408120 134505 176400 0 1971
1973 0 408065 134530 176360 0 1972
1974 0 408018 134558 176320 0 1973
1975 0 407970 134587 176280 0 1974
1976 0 407922 134618 176240 0 1975
1977 0 407858 134637 176200 0 1976
1978 0 407801 134653 176160 0 1977
1979 0 407741 134660 176120 0 1978
1980 0 407691 134660 176080 0 1979
1981 0 407632 134690 176040 0 1980
1982 0 407581 134710 176000 0 1981
1983 0 407507 134753 175960 0 1982
1984 0 407462 134775 175920 0 1983
1985 0 407410 134803 175880 0 1984
1986 0 407360 134820 175840 0 1985
1987 0 407322 134849 175800 0 1986
1988 0 407277 134883 175760 0 1987
1989 0 407230 134914 175720 0 1988
1990 0 407136 134923 175680 0 1989
1991 0 407046 134931 175640 0 1990
1992 5 406969 134930 175600 0 1991
1993 0 406773 134932 175600 0 1992
1994 0 406640 135220 175600 0 1993
1995 0 406080 135885 175600 0 1994
1996 0 405977 136048 175640 0 1995
1997 0 405795 136212 175680 0 1996
1998 0 405766 136291 175720 0 1997
1999 0 405568 136571 175760 0 1998
2000 0 405446 136748 175800 0 1999
2001 0 405326 136923 175840 0 2000
2002 0 405192 137106 175880 0 2001
2003 0 405086 137293 175920 0 2002
2004 0 404974 137485 175960 0 2003
2005 0 404878 137669 176000 0 2004
2006 0 404747 137787 176040 0 2005
2007 0 404613 137913 176080 0 2006
2008 0 404503 138017 176120 0 2007
2009 0 404302 138066 176160 0 2008
2010 0 404107 138103 176200 0 2009
2011 0 403904 138153 176240 0 2010
2012 0 403723 138161 176280 0 2011
2013 0 403538 138171 176320 0 2012
2014 0 403353 138178 176360 0 2013
2015 0 403207 138236 176400 0 2014
2016 0 403051 138299 176440 0 2015
2017 0 402872 138355 176480 0 2016
2018 0 402684 138409 176520 0 2017
2019 0 402522 138438 176560 0 2018
2020 0 402404 138444 176600 0 2019
2021 0 402269 138465 176640 0 2020
2022 0 402187 138488 176680 0 2021
2023 0 402039 138510 176720 0 2022
2024 0 401886 138510 176760 0 2023
2025 0 401763 138536 176800 0 2024
2026 0 401662 138573 176840 0 2025
2027 0 401571 138604 176880 0 2026
2028 0 401465 138652 176920 0 2027
2029 0 401374 138691 176960 0 2028
2030 0 401286 138734 177000 0 2029
2031 0 401202 138772 177040 0 2030
2032 0 401125 138819 177080 0 2031
2033 0 401018 138855 177120 0 2032
2034 0 400949 138881 177160 0 2033
2035 0 400945 138877 177200 0 2034
2036 0 400960 138863 177240 0 2035
2037 0 400967 138841 177280 0 2036
2038 0 400902 138843 177320 0 2037
2039 0 400844 138847 177360 0 2038
2040 0 400765 138872 177400 0 2039
2041 0 400673 138906 177440 0 2040
2042 0 400569 138936 177480 0 2041
2043 0 400480 138965 177520 0 2042
2044 0 400389 138998 177560 0 2043
2045 5 400107 139016 177600 0 2044
2046 0 399287 139116 177600 0 2045
2047 0 398910 139580 177600 0 2046
2048 0 399017 139689 177560 0 2047
2049 0 399031 139577 177520 0 2048
2050 0 399026 139518 177480 0 2049
2051 0 398994 139520 177440 0 2050
2052 0 399038 139484 177400 0 2051
2053 0 399056 139423 177360 0 2052
2054 0 398982 139515 177320 0 2053
2055 0 398912 139611 177280 0 2054
2056 0 398834 139701 177240 0 2055
2057 0 398665 139908 177200 0 2056
2058 0 398520 140101 177160 0 2057
2059 0 398483 140129 177120 0 2058
2060 0 398482 140142 177080 0 2059
2061 0 398440 140155 177040 0 2060
2062 0 398355 140247 177000 0 2061
2063 0 398266 140337 176960 0 2062
2064 0 398178 140446 176920 0 2063
2065 0 398040 140446 176880 0 2064
2066 0 397864 140483 176840 0 2065
2067 0 397725 140541 176800 0 2066
2068 0 397589 140584 176760 0 2067
2069 0 397466 140636 176720 0 2068
2070 0 397385 140670 176680 0 2069
2071 0 397277 140716 176640 0 2070
2072 0 397181 140766 176600 0 2071
2073 0 396964 140852 176560 0 2072
2074 0 396730 140950 176520 0 2073
2075 0 396512 141037 176480 0 2074
2076 0 396453 141079 176440 0 2075
2077 0 396428 141038 176400 0 2076
2078 0 396368 141071 176360 0 2077
2079 0 396333 141091 176320 0 2078
2080 0 396308 141119 176280 0 2079
2081 0 396282 141143 176240 0 2080
2082 0 396189 141147 176200 0 2081
2083 0 396073 141178 176160 0 2082
2084 0 395963 141205 176120 0 2083
2085 0 395864 141210 176080 0 2084
2086 0 395783 141211 176040 0 2085
2087 0 395708 141208 176000 0 2086
2088 0 394803 141360 176000 0 2087
2089 0 394808 141392 175960 0 2088
2090 0 394799 141374 175920 0 2089
2091 0 394728 141392 175880 0 2090
2092 0 394606 141466 175840 0 2091
2093 0 394492 141526 175800 0 2092
2094 0 394407 141516 175760 0 2093
2095 0 394330 141512 175720 0 2094
2096 0 394253 141497 175680 0 2095
2097 0 394199 141519 175640 0 2096
2098 0 394159 141527 175600 0 2097
2099 0 394111 141532 175560 0 2098
2100 0 393976 141571 175520 0 2099
2101 0 393832 141610 175480 0 2100
2102 0 393798 141697 175440 0 2101
2103 0 393768 141761 175400 0 2102
2104 0 393754 141806 175360 0 2103
2105 0 393699 141933 175320 0 2104
2106 0 393680 141983 175280 0 2105
2107 0 393477 142153 175200 0 2106
2108 0 393429 142133 175160 0 2107
2109 0 393344 142144 175120 0 2108
2110 0 393267 142152 175080 0 2109
2111 0 393184 142152 175040 0 2110
2112 0 393108 142174 175000 0 2111
2113 0 393101 142188 174960 0 2112
2114 0 393095 142193 174920 0 2113
2115 0 393069 142213 174880 0 2114
2116 0 393077 142192 174840 0 2115
2117 0 393082 142190 174800 0 2116
2118 0 393075 142183 174760 0 2117
2119 0 393048 142152 174720 0 2118
2120 0 392995 142117 174680 0 2119
2121 0 392962 142091 174640 0 2120
2122 0 392989 142058 174600 0 2121
2123 0 393015 142030 174560 0 2122
2124 0 393060 141977 174520 0 2123
2125 0 393028 141971 174480 0 2124
2126 0 392979 141986 174440 0 2125
2127 0 392946 141976 174400 0 2126
2128 0 392945 141900 174360 0 2127
2129 0 392955 141836 174320 0 2128
2130 0 392931 141798 174280 0 2129
2131 0 392950 141756 174240 0 2130
2132 0 392948 141724 174200 0 2131
2133 0 392955 141698 174160 0 2132
2134 0 392921 141730 174080 0 2133
2135 0 392852 141783 174040 0 2134
2136 0 392902 141657 174000 0 2135
2137 0 392892 141598 173960 0 2136
2138 0 392821 141656 173920 0 2137
2139 0 392782 141675 173880 0 2138
2140 0 392729 141699 173840 0 2139
2141 0 392716 141687 173800 0 2140
2142 0 392680 141685 173760 0 2141
2143 0 392561 141491 173720 0 2142
2144 0 392484 141510 173680 0 2143
2145 0 392414 141539 173640 0 2144
2146 0 392315 141578 173600 0 2145
2147 0 392206 141541 173560 0 2146
2148 0 392096 141531 173520 0 2147
2149 0 391985 141513 173480 0 2148
2150 0 391749 141544 173440 0 2149
2151 0 391531 141560 173400 0 2150
2152 0 391280 141589 173360 0 2151
2153 0 391203 141610 173320 0 2152
2154 0 391117 141641 173280 0 2153
2155 0 391031 141669 173240 0 2154
2156 0 390982 141642 173200 0 2155
2157 0 390893 141672 173160 0 2156
2158 0 390820 141686 173120 0 2157
2159 0 390744 141702 173080 0 2158
2160 0 390690 141725 173040 0 2159
2161 0 390644 141736 173000 0 2160
2162 0 390616 141752 172960 0 2161
2163 0 390586 141763 172920 0 2162
2164 0 390505 141786 172880 0 2163
2165 0 390473 141817 172840 0 2164
2166 0 390373 141859 172800 0 2165
2167 0 390316 141894 172760 0 2166
2168 0 390302 141904 172720 0 2167
2169 0 390269 141924 172680 0 2168
2170 0 390255 141927 172640 0 2169
2171 0 390248 141935 172600 0 2170
2172 0 390216 141953 172560 0 2171
2173 0 390163 141967 172520 0 2172
2174 0 390133 141973 172480 0 2173
2175 0 390049 142009 172440 0 2174
2176 0 389997 142036 172400 0 2175
2177 0 389938 142054 172360 0 2176
2178 0 389927 142084 172320 0 2177
2179 0 389938 142088 172280 0 2178
2180 0 389896 142125 172240 0 2179
2181 0 389901 142134 172200 0 2180
2182 0 389863 142176 172160 0 2181
2183 0 389858 142149 172120 0 2182
2184 0 389772 142205 172080 0 2183
2185 0 389743 142199 172040 0 2184
2186 0 389718 142184 172000 0 2185
2187 0 389675 142200 171960 0 2186
2188 0 389645 142195 171920 0 2187
2189 0 389602 142207 171880 0 2188
2190 0 389532 142216 171840 0 2189
2191 0 389514 142226 171800 0 2190
2192 0 389482 142248 171760 0 2191
2193 0 389439 142265 171720 0 2192
2194 0 389443 142273 171680 0 2193
2195 0 389321 142320 171640 0 2194
2196 0 389214 142376 171600 0 2195
2197 0 389104 142421 171560 0 2196
2198 0 389044 142452 171520 0 2197
2199 0 388989 142482 171480 0 2198
2200 0 388923 142514 171440 0 2199
2201 5 388859 142551 171400 0 2200
2202 0 388799 142544 171360 0 2201
2203 0 388786 142526 171320 0 2202
2204 0 388726 142532 171280 0 2203
2205 0 388679 142526 171240 0 2204
2206 0 388634 142539 171200 0 2205
2207 0 388607 142553 171160 0 2206
2208 0 388546 142579 171120 0 2207
2209 0 388542 142557 171080 0 2208
2210 0 388552 142521 171040 0 2209
2211 0 388542 142497 171000 0 2210
2212 0 388522 142482 170960 0 2211
2213 0 388422 142499 170920 0 2212
2214 0 388277 142538 170880 0 2213
2215 0 388163 142571 170840 0 2214
2216 0 388143 142535 170800 0 2215
2217 0 388128 142509 170760 0 2216
2218 0 388103 142482 170720 0 2217
2219 0 388051 142505 170680 0 2218
2220 0 387983 142527 170640 0 2219
2221 0 387938 142543 170600 0 2220
2222 0 387900 142545 170560 0 2221
2223 0 387769 142563 170520 0 2222
2224 0 387659 142579 170480 0 2223
2225 0 387634 142602 170440 0 2224
2226 0 387601 142622 170400 0 2225
2227 0 387582 142645 170360 0 2226
2228 0 387565 142658 170320 0 2227
2229 0 387541 142694 170280 0 2228
2230 0 387493 142750 170240 0 2229
2231 0 387452 142794 170200 0 2230
2232 0 387412 142827 170160 0 2231
2233 0 387339 142847 170120 0 2232
2234 0 387264 142866 170080 0 2233
2235 0 387213 142868 170040 0 2234
2236 0 387093 142895 170000 0 2235
2237 0 386966 142914 169960 0 2236
2238 0 386869 142930 169920 0 2237
2239 0 386761 142941 169880 0 2238
2240 0 386675 142952 169840 0 2239
2241 0 386591 142943 169800 0 2240
2242 0 386490 142951 169760 0 2241
2243 0 386493 142947 169720 0 2242
2244 0 386459 142943 169680 0 2243
2245 0 386430 142947 169640 0 2244
2246 0 386400 142922 169600 0 2245
2247 0 386427 142954 169560 0 2246
2248 0 386429 142965 169520 0 2247
2249 0 386420 142984 169480 0 2248
2250 5 386409 143037 169440 0 2249
2251 0 386403 143134 169400 0 2250
2252 0 386341 143160 169360 0 2251
2253 0 386395 143179 169320 0 2252
2254 0 386385 143189 169280 0 2253
2255 0 386369 143334 169240 0 2254
2256 0 386367 143286 169200 0 2255
2257 0 386384 143490 169160 0 2256
2258 0 386417 143512 169120 0 2257
2259 0 386453 143532 169080 0 2258
2260 0 386470 143525 169040 0 2259
2261 0 386487 143587 169000 0 2260
2262 0 386490 143613 168960 0 2261
2263 0 386471 143683 168920 0 2262
2264 0 386510 143748 168880 0 2263
2265 0 386488 143795 168840 0 2264
2266 0 386476 143826 168800 0 2265
2267 0 386462 143857 168760 0 2266
2268 0 386444 143886 168720 0 2267
2269 0 386414 143917 168680 0 2268
2270 0 386390 143935 168640 0 2269
2271 0 386378 143941 168600 0 2270
2272 0 386359 143959 168560 0 2271
2273 0 386344 143973 168520 0 2272
2274 0 386326 143981 168480 0 2273
2275 0 386314 143998 168440 0 2274
2276 0 386286 144025 168400 0 2275
2277 0 386280 144042 168360 0 2276
2278 0 386235 144080 168320 0 2277
2279 0 386210 144106 168280 0 2278
2280 0 386200 144142 168240 0 2279
2281 0 386115 144213 168200 0 2280
2282 0 386093 144248 168160 0 2281
2283 0 386043 144306 168120 0 2282
2284 0 386018 144331 168080 0 2283
2285 0 385983 144400 168040 0 2284
2286 0 385953 144461 168000 0 2285
2287 0 385927 144503 167960 0 2286
2288 0 385902 144538 167920 0 2287
2289 0 385857 144583 167880 0 2288
2290 0 385828 144618 167840 0 2289
2291 0 385775 144645 167800 0 2290
2292 0 385734 144666 167760 0 2291
2293 0 385681 144709 167720 0 2292
2294 0 385532 144790 167640 0 2293
2295 0 385478 144822 167600 0 2294
2296 0 385415 144855 167560 0 2295
2297 0 385363 144895 167520 0 2296
2298 0 385343 144955 167480 0 2297
2299 0 385337 145017 167440 0 2298
2300 0 385328 145103 167400 0 2299
2301 0 385294 145121 167360 0 2300
2302 0 385260 145144 167320 0 2301
2303 0 385234 145163 167280 0 2302
2304 0 385247 145204 167240 0 2303
2305 0 385266 145225 167200 0 2304
2306 0 385287 145266 167160 0 2305
2307 0 385328 145281 167120 0 2306
2308 0 385354 145314 167080 0 2307
2309 0 385380 145343 167040 0 2308
2310 0 385397 145344 167000 0 2309
2311 0 385418 145361 166960 0 2310
2312 0 385441 145388 166920 0 2311
2313 0 385448 145403 166880 0 2312
2314 0 385442 145473 166840 0 2313
2315 0 385425 145551 166800 0 2314
2316 0 385401 145636 166760 0 2315
2317 0 385390 145705 166720 0 2316
2318 0 385398 145772 166680 0 2317
2319 0 385396 145860 166640 0 2318
2320 0 385393 145949 166600 0 2319
2321 0 385392 146035 166560 0 2320
2322 0 385353 146108 166520 0 2321
2323 0 385302 146178 166480 0 2322
2324 0 385273 146258 166440 0 2323
2325 0 385229 146364 166400 0 2324
2326 0 385189 146464 166360 0 2325
2327 0 385141 146598 166320 0 2326
2328 0 385337 146659 166200 0 2327
2329 0 385365 146778 166120 0 2328
2330 0 385258 146945 165960 0 2329
2331 0 385215 147170 165800 0 2330
2332 0 384992 147356 165680 0 2331
2333 0 384863 147487 165480 0 2332
2334 0 384696 147527 165280 0 2333
2335 0 384541 147456 165080 0 2334
2336 0 384322 147464 164880 0 2335
2337 0 384080 147509 164680 0 2336
2338 0 383952 147684 164480 0 2337
2339 0 383842 147786 164400 0 2338
2340 0 383729 147834 164160 0 2339
2341 0 383609 147835 163960 0 2340
2342 0 383646 147880 163880 0 2341
2343 0 383636 147962 163760 0 2342
2344 0 383551 147997 163600 0 2343
2345 0 383508 148059 163560 0 2344
2346 0 383496 148058 163480 0 2345
2347 0 383378 148095 163400 0 2346
2348 0 383407 148123 163280 0 2347
2349 0 383353 148130 163240 0 2348
2350 0 383250 148261 163160 0 2349
2351 0 383273 148280 163080 0 2350
2352 0 383260 148295 163000 0 2351
2353 0 383219 148253 162920 0 2352
2354 0 383228 148262 162880 0 2353
2355 0 383134 148247 162720 0 2354
2356 0 383045 148202 162600 0 2355
2357 0 383003 148215 162400 0 2356
2358 0 382879 148234 162240 0 2357
2359 0 382884 148228 162000 0 2358
2360 0 382710 148365 161760 0 2359
2361 0 382595 148434 161600 0 2360
2362 0 382592 148462 161400 0 2361
2363 0 382650 148525 161240 0 2362
2364 0 382665 148566 161080 0 2363
2365 0 382671 148567 161040 0 2364
2366 0 382702 148573 160840 0 2365
2367 0 382766 148588 160720 0 2366
2368 0 382895 148532 160520 0 2367
2369 0 383013 148495 160320 0 2368
2370 0 383057 148431 160000 0 2369
2371 0 383124 148301 159800 0 2370
2372 0 383169 148308 159600 0 2371
2373 0 383162 148275 159440 0 2372
2374 0 383183 148317 159360 0 2373
2375 0 383105 148461 159240 0 2374
2376 5 383069 148466 159200 0 2375
2377 0 382775 148862 159120 0 2376
2378 0 382543 149088 159080 0 2377
2379 0 382499 149052 158960 0 2378
2380 0 382242 149359 158880 0 2379
2381 0 381986 149708 158800 0 2380
2382 0 381958 149833 158680 0 2381
2383 0 381918 150121 158520 0 2382
2384 0 381605 150601 158400 0 2383
2385 0 381235 151083 158280 0 2384
2386 0 381118 151230 158160 0 2385
2387 0 380956 151391 158040 0 2386
2388 0 380532 151982 157920 0 2387
2389 5 380243 152178 157800 0 2388
2390 0 379594 152341 157680 0 2389
2391 0 378998 152487 157520 0 2390
2392 0 378396 152506 157360 0 2391
2393 0 378067 152401 157200 0 2392
2394 0 377877 152291 157000 0 2393
2395 0 377695 152348 156760 0 2394
2396 0 377747 152196 156480 0 2395
2397 0 377731 152196 156280 0 2396
2398 0 377722 152534 156040 0 2397
2399 0 377755 152697 155840 0 2398
2400 0 377743 152757 155720 0 2399
2401 0 377676 152726 155680 0 2400
2402 0 377712 152749 155600 0 2401
2403 0 377640 152749 155440 0 2402
2404 0 377638 152706 155360 0 2403
2405 0 377526 152763 155240 0 2404
2406 0 377394 152761 155120 0 2405
2407 0 376729 152991 155000 0 2406
2408 0 376298 153261 154880 0 2407
2409 0 376131 153303 154760 0 2408
2410 0 375903 153487 154600 0 2409
2411 0 375884 153539 154560 0 2410
2412 5 375856 153640 154480 0 2411
2413 0 375164 153956 154480 0 2412
2414 0 374933 153965 154360 0 2413
2415 0 374617 154077 154160 0 2414
2416 0 374499 154203 153920 0 2415
2417 0 374101 154168 153760 0 2416
2418 0 373692 154204 153600 0 2417
2419 0 373667 154381 153480 0 2418
2420 0 373646 154426 153320 0 2419
2421 0 373469 154487 153160 0 2420
2422 0 373429 154594 153000 0 2421
2423 5 373403 154860 152800 0 2422
2424 0 373571 155284 152600 0 2423
2425 0 373641 155602 152480 0 2424
2426 0 373662 156065 152400 0 2425
2427 5 373949 156834 152400 0 2426
2428 0 373910 156958 152480 0 2427
2429 0 373870 157086 152560 0 2428
2430 0 373370 157586 152560 0 2429
2431 0 373375 157631 152680 0 2430
2432 0 373362 157627 152720 0 2431
2433 0 372990 157988 152800 0 2432
2434 5 372032 158384 152880 0 2433
2435 0 371902 158314 152640 0 2434
2436 0 371798 158282 152480 0 2435
2437 0 371698 158270 152360 0 2436
2438 0 371666 158282 152280 0 2437
2439 0 371638 158218 152160 0 2438
2440 0 371606 158186 152080 0 2439
2441 0 371594 158178 151960 0 2440
2442 0 371582 158178 151840 0 2441
2443 0 371558 158206 151760 0 2442
2444 0 371434 158238 151640 0 2443
2445 0 371442 158342 151560 0 2444
2446 0 371354 158354 151440 0 2445
2447 0 371310 158382 151360 0 2446
2448 0 371202 158430 151280 0 2447
2449 0 371150 158406 151160 0 2448
2450 0 370978 158022 151000 0 2449
2451 5 370874 158070 150920 0 2450
2452 0 370822 158094 150880 0 2451
2453 0 370798 158122 150840 0 2452
2454 0 370802 158126 150760 0 2453
2455 0 370838 158322 150680 0 2454
2456 0 370970 158506 150600 0 2455
2457 0 371082 158626 150520 0 2456
2458 0 371190 158814 150440 0 2457
2459 0 371282 158986 150360 0 2458
2460 0 371222 159030 150240 0 2459
2461 0 371110 158958 150080 0 2460
2462 0 370974 158574 150000 0 2461
2463 0 370794 158330 149920 0 2462
2464 0 370574 158042 149880 0 2463
2465 0 369858 157478 149880 0 2464
2466 5 369822 157338 149800 0 2465
2467 0 369566 157026 149800 0 2466
2468 0 369370 156790 149720 0 2467
2469 0 369274 156666 149680 0 2468
2470 0 369202 156554 149640 0 2469
2471 0 369046 156418 149600 0 2470
2472 0 368930 156314 149560 0 2471
2473 0 368866 156234 149520 0 2472
2474 0 368810 156198 149440 0 2473
2475 0 368726 156174 149360 0 2474
2476 0 368534 156126 149280 0 2475
2477 0 368458 155990 149120 0 2476
2478 0 368382 155894 149000 0 2477
2479 0 368326 155810 148920 0 2478
2480 0 368290 155770 148800 0 2479
2481 0 368256 155784 148720 0 2480
2482 0 368200 155776 148560 0 2481
2483 0 368120 155664 148480 0 2482
2484 0 368048 155636 148400 0 2483
2485 0 367896 155464 148320 0 2484
2486 0 367848 155348 148200 0 2485
2487 0 367748 155292 148120 0 2486
2488 0 367632 155252 148040 0 2487
2489 0 367620 155172 147920 0 2488
2490 0 367472 154976 147800 0 2489
2491 0 367608 154768 147680 0 2490
2492 0 367796 154560 147640 0 2491
2493 0 367996 154580 147520 0 2492
2494 0 368124 154560 147480 0 2493
2495 0 368260 154452 147400 0 2494
2496 0 368432 154484 147280 0 2495
2497 0 368616 154400 147160 0 2496
2498 0 368864 154200 147120 0 2497
2499 5 368844 154236 147080 0 2498
2500 0 369020 154192 147040 0 2499
2501 0 369140 154104 146960 0 2500
2502 0 369412 153960 146880 0 2501
2503 0 370164 153620 146880 0 2502
2504 0 370312 153620 146800 0 2503
2505 0 370496 153572 146720 0 2504
2506 0 370788 153488 146640 0 2505
2507 0 371004 153488 146600 0 2506
2508 0 371196 153516 146520 0 2507
2509 0 371440 153492 146440 0 2508
2510 0 371616 153436 146320 0 2509
2511 0 371900 153376 146160 0 2510
2512 0 372152 153300 146040 0 2511
2513 0 372360 153212 145880 0 2512
2514 0 372596 153136 145800 0 2513
2515 0 372880 153104 145680 0 2514
2516 0 372924 153020 145560 0 2515
2517 0 373052 152952 145480 0 2516
2518 0 373128 152916 145280 0 2517
2519 0 373312 152840 145200 0 2518
2520 0 373464 152796 145120 0 2519
2521 0 373932 152652 145040 0 2520
2522 0 374016 152364 144800 0 2521
2523 0 374092 152148 144680 0 2522
2524 0 374132 152120 144480 0 2523
2525 0 374132 152120 144320 0 2524
2526 0 374170 152027 144280 0 2525
2527 0 374160 152044 144240 0 2526
2528 0 374216 152007 144160 0 2527
2529 0 374412 151952 144080 0 2528
2530 0 374392 151952 144000 0 2529
2531 0 374392 152032 143920 0 2530
2532 0 374840 152584 143760 0 2531
2533 0 375424 152492 143640 0 2532
2534 0 375744 152540 143560 0 2533
2535 0 375952 152616 143480 0 2534
2536 0 376164 152664 143440 0 2535
2537 0 376268 152756 143400 0 2536
2538 0 376292 152772 143320 0 2537
2539 0 376372 152740 143240 0 2538
2540 0 376548 152772 143320 0 2539
2541 0 376684 152628 143440 0 2540
2542 6 376612 152512 143520 0 2541
2543 0 472611 249143 64920 0 215
2544 0 472572 249135 64840 0 2543
2545 0 472470 249156 64720 0 2544
2546 0 472451 249144 64640 0 2545
2547 0 472498 249110 64560 0 2546
2548 0 472448 249075 64480 0 2547
2549 0 472446 249021 64360 0 2548
2550 0 472396 249002 64280 0 2549
2551 0 472361 248958 64200 0 2550
2552 0 472278 248969 64120 0 2551
2553 0 472212 248985 64040 0 2552
2554 0 472082 248999 63960 0 2553
2555 0 471943 249077 63880 0 2554
2556 0 471766 249116 63800 0 2555
2557 0 471523 249156 63720 0 2556
2558 0 471429 249153 63600 0 2557
2559 0 471303 249218 63520 0 2558
2560 0 470959 249248 63200 0 2559
2561 0 470625 249250 63040 0 2560
2562 0 470434 249223 63000 0 2561
2563 0 470329 249161 62920 0 2562
2564 0 470222 249155 62840 0 2563
2565 0 470110 249120 62800 0 2564
2566 0 469945 249074 62720 0 2565
2567 0 469575 249114 62640 0 2566
2568 0 469246 249073 62560 0 2567
2569 0 469062 249066 62480 0 2568
2570 0 468880 249084 62400 0 2569
2571 0 468612 249039 62360 0 2570
2572 0 468319 249061 62280 0 2571
2573 0 468055 248949 62200 0 2572
2574 0 467687 248830 62080 0 2573
2575 0 467605 248759 61960 0 2574
2576 0 467466 248748 61920 0 2575
2577 0 467108 248636 61840 0 2576
2578 0 466957 248680 61800 0 2577
2579 0 466876 248706 61760 0 2578
2580 0 466674 248661 61680 0 2579
2581 0 466597 248606 61560 0 2580
2582 0 466445 248627 61520 0 2581
2583 0 466163 248707 61440 0 2582
2584 0 465798 248696 61280 0 2583
2585 0 465688 248769 61200 0 2584
2586 0 465586 248699 61120 0 2585
2587 0 465513 248660 61040 0 2586
2588 0 465404 248671 61000 0 2587
2589 0 465136 248813 60880 0 2588
2590 0 464962 248891 60800 0 2589
2591 0 464845 248960 60720 0 2590
2592 0 464706 249025 60640 0 2591
2593 0 464583 248894 60560 0 2592
2594 0 464211 248700 60440 0 2593
2595 0 464092 248643 60360 0 2594
2596 0 463850 248515 60240 0 2595
2597 0 463582 248426 60160 0 2596
2598 0 463256 248336 60000 0 2597
2599 0 462929 248383 59880 0 2598
2600 0 462728 248411 59800 0 2599
2601 0 462552 248451 59720 0 2600
2602 0 462329 248476 59640 0 2601
2603 0 462186 248479 59560 0 2602
2604 0 462012 248564 59480 0 2603
2605 0 461766 248562 59400 0 2604
2606 0 461533 248545 59320 0 2605
2607 0 461363 248596 59240 0 2606
2608 0 461067 248600 59160 0 2607
2609 0 460812 248605 59000 0 2608
2610 0 460507 248710 58760 0 2609
2611 0 460503 248727 58680 0 2610
2612 0 460416 248756 58560 0 2611
2613 0 460306 248737 58440 0 2612
2614 0 460080 248837 58200 0 2613
2615 0 460102 248896 58080 0 2614
2616 0 460046 248891 58000 0 2615
2617 0 460034 248909 57920 0 2616
2618 0 460058 248913 57800 0 2617
2619 0 459866 248930 57760 0 2618
2620 0 459747 248956 57680 0 2619
2621 0 459516 248931 57480 0 2620
2622 0 459547 248889 57280 0 2621
2623 0 459483 248809 57200 0 2622
2624 0 459404 248603 57080 0 2623
2625 0 459300 248363 56960 0 2624
2626 0 459213 248395 56840 0 2625
2627 0 459013 248438 56760 0 2626
2628 0 458920 248582 56680 0 2627
2629 0 458341 248462 56560 0 2628
2630 0 458054 248353 56480 0 2629
2631 0 457844 248314 56400 0 2630
2632 0 457837 248308 56320 0 2631
2633 0 457625 248312 56240 0 2632
2634 0 457561 248343 56160 0 2633
2635 0 457258 248393 56080 0 2634
2636 0 457098 248442 56040 0 2635
2637 0 457024 248462 55960 0 2636
2638 0 456960 248477 55880 0 2637
2639 0 456890 248442 55800 0 2638
2640 0 456844 248486 55720 0 2639
2641 0 456747 248493 55560 0 2640
2642 0 456740 248488 55440 0 2641
2643 0 456583 248513 55360 0 2642
2644 0 456400 248519 55320 0 2643
2645 0 456534 248567 55240 0 2644
2646 0 456412 248600 55160 0 2645
2647 0 456276 248588 55120 0 2646
2648 0 456312 248598 55040 0 2647
2649 0 456251 248648 54960 0 2648
2650 0 456221 248560 54920 0 2649
2651 0 456185 248489 54840 0 2650
2652 0 456183 248565 54720 0 2651
2653 0 456080 248564 54640 0 2652
2654 0 456063 248499 54520 0 2653
2655 0 455780 248481 54400 0 2654
2656 0 455748 248431 54320 0 2655
2657 0 455468 248397 54240 0 2656
2658 0 455417 248414 54160 0 2657
2659 0 455262 248276 54000 0 2658
2660 0 454998 248200 53800 0 2659
2661 0 454797 248173 53720 0 2660
2662 0 454702 248126 53640 0 2661
2663 0 454574 248124 53520 0 2662
2664 0 454233 248112 53440 0 2663
2665 0 454140 247949 53360 0 2664
2666 0 454110 247990 53280 0 2665
2667 0 453953 247896 53200 0 2666
2668 0 453958 247839 53120 0 2667
2669 0 453835 247867 53040 0 2668
2670 0 453824 247856 53000 0 2669
2671 0 453753 247887 52960 0 2670
2672 0 453549 247940 52800 0 2671
2673 0 453569 247875 52720 0 2672
2674 0 453515 247780 52680 0 2673
2675 0 453498 247826 52560 0 2674
2676 0 453496 247864 52440 0 2675
2677 0 453553 247856 52360 0 2676
2678 0 453433 247861 52240 0 2677
2679 0 453438 247888 52160 0 2678
2680 0 453492 247909 52080 0 2679
2681 0 453550 247926 51960 0 2680
2682 0 453519 247969 51880 0 2681
2683 0 453473 247995 51800 0 2682
2684 0 453447 248004 51720 0 2683
2685 0 453333 247987 51640 0 2684
2686 0 453282 248043 51560 0 2685
2687 0 453135 248119 51480 0 2686
2688 0 453074 248054 51400 0 2687
2689 0 453052 248073 51280 0 2688
2690 0 453115 248031 51200 0 2689
2691 0 453146 248035 51120 0 2690
2692 0 453154 248004 51040 0 2691
2693 0 453232 247995 50960 0 2692
2694 0 453195 247997 50880 0 2693
2695 0 452932 247969 50840 0 2694
2696 0 452867 247975 50800 0 2695
2697 0 452844 247898 50720 0 2696
2698 0 452940 247923 50680 0 2697
2699 0 452832 247898 50640 0 2698
2700 0 452828 247835 50520 0 2699
2701 0 452864 247774 50440 0 2700
2702 0 452687 247693 50400 0 2701
2703 0 452636 247685 50320 0 2702
2704 0 452628 247605 50280 0 2703
2705 0 452484 247615 50240 0 2704
2706 0 452497 247599 50200 0 2705
2707 0 452492 247676 50080 0 2706
2708 0 452666 247466 49960 0 2707
2709 0 452172 247945 49920 0 2708
2710 0 452163 247946 49880 0 2709
2711 0 452068 248022 49800 0 2710
2712 0 452043 247991 49760 0 2711
2713 0 451980 248013 49720 0 2712
2714 0 452087 247913 49440 0 2713
2715 0 451887 247800 49280 0 2714
2716 5 451852 247942 49160 0 2715
2717 0 451582 247618 49080 0 2716
2718 0 451432 247506 49000 0 2717
2719 0 451340 247384 48920 0 2718
2720 0 451303 247290 48840 0 2719
2721 0 451057 246923 48680 0 2720
2722 0 450860 246696 48520 0 2721
2723 0 450829 246741 48440 0 2722
2724 0 450713 246656 48360 0 2723
2725 0 450702 246572 48280 0 2724
2726 0 450749 246489 48200 0 2725
2727 0 450561 246336 48120 0 2726
2728 0 450405 246306 48080 0 2727
2729 0 450312 246172 48040 0 2728
2730 0 450093 245705 48000 0 2729
2731 0 450121 245860 47880 0 2730
2732 0 450175 245626 47800 0 2731
2733 0 450125 245524 47760 0 2732
2734 0 450219 244521 47720 0 2733
2735 5 450231 245583 47680 0 2734
2736 0 450440 245086 47640 0 2735
2737 0 450582 244765 47560 0 2736
2738 0 450769 244512 47480 0 2737
2739 0 450849 244319 47400 0 2738
2740 0 450860 244095 47320 0 2739
2741 0 450726 244078 47240 0 2740
2742 0 450777 243934 47160 0 2741
2743 0 450767 244077 47120 0 2742
2744 0 450596 243786 47080 0 2743
2745 0 450599 243568 47000 0 2744
2746 0 450482 243524 46960 0 2745
2747 0 450355 243735 46880 0 2746
2748 0 450300 243747 46840 0 2747
2749 0 450347 243697 46800 0 2748
2750 0 450174 243661 46720 0 2749
2751 0 449910 243573 46640 0 2750
2752 0 449538 243372 46560 0 2751
2753 0 449439 243342 46480 0 2752
2754 0 449151 243399 46400 0 2753
2755 0 448925 243383 46320 0 2754
2756 5 448754 243410 46280 0 2755
2757 0 448577 243435 46240 0 2756
2758 0 448018 243163 46160 0 2757
2759 0 447354 243235 46080 0 2758
2760 0 447083 243125 46000 0 2759
2761 0 447097 243058 45920 0 2760
2762 0 447011 242998 45880 0 2761
2763 0 446926 242996 45840 0 2762
2764 0 446830 242799 45800 0 2763
2765 0 446709 242685 45720 0 2764
2766 0 446331 242083 45520 0 2765
2767 0 446383 241924 45440 0 2766
2768 0 446346 241708 45320 0 2767
2769 0 446350 241687 45240 0 2768
2770 0 446162 241453 45120 0 2769
2771 0 446036 241270 45000 0 2770
2772 0 445866 241164 44960 0 2771
2773 0 445755 241017 44880 0 2772
2774 0 445376 240833 44800 0 2773
2775 0 445053 240667 44720 0 2774
2776 0 444876 240603 44640 0 2775
2777 0 444912 240491 44560 0 2776
2778 0 444853 240376 44480 0 2777
2779 0 444706 240324 44400 0 2778
2780 0 444558 240195 44320 0 2779
2781 0 444575 240097 44240 0 2780
2782 0 444394 239983 44200 0 2781
2783 0 444434 239901 44120 0 2782
2784 0 444314 239819 44080 0 2783
2785 0 444244 239718 44040 0 2784
2786 0 444195 239621 44000 0 2785
2787 0 444110 239501 43960 0 2786
2788 0 444052 239450 43880 0 2787
2789 0 443967 239321 43800 0 2788
2790 0 443876 239206 43720 0 2789
2791 0 443824 239129 43640 0 2790
2792 0 443601 238797 43480 0 2791
2793 0 443400 238627 43400 0 2792
2794 0 443248 238569 43320 0 2793
2795 0 443134 238477 43240 0 2794
2796 0 442987 238335 43160 0 2795
2797 0 442938 238263 43080 0 2796
2798 0 442962 238205 43000 0 2797
2799 0 442938 238130 42920 0 2798
2800 5 442835 238055 42840 0 2799
2801 0 442557 237644 42840 0 2800
2802 0 442612 237498 42720 0 2801
2803 0 442637 237425 42640 0 2802
2804 0 442702 237372 42560 0 2803
2805 0 442602 237263 42480 0 2804
2806 0 442703 237235 42400 0 2805
2807 0 442835 237262 42320 0 2806
2808 0 442759 237179 42240 0 2807
2809 0 442657 237087 42200 0 2808
2810 0 442476 236975 42120 0 2809
2811 0 442550 236945 42040 0 2810
2812 0 442699 237000 41960 0 2811
2813 0 442837 236840 41920 0 2812
2814 0 443053 236758 41840 0 2813
2815 0 443020 236730 41760 0 2814
2816 0 443258 236653 41680 0 2815
2817 0 443269 236564 41600 0 2816
2818 0 443217 236524 41520 0 2817
2819 0 443231 236525 41440 0 2818
2820 0 443186 236438 41360 0 2819
2821 0 443107 236366 41280 0 2820
2822 0 443080 236294 41200 0 2821
2823 0 443027 236192 41120 0 2822
2824 0 443108 236110 41040 0 2823
2825 0 443028 236000 40960 0 2824
2826 0 443117 235950 40880 0 2825
2827 0 443104 235885 40800 0 2826
2828 0 443264 235835 40720 0 2827
2829 0 443326 235801 40640 0 2828
2830 0 443297 235641 40560 0 2829
2831 0 443275 235594 40520 0 2830
2832 0 443373 235468 40400 0 2831
2833 0 443326 234814 40360 0 2832
2834 0 443363 234747 40320 0 2833
2835 0 443270 234549 40240 0 2834
2836 0 443335 234494 40160 0 2835
2837 5 443326 234450 40120 0 2836
2838 0 443225 234370 40080 0 2837
2839 0 443130 234193 40000 0 2838
2840 0 443119 234099 39920 0 2839
2841 0 443140 234023 39840 0 2840
2842 0 443121 233883 39800 0 2841
2843 0 443171 233702 39680 0 2842
2844 0 443228 233602 39600 0 2843
2845 5 443195 233543 39560 0 2844
2846 0 443224 233556 39520 0 2845
2847 0 443278 232910 39440 0 2846
2848 0 443282 232684 39360 0 2847
2849 0 443313 232607 39280 0 2848
2850 0 443354 232585 39200 0 2849
2851 0 443353 232416 39120 0 2850
2852 0 443354 232316 39000 0 2851
2853 0 443326 231982 38680 0 2852
2854 0 443365 231917 38560 0 2853
2855 0 443351 231830 38480 0 2854
2856 0 443350 231699 38400 0 2855
2857 0 443366 231653 38320 0 2856
2858 0 443370 231610 38240 0 2857
2859 0 443484 231481 38120 0 2858
2860 0 443466 231441 38080 0 2859
2861 0 443476 231348 37960 0 2860
2862 0 443536 231271 37880 0 2861
2863 0 443560 231199 37800 0 2862
2864 0 443610 231023 37720 0 2863
2865 0 443701 230887 37640 0 2864
2866 0 443767 230718 37560 0 2865
2867 0 444047 230280 37440 0 2866
2868 5 444478 229568 37440 0 2867
2869 0 445045 229149 37640 0 2868
2870 0 445416 229019 37720 0 2869
2871 0 445590 228946 37800 0 2870
2872 0 445749 228802 37880 0 2871
2873 0 446031 228644 38000 0 2872
2874 0 446280 228641 38120 0 2873
2875 0 446499 228637 38200 0 2874
2876 0 446764 228509 38320 0 2875
2877 0 447059 228409 38440 0 2876
2878 0 447327 228277 38560 0 2877
2879 0 447459 228212 38840 0 2878
2880 0 447804 228069 38960 0 2879
2881 0 448012 228037 39120 0 2880
2882 0 448487 227809 39320 0 2881
2883 0 448428 227889 39400 0 2882
2884 5 448678 227751 39520 0 2883
2885 0 448751 227705 39560 0 2884
2886 0 448771 227641 39760 0 2885
2887 5 448810 227615 39880 0 2886
2888 0 448847 227589 40000 0 2887
2889 0 448966 227657 40080 0 2888
2890 0 449066 227524 40160 0 2889
2891 0 449364 227559 40280 0 2890
2892 0 449560 227570 40360 0 2891
2893 0 449856 227632 40440 0 2892
2894 0 450200 227438 40520 0 2893
2895 0 450352 227297 40600 0 2894
2896 0 450502 227323 40760 0 2895
2897 0 450752 227257 40840 0 2896
2898 0 450824 227184 40920 0 2897
2899 0 451020 227129 40960 0 2898
2900 0 451095 227201 41000 0 2899
2901 0 451200 227080 41080 0 2900
2902 0 451291 227076 41160 0 2901
2903 0 451348 227065 41200 0 2902
2904 0 451456 227124 41280 0 2903
2905 0 451527 227000 41360 0 2904
2906 0 451836 226901 41480 0 2905
2907 0 452072 226805 41640 0 2906
2908 0 452174 226660 41760 0 2907
2909 0 452403 226604 41960 0 2908
2910 0 453047 226400 42000 0 2909
2911 0 453425 226118 42120 0 2910
2912 0 453540 226081 42160 0 2911
2913 0 453947 225805 42240 0 2912
2914 0 453823 225789 42280 0 2913
2915 0 453968 225681 42440 0 2914
2916 0 454176 225717 42480 0 2915
2917 0 454447 225473 42600 0 2916
2918 0 454715 225342 42680 0 2917
2919 0 454715 225273 42760 0 2918
2920 0 454872 225105 42880 0 2919
2921 0 454995 225060 42960 0 2920
2922 5 455671 225029 43000 0 2921
2923 0 455940 225327 43080 0 2922
2924 0 456256 225372 43120 0 2923
2925 0 456559 225793 43320 0 2924
2926 0 457551 226509 43320 0 2925
2927 0 457848 226697 43560 0 2926
2928 0 458232 226804 43640 0 2927
2929 0 458560 227145 43720 0 2928
2930 0 459048 227673 43800 0 2929
2931 0 459447 227991 43880 0 2930
2932 0 459503 228036 44000 0 2931
2933 0 459551 228289 44160 0 2932
2934 0 459903 228635 44200 0 2933
2935 0 460164 229189 44320 0 2934
2936 0 460256 229378 44400 0 2935
2937 0 461084 230394 44480 0 2936
2938 0 461652 230662 44480 0 2937
2939 0 461900 230996 44640 0 2938
2940 0 462403 231364 44800 0 2939
2941 0 462544 231449 44880 0 2940
2942 0 462748 231636 45000 0 2941
2943 0 462922 231579 45040 0 2942
2944 0 463148 231932 45200 0 2943
2945 0 463459 232234 45280 0 2944
2946 0 463679 232478 45360 0 2945
2947 0 463788 232709 45440 0 2946
2948 0 463620 232884 45560 0 2947
2949 0 463820 233360 45720 0 2948
2950 0 463977 233481 45760 0 2949
2951 0 465650 234387 45840 0 2950
2952 0 466018 234722 45880 0 2951
2953 0 466396 235568 45960 0 2952
2954 0 466511 235422 46040 0 2953
2955 0 467383 235525 46240 0 2954
2956 0 467515 235393 46320 0 2955
2957 0 467892 235248 46440 0 2956
2958 0 468075 235396 46600 0 2957
2959 0 468414 235688 46760 0 2958
2960 5 468421 235590 46880 0 2959
2961 0 468805 235775 46880 0 2960
2962 0 468903 235105 47040 0 2961
2963 0 469117 235182 47160 0 2962
2964 0 469238 235214 47240 0 2963
2965 0 469317 235209 47360 0 2964
2966 0 469450 235478 47480 0 2965
2967 0 469370 235635 47600 0 2966
2968 0 469304 235747 47640 0 2967
2969 0 469345 235540 47760 0 2968
2970 0 469409 235543 47920 0 2969
2971 0 469388 235502 48000 0 2970
2972 0 470022 235796 48160 0 2971
2973 0 470286 235934 48320 0 2972
2974 5 470406 235965 48400 0 2973
2975 0 470584 236100 48480 0 2974
2976 0 470758 236166 48600 0 2975
2977 0 470820 236192 48720 0 2976
2978 0 470964 236255 48920 0 2977
2979 0 471066 236320 49120 0 2978
2980 0 471156 236454 49360 0 2979
2981 0 471237 236531 49520 0 2980
2982 0 471376 236495 49640 0 2981
2983 0 471477 236510 49760 0 2982
2984 0 471590 236451 49800 0 2983
2985 0 471841 236391 49880 0 2984
2986 0 471797 236357 50000 0 2985
2987 0 471946 236130 50120 0 2986
2988 0 472588 235742 50200 0 2987
2989 5 473263 235585 50200 0 2988
2990 0 473305 235283 50400 0 2989
2991 0 473396 235648 50640 0 2990
2992 0 473488 235810 50760 0 2991
2993 0 473487 235937 50800 0 2992
2994 0 473949 236034 50960 0 2993
2995 0 473976 236000 51080 0 2994
2996 0 474035 235898 51240 0 2995
2997 0 474182 235906 51400 0 2996
2998 0 474427 235882 51560 0 2997
2999 0 474636 235855 51720 0 2998
3000 0 474840 235897 51840 0 2999
3001 0 475123 235857 52000 0 3000
3002 0 475319 235849 52120 0 3001
3003 0 475535 235918 52280 0 3002
3004 0 475813 235908 52400 0 3003
3005 0 475928 235894 52520 0 3004
3006 0 476065 235910 52640 0 3005
3007 0 476105 235751 52840 0 3006
3008 0 476207 235666 52960 0 3007
3009 0 476373 236208 53040 0 3008
3010 0 476664 236245 53120 0 3009
3011 0 476734 236371 53240 0 3010
3012 0 476900 236498 53360 0 3011
3013 0 477061 236586 53480 0 3012
3014 0 477442 236713 53600 0 3013
3015 0 477547 236784 53760 0 3014
3016 0 477990 236881 53840 0 3015
3017 0 478311 237045 53880 0 3016
3018 0 478491 237092 53960 0 3017
3019 0 478791 237177 54080 0 3018
3020 0 479283 237181 54120 0 3019
3021 0 479607 237277 54040 0 3020
3022 0 479667 237281 53920 0 3021
3023 0 479739 237325 53760 0 3022
3024 0 479759 237374 53640 0 3023
3025 0 479750 237463 53520 0 3024
3026 0 479569 237404 53400 0 3025
3027 0 479531 237405 53240 0 3026
3028 0 479492 237430 53120 0 3027
3029 0 479492 237460 53040 0 3028
3030 0 479502 237082 52960 0 3029
3031 0 479424 237101 52840 0 3030
3032 0 479358 237114 52720 0 3031
3033 0 479397 237207 52640 0 3032
3034 0 479409 237309 52520 0 3033
3035 0 479461 237364 52400 0 3034
3036 0 479478 237449 52280 0 3035
3037 0 479587 237366 52240 0 3036
3038 0 479639 237389 52160 0 3037
3039 0 479602 237374 52000 0 3038
3040 5 479639 237412 51960 0 3039
3041 0 479727 237513 51880 0 3040
3042 0 479656 237582 51800 0 3041
3043 0 479813 237668 51680 0 3042
3044 0 479826 237805 51600 0 3043
3045 0 479803 237899 51520 0 3044
3046 0 479819 237986 51400 0 3045
3047 0 479839 238112 51280 0 3046
3048 0 479883 238193 51160 0 3047
3049 0 479902 238361 51040 0 3048
3050 0 479902 238533 50920 0 3049
3051 0 479651 238606 50840 0 3050
3052 0 479691 238400 50680 0 3051
3053 0 479691 238291 50520 0 3052
3054 0 479650 238311 50320 0 3053
3055 0 479674 238380 50240 0 3054
3056 0 479680 238662 50120 0 3055
3057 0 479596 238672 49920 0 3056
3058 0 479635 238641 49800 0 3057
3059 0 479616 238702 49680 0 3058
3060 0 479660 238836 49520 0 3059
3061 0 479644 238881 49400 0 3060
3062 0 479627 238912 49360 0 3061
3063 0 479679 238980 49240 0 3062
3064 0 479828 238965 49160 0 3063
3065 0 479893 238976 49040 0 3064
3066 0 479863 239011 48960 0 3065
3067 0 479843 239023 48880 0 3066
3068 0 479798 239028 48760 0 3067
3069 0 479800 239080 48640 0 3068
3070 0 479758 239082 48520 0 3069
3071 0 479735 239089 48440 0 3070
3072 0 479717 239146 48360 0 3071
3073 0 479724 239170 48240 0 3072
3074 0 479678 239046 48120 0 3073
3075 0 479396 238859 48000 0 3074
3076 0 479622 238935 47880 0 3075
3077 0 479647 238956 47800 0 3076
3078 0 479660 238971 47760 0 3077
3079 0 479755 239078 47680 0 3078
3080 0 479770 239103 47640 0 3079
3081 0 480016 238911 47520 0 3080
3082 0 480172 238615 47400 0 3081
3083 0 480179 238573 47240 0 3082
3084 0 480221 238528 47080 0 3083
3085 0 480272 238469 46960 0 3084
3086 0 480331 238394 46920 0 3085
3087 0 480305 239516 46880 0 3086
3088 0 480165 236075 46840 0 3087
3089 0 480292 239393 46800 0 3088
3090 0 480366 239552 46720 0 3089
3091 0 480463 239573 46640 0 3090
3092 0 480521 239697 46520 0 3091
3093 0 480493 239678 46400 0 3092
3094 0 480541 239858 46280 0 3093
3095 5 480562 240088 46200 0 3094
3096 0 480582 240505 46120 0 3095
3097 0 480516 240627 46000 0 3096
3098 0 480524 240676 45880 0 3097
3099 0 480633 241084 45840 0 3098
3100 0 480867 241386 45800 0 3099
3101 0 481106 241423 45560 0 3100
3102 0 481236 241423 45480 0 3101
3103 0 481343 241454 45360 0 3102
3104 0 481356 241507 45320 0 3103
3105 0 481370 241560 45280 0 3104
3106 0 481451 241603 45200 0 3105
3107 0 481551 241642 45000 0 3106
3108 5 481619 241701 44920 0 3107
3109 0 482099 242193 44920 0 3108
3110 5 482395 242438 45000 0 3109
3111 0 482475 242492 45120 0 3110
3112 0 482487 242628 45280 0 3111
3113 0 482623 242833 45440 0 3112
3114 0 482835 243113 45520 0 3113
3115 5 482823 243153 45560 0 3114
3116 0 483036 243396 45680 0 3115
3117 0 483265 243556 45760 0 3116
3118 0 483472 243570 45880 0 3117
3119 0 483937 243738 45880 0 3118
3120 0 484077 243814 45960 0 3119
3121 0 484370 243936 46000 0 3120
3122 0 484545 243990 46120 0 3121
3123 0 484778 244138 46200 0 3122
3124 0 485007 244157 46320 0 3123
3125 0 485294 244219 46440 0 3124
3126 0 485470 244436 46560 0 3125
3127 0 485698 244614 46680 0 3126
3128 0 485860 244551 46800 0 3127
3129 0 486128 243336 46880 0 3128
3130 0 486271 244060 47040 0 3129
3131 0 486383 244140 47160 0 3130
3132 0 486535 244333 47280 0 3131
3133 0 486822 244499 47360 0 3132
3134 0 486968 244697 47440 0 3133
3135 0 487118 244996 47520 0 3134
3136 0 487054 245249 47600 0 3135
3137 5 487009 245346 47640 0 3136
3138 0 487067 245464 47680 0 3137
3139 0 486740 245561 47720 0 3138
3140 0 487098 245467 47760 0 3139
3141 0 487246 245554 47840 0 3140
3142 0 487290 245587 47880 0 3141
3143 0 487233 245579 47920 0 3142
3144 0 487162 245574 48000 0 3143
3145 0 487400 245848 48080 0 3144
3146 0 487544 246120 48160 0 3145
3147 0 487816 246270 48240 0 3146
3148 5 487893 246344 48280 0 3147
3149 0 487971 246417 48320 0 3148
3150 0 488106 246569 48400 0 3149
3151 0 488263 246710 48480 0 3150
3152 0 488419 246817 48560 0 3151
3153 0 488539 246920 48640 0 3152
3154 0 488623 246987 48680 0 3153
3155 0 488830 247189 48720 0 3154
3156 0 488994 247365 48760 0 3155
3157 0 489226 247450 48840 0 3156
3158 0 489267 247460 48920 0 3157
3159 0 489405 247547 48960 0 3158
3160 0 489593 247691 48960 0 3159
3161 5 489639 247737 49120 0 3160
3162 0 489718 247824 49200 0 3161
3163 0 489894 248117 49280 0 3162
3164 0 490000 248196 49320 0 3163
3165 5 490032 248216 49360 0 3164
3166 0 490107 248260 49480 0 3165
3167 0 490157 248552 49560 0 3166
3168 5 490277 248833 49600 0 3167
3169 0 490407 249108 49640 0 3168
3170 0 490361 249236 49760 0 3169
3171 5 490346 249279 49800 0 3170
3172 0 490368 249410 49880 0 3171
3173 0 490529 249369 50000 0 3172
3174 5 490347 249613 50080 0 3173
3175 0 490070 250162 50080 0 3174
3176 0 490118 250127 50000 0 3175
3177 0 489808 250449 49920 0 3176
3178 0 489748 250523 49880 0 3177
3179 0 489410 250786 49800 0 3178
3180 0 489466 250986 49760 0 3179
3181 0 489463 251225 49680 0 3180
3182 0 489464 251282 49600 0 3181
3183 0 489470 251350 49480 0 3182
3184 0 489471 251541 49360 0 3183
3185 0 489653 251643 49240 0 3184
3186 0 490057 252052 49200 0 3185
3187 5 490147 252163 49160 0 3186
3188 0 490251 252312 49080 0 3187
3189 0 490559 252616 49000 0 3188
3190 0 490834 252853 48920 0 3189
3191 0 491178 253357 48920 0 3190
3192 0 491311 253537 49000 0 3191
3193 5 491382 253813 49080 0 3192
3194 0 491311 254108 49160 0 3193
3195 0 491102 254409 49240 0 3194
3196 0 490961 254625 49240 0 3195
3197 0 490974 254731 49160 0 3196
3198 0 490862 254870 49080 0 3197
3199 0 490800 254902 49040 0 3198
3200 0 490738 255163 49040 0 3199
3201 0 490884 255393 49040 0 3200
3202 0 491019 255904 49040 0 3201
3203 5 491114 256046 48960 0 3202
3204 0 491211 256141 48840 0 3203
3205 0 491306 256153 48680 0 3204
3206 0 491426 256163 48560 0 3205
3207 0 491502 256128 48440 0 3206
3208 0 491623 256268 48360 0 3207
3209 0 491612 256252 48240 0 3208
3210 0 491536 256233 48160 0 3209
3211 0 491489 255961 48040 0 3210
3212 0 491492 255942 48000 0 3211
3213 6 491562 256070 47920 0 3212
3214 0 406947 134944 175560 0 1992
3215 0 406954 134941 175520 0 3214
3216 0 406935 134967 175480 0 3215
3217 0 406924 134981 175440 0 3216
3218 0 406910 135019 175400 0 3217
3219 0 406842 135040 175360 0 3218
3220 0 406877 135014 175320 0 3219
3221 0 406965 134942 175280 0 3220
3222 0 406999 134864 175200 0 3221
3223 0 407006 134806 175160 0 3222
3224 0 407041 134757 175120 0 3223
3225 0 407039 134805 175080 0 3224
3226 0 407100 134815 175040 0 3225
3227 0 407138 134746 175000 0 3226
3228 0 407133 134746 174960 0 3227
3229 0 407175 134676 174920 0 3228
3230 0 407145 134696 174880 0 3229
3231 0 407136 134700 174840 0 3230
3232 0 407094 134690 174800 0 3231
3233 0 407093 134658 174760 0 3232
3234 0 407095 134628 174720 0 3233
3235 0 407084 134584 174680 0 3234
3236 0 407108 134546 174640 0 3235
3237 0 407127 134493 174600 0 3236
3238 0 407162 134441 174560 0 3237
3239 0 407168 134407 174520 0 3238
3240 0 407189 134372 174480 0 3239
3241 0 407213 134334 174440 0 3240
3242 0 407254 134287 174400 0 3241
3243 0 407259 134241 174360 0 3242
3244 0 407271 134191 174320 0 3243
3245 0 407308 134126 174280 0 3244
3246 0 407324 134064 174240 0 3245
3247 0 407346 134007 174200 0 3246
3248 0 407375 133980 174160 0 3247
3249 0 407356 134018 174080 0 3248
3250 0 407390 133992 174040 0 3249
3251 0 407429 133948 174000 0 3250
3252 0 407348 133855 173840 0 3251
3253 0 407323 133737 173680 0 3252
3254 0 407278 133627 173560 0 3253
3255 0 407279 133594 173440 0 3254
3256 0 407253 133502 173280 0 3255
3257 0 407185 133466 173120 0 3256
3258 0 407084 133452 172840 0 3257
3259 0 406945 133279 172640 0 3258
3260 0 406947 133206 172480 0 3259
3261 0 406974 133160 172320 0 3260
3262 0 406987 133201 172160 0 3261
3263 0 406956 133168 172080 0 3262
3264 0 406948 133102 172000 0 3263
3265 0 406919 133091 171800 0 3264
3266 0 407036 132842 171560 0 3265
3267 0 407020 132721 171400 0 3266
3268 0 407019 132679 171320 0 3267
3269 0 407014 132670 171280 0 3268
3270 0 406993 132543 171120 0 3269
3271 0 406917 132501 171040 0 3270
3272 0 406836 132405 171000 0 3271
3273 0 406728 132234 170960 0 3272
3274 5 406501 131916 170920 0 3273
3275 0 406521 131861 170840 0 3274
3276 0 406434 131560 170720 0 3275
3277 0 406352 131441 170560 0 3276
3278 0 406327 131071 169880 0 3277
3279 0 406397 130644 169320 0 3278
3280 0 406613 130367 168840 0 3279
3281 0 406703 130193 168280 0 3280
3282 0 406723 130256 168040 0 3281
3283 0 406734 130288 167720 0 3282
3284 0 406624 130284 166960 0 3283
3285 0 406638 130409 166480 0 3284
3286 0 406621 130603 166280 0 3285
3287 0 406623 130657 166200 0 3286
3288 0 406617 130706 166120 0 3287
3289 0 406614 130716 166080 0 3288
3290 0 406586 130761 165960 0 3289
3291 0 406587 130780 165920 0 3290
3292 0 406586 130838 165800 0 3291
3293 0 406584 130895 165680 0 3292
3294 0 406319 130939 165480 0 3293
3295 0 406102 131010 165280 0 3294
3296 0 405826 131023 165200 0 3295
3297 0 405639 131040 165080 0 3296
3298 0 405481 131020 165000 0 3297
3299 0 405144 130980 164920 0 3298
3300 0 404896 130933 164840 0 3299
3301 0 404620 130818 164760 0 3300
3302 0 404452 130671 164680 0 3301
3303 0 404207 130665 164600 0 3302
3304 0 403976 130601 164480 0 3303
3305 0 403901 130617 164400 0 3304
3306 0 403705 130668 164240 0 3305
3307 0 403451 130763 164120 0 3306
3308 0 403210 130809 163960 0 3307
3309 0 403145 130806 163880 0 3308
3310 0 403120 130843 163760 0 3309
3311 0 403034 130844 163640 0 3310
3312 0 402927 130833 163560 0 3311
3313 0 402827 130773 163480 0 3312
3314 0 402823 130724 163400 0 3313
3315 0 402677 130725 163280 0 3314
3316 0 402673 130707 163160 0 3315
3317 0 402626 130644 163040 0 3316
3318 0 402528 130580 162920 0 3317
3319 0 402423 130551 162800 0 3318
3320 0 402295 130529 162720 0 3319
3321 0 402235 130528 162600 0 3320
3322 0 402021 130521 162480 0 3321
3323 0 401729 130512 162400 0 3322
3324 0 401426 130519 162280 0 3323
3325 0 401295 130547 162200 0 3324
3326 0 401185 130590 162080 0 3325
3327 0 401146 130567 162040 0 3326
3328 0 401130 130573 161960 0 3327
3329 0 400977 130617 161880 0 3328
3330 0 400835 130543 161760 0 3329
3331 0 400751 130451 161520 0 3330
3332 0 400575 130467 161320 0 3331
3333 0 400367 130575 161200 0 3332
3334 0 400007 130687 161080 0 3333
3335 0 399619 130839 160960 0 3334
3336 0 399223 130919 160840 0 3335
3337 0 398831 130879 160760 0 3336
3338 0 398495 130903 160600 0 3337
3339 0 398287 130847 160480 0 3338
3340 0 398203 130879 160280 0 3339
3341 0 398207 130915 160160 0 3340
3342 0 398083 130947 160000 0 3341
3343 0 398071 130951 159880 0 3342
3344 0 398107 130943 159720 0 3343
3345 0 398063 130911 159600 0 3344
3346 0 398031 130875 159520 0 3345
3347 0 397967 130799 159440 0 3346
3348 0 397839 130871 159400 0 3347
3349 0 397787 130879 159320 0 3348
3350 0 397667 130883 159240 0 3349
3351 0 397543 130923 159160 0 3350
3352 0 397375 130943 159080 0 3351
3353 0 397187 130963 159000 0 3352
3354 0 397019 130999 158960 0 3353
3355 5 396931 131019 158920 0 3354
3356 0 396991 130979 158720 0 3355
3357 0 396987 130983 158600 0 3356
3358 0 397051 130975 158480 0 3357
3359 0 397139 130915 158360 0 3358
3360 0 397179 130915 158320 0 3359
3361 0 397211 130823 158200 0 3360
3362 0 397183 130771 158080 0 3361
3363 0 397183 130771 158040 0 3362
3364 0 397167 130727 157960 0 3363
3365 0 397135 130631 157800 0 3364
3366 0 397063 130563 157680 0 3365
3367 0 397079 130544 157600 0 3366
3368 0 397087 130535 157560 0 3367
3369 0 397079 130475 157520 0 3368
3370 0 397115 130411 157400 0 3369
3371 0 397131 130263 157240 0 3370
3372 0 397091 130239 157080 0 3371
3373 0 397091 130215 156960 0 3372
3374 0 397067 130167 156920 0 3373
3375 0 397067 130207 156760 0 3374
3376 0 397075 130163 156680 0 3375
3377 0 397059 130111 156560 0 3376
3378 0 397067 130067 156440 0 3377
3379 0 397027 130039 156280 0 3378
3380 0 397035 130043 156200 0 3379
3381 0 397055 129975 156080 0 3380
3382 0 397007 129939 155920 0 3381
3383 0 396991 129891 155800 0 3382
3384 0 396967 129831 155680 0 3383
3385 0 396939 129779 155560 0 3384
3386 0 396875 129715 155440 0 3385
3387 0 396855 129647 155360 0 3386
3388 0 396851 129647 155280 0 3387
3389 0 396747 129575 155160 0 3388
3390 0 396779 129591 155040 0 3389
3391 0 396771 129431 154960 0 3390
3392 0 396695 129355 154840 0 3391
3393 0 396611 129259 154720 0 3392
3394 0 396463 129139 154600 0 3393
3395 0 396231 128983 154480 0 3394
3396 0 396031 128847 154320 0 3395
3397 0 395823 128755 154200 0 3396
3398 0 395763 128647 154120 0 3397
3399 0 395679 128579 154000 0 3398
3400 0 395723 128559 153920 0 3399
3401 0 395715 128499 153800 0 3400
3402 0 395735 128515 153680 0 3401
3403 0 395659 128383 153600 0 3402
3404 0 395503 128087 153560 0 3403
3405 0 395459 127987 153440 0 3404
3406 0 395279 127895 153360 0 3405
3407 0 395211 127831 153320 0 3406
3408 0 395143 127787 153200 0 3407
3409 0 395107 127747 153040 0 3408
3410 0 395127 127727 152960 0 3409
3411 0 395107 127699 152880 0 3410
3412 0 394951 127715 152720 0 3411
3413 0 394835 127667 152640 0 3412
3414 0 394623 127595 152600 0 3413
3415 0 394463 127451 152680 0 3414
3416 0 394315 127271 152560 0 3415
3417 0 394215 127295 152440 0 3416
3418 0 394123 127375 152160 0 3417
3419 0 394043 127399 152040 0 3418
3420 0 393759 127427 151920 0 3419
3421 0 393419 127355 151880 0 3420
3422 0 393051 127359 151760 0 3421
3423 0 392643 127203 151680 0 3422
3424 0 392439 127171 151560 0 3423
3425 0 392355 127195 151480 0 3424
3426 0 392295 127227 151320 0 3425
3427 0 392311 127267 151160 0 3426
3428 0 392207 127255 151000 0 3427
3429 0 392107 127143 150880 0 3428
3430 0 392059 127083 150760 0 3429
3431 0 391895 127047 150680 0 3430
3432 0 391491 126963 150680 0 3431
3433 0 391075 126831 150680 0 3432
3434 0 391143 126951 150640 0 3433
3435 0 391370 127249 150560 0 3434
3436 0 391576 127468 150480 0 3435
3437 5 391670 127661 150440 0 3436
3438 0 391816 127879 150360 0 3437
3439 0 391808 127883 150280 0 3438
3440 0 391769 127901 150240 0 3439
3441 0 391782 127883 150200 0 3440
3442 0 391670 127819 150080 0 3441
3443 0 391618 127664 150000 0 3442
3444 0 391585 127590 149960 0 3443
3445 0 391478 127371 149920 0 3444
3446 0 391311 127105 149880 0 3445
3447 0 391015 126904 149840 0 3446
3448 0 390989 126677 149760 0 3447
3449 0 390861 126458 149720 0 3448
3450 0 390766 126166 149680 0 3449
3451 0 390153 125579 149680 0 3450
3452 0 389960 125373 149640 0 3451
3453 0 389712 125206 149600 0 3452
3454 0 389386 124979 149560 0 3453
3455 0 389261 124919 149440 0 3454
3456 0 389056 124726 149320 0 3455
3457 0 388901 124567 149120 0 3456
3458 0 388670 124469 149000 0 3457
3459 0 388580 124340 148880 0 3458
3460 0 388447 124254 148760 0 3459
3461 0 388400 124199 148640 0 3460
3462 0 388143 123984 148480 0 3461
3463 0 388143 123971 148320 0 3462
3464 0 388138 123963 148200 0 3463
3465 0 388143 123530 148000 0 3464
3466 0 388181 123440 147920 0 3465
3467 0 388181 123324 147840 0 3466
3468 0 388160 122985 147760 0 3467
3469 0 387928 122531 147720 0 3468
3470 0 387928 122385 147640 0 3469
3471 0 387885 122278 147520 0 3470
3472 0 387774 122171 147440 0 3471
3473 0 387615 121781 147280 0 3472
3474 0 387658 121738 147120 0 3473
3475 0 387697 121648 146840 0 3474
3476 0 387555 121519 146600 0 3475
3477 0 387538 121078 146360 0 3476
3478 0 387259 120988 146200 0 3477
3479 0 387196 120956 146160 0 3478
3480 0 387258 120859 146040 0 3479
3481 0 387312 120795 145920 0 3480
3482 0 387387 120793 145840 0 3481
3483 0 387424 120792 145800 0 3482
3484 0 387532 120636 145680 0 3483
3485 0 387556 120435 145600 0 3484
3486 0 387571 120396 145520 0 3485
3487 0 387519 120355 145400 0 3486
3488 0 387418 120280 145320 0 3487
3489 0 387354 120264 145280 0 3488
3490 6 387291 120248 145240 0 3489
3491 0 443594 234529 39520 0 2845
3492 0 443653 234559 39440 0 3491
3493 0 443721 234619 39360 0 3492
3494 0 443769 234651 39320 0 3493
3495 0 443764 234745 39240 0 3494
3496 0 443769 234669 39200 0 3495
3497 0 443796 234691 39120 0 3496
3498 0 443773 234755 39080 0 3497
3499 0 443789 234770 39040 0 3498
3500 0 443785 234847 38960 0 3499
3501 0 443837 234855 38880 0 3500
3502 0 443861 234987 38800 0 3501
3503 0 443824 235079 38720 0 3502
3504 0 443839 235215 38560 0 3503
3505 0 443809 235434 38520 0 3504
3506 0 443820 235603 38440 0 3505
3507 0 443858 235730 38360 0 3506
3508 0 443836 235998 38280 0 3507
3509 0 443917 236051 38240 0 3508
3510 0 443904 236200 38200 0 3509
3511 0 443962 236285 38120 0 3510
3512 0 444120 236515 38040 0 3511
3513 0 444576 237199 37960 0 3512
3514 0 444813 237430 37920 0 3513
3515 0 444741 237363 37880 0 3514
3516 0 444944 237506 37840 0 3515
3517 0 444900 237431 37800 0 3516
3518 0 445037 237475 37760 0 3517
3519 0 445233 237563 37680 0 3518
3520 0 445229 237603 37640 0 3519
3521 0 445261 237631 37600 0 3520
3522 0 445467 237863 37480 0 3521
3523 0 445867 237915 37400 0 3522
3524 0 446166 237942 37320 0 3523
3525 0 446431 237989 37280 0 3524
3526 0 446779 238160 37200 0 3525
3527 0 447071 238194 37160 0 3526
3528 0 447431 238190 37040 0 3527
3529 0 447677 237964 36960 0 3528
3530 0 447745 238353 36880 0 3529
3531 0 447731 238379 36800 0 3530
3532 0 447673 238312 36720 0 3531
3533 0 447621 238318 36640 0 3532
3534 5 447377 238295 36440 0 3533
3535 0 447385 237775 36440 0 3534
3536 0 447359 237741 36400 0 3535
3537 0 447393 237733 36360 0 3536
3538 0 447380 237584 36280 0 3537
3539 0 447377 237451 36200 0 3538
3540 0 447449 237363 36120 0 3539
3541 0 447481 237372 36040 0 3540
3542 0 447401 237200 35960 0 3541
3543 0 447311 236829 35840 0 3542
3544 0 447420 236436 35760 0 3543
3545 0 447223 235746 35720 0 3544
3546 5 447268 235805 35680 0 3545
3547 0 447299 235842 35640 0 3546
3548 0 447200 235341 35560 0 3547
3549 0 447173 235343 35480 0 3548
3550 5 447148 235075 35400 0 3549
3551 0 447341 234507 35360 0 3550
3552 0 447320 234300 35280 0 3551
3553 0 447321 234409 35200 0 3552
3554 0 447434 234340 35160 0 3553
3555 0 447492 234136 35040 0 3554
3556 0 447568 234016 35000 0 3555
3557 0 447572 233999 34960 0 3556
3558 0 447728 233847 34880 0 3557
3559 0 447773 233791 34800 0 3558
3560 0 447829 233694 34720 0 3559
3561 0 447924 233611 34640 0 3560
3562 0 448030 233388 34560 0 3561
3563 0 448053 233357 34440 0 3562
3564 5 448353 233196 34320 0 3563
3565 0 449024 232480 34320 0 3564
3566 0 449556 232388 34320 0 3565
3567 0 449734 232280 34400 0 3566
3568 0 449891 232245 34480 0 3567
3569 0 450103 232133 34480 0 3568
3570 5 450731 232113 34480 0 3569
3571 0 451135 231873 34520 0 3570
3572 0 451499 231761 34600 0 3571
3573 0 451731 231665 34680 0 3572
3574 0 452135 231501 34720 0 3573
3575 0 452399 231419 34760 0 3574
3576 5 452719 231469 34800 0 3575
3577 0 453807 231393 34800 0 3576
3578 5 454347 231043 34760 0 3577
3579 0 454643 230551 34760 0 3578
3580 0 455111 230163 34760 0 3579
3581 0 455275 229994 34840 0 3580
3582 0 455398 229717 34920 0 3581
3583 0 455457 229486 35040 0 3582
3584 0 455516 229343 35120 0 3583
3585 0 455608 229210 35240 0 3584
3586 0 455679 229142 35320 0 3585
3587 0 455699 229118 35400 0 3586
3588 0 455727 229033 35520 0 3587
3589 0 455827 228834 35640 0 3588
3590 0 455889 228744 35760 0 3589
3591 0 455947 228665 35880 0 3590
3592 0 456042 228582 36000 0 3591
3593 0 456123 228488 36120 0 3592
3594 0 456159 228418 36200 0 3593
3595 0 456299 228215 36240 0 3594
3596 0 456675 227999 36240 0 3595
3597 0 456847 227878 36320 0 3596
3598 0 456956 227802 36440 0 3597
3599 0 457620 227699 36560 0 3598
3600 0 458153 227522 36560 0 3599
3601 0 458651 227405 36560 0 3600
3602 0 459085 227454 36600 0 3601
3603 0 459339 227404 36560 0 3602
3604 0 459946 227425 36600 0 3603
3605 0 460364 227269 36600 0 3604
3606 0 461045 227252 36680 0 3605
3607 0 461604 227315 36760 0 3606
3608 0 462065 227304 36880 0 3607
3609 0 462358 227494 36960 0 3608
3610 0 462761 227502 36960 0 3609
3611 0 463271 227605 36960 0 3610
3612 0 463793 227661 36960 0 3611
3613 0 464129 227597 36880 0 3612
3614 0 464278 227628 36800 0 3613
3615 0 464381 227591 36720 0 3614
3616 0 464469 227573 36640 0 3615
3617 0 464415 227578 36520 0 3616
3618 0 464608 227655 36480 0 3617
3619 0 464787 227794 36440 0 3618
3620 0 465491 227994 36440 0 3619
3621 0 465834 228094 36320 0 3620
3622 0 466088 228185 36280 0 3621
3623 0 466222 228301 36160 0 3622
3624 0 466379 228386 36000 0 3623
3625 0 466486 228390 35880 0 3624
3626 0 466572 228413 35760 0 3625
3627 0 466455 228441 35680 0 3626
3628 0 466668 228628 35640 0 3627
3629 0 466867 228870 35600 0 3628
3630 0 467067 228693 35520 0 3629
3631 0 467207 228681 35440 0 3630
3632 0 467316 228670 35320 0 3631
3633 0 467792 228664 35200 0 3632
3634 0 468129 228643 35120 0 3633
3635 0 468354 228669 35040 0 3634
3636 0 468619 228738 34960 0 3635
3637 0 468927 228798 34880 0 3636
3638 0 469110 228813 34760 0 3637
3639 0 469346 228826 34640 0 3638
3640 0 469511 228872 34480 0 3639
3641 0 469631 228889 34360 0 3640
3642 0 469754 228910 34240 0 3641
3643 0 469877 228966 34120 0 3642
3644 0 469938 229016 34000 0 3643
3645 0 469990 229018 33880 0 3644
3646 0 470127 229085 33760 0 3645
3647 0 470176 229103 33680 0 3646
3648 0 470256 229174 33560 0 3647
3649 0 470340 229213 33440 0 3648
3650 0 470461 229245 33320 0 3649
3651 0 470507 229277 33200 0 3650
3652 0 470550 229325 33080 0 3651
3653 0 470642 229331 32960 0 3652
3654 0 470638 229349 32800 0 3653
3655 0 470799 229561 32600 0 3654
3656 0 470822 229632 32480 0 3655
3657 0 470899 229701 32320 0 3656
3658 0 470915 229693 32160 0 3657
3659 0 470864 229717 32040 0 3658
3660 0 470863 229711 32000 0 3659
3661 0 471076 229843 31920 0 3660
3662 0 471156 229899 31800 0 3661
3663 0 471306 230066 31720 0 3662
3664 0 471509 230158 31720 0 3663
3665 0 471557 230120 31560 0 3664
3666 0 471745 230225 31440 0 3665
3667 0 471898 230194 31320 0 3666
3668 0 472046 230212 31200 0 3667
3669 0 472185 230212 31080 0 3668
3670 0 472298 230244 30920 0 3669
3671 0 472409 230317 30760 0 3670
3672 0 472464 230382 30600 0 3671
3673 0 472494 230516 30480 0 3672
3674 0 472552 230567 30320 0 3673
3675 0 472578 230670 30160 0 3674
3676 0 472540 230749 29960 0 3675
3677 0 472557 230763 29920 0 3676
3678 0 472576 230778 29880 0 3677
3679 0 472570 230805 29720 0 3678
3680 0 472731 230898 29400 0 3679
3681 5 472955 231098 29240 0 3680
3682 0 473074 231060 29040 0 3681
3683 0 473169 231029 28880 0 3682
3684 0 473186 230807 28480 0 3683
3685 0 473403 230921 28440 0 3684
3686 0 473537 230857 28360 0 3685
3687 0 473577 230881 28240 0 3686
3688 0 473694 230958 28120 0 3687
3689 0 473839 231034 28000 0 3688
3690 0 474147 231164 27840 0 3689
3691 0 474313 231288 27720 0 3690
3692 0 474612 231519 27560 0 3691
3693 5 474836 231879 27560 0 3692
3694 0 475276 232215 27560 0 3693
3695 0 475752 232627 27560 0 3694
3696 0 475876 232753 27640 0 3695
3697 0 475992 232923 27720 0 3696
3698 0 476226 233087 27760 0 3697
3699 0 476368 233270 27680 0 3698
3700 0 476568 233368 27600 0 3699
3701 0 476693 233577 27440 0 3700
3702 0 476824 233767 27320 0 3701
3703 0 476876 234017 27240 0 3702
3704 0 477018 234170 27120 0 3703
3705 0 477506 234347 27120 0 3704
3706 0 478425 234536 27080 0 3705
3707 0 478562 234910 26920 0 3706
3708 0 479123 235118 26800 0 3707
3709 0 479283 235234 26640 0 3708
3710 0 479476 235289 26600 0 3709
3711 0 479776 235343 26560 0 3710
3712 0 480051 235329 26480 0 3711
3713 0 480051 235428 26360 0 3712
3714 0 480090 235519 26240 0 3713
3715 0 480121 235596 26160 0 3714
3716 0 480293 235724 26080 0 3715
3717 0 480190 235873 25880 0 3716
3718 0 480328 235947 25800 0 3717
3719 0 480390 235961 25720 0 3718
3720 0 480448 235960 25640 0 3719
3721 0 480519 235979 25600 0 3720
3722 0 480514 235921 25480 0 3721
3723 0 480459 235949 25320 0 3722
3724 0 480481 236110 25080 0 3723
3725 5 480459 236075 24920 0 3724
3726 0 480555 235923 24920 0 3725
3727 0 480575 235755 24920 0 3726
3728 0 480598 235734 25040 0 3727
3729 6 480618 235754 25080 0 3728
3730 0 451722 248706 49160 0 2716
3731 0 451676 248871 49080 0 3730
3732 0 451705 248861 49040 0 3731
3733 0 451769 248914 48960 0 3732
3734 0 451711 249087 48840 0 3733
3735 0 451854 249130 48720 0 3734
3736 0 451837 249228 48560 0 3735
3737 0 451938 249413 48400 0 3736
3738 0 451920 249552 48240 0 3737
3739 0 451658 249544 48080 0 3738
3740 0 451371 249674 47920 0 3739
3741 0 451432 249803 47880 0 3740
3742 5 451190 250420 47840 0 3741
3743 0 451246 250713 47880 0 3742
3744 0 451094 250745 47920 0 3743
3745 0 451138 250769 48000 0 3744
3746 0 451350 251081 48080 0 3745
3747 0 451494 251433 48160 0 3746
3748 0 451762 251905 48200 0 3747
3749 0 451902 252037 48240 0 3748
3750 0 452110 252149 48280 0 3749
3751 0 452278 252509 48360 0 3750
3752 0 452334 252713 48480 0 3751
3753 0 452486 253601 48520 0 3752
3754 0 452450 253669 48600 0 3753
3755 0 452466 253773 48720 0 3754
3756 0 452490 253985 48840 0 3755
3757 0 452342 254213 49080 0 3756
3758 0 452294 254385 49200 0 3757
3759 0 451922 254761 49240 0 3758
3760 0 451894 254961 49400 0 3759
3761 0 451750 254989 49440 0 3760
3762 0 451594 255145 49480 0 3761
3763 5 451378 255521 49520 0 3762
3764 0 451006 255989 49560 0 3763
3765 0 451142 256193 49640 0 3764
3766 0 451226 256241 49760 0 3765
3767 0 451370 256357 49880 0 3766
3768 0 451474 256337 49920 0 3767
3769 0 451702 256089 49960 0 3768
3770 0 451718 256117 50000 0 3769
3771 0 451826 256177 50080 0 3770
3772 0 451914 256145 50200 0 3771
3773 0 452098 256109 50320 0 3772
3774 0 452054 256065 50440 0 3773
3775 0 452130 256129 50600 0 3774
3776 0 452318 256109 50720 0 3775
3777 0 452462 256113 50840 0 3776
3778 0 452754 256105 50880 0 3777
3779 0 452798 256125 50920 0 3778
3780 0 452842 256101 51000 0 3779
3781 0 452902 255985 51120 0 3780
3782 0 452890 256045 51240 0 3781
3783 0 452926 256045 51400 0 3782
3784 0 453070 256025 51560 0 3783
3785 0 453310 256013 51680 0 3784
3786 0 453410 256097 51840 0 3785
3787 0 453462 256177 51960 0 3786
3788 0 453302 256081 52120 0 3787
3789 0 453214 255989 52160 0 3788
3790 5 453211 255982 52200 0 3789
3791 0 453534 256097 52240 0 3790
3792 0 453550 256105 52320 0 3791
3793 0 453530 256097 52440 0 3792
3794 0 453806 256069 52560 0 3793
3795 0 453978 256085 52680 0 3794
3796 0 453982 256189 52840 0 3795
3797 0 453974 256249 53000 0 3796
3798 0 453998 256269 53160 0 3797
3799 0 454094 256497 53320 0 3798
3800 0 454134 256533 53480 0 3799
3801 0 454402 256433 53600 0 3800
3802 0 454526 256401 53720 0 3801
3803 0 454602 256385 53880 0 3802
3804 0 454754 256337 54040 0 3803
3805 0 455050 256193 54160 0 3804
3806 0 455210 256157 54280 0 3805
3807 0 455250 256133 54440 0 3806
3808 0 455410 256061 54520 0 3807
3809 0 455462 256009 54680 0 3808
3810 0 455546 256061 54800 0 3809
3811 0 455526 256049 54920 0 3810
3812 0 455758 256061 55120 0 3811
3813 0 455898 256073 55280 0 3812
3814 0 455958 256077 55480 0 3813
3815 0 456090 256249 55640 0 3814
3816 0 456382 256445 55800 0 3815
3817 0 456738 256425 55960 0 3816
3818 0 457014 256413 56120 0 3817
3819 0 457322 256369 56240 0 3818
3820 0 457542 256193 56400 0 3819
3821 0 457870 256209 56560 0 3820
3822 0 457902 256097 56720 0 3821
3823 0 458066 256053 56880 0 3822
3824 0 458230 256153 57000 0 3823
3825 0 458282 256077 57160 0 3824
3826 0 458522 256297 57320 0 3825
3827 0 458550 256345 57440 0 3826
3828 0 458618 256429 57600 0 3827
3829 0 458734 256645 57760 0 3828
3830 0 458818 256441 57880 0 3829
3831 0 458974 256377 58040 0 3830
3832 0 459050 256313 58200 0 3831
3833 0 459038 256309 58360 0 3832
3834 0 459178 256197 58480 0 3833
3835 0 459326 256153 58600 0 3834
3836 0 459574 256149 58720 0 3835
3837 0 459910 256125 58840 0 3836
3838 0 460206 256113 58960 0 3837
3839 0 460690 256145 59080 0 3838
3840 0 461330 256193 59120 0 3839
3841 0 462318 256337 59080 0 3840
3842 0 462658 256245 59040 0 3841
3843 0 463374 256053 59080 0 3842
3844 0 463482 255941 59160 0 3843
3845 0 464018 255721 59320 0 3844
3846 0 464290 255565 59360 0 3845
3847 0 464410 255597 59480 0 3846
3848 0 464698 255593 59600 0 3847
3849 0 464998 255601 59640 0 3848
3850 0 465294 255721 59720 0 3849
3851 0 465498 255781 59760 0 3850
3852 0 466066 255909 59800 0 3851
3853 0 466566 256025 59880 0 3852
3854 0 466666 256009 59920 0 3853
3855 0 466830 256013 59960 0 3854
3856 0 467014 256089 60000 0 3855
3857 0 467338 255993 60040 0 3856
3858 0 467530 256109 60080 0 3857
3859 0 467766 256101 60120 0 3858
3860 0 468366 256285 60160 0 3859
3861 0 469726 256333 60160 0 3860
3862 0 470914 255893 60160 0 3861
3863 0 471250 255988 60200 0 3862
3864 5 471392 256067 60240 0 3863
3865 0 472891 255830 60240 0 3864
3866 0 473191 255869 60280 0 3865
3867 0 473287 255988 60360 0 3866
3868 0 473620 256107 60480 0 3867
3869 0 474045 256316 60560 0 3868
3870 0 474209 256390 60600 0 3869
3871 0 474475 256712 60640 0 3870
3872 0 474791 257193 60680 0 3871
3873 0 475476 256345 60720 0 3872
3874 0 476008 256141 60760 0 3873
3875 0 476364 255858 60840 0 3874
3876 0 476415 255751 60880 0 3875
3877 0 476534 255570 60920 0 3876
3878 0 476839 255423 60960 0 3877
3879 0 477032 255343 61000 0 3878
3880 0 477077 255078 61040 0 3879
3881 0 477247 254795 61080 0 3880
3882 0 477840 254444 61120 0 3881
3883 0 477925 254308 61160 0 3882
3884 0 478033 254257 61200 0 3883
3885 0 478084 254206 61240 0 3884
3886 5 478177 254040 61280 0 3885
3887 0 478270 253873 61320 0 3886
3888 0 478327 253844 61360 0 3887
3889 0 478887 253460 61480 0 3888
3890 0 479436 253058 61520 0 3889
3891 0 479984 252764 61640 0 3890
3892 0 480267 252673 61720 0 3891
3893 0 480578 252374 61840 0 3892
3894 0 481269 251961 61920 0 3893
3895 0 483113 250869 61920 0 3894
3896 0 483842 250354 61960 0 3895
3897 0 484946 250037 62000 0 3896
3898 5 486241 249404 61960 0 3897
3899 0 486354 249308 62040 0 3898
3900 0 486416 249341 62160 0 3899
3901 0 486495 249364 62200 0 3900
3902 0 486671 249262 62240 0 3901
3903 0 486767 249217 62280 0 3902
3904 0 487270 248861 62320 0 3903
3905 0 487468 248476 62400 0 3904
3906 0 488028 248204 62440 0 3905
3907 0 488215 248165 62520 0 3906
3908 0 488458 248074 62560 0 3907
3909 0 488577 248046 62640 0 3908
3910 0 488685 247956 62720 0 3909
3911 0 488719 247837 62840 0 3910
3912 0 488798 247786 62920 0 3911
3913 0 489052 247741 63080 0 3912
3914 0 489301 247599 63200 0 3913
3915 0 489505 247475 63320 0 3914
3916 0 489788 247311 63400 0 3915
3917 0 490252 247175 63520 0 3916
3918 0 490546 247022 63560 0 3917
3919 0 490806 246903 63600 0 3918
3920 0 490987 246694 63680 0 3919
3921 0 491604 246558 63640 0 3920
3922 0 491796 246377 63600 0 3921
3923 0 492565 245812 63560 0 3922
3924 0 492622 245732 63600 0 3923
3925 0 492780 245676 63680 0 3924
3926 0 493221 245450 63800 0 3925
3927 0 493442 245319 63920 0 3926
3928 0 493719 245150 64000 0 3927
3929 0 494042 245059 64120 0 3928
3930 0 494308 244980 64240 0 3929
3931 0 494630 244923 64280 0 3930
3932 0 495230 244906 64240 0 3931
3933 0 495275 244884 64160 0 3932
3934 0 495450 244771 64080 0 3933
3935 0 495778 244556 64040 0 3934
3936 0 495710 244561 63960 0 3935
3937 0 495422 244527 63840 0 3936
3938 0 495224 244471 63720 0 3937
3939 0 495094 244301 63600 0 3938
3940 0 495003 244165 63480 0 3939
3941 0 494771 244001 63320 0 3940
3942 0 494585 243566 63160 0 3941
3943 0 494650 243033 63080 0 3942
3944 0 494542 242714 62960 0 3943
3945 0 494590 242170 62760 0 3944
3946 0 494509 242072 62640 0 3945
3947 0 494401 241888 62480 0 3946
3948 0 494181 241748 62240 0 3947
3949 0 493966 241368 62160 0 3948
3950 0 493636 241198 62080 0 3949
3951 0 493147 240741 61920 0 3950
3952 0 492764 240408 61760 0 3951
3953 0 492523 240356 61560 0 3952
3954 0 492292 240296 61360 0 3953
3955 0 492067 240178 61200 0 3954
3956 0 491488 240040 60960 0 3955
3957 0 491488 239892 60760 0 3956
3958 0 491536 239771 60520 0 3957
3959 6 491436 239552 60280 0 3958
3960 0 444862 229654 37320 0 2868
3961 0 445494 229868 37120 0 3960
3962 0 445714 229851 37040 0 3961
3963 0 445656 229912 37000 0 3962
3964 0 445928 229607 36960 0 3963
3965 0 445754 230057 36920 0 3964
3966 0 445661 230128 36840 0 3965
3967 0 445329 230026 36680 0 3966
3968 0 445021 230026 36560 0 3967
3969 0 444656 229969 36440 0 3968
3970 0 444556 229735 36400 0 3969
3971 5 444484 229674 36360 0 3970
3972 0 444566 229765 36240 0 3971
3973 0 444554 229760 36160 0 3972
3974 0 444544 229787 36080 0 3973
3975 0 444558 229876 36000 0 3974
3976 0 444579 230062 35920 0 3975
3977 0 444769 230278 35840 0 3976
3978 0 444726 230353 35800 0 3977
3979 0 444601 230537 35760 0 3978
3980 0 444621 230540 35720 0 3979
3981 0 444618 230615 35640 0 3980
3982 0 444636 230723 35600 0 3981
3983 0 444625 230701 35560 0 3982
3984 0 444622 230715 35520 0 3983
3985 0 444618 230736 35440 0 3984
3986 0 444717 230714 35400 0 3985
3987 0 444723 230723 35320 0 3986
3988 0 444744 230760 35240 0 3987
3989 0 444826 230724 35120 0 3988
3990 0 444887 230792 35040 0 3989
3991 0 444958 230827 34960 0 3990
3992 0 445022 230855 34880 0 3991
3993 0 445074 230837 34800 0 3992
3994 0 445119 230826 34720 0 3993
3995 0 445153 230868 34640 0 3994
3996 0 445147 230863 34600 0 3995
3997 0 445192 230903 34520 0 3996
3998 0 445165 230939 34440 0 3997
3999 0 445262 230954 34360 0 3998
4000 0 445326 230964 34240 0 3999
4001 0 445351 230873 34200 0 4000
4002 0 445317 230843 34120 0 4001
4003 5 445370 230769 33960 0 4002
4004 0 445283 230553 33880 0 4003
4005 0 445372 230329 33800 0 4004
4006 0 445450 230135 33720 0 4005
4007 0 445463 230104 33680 0 4006
4008 0 445522 230055 33600 0 4007
4009 0 445515 229998 33560 0 4008
4010 0 445561 229947 33520 0 4009
4011 0 445638 229976 33480 0 4010
4012 0 445764 229846 33360 0 4011
4013 0 445805 229610 33240 0 4012
4014 0 445773 229334 33080 0 4013
4015 0 445688 228776 32960 0 4014
4016 0 445637 228113 32880 0 4015
4017 0 445609 227981 32840 0 4016
4018 0 445564 227835 32760 0 4017
4019 0 445539 227702 32720 0 4018
4020 0 445378 227366 32680 0 4019
4021 0 445275 226943 32640 0 4020
4022 0 445188 226706 32560 0 4021
4023 0 445088 226482 32440 0 4022
4024 0 445094 226257 32320 0 4023
4025 0 445034 226061 32320 0 4024
4026 0 444903 225850 32280 0 4025
4027 0 444704 225598 32200 0 4026
4028 0 444561 225407 32120 0 4027
4029 0 444441 225125 32040 0 4028
4030 0 444414 224904 31960 0 4029
4031 0 444348 224688 31840 0 4030
4032 0 444253 224388 31760 0 4031
4033 0 444074 223943 31720 0 4032
4034 0 443995 223467 31640 0 4033
4035 0 443968 222745 31640 0 4034
4036 0 444376 221955 31640 0 4035
4037 0 444390 221568 31640 0 4036
4038 0 444591 221516 31840 0 4037
4039 0 444712 221362 32000 0 4038
4040 0 444757 221298 32120 0 4039
4041 0 444796 221190 32240 0 4040
4042 0 444749 221070 32320 0 4041
4043 0 444832 221004 32400 0 4042
4044 0 444912 220918 32520 0 4043
4045 0 444998 220801 32640 0 4044
4046 0 445051 220631 32800 0 4045
4047 0 444997 220536 32960 0 4046
4048 0 445022 220516 33040 0 4047
4049 0 445028 220504 33080 0 4048
4050 0 444961 220371 33200 0 4049
4051 0 444879 220243 33320 0 4050
4052 0 444852 219937 33440 0 4051
4053 5 444851 219845 33480 0 4052
4054 0 444740 219610 33560 0 4053
4055 0 444783 219549 33640 0 4054
4056 0 444779 219483 33760 0 4055
4057 0 444831 219410 33920 0 4056
4058 0 444928 219285 34040 0 4057
4059 0 444935 219164 34200 0 4058
4060 0 444947 219116 34320 0 4059
4061 0 444939 219049 34480 0 4060
4062 0 444976 218938 34560 0 4061
4063 0 444924 218559 34680 0 4062
4064 0 444096 218343 34680 0 4063
4065 0 444096 218334 34880 0 4064
4066 0 443986 218192 35120 0 4065
4067 0 443826 218062 35280 0 4066
4068 0 443634 217921 35400 0 4067
4069 0 442734 217456 35400 0 4068
4070 0 442612 217484 35480 0 4069
4071 0 442504 217479 35560 0 4070
4072 0 442459 217461 35640 0 4071
4073 0 442402 217461 35720 0 4072
4074 0 442390 217448 35760 0 4073
4075 0 442311 217339 35800 0 4074
4076 0 442232 217261 35840 0 4075
4077 0 442230 217211 35920 0 4076
4078 0 442141 217147 36040 0 4077
4079 0 442096 217027 36120 0 4078
4080 0 442035 216998 36240 0 4079
4081 0 441970 216966 36400 0 4080
4082 0 442085 217065 36520 0 4081
4083 0 442348 217182 36640 0 4082
4084 0 442609 217275 36760 0 4083
4085 0 442708 217336 36840 0 4084
4086 0 442899 217480 36960 0 4085
4087 0 442416 217082 37000 0 4086
4088 0 442375 217050 37040 0 4087
4089 0 442069 216918 37160 0 4088
4090 0 441608 216674 37280 0 4089
4091 0 441347 216569 37360 0 4090
4092 0 441020 216494 37440 0 4091
4093 0 440943 216489 37560 0 4092
4094 0 440833 216476 37800 0 4093
4095 0 440695 216469 38120 0 4094
4096 0 440540 216537 38320 0 4095
4097 0 440336 216599 38520 0 4096
4098 0 440084 216649 38720 0 4097
4099 0 439989 216659 38840 0 4098
4100 0 439860 216559 38960 0 4099
4101 0 439775 216422 39160 0 4100
4102 0 439755 216364 39280 0 4101
4103 0 439723 216307 39400 0 4102
4104 0 439601 216177 39520 0 4103
4105 0 439555 216090 39680 0 4104
4106 0 439512 215998 39880 0 4105
4107 0 439497 215934 40080 0 4106
4108 0 439442 215937 40240 0 4107
4109 0 439432 215978 40520 0 4108
4110 0 439364 216033 40680 0 4109
4111 0 439340 215970 40840 0 4110
4112 0 439243 215854 40960 0 4111
4113 5 439206 215638 41080 0 4112
4114 5 439268 215759 41160 0 4113
4115 0 439201 215752 41200 0 4114
4116 0 439122 215783 41320 0 4115
4117 0 438915 215726 41400 0 4116
4118 0 438841 215716 41440 0 4117
4119 0 438687 215742 41480 0 4118
4120 0 438614 215720 41560 0 4119
4121 0 438049 215488 41640 0 4120
4122 0 437405 215240 41640 0 4121
4123 5 437224 215084 41720 0 4122
4124 0 437133 215005 41760 0 4123
4125 0 437131 214992 41960 0 4124
4126 0 437066 214953 42080 0 4125
4127 0 437005 214952 42160 0 4126
4128 0 436950 214939 42240 0 4127
4129 0 436909 214929 42360 0 4128
4130 0 436894 214884 42440 0 4129
4131 0 436818 214887 42560 0 4130
4132 0 436750 214880 42640 0 4131
4133 0 436690 214856 42800 0 4132
4134 0 436630 214816 42960 0 4133
4135 0 436581 214772 43160 0 4134
4136 0 436525 214784 43400 0 4135
4137 0 436466 214801 43640 0 4136
4138 0 436378 214788 43760 0 4137
4139 0 436286 214765 43840 0 4138
4140 0 436253 214748 43960 0 4139
4141 0 436218 214752 44040 0 4140
4142 6 436193 214793 44120 0 4141
4143 0 406644 132003 170800 0 3274
4144 0 406703 132052 170640 0 4143
4145 0 406902 132115 170480 0 4144
4146 0 406945 132074 170240 0 4145
4147 0 406988 132079 170040 0 4146
4148 0 406988 132002 169880 0 4147
4149 0 406817 131896 169480 0 4148
4150 0 406715 131966 169000 0 4149
4151 0 406814 132037 168840 0 4150
4152 0 406898 132081 168680 0 4151
4153 0 406914 132067 168480 0 4152
4154 0 407171 132189 168160 0 4153
4155 0 407480 132268 167920 0 4154
4156 0 407843 132459 167280 0 4155
4157 0 407920 132510 167040 0 4156
4158 0 408114 132580 166800 0 4157
4159 0 408363 132702 166480 0 4158
4160 0 408441 132821 166280 0 4159
4161 0 408638 133032 166160 0 4160
4162 0 409077 133133 165920 0 4161
4163 0 409273 133247 165800 0 4162
4164 0 409375 133243 165680 0 4163
4165 0 409693 133154 165560 0 4164
4166 0 409799 133125 165520 0 4165
4167 0 410120 133037 165400 0 4166
4168 0 410256 132919 165240 0 4167
4169 0 410463 132859 164960 0 4168
4170 0 410861 132866 164360 0 4169
4171 0 411382 133026 163960 0 4170
4172 0 411542 133086 163680 0 4171
4173 0 411896 133109 163480 0 4172
4174 0 412379 133171 163360 0 4173
4175 0 412572 133304 163160 0 4174
4176 0 412712 133280 163000 0 4175
4177 0 412782 133268 162920 0 4176
4178 0 413131 132870 162640 0 4177
4179 0 413226 132657 162480 0 4178
4180 0 413245 132499 162360 0 4179
4181 0 413304 132325 162200 0 4180
4182 0 413504 132083 161840 0 4181
4183 0 413762 131689 161520 0 4182
4184 0 414077 131431 161360 0 4183
4185 0 414212 131363 161240 0 4184
4186 0 414233 131323 161200 0 4185
4187 0 414263 131341 161160 0 4186
4188 0 414303 131321 161120 0 4187
4189 0 414303 131277 161000 0 4188
4190 0 414327 131169 160920 0 4189
4191 0 414309 131193 160880 0 4190
4192 0 414410 131017 160840 0 4191
4193 0 414427 130995 160800 0 4192
4194 0 414550 130818 160680 0 4193
4195 0 414994 130550 160400 0 4194
4196 0 415274 130567 160200 0 4195
4197 0 415958 130439 159800 0 4196
4198 0 416464 130329 159560 0 4197
4199 0 417135 130111 159120 0 4198
4200 0 417467 129872 158720 0 4199
4201 0 417943 129751 158480 0 4200
4202 0 418478 129505 158240 0 4201
4203 0 418867 129192 158040 0 4202
4204 0 419140 129015 157840 0 4203
4205 0 419408 128910 157560 0 4204
4206 0 419592 128906 157280 0 4205
4207 0 419868 128892 157000 0 4206
4208 0 420159 128803 156800 0 4207
4209 0 420470 128667 156560 0 4208
4210 0 420898 128524 156440 0 4209
4211 0 421341 128367 156200 0 4210
4212 0 421565 128363 156000 0 4211
4213 5 421695 128376 155680 0 4212
4214 0 422173 127963 155680 0 4213
4215 0 422458 127998 155560 0 4214
4216 0 422595 127852 155480 0 4215
4217 0 422743 127757 155400 0 4216
4218 0 422944 127589 155280 0 4217
4219 0 423086 127481 155200 0 4218
4220 0 423232 127408 155080 0 4219
4221 0 423343 127341 155000 0 4220
4222 0 423499 127254 154880 0 4221
4223 0 423546 127227 154800 0 4222
4224 0 423584 127191 154720 0 4223
4225 0 423650 127115 154600 0 4224
4226 0 423683 127068 154520 0 4225
4227 0 423733 127019 154400 0 4226
4228 0 423783 126993 154280 0 4227
4229 0 423847 126988 154160 0 4228
4230 0 423972 126949 154040 0 4229
4231 0 424059 126880 153920 0 4230
4232 0 424113 126710 153800 0 4231
4233 0 424235 126522 153680 0 4232
4234 0 424355 126434 153600 0 4233
4235 0 424492 126368 153480 0 4234
4236 0 424530 126303 153400 0 4235
4237 0 424602 126152 153280 0 4236
4238 0 424709 126007 153160 0 4237
4239 0 424938 125941 153080 0 4238
4240 0 425100 125833 152960 0 4239
4241 0 425219 125806 152880 0 4240
4242 0 425295 125789 152760 0 4241
4243 0 425395 125757 152600 0 4242
4244 0 425495 125590 152440 0 4243
4245 0 425939 125380 152320 0 4244
4246 0 426011 125196 152080 0 4245
4247 0 426063 125224 152000 0 4246
4248 0 426111 125196 151960 0 4247
4249 0 426111 125196 151920 0 4248
4250 0 426347 125148 151840 0 4249
4251 0 426371 125120 151720 0 4250
4252 0 426467 125120 151640 0 4251
4253 0 426615 125084 151600 0 4252
4254 0 426715 125056 151520 0 4253
4255 0 426919 125120 151400 0 4254
4256 0 426883 125148 151360 0 4255
4257 5 426895 125148 151320 0 4256
4258 0 427219 124896 151320 0 4257
4259 0 427071 124708 151240 0 4258
4260 0 426987 124676 151160 0 4259
4261 0 426999 124652 151040 0 4260
4262 0 427047 124528 150920 0 4261
4263 0 427023 124492 150760 0 4262
4264 0 427007 124520 150720 0 4263
4265 0 427083 124624 150680 0 4264
4266 0 427179 124772 150640 0 4265
4267 0 427231 124856 150600 0 4266
4268 0 427279 125056 150560 0 4267
4269 0 427343 125128 150520 0 4268
4270 0 427483 125416 150440 0 4269
4271 0 427547 125516 150400 0 4270
4272 0 427631 125688 150320 0 4271
4273 0 427687 125796 150240 0 4272
4274 0 427691 125760 150120 0 4273
4275 0 427839 125796 150000 0 4274
4276 0 427675 125396 149920 0 4275
4277 0 427579 125056 149840 0 4276
4278 0 427415 124660 149760 0 4277
4279 0 427291 124344 149680 0 4278
4280 0 427191 123992 149600 0 4279
4281 0 427103 123768 149520 0 4280
4282 0 427275 123728 149440 0 4281
4283 0 427347 123636 149240 0 4282
4284 0 427363 123536 149120 0 4283
4285 0 427415 123420 149040 0 4284
4286 0 427507 123352 148920 0 4285
4287 0 427575 123392 148880 0 4286
4288 0 427663 123320 148760 0 4287
4289 0 427767 123360 148640 0 4288
4290 0 427859 123412 148480 0 4289
4291 0 427923 123420 148360 0 4290
4292 6 428047 123500 148240 0 4291
4293 0 380695 152240 157680 0 2389
4294 0 380987 152294 157560 0 4293
4295 0 381140 152255 157480 0 4294
4296 0 381365 152334 157400 0 4295
4297 0 381433 152282 157280 0 4296
4298 0 381553 152258 157200 0 4297
4299 0 381664 152200 157120 0 4298
4300 0 381825 152082 156920 0 4299
4301 0 381887 152031 156760 0 4300
4302 0 381903 152018 156720 0 4301
4303 0 381976 151957 156600 0 4302
4304 0 382155 151880 156480 0 4303
4305 0 382208 151822 156360 0 4304
4306 0 382299 151790 156200 0 4305
4307 0 382360 151794 156040 0 4306
4308 0 382393 151799 155920 0 4307
4309 0 382524 151735 155720 0 4308
4310 0 382556 151656 155600 0 4309
4311 0 382623 151629 155480 0 4310
4312 0 382861 151618 155320 0 4311
4313 0 383029 151608 155200 0 4312
4314 0 383208 151606 155080 0 4313
4315 0 383369 151602 154960 0 4314
4316 0 383372 151534 154840 0 4315
4317 0 383569 151542 154720 0 4316
4318 0 383554 151364 154520 0 4317
4319 0 383554 151303 154400 0 4318
4320 0 383560 151098 154240 0 4319
4321 0 383627 151000 154120 0 4320
4322 0 383776 150670 154000 0 4321
4323 0 383742 150454 153840 0 4322
4324 5 383769 150433 153520 0 4323
4325 0 384054 149943 153440 0 4324
4326 0 384549 148802 153400 0 4325
4327 0 384796 148132 153280 0 4326
4328 0 384830 148037 153160 0 4327
4329 0 385005 147844 153080 0 4328
4330 0 385059 147867 152880 0 4329
4331 0 385156 147932 152800 0 4330
4332 0 385403 147709 152600 0 4331
4333 0 385478 147591 152440 0 4332
4334 0 385631 147495 152280 0 4333
4335 0 385773 147397 152160 0 4334
4336 0 385814 147319 152040 0 4335
4337 0 385848 147275 152000 0 4336
4338 0 385954 147160 151880 0 4337
4339 0 385970 147003 151720 0 4338
4340 0 385899 146868 151600 0 4339
4341 0 386005 146665 151480 0 4340
4342 0 386193 146264 151360 0 4341
4343 0 386491 145609 151320 0 4342
4344 0 386954 145153 151200 0 4343
4345 0 387122 144769 151200 0 4344
4346 0 387706 144237 151200 0 4345
4347 5 388246 143861 151200 0 4346
4348 0 388492 143750 151080 0 4347
4349 0 388700 143490 151000 0 4348
4350 0 388897 143250 150920 0 4349
4351 0 389351 142959 150800 0 4350
4352 0 389643 142977 150680 0 4351
4353 0 390059 143397 150560 0 4352
4354 0 390357 143992 150440 0 4353
4355 0 390455 144033 150400 0 4354
4356 0 390545 144109 150360 0 4355
4357 5 390608 144144 150320 0 4356
4358 0 390663 144343 150200 0 4357
4359 0 390662 144294 150160 0 4358
4360 0 390600 143843 150040 0 4359
4361 0 390563 143411 149920 0 4360
4362 0 390460 142924 149800 0 4361
4363 0 390339 142464 149680 0 4362
4364 0 390196 141895 149560 0 4363
4365 0 390362 141583 149440 0 4364
4366 0 390548 141446 149360 0 4365
4367 0 390605 141257 149280 0 4366
4368 0 390683 141023 149160 0 4367
4369 0 390815 140911 149080 0 4368
4370 0 390870 140672 149000 0 4369
4371 0 391045 140561 148920 0 4370
4372 0 391174 140443 148800 0 4371
4373 0 391417 140299 148680 0 4372
4374 0 391638 140172 148560 0 4373
4375 0 391858 139969 148400 0 4374
4376 0 392038 139832 148280 0 4375
4377 0 392206 139682 148160 0 4376
4378 0 392387 139422 148040 0 4377
4379 0 392593 139169 147920 0 4378
4380 0 392789 138969 147800 0 4379
4381 0 392929 138705 147680 0 4380
4382 0 393027 138320 147520 0 4381
4383 0 393175 138038 147400 0 4382
4384 0 393153 137798 147240 0 4383
4385 0 393556 137559 147120 0 4384
4386 0 393921 137372 147000 0 4385
4387 0 394228 137259 146880 0 4386
4388 0 394314 137235 146760 0 4387
4389 0 394397 137212 146720 0 4388
4390 0 394475 137123 146640 0 4389
4391 0 394891 136842 146520 0 4390
4392 0 395047 136545 146440 0 4391
4393 0 395246 136243 146360 0 4392
4394 0 395373 136090 146280 0 4393
4395 0 395401 136003 146200 0 4394
4396 0 395449 135990 146080 0 4395
4397 0 395601 135814 145960 0 4396
4398 0 395728 135662 145840 0 4397
4399 0 395927 135500 145720 0 4398
4400 0 395977 135385 145600 0 4399
4401 0 396050 135221 145480 0 4400
4402 0 396231 135097 145360 0 4401
4403 0 396352 135017 145240 0 4402
4404 0 396434 134857 145080 0 4403
4405 0 396737 134625 144920 0 4404
4406 0 397137 134277 144840 0 4405
4407 0 397275 134120 144720 0 4406
4408 0 397410 133837 144560 0 4407
4409 0 397560 133634 144440 0 4408
4410 0 397719 133401 144320 0 4409
4411 0 397743 133213 144200 0 4410
4412 0 397828 132977 144040 0 4411
4413 0 398056 132831 143760 0 4412
4414 0 398161 132812 143640 0 4413
4415 0 398538 132569 143560 0 4414
4416 0 398653 132331 143360 0 4415
4417 0 398710 132174 143200 0 4416
4418 0 398757 132109 143120 0 4417
4419 0 398782 131794 142920 0 4418
4420 0 398791 131663 142840 0 4419
4421 0 398777 131372 142640 0 4420
4422 6 398739 131313 142600 0 4421
4423 0 445576 231196 33920 0 4003
4424 0 445618 231268 33840 0 4423
4425 0 445710 231274 33800 0 4424
4426 0 445751 231304 33760 0 4425
4427 0 445809 231300 33680 0 4426
4428 0 445876 231340 33600 0 4427
4429 0 445957 231389 33520 0 4428
4430 0 445980 231428 33480 0 4429
4431 0 446055 231450 33440 0 4430
4432 0 446139 231480 33360 0 4431
4433 0 446178 231489 33320 0 4432
4434 0 446222 231484 33280 0 4433
4435 0 446265 231516 33240 0 4434
4436 0 446485 231589 33160 0 4435
4437 0 446544 231546 33120 0 4436
4438 0 446580 231583 33080 0 4437
4439 0 446516 231554 33000 0 4438
4440 0 446542 231539 32960 0 4439
4441 0 446561 231529 32880 0 4440
4442 0 446580 231548 32840 0 4441
4443 0 446637 231559 32800 0 4442
4444 0 446644 231576 32760 0 4443
4445 0 446670 231577 32720 0 4444
4446 0 446664 231578 32680 0 4445
4447 0 446726 231580 32640 0 4446
4448 0 446774 231568 32600 0 4447
4449 0 446779 231562 32560 0 4448
4450 0 446841 231605 32520 0 4449
4451 0 446872 231593 32440 0 4450
4452 0 446907 231587 32360 0 4451
4453 0 446941 231576 32320 0 4452
4454 0 446959 231590 32280 0 4453
4455 0 446995 231581 32200 0 4454
4456 0 447038 231629 32120 0 4455
4457 0 447107 231646 32080 0 4456
4458 5 447212 231675 32000 0 4457
4459 0 447219 231608 31920 0 4458
4460 0 447195 231578 31840 0 4459
4461 0 447160 231512 31760 0 4460
4462 0 447119 231480 31680 0 4461
4463 0 447100 231464 31600 0 4462
4464 0 447091 231400 31520 0 4463
4465 0 447131 231379 31440 0 4464
4466 0 447162 231348 31360 0 4465
4467 0 447168 231286 31240 0 4466
4468 5 447203 231237 31160 0 4467
4469 0 447215 231215 31120 0 4468
4470 0 447257 231131 31040 0 4469
4471 0 447369 231012 30920 0 4470
4472 0 447558 230873 30880 0 4471
4473 0 447778 230893 30800 0 4472
4474 0 447958 230914 30680 0 4473
4475 0 448188 230866 30680 0 4474
4476 0 448200 230927 30600 0 4475
4477 0 448345 230895 30480 0 4476
4478 0 448394 230900 30360 0 4477
4479 0 448450 230850 30240 0 4478
4480 0 448497 230777 30120 0 4479
4481 0 448593 230683 30040 0 4480
4482 0 448755 230718 29920 0 4481
4483 0 448720 230730 29800 0 4482
4484 0 448868 230739 29680 0 4483
4485 0 449076 230732 29560 0 4484
4486 0 449258 230820 29480 0 4485
4487 0 449352 230803 29360 0 4486
4488 0 449429 230799 29280 0 4487
4489 0 449549 230796 29200 0 4488
4490 0 449408 230751 29080 0 4489
4491 0 449529 230704 29040 0 4490
4492 0 449590 230710 28960 0 4491
4493 0 450422 230637 28880 0 4492
4494 5 451346 230149 28880 0 4493
4495 0 451402 230141 28840 0 4494
4496 0 451436 230069 28600 0 4495
4497 0 451438 230030 28400 0 4496
4498 0 451436 229985 28280 0 4497
4499 0 451614 229923 28120 0 4498
4500 0 451842 230004 27960 0 4499
4501 0 451988 230123 27880 0 4500
4502 0 452132 230182 27760 0 4501
4503 0 452202 230189 27680 0 4502
4504 0 452269 230272 27600 0 4503
4505 0 452345 230359 27520 0 4504
4506 0 452429 230384 27480 0 4505
4507 0 452487 230401 27440 0 4506
4508 0 452541 230403 27400 0 4507
4509 0 452578 230448 27360 0 4508
4510 0 452597 230482 27320 0 4509
4511 0 452605 230525 27280 0 4510
4512 0 452680 230580 27240 0 4511
4513 0 452766 230673 27200 0 4512
4514 0 452829 230716 27160 0 4513
4515 0 452875 230765 27080 0 4514
4516 0 452972 230812 27040 0 4515
4517 0 453017 230856 27000 0 4516
4518 0 453074 230910 26960 0 4517
4519 0 453121 230978 26920 0 4518
4520 0 453163 231032 26880 0 4519
4521 0 453283 231065 26840 0 4520
4522 0 453315 231207 26760 0 4521
4523 0 453295 231311 26680 0 4522
4524 0 453302 231395 26600 0 4523
4525 0 453343 231409 26560 0 4524
4526 0 453289 231444 26520 0 4525
4527 0 453267 231619 26440 0 4526
4528 0 453254 231750 26360 0 4527
4529 0 453229 231841 26280 0 4528
4530 6 453226 231895 26240 0 4529
4531 0 447428 228241 39520 0 2884
4532 0 447373 228277 39640 0 4531
4533 0 447353 228243 39720 0 4532
4534 0 447350 228283 39800 0 4533
4535 0 447334 228288 39880 0 4534
4536 0 447290 228337 39960 0 4535
4537 0 447314 228416 40080 0 4536
4538 0 447321 228493 40200 0 4537
4539 0 447382 228607 40320 0 4538
4540 0 447366 228623 40440 0 4539
4541 0 447342 228669 40560 0 4540
4542 5 447210 228658 40600 0 4541
4543 0 447494 228709 40680 0 4542
4544 5 447638 228626 40760 0 4543
4545 0 447506 228779 40840 0 4544
4546 0 447526 228839 40920 0 4545
4547 0 447566 228917 41040 0 4546
4548 0 447606 228968 41160 0 4547
4549 0 447634 229000 41280 0 4548
4550 0 447600 229029 41400 0 4549
4551 0 447591 229095 41520 0 4550
4552 0 447598 229108 41640 0 4551
4553 0 447590 229199 41760 0 4552
4554 0 447602 229327 41880 0 4553
4555 0 447601 229396 42000 0 4554
4556 0 447550 229433 42120 0 4555
4557 0 447530 229468 42280 0 4556
4558 0 447434 229548 42440 0 4557
4559 0 447354 229611 42600 0 4558
4560 0 447249 229673 42760 0 4559
4561 0 447234 229730 42920 0 4560
4562 0 447230 229740 43080 0 4561
4563 0 447161 229812 43280 0 4562
4564 0 447205 229876 43400 0 4563
4565 0 447210 229977 43520 0 4564
4566 5 447185 230091 43600 0 4565
4567 5 447137 230374 43640 0 4566
4568 0 447214 230651 43840 0 4567
4569 0 447215 230727 43960 0 4568
4570 0 447165 230819 44080 0 4569
4571 0 447106 230845 44200 0 4570
4572 0 447049 230944 44320 0 4571
4573 0 447035 230989 44440 0 4572
4574 0 446957 231013 44520 0 4573
4575 0 446806 231049 44600 0 4574
4576 0 446714 231079 44640 0 4575
4577 0 446650 231112 44720 0 4576
4578 0 446584 231087 44800 0 4577
4579 0 446506 231080 44880 0 4578
4580 0 446393 231050 44960 0 4579
4581 0 446386 230995 45080 0 4580
4582 0 446333 230974 45120 0 4581
4583 0 446243 230957 45200 0 4582
4584 0 446257 230973 45280 0 4583
4585 5 446252 230963 45400 0 4584
4586 0 446110 230683 45440 0 4585
4587 0 446055 230608 45480 0 4586
4588 0 445839 230565 45600 0 4587
4589 0 445575 230381 45680 0 4588
4590 0 445482 230328 45720 0 4589
4591 0 445318 230275 45800 0 4590
4592 0 445060 230500 45880 0 4591
4593 0 445019 230265 45960 0 4592
4594 0 445240 229962 46080 0 4593
4595 0 445375 229742 46160 0 4594
4596 0 445508 229539 46240 0 4595
4597 0 445648 229309 46320 0 4596
4598 0 445697 229112 46400 0 4597
4599 5 445609 228925 46440 0 4598
4600 0 445542 228945 46560 0 4599
4601 0 445566 228928 46680 0 4600
4602 0 445546 228921 46760 0 4601
4603 0 445578 228547 46840 0 4602
4604 0 445553 228672 46920 0 4603
4605 0 445487 228653 47000 0 4604
4606 0 445448 228650 47080 0 4605
4607 0 445443 228610 47160 0 4606
4608 0 445398 228521 47240 0 4607
4609 0 445354 228406 47360 0 4608
4610 0 445305 228400 47440 0 4609
4611 0 445268 228472 47480 0 4610
4612 0 445152 228262 47520 0 4611
4613 0 445009 228208 47600 0 4612
4614 0 444968 228139 47680 0 4613
4615 0 444974 227945 47760 0 4614
4616 0 444864 227861 47840 0 4615
4617 0 444855 227815 47920 0 4616
4618 0 444989 227811 48040 0 4617
4619 0 445156 227750 48160 0 4618
4620 0 445198 227923 48200 0 4619
4621 0 445236 227844 48240 0 4620
4622 0 445217 227791 48320 0 4621
4623 0 445233 227745 48400 0 4622
4624 0 445249 227675 48480 0 4623
4625 0 445422 227444 48480 0 4624
4626 0 445499 227315 48440 0 4625
4627 0 445643 227131 48440 0 4626
4628 0 445730 226912 48480 0 4627
4629 0 445658 226754 48560 0 4628
4630 5 445678 226775 48640 0 4629
4631 0 446022 226682 48640 0 4630
4632 0 446170 226530 48480 0 4631
4633 6 446366 226510 48480 0 4632
4634 0 451245 250349 47760 0 3742
4635 0 451205 250534 47680 0 4634
4636 0 451566 250281 47520 0 4635
4637 0 451287 250045 47440 0 4636
4638 0 451080 249972 47320 0 4637
4639 0 450821 250087 47120 0 4638
4640 0 450600 250137 46960 0 4639
4641 0 450492 250283 46880 0 4640
4642 0 450540 250054 46840 0 4641
4643 0 450452 250252 46800 0 4642
4644 0 450377 250277 46720 0 4643
4645 0 450284 250379 46560 0 4644
4646 0 450220 250553 46400 0 4645
4647 0 450148 250839 46280 0 4646
4648 0 450021 251340 46160 0 4647
4649 0 449933 251820 46040 0 4648
4650 5 449500 253115 46040 0 4649
4651 0 449675 252902 45720 0 4650
4652 0 449912 252444 45480 0 4651
4653 0 449821 252658 45320 0 4652
4654 0 449684 252659 45200 0 4653
4655 0 449648 252702 45120 0 4654
4656 0 449505 252675 44960 0 4655
4657 0 449305 252742 44840 0 4656
4658 0 448957 252882 44720 0 4657
4659 0 448877 252931 44560 0 4658
4660 0 448840 252934 44480 0 4659
4661 0 448798 252957 44440 0 4660
4662 0 448748 252816 44400 0 4661
4663 0 448783 252958 44360 0 4662
4664 0 448781 253054 44200 0 4663
4665 0 448917 253199 44040 0 4664
4666 0 448925 253279 44000 0 4665
4667 0 448942 253440 43920 0 4666
4668 0 448768 253715 43720 0 4667
4669 0 448733 253830 43560 0 4668
4670 5 448957 253799 43240 0 4669
4671 0 449077 252891 43240 0 4670
4672 0 449146 252786 43160 0 4671
4673 0 449179 252736 43080 0 4672
4674 0 449227 252749 42960 0 4673
4675 0 449230 252749 42840 0 4674
4676 0 449286 252745 42720 0 4675
4677 0 449359 252741 42560 0 4676
4678 0 449431 252760 42360 0 4677
4679 0 449451 252784 42200 0 4678
4680 0 449487 252754 42120 0 4679
4681 0 449531 252729 41960 0 4680
4682 0 449560 252652 41800 0 4681
4683 0 449548 252689 41640 0 4682
4684 0 449528 252785 41480 0 4683
4685 0 449463 252832 41280 0 4684
4686 0 449419 252872 41080 0 4685
4687 0 449342 252961 40880 0 4686
4688 0 449223 253018 40680 0 4687
4689 0 449166 253062 40600 0 4688
4690 0 448863 253046 40480 0 4689
4691 0 448904 253068 40360 0 4690
4692 0 448773 253140 40240 0 4691
4693 0 448715 253240 40200 0 4692
4694 0 448558 253296 40120 0 4693
4695 0 448530 253388 40040 0 4694
4696 0 448535 253487 39960 0 4695
4697 0 448497 253550 39880 0 4696
4698 0 448442 253525 39720 0 4697
4699 0 448499 253533 39680 0 4698
4700 0 448535 253521 39600 0 4699
4701 0 448347 253545 39600 0 4700
4702 0 448167 253697 39600 0 4701
4703 0 447976 253724 39520 0 4702
4704 0 447858 253669 39400 0 4703
4705 0 447758 253790 39280 0 4704
4706 0 447622 253856 39160 0 4705
4707 0 447549 253932 39040 0 4706
4708 0 447528 254016 38960 0 4707
4709 0 447487 254041 38840 0 4708
4710 0 447386 254090 38800 0 4709
4711 0 447350 254183 38720 0 4710
4712 0 447383 254215 38600 0 4711
4713 0 447391 254261 38520 0 4712
4714 0 447387 254329 38440 0 4713
4715 0 447419 254385 38400 0 4714
4716 0 447346 254345 38320 0 4715
4717 0 447367 254376 38240 0 4716
4718 0 447509 254417 38160 0 4717
4719 0 447669 254461 38160 0 4718
4720 0 447772 254534 38160 0 4719
4721 0 447810 254550 37960 0 4720
4722 0 447886 254585 37920 0 4721
4723 0 448051 254528 37840 0 4722
4724 0 448135 254504 37760 0 4723
4725 0 448153 254573 37680 0 4724
4726 0 448295 254459 37600 0 4725
4727 0 448372 254427 37560 0 4726
4728 0 448360 254179 37560 0 4727
4729 0 448460 254067 37560 0 4728
4730 0 448456 253871 37560 0 4729
4731 0 448456 253770 37640 0 4730
4732 0 448411 253647 37680 0 4731
4733 0 448441 253584 37720 0 4732
4734 0 448493 253436 37720 0 4733
4735 6 448733 253324 37720 0 4734
4736 0 447523 238325 36400 0 3534
4737 0 447557 238400 36320 0 4736
4738 5 447629 238371 36240 0 4737
4739 0 447569 238759 36240 0 4738
4740 0 447669 239223 36240 0 4739
4741 0 447668 239488 36200 0 4740
4742 0 447658 239610 36160 0 4741
4743 0 447673 239678 36120 0 4742
4744 0 447721 239782 36040 0 4743
4745 0 447781 239918 35960 0 4744
4746 0 447973 240082 35960 0 4745
4747 0 448157 240058 35960 0 4746
4748 0 448265 240070 35960 0 4747
4749 0 448407 240240 35920 0 4748
4750 0 448530 240365 35880 0 4749
4751 0 448620 240363 35800 0 4750
4752 0 448740 240333 35720 0 4751
4753 0 448824 240404 35600 0 4752
4754 0 448896 240404 35520 0 4753
4755 0 448967 240454 35440 0 4754
4756 0 449021 240437 35320 0 4755
4757 0 449088 240393 35240 0 4756
4758 0 449123 240566 35160 0 4757
4759 0 449194 240347 35080 0 4758
4760 0 449257 240297 34960 0 4759
4761 0 449340 240261 34840 0 4760
4762 0 449433 240225 34720 0 4761
4763 0 449548 240161 34600 0 4762
4764 0 449637 240165 34520 0 4763
4765 0 449741 240117 34440 0 4764
4766 0 449864 240097 34320 0 4765
4767 0 449981 240019 34200 0 4766
4768 0 450094 240005 34080 0 4767
4769 0 450164 239986 33960 0 4768
4770 0 450264 239997 33840 0 4769
4771 0 450456 240036 33720 0 4770
4772 0 450672 240060 33600 0 4771
4773 0 450868 240137 33480 0 4772
4774 0 451049 240145 33360 0 4773
4775 0 451155 240208 33240 0 4774
4776 0 451428 240328 33160 0 4775
4777 0 451656 240456 33080 0 4776
4778 0 451799 240586 33000 0 4777
4779 0 451881 240593 32920 0 4778
4780 0 451957 240609 32800 0 4779
4781 0 452041 240670 32760 0 4780
4782 0 452201 240745 32680 0 4781
4783 5 452489 240833 32600 0 4782
4784 0 452628 240901 32400 0 4783
4785 0 452805 240963 32280 0 4784
4786 0 452877 240811 32120 0 4785
4787 0 452955 240807 32000 0 4786
4788 0 453049 240792 31880 0 4787
4789 0 453214 240737 31760 0 4788
4790 0 453199 240689 31640 0 4789
4791 0 453076 240672 31440 0 4790
4792 0 453080 240598 31280 0 4791
4793 0 453060 240486 31120 0 4792
4794 0 453074 240446 31000 0 4793
4795 0 453101 240473 30880 0 4794
4796 0 453177 240544 30760 0 4795
4797 0 453222 240582 30680 0 4796
4798 0 453245 240601 30640 0 4797
4799 0 453273 240588 30600 0 4798
4800 0 453288 240583 30440 0 4799
4801 0 453304 240546 30360 0 4800
4802 0 453349 240527 30280 0 4801
4803 0 453333 240545 30200 0 4802
4804 0 453292 240534 30080 0 4803
4805 0 453362 240374 29960 0 4804
4806 0 453440 240278 29840 0 4805
4807 0 453480 240281 29720 0 4806
4808 0 453497 240273 29600 0 4807
4809 0 453477 240238 29480 0 4808
4810 0 453481 240217 29400 0 4809
4811 0 453453 240166 29280 0 4810
4812 0 453377 240134 29160 0 4811
4813 0 453214 240066 29040 0 4812
4814 0 453209 240024 28880 0 4813
4815 0 453186 239979 28760 0 4814
4816 0 453153 239925 28640 0 4815
4817 0 453094 239878 28560 0 4816
4818 0 453048 239887 28480 0 4817
4819 0 452997 239885 28400 0 4818
4820 0 452977 239851 28320 0 4819
4821 0 452978 239765 28200 0 4820
4822 0 453007 239872 28120 0 4821
4823 0 453037 239937 28000 0 4822
4824 0 453060 239982 27880 0 4823
4825 0 453072 240008 27800 0 4824
4826 0 453099 239952 27680 0 4825
4827 0 453124 239967 27600 0 4826
4828 0 453043 239954 27480 0 4827
4829 0 452973 239980 27360 0 4828
4830 0 452840 240013 27240 0 4829
4831 6 452810 240095 27160 0 4830
4832 0 481538 241712 44800 0 3108
4833 0 481559 241797 44680 0 4832
4834 5 481575 241842 44520 0 4833
4835 0 481311 241871 44440 0 4834
4836 0 481225 241804 44360 0 4835
4837 0 481187 241844 44240 0 4836
4838 0 481128 241836 44160 0 4837
4839 0 480986 241845 44080 0 4838
4840 0 480895 241844 44000 0 4839
4841 0 480849 241823 43880 0 4840
4842 0 480758 241867 43760 0 4841
4843 0 480674 241969 43640 0 4842
4844 0 480619 242044 43520 0 4843
4845 0 480591 242082 43400 0 4844
4846 0 480599 242188 43240 0 4845
4847 0 480592 242283 43080 0 4846
4848 0 480654 242431 42960 0 4847
4849 0 480718 242518 42840 0 4848
4850 0 480751 242640 42680 0 4849
4851 0 480850 242760 42560 0 4850
4852 0 480807 242787 42520 0 4851
4853 0 480852 242947 42440 0 4852
4854 0 480878 243022 42360 0 4853
4855 0 480955 243195 42240 0 4854
4856 0 481012 243340 42120 0 4855
4857 0 481058 243481 42000 0 4856
4858 0 481179 243659 41880 0 4857
4859 0 481311 243834 41800 0 4858
4860 0 481435 243943 41760 0 4859
4861 0 481535 243963 41720 0 4860
4862 0 481639 244024 41680 0 4861
4863 0 481767 244067 41600 0 4862
4864 0 481881 244047 41520 0 4863
4865 0 482179 244027 41440 0 4864
4866 0 482474 243975 41360 0 4865
4867 0 482709 243943 41280 0 4866
4868 0 483021 243803 41200 0 4867
4869 0 483167 243831 41160 0 4868
4870 0 483398 243981 41040 0 4869
4871 0 483498 244091 40960 0 4870
4872 0 483582 244179 40880 0 4871
4873 0 483678 244274 40800 0 4872
4874 0 483833 244456 40680 0 4873
4875 0 484082 244775 40560 0 4874
4876 0 484297 244968 40440 0 4875
4877 0 484430 245123 40320 0 4876
4878 0 484570 245290 40200 0 4877
4879 0 484702 245503 40040 0 4878
4880 0 484838 245834 39960 0 4879
4881 0 484726 246142 39880 0 4880
4882 0 484586 246189 39800 0 4881
4883 0 484489 246203 39680 0 4882
4884 0 484467 246207 39560 0 4883
4885 0 484466 246171 39400 0 4884
4886 0 484513 246160 39320 0 4885
4887 0 484538 246115 39280 0 4886
4888 0 485327 246118 39280 0 4887
4889 0 486096 247176 39280 0 4888
4890 0 486153 247215 39240 0 4889
4891 0 486238 247306 39160 0 4890
4892 0 486255 247374 39080 0 4891
4893 0 486464 247555 39000 0 4892
4894 0 486396 247628 38920 0 4893
4895 0 486425 247736 38800 0 4894
4896 0 486345 247866 38680 0 4895
4897 0 486272 248024 38560 0 4896
4898 0 486187 248205 38480 0 4897
4899 0 486130 248420 38440 0 4898
4900 5 485785 248827 38360 0 4899
4901 0 485452 249461 38560 0 4900
4902 5 485453 249563 38600 0 4901
4903 0 485457 249868 38720 0 4902
4904 5 485576 249834 38840 0 4903
4905 0 485681 249905 38880 0 4904
4906 0 485771 249848 38960 0 4905
4907 5 485788 249752 39040 0 4906
4908 0 485777 249769 39080 0 4907
4909 0 485777 249758 39120 0 4908
4910 0 485901 249769 39160 0 4909
4911 0 486128 249780 39200 0 4910
4912 0 486167 249735 39280 0 4911
4913 0 486275 249724 39360 0 4912
4914 0 486314 249758 39480 0 4913
4915 6 486167 249837 39520 0 4914
4916 0 396659 131059 158920 0 3355
4917 0 396443 130899 158920 0 4916
4918 0 395985 130941 158880 0 4917
4919 0 395693 130925 158840 0 4918
4920 0 395229 130909 158800 0 4919
4921 0 394841 130993 158800 0 4920
4922 0 394373 130837 158800 0 4921
4923 0 393937 130825 158800 0 4922
4924 0 393597 130729 158760 0 4923
4925 0 392697 130205 158760 0 4924
4926 0 392373 129925 158760 0 4925
4927 0 391797 129601 158800 0 4926
4928 0 391481 129533 158880 0 4927
4929 0 391297 129397 158840 0 4928
4930 0 391161 129089 158800 0 4929
4931 0 391005 128977 158720 0 4930
4932 0 390533 128601 158560 0 4931
4933 0 390389 128489 158440 0 4932
4934 0 390189 128345 158360 0 4933
4935 0 390041 128133 158240 0 4934
4936 0 389841 127933 158160 0 4935
4937 0 389513 127769 158080 0 4936
4938 0 389105 127709 158000 0 4937
4939 5 387565 127853 158000 0 4938
4940 0 387453 127869 157960 0 4939
4941 0 387325 127821 157920 0 4940
4942 0 387461 127869 157840 0 4941
4943 0 387133 127821 157720 0 4942
4944 0 387089 127829 157560 0 4943
4945 0 386829 127769 157480 0 4944
4946 0 386677 127697 157360 0 4945
4947 0 386217 127661 157240 0 4946
4948 0 385989 127717 157160 0 4947
4949 0 385921 127713 157080 0 4948
4950 0 385889 127673 157000 0 4949
4951 0 385869 127705 156840 0 4950
4952 0 385765 127833 156680 0 4951
4953 0 385545 127921 156480 0 4952
4954 0 385429 127985 156320 0 4953
4955 0 385425 128141 156120 0 4954
4956 0 385397 128349 155960 0 4955
4957 0 385293 128397 155840 0 4956
4958 0 385225 128449 155680 0 4957
4959 0 385193 128441 155600 0 4958
4960 0 385125 128417 155560 0 4959
4961 0 385037 128357 155480 0 4960
4962 0 385001 128273 155400 0 4961
4963 0 384901 128201 155280 0 4962
4964 0 384821 128177 155040 0 4963
4965 0 384809 128197 155000 0 4964
4966 0 384717 128145 154840 0 4965
4967 0 384625 128217 154680 0 4966
4968 0 384609 128269 154520 0 4967
4969 0 384369 128233 154320 0 4968
4970 0 384193 128365 154280 0 4969
4971 0 383989 128449 154160 0 4970
4972 0 383937 128541 154040 0 4971
4973 0 383845 128593 154000 0 4972
4974 0 383769 128677 153880 0 4973
4975 0 383701 128793 153840 0 4974
4976 0 383701 128793 153800 0 4975
4977 0 383665 128821 153760 0 4976
4978 0 383657 128829 153720 0 4977
4979 0 383617 128773 153640 0 4978
4980 0 383597 128689 153440 0 4979
4981 0 383577 128621 153320 0 4980
4982 0 383581 128625 153200 0 4981
4983 6 383629 128725 153120 0 4982
4984 0 373182 154352 152800 0 2423
4985 0 372968 154274 152680 0 4984
4986 0 372904 154227 152600 0 4985
4987 0 372641 154037 152480 0 4986
4988 0 372343 153892 152360 0 4987
4989 0 371919 153424 152280 0 4988
4990 0 371874 153153 152120 0 4989
4991 5 371578 152617 152120 0 4990
4992 0 371698 151661 152120 0 4991
4993 0 371702 150993 152120 0 4992
4994 0 371494 150369 152280 0 4993
4995 0 371370 150054 152120 0 4994
4996 0 371479 149790 151960 0 4995
4997 0 371428 149786 151840 0 4996
4998 0 371355 149634 151760 0 4997
4999 0 371338 149335 151720 0 4998
5000 0 371406 149204 151640 0 4999
5001 0 371419 149257 151600 0 5000
5002 0 371528 148866 151480 0 5001
5003 0 371527 148825 151360 0 5002
5004 5 371453 148713 151320 0 5003
5005 0 371592 147973 151320 0 5004
5006 0 371751 147513 151200 0 5005
5007 0 371940 147260 151160 0 5006
5008 0 372003 146756 151080 0 5007
5009 0 372317 146433 151000 0 5008
5010 0 372416 145966 150960 0 5009
5011 0 372484 145321 150840 0 5010
5012 0 372714 145023 150880 0 5011
5013 0 372636 144805 151000 0 5012
5014 0 372780 144563 151120 0 5013
5015 0 372802 144369 151240 0 5014
5016 0 372927 144141 151400 0 5015
5017 0 372978 143719 151480 0 5016
5018 0 373104 143176 151480 0 5017
5019 0 373052 142906 151600 0 5018
5020 0 372970 142706 151680 0 5019
5021 0 372923 142764 151840 0 5020
5022 0 372870 142633 151960 0 5021
5023 0 372918 142400 152000 0 5022
5024 0 372980 142289 152080 0 5023
5025 0 373364 141602 152080 0 5024
5026 0 373476 140726 152080 0 5025
5027 0 373724 139506 152080 0 5026
5028 0 373749 139270 152120 0 5027
5029 0 373768 139174 152240 0 5028
5030 0 373449 138743 152360 0 5029
5031 0 373430 138715 152440 0 5030
5032 0 373365 138790 152520 0 5031
5033 0 373319 138934 152560 0 5032
5034 0 372700 139394 152560 0 5033
5035 0 372636 139826 152560 0 5034
5036 0 372615 139992 152640 0 5035
5037 0 372469 140223 152720 0 5036
5038 0 372339 140415 152840 0 5037
5039 0 372037 140489 152960 0 5038
5040 0 371708 140764 153040 0 5039
5041 0 371048 140848 153160 0 5040
5042 0 370898 140943 153360 0 5041
5043 0 370909 140974 153400 0 5042
5044 0 370924 141004 153440 0 5043
5045 0 370810 141059 153520 0 5044
5046 0 370789 141049 153600 0 5045
5047 0 370834 140935 153640 0 5046
5048 6 370856 140884 153680 0 5047
5049 0 449513 243801 46240 0 2756
5050 0 449482 244079 46120 0 5049
5051 0 449388 244169 46040 0 5050
5052 0 449325 244189 45960 0 5051
5053 0 449282 244185 45920 0 5052
5054 0 449391 244122 45880 0 5053
5055 0 449224 244280 45840 0 5054
5056 0 449261 244281 45800 0 5055
5057 0 449283 244282 45760 0 5056
5058 0 449481 244205 45600 0 5057
5059 0 449630 244067 45360 0 5058
5060 0 449620 244097 45280 0 5059
5061 0 449643 244358 45000 0 5060
5062 0 449658 244385 44880 0 5061
5063 0 449561 244481 44720 0 5062
5064 0 449473 244593 44520 0 5063
5065 0 449473 244600 44480 0 5064
5066 0 449476 244704 44400 0 5065
5067 0 449397 244753 44320 0 5066
5068 0 449566 244630 44200 0 5067
5069 0 449793 244613 43920 0 5068
5070 0 449897 244697 43800 0 5069
5071 0 449990 244817 43640 0 5070
5072 0 450153 244859 43440 0 5071
5073 0 450218 244933 43160 0 5072
5074 0 450257 244925 43080 0 5073
5075 0 450582 245113 42920 0 5074
5076 0 450821 245161 42760 0 5075
5077 0 451033 245193 42560 0 5076
5078 0 451306 245248 42360 0 5077
5079 0 451384 245320 42160 0 5078
5080 0 451743 245356 41800 0 5079
5081 0 451935 245400 41560 0 5080
5082 0 452092 245495 41440 0 5081
5083 0 452164 245551 41320 0 5082
5084 0 452240 245559 41240 0 5083
5085 0 452464 245631 41120 0 5084
5086 0 452713 245723 41000 0 5085
5087 0 452884 245785 40920 0 5086
5088 0 453851 245604 40880 0 5087
5089 0 453861 245634 40760 0 5088
5090 0 453864 245690 40560 0 5089
5091 5 453871 245716 40480 0 5090
5092 0 453877 245727 40440 0 5091
5093 0 453868 245734 40400 0 5092
5094 0 454124 246063 40320 0 5093
5095 0 454152 246259 40320 0 5094
5096 0 454127 246267 40280 0 5095
5097 0 454085 246360 40200 0 5096
5098 0 454016 246338 40160 0 5097
5099 0 453963 246498 40120 0 5098
5100 0 454063 246598 40120 0 5099
5101 0 454201 246696 40200 0 5100
5102 5 454285 246940 40200 0 5101
5103 0 454433 247020 40200 0 5102
5104 0 454445 247076 40200 0 5103
5105 0 454487 247135 40280 0 5104
5106 0 454484 247147 40320 0 5105
5107 0 454508 247282 40400 0 5106
5108 0 454607 247379 40480 0 5107
5109 0 454764 247555 40600 0 5108
5110 0 454892 247695 40640 0 5109
5111 0 454944 247915 40560 0 5110
5112 6 454914 247935 40520 0 5111
5113 0 480478 240304 45960 0 3095
5114 0 480473 240311 45760 0 5113
5115 0 480513 240214 45640 0 5114
5116 0 480624 240120 45560 0 5115
5117 0 480701 240080 45480 0 5116
5118 0 480751 240017 45400 0 5117
5119 0 480810 239996 45320 0 5118
5120 0 480891 239943 45240 0 5119
5121 0 481031 239875 45160 0 5120
5122 0 481290 239889 45120 0 5121
5123 0 481742 239981 45080 0 5122
5124 0 481755 239935 44960 0 5123
5125 0 481871 239926 44840 0 5124
5126 0 481959 239954 44720 0 5125
5127 0 481974 239919 44560 0 5126
5128 0 482032 239826 44400 0 5127
5129 0 482167 239890 44280 0 5128
5130 0 482307 239858 44160 0 5129
5131 0 482307 239906 44000 0 5130
5132 0 482270 239911 43800 0 5131
5133 0 482443 239874 43680 0 5132
5134 0 482510 239850 43560 0 5133
5135 0 482514 239826 43440 0 5134
5136 0 482546 239812 43320 0 5135
5137 0 482647 239747 43200 0 5136
5138 0 482688 239775 43080 0 5137
5139 0 482683 239811 42960 0 5138
5140 0 482694 239827 42840 0 5139
5141 0 482734 239847 42680 0 5140
5142 0 482778 239839 42560 0 5141
5143 0 482846 239867 42400 0 5142
5144 0 482903 239875 42280 0 5143
5145 0 482950 239906 42160 0 5144
5146 0 483039 239971 42040 0 5145
5147 0 483136 240019 41920 0 5146
5148 0 483192 240095 41800 0 5147
5149 0 483258 240143 41680 0 5148
5150 0 483343 240198 41560 0 5149
5151 0 483382 240106 41480 0 5150
5152 0 483399 240095 41440 0 5151
5153 0 483384 240081 41400 0 5152
5154 0 483403 240048 41280 0 5153
5155 0 483455 240034 41240 0 5154
5156 0 483583 239834 41160 0 5155
5157 5 484185 239339 41120 0 5156
5158 0 484265 239186 41080 0 5157
5159 0 484202 239107 40920 0 5158
5160 0 484168 239051 40760 0 5159
5161 0 484101 239079 40640 0 5160
5162 5 483958 239211 40560 0 5161
5163 0 483654 238785 40520 0 5162
5164 0 483592 238745 40480 0 5163
5165 0 483558 238626 40440 0 5164
5166 5 483470 238538 40400 0 5165
5167 0 483569 238932 40400 0 5166
5168 0 483326 239277 40360 0 5167
5169 6 483320 239226 40280 0 5168
5170 0 371436 158330 152960 0 2434
5171 0 371029 158399 153040 0 5170
5172 0 370706 158549 153120 0 5171
5173 0 370357 158914 153200 0 5172
5174 0 370044 159191 153320 0 5173
5175 0 369935 159404 153400 0 5174
5176 0 369764 159927 153480 0 5175
5177 0 369752 160193 153440 0 5176
5178 0 369613 160294 153280 0 5177
5179 0 369504 160346 153080 0 5178
5180 0 369590 160437 153000 0 5179
5181 0 369567 160588 152880 0 5180
5182 0 369619 160648 152760 0 5181
5183 0 369517 160705 152600 0 5182
5184 0 369286 160757 152520 0 5183
5185 0 369089 160776 152480 0 5184
5186 0 368961 160766 152440 0 5185
5187 0 368783 160777 152360 0 5186
5188 0 368653 160766 152280 0 5187
5189 0 368413 160828 152160 0 5188
5190 0 368342 160836 152000 0 5189
5191 0 368324 160899 151880 0 5190
5192 0 368319 160919 151840 0 5191
5193 0 368202 160976 151680 0 5192
5194 0 368112 161025 151480 0 5193
5195 0 368054 161005 151360 0 5194
5196 0 368037 160996 151200 0 5195
5197 0 367992 160946 150960 0 5196
5198 0 367813 160855 150800 0 5197
5199 0 367738 160876 150640 0 5198
5200 0 367663 160986 150520 0 5199
5201 0 367548 161236 150400 0 5200
5202 0 367417 161354 150280 0 5201
5203 0 367427 161320 150160 0 5202
5204 0 367290 161459 150080 0 5203
5205 0 367105 161803 150000 0 5204
5206 0 366849 161232 149840 0 5205
5207 0 366525 160780 149680 0 5206
5208 0 365994 160501 149440 0 5207
5209 0 365687 160809 149400 0 5208
5210 0 365716 160832 149280 0 5209
5211 0 365684 160982 149200 0 5210
5212 0 365637 161006 149080 0 5211
5213 0 365584 161003 148960 0 5212
5214 0 365493 161118 148800 0 5213
5215 0 365741 161150 148560 0 5214
5216 0 365862 161147 148440 0 5215
5217 0 365850 161135 148320 0 5216
5218 0 365861 160979 148200 0 5217
5219 0 365821 160968 148040 0 5218
5220 0 365790 161063 148000 0 5219
5221 0 365757 161013 147960 0 5220
5222 0 365728 160987 147880 0 5221
5223 0 365667 161037 147800 0 5222
5224 0 365669 161127 147720 0 5223
5225 6 365685 161195 147680 0 5224
5226 0 383738 150300 153160 0 4324
5227 0 383699 150511 153000 0 5226
5228 0 383596 150559 152840 0 5227
5229 0 383577 150670 152720 0 5228
5230 0 383465 150838 152600 0 5229
5231 0 383356 151113 152560 0 5230
5232 0 383417 151026 152480 0 5231
5233 0 383352 150989 152400 0 5232
5234 0 383359 150940 152280 0 5233
5235 0 383287 150934 152160 0 5234
5236 0 383375 150882 152120 0 5235
5237 0 383537 150756 152040 0 5236
5238 0 383637 150534 151920 0 5237
5239 0 383691 150380 151840 0 5238
5240 0 383567 150307 151720 0 5239
5241 0 383565 150309 151600 0 5240
5242 0 383592 150311 151480 0 5241
5243 0 383562 150370 151360 0 5242
5244 0 383508 150399 151280 0 5243
5245 0 383558 150440 151160 0 5244
5246 0 383565 150484 151040 0 5245
5247 0 383551 150478 150920 0 5246
5248 0 383570 150600 150720 0 5247
5249 0 383786 151155 150560 0 5248
5250 0 384196 151640 150320 0 5249
5251 0 384402 151646 150160 0 5250
5252 0 384228 151637 150040 0 5251
5253 0 383962 151444 149920 0 5252
5254 0 383711 151147 149800 0 5253
5255 0 383492 150779 149680 0 5254
5256 0 383388 150707 149640 0 5255
5257 0 383335 150506 149480 0 5256
5258 0 383292 150609 149320 0 5257
5259 0 383281 150618 149160 0 5258
5260 0 383434 150715 149040 0 5259
5261 6 383519 150678 148960 0 5260
5262 0 447277 230824 43640 0 4567
5263 0 447346 230900 43560 0 5262
5264 0 447502 231017 43520 0 5263
5265 5 447566 231149 43440 0 5264
5266 0 447518 231216 43400 0 5265
5267 0 447366 231336 43400 0 5266
5268 0 447349 231388 43360 0 5267
5269 0 447284 231484 43320 0 5268
5270 0 447375 231665 43280 0 5269
5271 0 447478 231735 43200 0 5270
5272 0 447558 231785 43120 0 5271
5273 0 447707 231822 43040 0 5272
5274 0 447956 231864 43000 0 5273
5275 0 448197 231938 43040 0 5274
5276 0 448415 232028 43040 0 5275
5277 0 448510 232045 42960 0 5276
5278 0 448528 232153 42920 0 5277
5279 0 448504 232265 42880 0 5278
5280 0 448487 232295 42840 0 5279
5281 0 448424 232423 42800 0 5280
5282 0 448393 232582 42760 0 5281
5283 0 448380 232625 42680 0 5282
5284 0 448408 232645 42560 0 5283
5285 0 448390 232672 42520 0 5284
5286 0 448412 232702 42440 0 5285
5287 0 448445 232697 42360 0 5286
5288 0 448422 232742 42240 0 5287
5289 0 448408 232759 42200 0 5288
5290 6 448407 232711 42160 0 5289
5291 0 383385 147926 159200 0 2376
5292 0 383763 147566 159080 0 5291
5293 0 384068 147246 158960 0 5292
5294 0 384302 147101 158840 0 5293
5295 0 384451 146834 158680 0 5294
5296 0 384506 146535 158520 0 5295
5297 0 384505 146353 158360 0 5296
5298 0 384372 146153 158280 0 5297
5299 0 384348 146032 158200 0 5298
5300 0 384259 145913 158080 0 5299
5301 5 384099 145831 158000 0 5300
5302 0 384022 145786 157960 0 5301
5303 0 383996 145734 157920 0 5302
5304 0 383969 145683 157880 0 5303
5305 0 383834 145603 157640 0 5304
5306 0 383820 145592 157600 0 5305
5307 0 383907 145616 157400 0 5306
5308 0 383764 145404 157320 0 5307
5309 0 383714 145290 157240 0 5308
5310 0 383700 145151 157160 0 5309
5311 0 383484 144974 157040 0 5310
5312 0 383348 144800 157000 0 5311
5313 0 383048 144740 157000 0 5312
5314 0 382751 144660 156960 0 5313
5315 0 382621 144518 156920 0 5314
5316 0 382507 144406 156840 0 5315
5317 0 382362 144436 156800 0 5316
5318 6 382375 144410 156760 0 5317
5319 0 386264 142875 169440 0 2250
5320 0 386225 142578 169440 0 5319
5321 0 386130 142458 169400 0 5320
5322 0 386157 142365 169360 0 5321
5323 0 386132 142334 169320 0 5322
5324 0 386068 142265 169280 0 5323
5325 0 386036 142140 169240 0 5324
5326 5 385869 141748 169200 0 5325
5327 0 385719 141616 169160 0 5326
5328 0 385561 141448 169120 0 5327
5329 0 385559 141321 169080 0 5328
5330 0 385584 141337 169040 0 5329
5331 0 385639 141333 169000 0 5330
5332 0 385688 141427 168960 0 5331
5333 0 385673 141394 168920 0 5332
5334 0 385667 141347 168880 0 5333
5335 0 385652 141313 168840 0 5334
5336 0 385682 141298 168800 0 5335
5337 0 385708 141286 168760 0 5336
5338 0 385735 141266 168720 0 5337
5339 0 385706 141188 168680 0 5338
5340 0 385683 141101 168640 0 5339
5341 0 385645 141018 168600 0 5340
5342 0 385610 140949 168560 0 5341
5343 0 385548 140850 168520 0 5342
5344 0 385584 140788 168480 0 5343
5345 0 385612 140908 168440 0 5344
5346 6 385591 140852 168400 0 5345
5347 0 489806 251539 49120 0 3187
5348 0 489808 251478 49040 0 5347
5349 0 489800 251422 48960 0 5348
5350 0 489939 251405 48920 0 5349
5351 0 490015 251414 48880 0 5350
5352 0 490149 251396 48800 0 5351
5353 0 490195 251333 48720 0 5352
5354 0 490186 251293 48600 0 5353
5355 0 490211 251249 48480 0 5354
5356 5 490274 251290 48440 0 5355
5357 0 490122 251150 48440 0 5356
5358 0 490098 251049 48400 0 5357
5359 0 490099 250982 48360 0 5358
5360 0 489895 250862 48360 0 5359
5361 0 489751 250780 48360 0 5360
5362 5 489622 250611 48400 0 5361
5363 0 489834 250503 48400 0 5362
5364 0 489811 250467 48320 0 5363
5365 0 489833 250422 48280 0 5364
5366 0 489809 250262 48280 0 5365
5367 0 489787 250147 48320 0 5366
5368 0 489653 249994 48280 0 5367
5369 0 489593 249953 48240 0 5368
5370 0 489516 249925 48200 0 5369
5371 0 489290 249839 48160 0 5370
5372 6 489226 249624 48080 0 5371
5373 0 468194 234662 46960 0 2960
5374 0 468356 234485 47040 0 5373
5375 0 469156 234238 47280 0 5374
5376 0 469931 234154 47320 0 5375
5377 0 470638 233830 47360 0 5376
5378 0 470681 233883 47440 0 5377
5379 0 470779 233848 47480 0 5378
5380 0 470684 233874 47560 0 5379
5381 0 470867 233950 47640 0 5380
5382 0 470802 233957 47680 0 5381
5383 0 470932 233765 47800 0 5382
5384 0 471736 233680 47840 0 5383
5385 0 472651 233377 47880 0 5384
5386 0 472818 233336 48040 0 5385
5387 0 472832 233437 48080 0 5386
5388 0 472832 233551 48120 0 5387
5389 0 472980 233679 48200 0 5388
5390 0 472991 233661 48320 0 5389
5391 0 473152 233739 48440 0 5390
5392 0 473253 233676 48520 0 5391
5393 0 473281 233709 48640 0 5392
5394 0 473365 233778 48720 0 5393
5395 0 473388 233822 48800 0 5394
5396 0 473315 233876 48880 0 5395
5397 0 473324 233960 48960 0 5396
5398 6 473333 233988 49000 0 5397
5399 5 442209 237421 42880 0 2800
5400 0 441973 237337 43000 0 5399
5401 0 441957 237321 43120 0 5400
5402 0 441869 237321 43240 0 5401
5403 0 441789 237321 43360 0 5402
5404 0 441697 237309 43480 0 5403
5405 0 441713 237341 43640 0 5404
5406 0 441633 237237 43720 0 5405
5407 0 441629 237197 43840 0 5406
5408 5 441593 237053 43920 0 5407
5409 0 441573 237113 44160 0 5408
5410 0 441577 237149 44320 0 5409
5411 0 441493 237221 44480 0 5410
5412 0 441469 237317 44640 0 5411
5413 0 441529 237353 44800 0 5412
5414 0 441537 237377 45000 0 5413
5415 0 441493 237317 45160 0 5414
5416 0 441465 237425 45240 0 5415
5417 0 441445 237517 45360 0 5416
5418 0 441217 237865 45520 0 5417
5419 0 441061 238125 45640 0 5418
5420 0 440967 238283 45680 0 5419
5421 0 440931 238383 45720 0 5420
5422 6 440895 238523 45800 0 5421
5423 0 489359 247461 49120 0 3161
5424 0 489331 247217 49120 0 5423
5425 0 489390 247214 49200 0 5424
5426 0 489320 247221 49280 0 5425
5427 0 489305 247178 49400 0 5426
5428 0 489268 247158 49520 0 5427
5429 0 489229 247159 49640 0 5428
5430 0 489153 247213 49800 0 5429
5431 0 489138 247256 49920 0 5430
5432 0 489308 247082 50000 0 5431
5433 0 489244 247114 50120 0 5432
5434 0 489206 247121 50200 0 5433
5435 0 489192 247158 50280 0 5434
5436 0 489189 247183 50320 0 5435
5437 0 488909 247276 50400 0 5436
5438 0 488875 247423 50520 0 5437
5439 0 488886 247497 50640 0 5438
5440 0 488779 247548 50800 0 5439
5441 0 488785 247593 50840 0 5440
5442 0 488892 247537 50880 0 5441
5443 0 488852 247735 50960 0 5442
5444 0 488779 247667 51000 0 5443
5445 6 488790 247593 51040 0 5444
5446 0 490325 247873 49360 0 3165
5447 0 490399 247849 49280 0 5446
5448 0 490555 247876 49200 0 5447
5449 0 490599 247841 49120 0 5448
5450 0 490627 247821 49080 0 5449
5451 0 490695 247807 49000 0 5450
5452 0 490723 247801 48920 0 5451
5453 0 490795 247789 48840 0 5452
5454 0 490850 247779 48760 0 5453
5455 0 490846 247796 48720 0 5454
5456 0 490897 247828 48640 0 5455
5457 0 490914 247843 48560 0 5456
5458 0 490982 247841 48440 0 5457
5459 0 490982 247846 48400 0 5458
5460 0 490956 247918 48280 0 5459
5461 0 490888 247904 48200 0 5460
5462 0 490716 247672 48080 0 5461
5463 0 490608 247574 47960 0 5462
5464 0 490728 247705 47840 0 5463
5465 6 490726 247732 47760 0 5464
5466 0 482551 242481 44960 0 3110
5467 0 482579 242461 44880 0 5466
5468 0 482614 242440 44800 0 5467
5469 0 482655 242404 44720 0 5468
5470 0 482671 242379 44640 0 5469
5471 0 482702 242368 44560 0 5470
5472 0 482727 242344 44480 0 5471
5473 0 482777 242307 44360 0 5472
5474 0 482811 242318 44240 0 5473
5475 0 482866 242286 44120 0 5474
5476 5 482893 242296 44080 0 5475
5477 0 482890 242215 44080 0 5476
5478 0 482923 242191 44040 0 5477
5479 0 483076 242211 43960 0 5478
5480 0 483277 242304 43880 0 5479
5481 0 483407 242341 43800 0 5480
5482 0 483467 242345 43720 0 5481
5483 5 483465 242330 43600 0 5482
5484 0 483542 242058 43600 0 5483
5485 6 483586 242024 43680 0 5484
5486 0 389650 142141 171400 0 2201
5487 0 389709 141916 171360 0 5486
5488 0 389630 141778 171400 0 5487
5489 0 389586 141681 171480 0 5488
5490 0 389530 141568 171600 0 5489
5491 0 389518 141528 171640 0 5490
5492 0 389629 141484 171720 0 5491
5493 0 389747 141528 171840 0 5492
5494 0 389833 141508 172000 0 5493
5495 0 390043 141480 172120 0 5494
5496 0 390124 141484 172200 0 5495
5497 0 390187 141495 172320 0 5496
5498 0 390299 141389 172480 0 5497
5499 0 390402 141336 172600 0 5498
5500 0 390314 141298 172720 0 5499
5501 0 390251 141284 172800 0 5500
5502 0 390222 141279 172920 0 5501
5503 6 390270 141215 173080 0 5502
5504 0 446207 231331 45440 0 4585
5505 0 446053 231489 45520 0 5504
5506 0 445973 231624 45560 0 5505
5507 5 445830 231819 45600 0 5506
5508 0 445782 232045 45640 0 5507
5509 0 445725 232150 45680 0 5508
5510 0 445602 232306 45760 0 5509
5511 0 445574 232368 45800 0 5510
5512 0 445368 232480 45880 0 5511
5513 0 445509 232356 45960 0 5512
5514 0 445678 232169 46040 0 5513
5515 0 445859 232013 46120 0 5514
5516 0 445986 231866 46200 0 5515
5517 0 446184 231631 46320 0 5516
5518 0 446212 231542 46360 0 5517
5519 0 446143 231432 46440 0 5518
5520 0 446135 231425 46520 0 5519
5521 6 446111 231393 46600 0 5520
5522 0 447257 230165 43720 0 4566
5523 0 447397 230144 43800 0 5522
5524 0 447467 230153 43880 0 5523
5525 0 447514 230184 43960 0 5524
5526 0 447561 230192 44040 0 5525
5527 0 447605 230247 44120 0 5526
5528 0 447666 230213 44200 0 5527
5529 0 447758 230291 44280 0 5528
5530 0 447829 230256 44320 0 5529
5531 0 447845 230244 44360 0 5530
5532 0 447930 230241 44440 0 5531
5533 0 447961 230253 44520 0 5532
5534 0 447975 230254 44600 0 5533
5535 0 448100 230267 44640 0 5534
5536 0 448140 230375 44640 0 5535
5537 0 448194 230265 44760 0 5536
5538 0 448240 230307 44840 0 5537
5539 6 448255 230253 44920 0 5538
5540 0 490078 248272 49800 0 3171
5541 0 490344 248141 50000 0 5540
5542 0 490318 248163 50080 0 5541
5543 0 490340 248031 50200 0 5542
5544 0 490333 248031 50280 0 5543
5545 0 490305 247970 50400 0 5544
5546 0 490299 247973 50480 0 5545
5547 0 490176 247960 50560 0 5546
5548 5 490151 247978 50600 0 5547
5549 0 490129 248004 50640 0 5548
5550 0 490063 248006 50720 0 5549
5551 0 490051 248066 50800 0 5550
5552 0 490163 247933 50880 0 5551
5553 0 490203 248155 50960 0 5552
5554 0 490186 248104 51000 0 5553
5555 6 490147 248010 51080 0 5554
5556 0 450591 232132 34720 0 3570
5557 0 450623 232094 34880 0 5556
5558 0 450658 232049 34960 0 5557
5559 0 450559 231840 35000 0 5558
5560 0 450483 231730 35040 0 5559
5561 0 450454 231657 35080 0 5560
5562 0 450482 231639 35160 0 5561
5563 0 450507 231539 35240 0 5562
5564 0 450551 231510 35320 0 5563
5565 0 450556 231533 35400 0 5564
5566 0 450570 231573 35480 0 5565
5567 0 450583 231562 35560 0 5566
5568 0 450579 231590 35640 0 5567
5569 0 450591 231577 35720 0 5568
5570 0 450599 231616 35800 0 5569
5571 6 450590 231639 35840 0 5570
5572 0 370170 157518 149800 0 2466
5573 0 369866 157010 149640 0 5572
5574 0 369830 156890 149600 0 5573
5575 0 369754 156790 149560 0 5574
5576 0 369746 156706 149520 0 5575
5577 0 369698 156546 149440 0 5576
5578 0 369662 156550 149360 0 5577
5579 0 369534 156454 149240 0 5578
5580 0 369450 156350 149160 0 5579
5581 0 369414 156306 149040 0 5580
5582 0 369350 156270 148920 0 5581
5583 0 369326 156206 148840 0 5582
5584 0 369446 156118 148760 0 5583
5585 0 369454 156134 148720 0 5584
5586 6 369434 156135 148680 0 5585
5587 5 449012 253792 43160 0 4670
5588 0 449088 254412 43160 0 5587
5589 0 449092 254523 43280 0 5588
5590 0 449100 254532 43320 0 5589
5591 0 449056 254611 43360 0 5590
5592 0 448992 254739 43440 0 5591
5593 0 448968 254755 43480 0 5592
5594 0 448957 254787 43520 0 5593
5595 0 448953 254834 43560 0 5594
5596 0 449133 254830 43560 0 5595
5597 5 449252 254880 43640 0 5596
5598 0 449268 255064 43640 0 5597
5599 0 449336 255132 43640 0 5598
5600 0 449396 255092 43720 0 5599
5601 6 449447 255077 43760 0 5600
5602 0 449614 253865 46200 0 4650
5603 0 449521 254299 46160 0 5602
5604 0 449615 254603 46160 0 5603
5605 0 449817 254727 46240 0 5604
5606 0 449963 254703 46320 0 5605
5607 0 449964 254869 46400 0 5606
5608 0 450169 255228 46440 0 5607
5609 0 450402 255399 46520 0 5608
5610 0 450561 255540 46640 0 5609
5611 0 450645 255573 46720 0 5610
5612 0 451022 256081 46800 0 5611
5613 0 451346 256233 46800 0 5612
5614 0 451406 256445 46800 0 5613
5615 6 451574 256280 46920 0 5614
5616 0 453015 231502 34960 0 3576
5617 0 453026 231551 35080 0 5616
5618 0 453068 231600 35200 0 5617
5619 0 453087 231649 35320 0 5618
5620 0 453119 231681 35400 0 5619
5621 0 453175 231785 35520 0 5620
5622 0 453187 231898 35560 0 5621
5623 0 453130 231854 35600 0 5622
5624 0 453162 231975 35680 0 5623
5625 0 453167 231973 35720 0 5624
5626 0 453181 231998 35760 0 5625
5627 0 453227 231960 35800 0 5626
5628 6 453235 232020 35880 0 5627
5629 0 485562 250465 38600 0 4902
5630 0 485703 250623 38640 0 5629
5631 0 485754 250878 38680 0 5630
5632 0 485811 250934 38720 0 5631
5633 0 485964 251138 38800 0 5632
5634 0 486144 251172 38880 0 5633
5635 0 486224 251228 38920 0 5634
5636 0 486218 251245 38960 0 5635
5637 0 486255 251265 39000 0 5636
5638 0 486232 251316 39040 0 5637
5639 5 486221 251327 39120 0 5638
5640 6 486634 251078 39160 0 5639
5641 0 437101 214979 41400 0 4123
5642 0 436942 214816 41320 0 5641
5643 0 436869 214804 41240 0 5642
5644 0 436782 214773 41160 0 5643
5645 5 436687 214709 41120 0 5644
5646 0 436592 214644 41080 0 5645
5647 0 436490 214729 41000 0 5646
5648 0 436351 214758 40920 0 5647
5649 0 436317 214795 40840 0 5648
5650 0 436330 214800 40760 0 5649
5651 0 436294 214839 40680 0 5650
5652 6 436270 214816 40600 0 5651
5653 0 444483 228920 36320 0 3971
5654 0 444360 228580 36240 0 5653
5655 0 444355 228391 36280 0 5654
5656 0 444331 228183 36320 0 5655
5657 0 444268 228070 36360 0 5656
5658 0 444065 227881 36400 0 5657
5659 0 443945 227818 36320 0 5658
5660 0 443821 227723 36280 0 5659
5661 0 443787 227714 36240 0 5660
5662 0 443763 227702 36200 0 5661
5663 0 443776 227686 36160 0 5662
5664 6 443799 227691 36120 0 5663
5665 0 399771 139033 177640 0 2045
5666 0 399690 139076 177680 0 5665
5667 0 399613 139115 177720 0 5666
5668 0 399527 139155 177760 0 5667
5669 0 399599 139105 177800 0 5668
5670 0 399665 139062 177840 0 5669
5671 0 399641 138972 177880 0 5670
5672 0 399582 138894 177920 0 5671
5673 0 399590 138908 177960 0 5672
5674 0 399584 138930 178000 0 5673
5675 6 399577 138950 178040 0 5674
5676 0 490338 251329 48400 0 5356
5677 0 490436 251365 48320 0 5676
5678 0 490528 251423 48240 0 5677
5679 0 490496 251385 48160 0 5678
5680 0 490487 251190 48080 0 5679
5681 0 490559 251050 48000 0 5680
5682 0 490734 251158 47920 0 5681
5683 0 490810 251219 47880 0 5682
5684 0 490883 251185 47800 0 5683
5685 0 490887 251229 47760 0 5684
5686 6 490950 251306 47680 0 5685
5687 0 471182 256192 60280 0 3864
5688 0 471188 256299 60360 0 5687
5689 0 471148 256463 60440 0 5688
5690 0 471312 256780 60560 0 5689
5691 0 471346 257261 60640 0 5690
5692 0 471454 257787 60680 0 5691
5693 0 471369 257335 60720 0 5692
5694 0 471256 257148 60760 0 5693
5695 0 471182 256984 60800 0 5694
5696 0 471131 256973 60880 0 5695
5697 6 471307 256922 60920 0 5696
5698 0 388227 143773 151320 0 4347
5699 0 388226 143645 151520 0 5698
5700 0 388187 143580 151640 0 5699
5701 0 388406 143339 151760 0 5700
5702 0 388316 143313 151920 0 5701
5703 0 388327 143196 152080 0 5702
5704 0 388333 143210 152120 0 5703
5705 0 388392 143098 152200 0 5704
5706 0 388333 143041 152320 0 5705
5707 6 388298 143116 152400 0 5706
5708 0 473251 231400 29320 0 3681
5709 0 473346 231445 29480 0 5708
5710 0 473362 231525 29600 0 5709
5711 0 473330 231593 29720 0 5710
5712 0 473356 231627 29800 0 5711
5713 0 473388 231647 29880 0 5712
5714 0 473448 231735 30000 0 5713
5715 0 473544 231815 30120 0 5714
5716 0 473608 231859 30200 0 5715
5717 6 473636 231855 30280 0 5716
5718 0 385399 141285 169200 0 5326
5719 0 385388 141328 169240 0 5718
5720 0 385343 141365 169280 0 5719
5721 0 385375 141290 169320 0 5720
5722 0 385329 141336 169360 0 5721
5723 0 385346 141326 169400 0 5722
5724 0 385369 141262 169440 0 5723
5725 0 385301 141318 169480 0 5724
5726 6 385289 141305 169520 0 5725
5727 0 447020 235207 35320 0 3550
5728 0 447013 235286 35240 0 5727
5729 0 447081 235261 35200 0 5728
5730 0 447122 235346 35160 0 5729
5731 0 447179 235274 35120 0 5730
5732 0 447258 235290 35080 0 5731
5733 0 447432 235300 35040 0 5732
5734 6 447384 235268 35000 0 5733
5735 0 453468 246066 40400 0 5091
5736 0 453356 246134 40360 0 5735
5737 0 453272 246398 40360 0 5736
5738 0 453276 246543 40320 0 5737
5739 0 453336 246671 40240 0 5738
5740 0 453304 246738 40160 0 5739
5741 0 453219 246812 40080 0 5740
5742 6 453200 246806 40040 0 5741
5743 0 370116 158448 150920 0 2451
5744 0 370060 158452 151000 0 5743
5745 0 369944 158472 151080 0 5744
5746 0 369812 158604 151080 0 5745
5747 0 369696 158572 151040 0 5746
5748 0 369616 158692 150960 0 5747
5749 6 369540 158784 150920 0 5748
5750 0 384574 145953 157720 0 5301
5751 0 384707 145943 157560 0 5750
5752 0 384767 145976 157400 0 5751
5753 0 384781 146007 157240 0 5752
5754 0 384846 146221 157120 0 5753
5755 0 384692 146095 156960 0 5754
5756 6 384665 146125 156840 0 5755
5757 0 406212 131767 170960 0 3274
5758 0 406008 131364 171040 0 5757
5759 0 405886 131331 171440 0 5758
5760 0 405742 131225 171720 0 5759
5761 0 405698 131194 171800 0 5760
5762 0 405590 131188 172040 0 5761
5763 6 405579 131197 172120 0 5762
5764 0 487689 246240 48280 0 3148
5765 0 487409 246292 48280 0 5764
5766 0 487339 246293 48320 0 5765
5767 0 487294 246313 48360 0 5766
5768 0 487290 246333 48400 0 5767
5769 0 487291 246354 48440 0 5768
5770 6 487259 246346 48480 0 5769
5771 0 482405 243223 45960 0 3115
5772 0 482322 243120 46120 0 5771
5773 5 482356 243041 46200 0 5772
5774 0 481829 242983 46200 0 5773
5775 0 481885 242897 46280 0 5774
5776 0 481938 242824 46360 0 5775
5777 6 481921 242801 46400 0 5776
5778 0 444739 219805 33480 0 4053
5779 0 444632 219769 33440 0 5778
5780 0 444571 219741 33400 0 5779
5781 0 444495 219700 33360 0 5780
5782 0 444502 219701 33280 0 5781
5783 0 444431 219665 33200 0 5782
5784 6 444389 219641 33120 0 5783
5785 0 445505 228873 46440 0 4599
5786 0 445413 228905 46440 0 5785
5787 0 445297 228914 46360 0 5786
5788 0 445106 228954 46320 0 5787
5789 0 444804 228933 46280 0 5788
5790 0 444593 229057 46200 0 5789
5791 6 444499 229107 46160 0 5790
5792 0 447826 228703 40800 0 4544
5793 0 447866 228727 40840 0 5792
5794 0 447962 228613 40880 0 5793
5795 0 448038 228761 40920 0 5794
5796 0 448098 228802 40960 0 5795
5797 0 448214 228879 41040 0 5796
5798 6 448358 228842 41120 0 5797
5799 0 484429 239339 41320 0 5157
5800 0 484491 239424 41440 0 5799
5801 0 484604 239401 41600 0 5800
5802 0 484808 239413 41640 0 5801
5803 0 484847 239458 41680 0 5802
5804 6 484876 239452 41760 0 5803
5805 0 481831 241874 44520 0 4834
5806 0 482003 241846 44480 0 5805
5807 0 482231 241715 44440 0 5806
5808 0 482427 241556 44400 0 5807
5809 0 482430 241549 44320 0 5808
5810 6 482439 241562 44280 0 5809
5811 0 479435 237288 51960 0 3040
5812 0 479415 237148 51960 0 5811
5813 0 479436 237076 51920 0 5812
5814 0 479388 236995 51840 0 5813
5815 0 479349 236911 51760 0 5814
5816 6 479362 236829 51720 0 5815
5817 0 448537 232943 34200 0 3564
5818 0 448817 232624 34080 0 5817
5819 0 448864 232625 34000 0 5818
5820 0 448869 232697 33920 0 5819
5821 0 448788 232762 33840 0 5820
5822 6 448857 232789 33760 0 5821
5823 0 442269 236749 42920 0 5399
5824 0 442325 236945 43080 0 5823
5825 0 442501 236981 43200 0 5824
5826 0 442589 236949 43320 0 5825
5827 0 442645 236989 43360 0 5826
5828 6 442657 237229 43400 0 5827
5829 0 377196 152580 154480 0 2412
5830 0 377191 152558 154440 0 5829
5831 0 377164 152515 154360 0 5830
5832 0 377146 152429 154240 0 5831
5833 6 377307 152418 154120 0 5832
5834 0 426531 125448 151240 0 4257
5835 0 426519 125544 151040 0 5834
5836 0 426455 125552 150920 0 5835
5837 0 426367 125808 150920 0 5836
5838 6 426259 125896 150880 0 5837
5839 0 431805 131946 179360 0 1855
5840 0 431721 131944 179400 0 5839
5841 0 431584 131942 179440 0 5840
5842 0 431451 131938 179480 0 5841
5843 6 431436 131992 179520 0 5842
5844 0 491243 253433 49080 0 3193
5845 0 491191 253479 49160 0 5844
5846 0 490983 253478 49240 0 5845
5847 0 490948 253508 49320 0 5846
5848 6 490883 253518 49400 0 5847
5849 0 490595 250035 50080 0 3174
5850 0 490670 250101 50160 0 5849
5851 0 490686 250202 50200 0 5850
5852 0 490664 250197 50240 0 5851
5853 6 490648 250215 50280 0 5852
5854 0 490664 249440 49600 0 3168
5855 0 490867 249659 49520 0 5854
5856 0 491018 249753 49440 0 5855
5857 0 491111 249761 49360 0 5856
5858 6 491160 249770 49320 0 5857
5859 0 436590 214438 41120 0 5645
5860 0 436615 214367 41080 0 5859
5861 0 436706 214344 41000 0 5860
5862 0 436799 214313 40920 0 5861
5863 6 436976 214254 40840 0 5862
5864 0 451374 230156 29120 0 4494
5865 0 451523 230190 29240 0 5864
5866 0 451492 230345 29440 0 5865
5867 0 451455 230465 29560 0 5866
5868 6 451507 230589 29600 0 5867
5869 0 452481 241049 32600 0 4783
5870 0 452621 241125 32600 0 5869
5871 0 452616 241116 32680 0 5870
5872 0 452613 241082 32760 0 5871
5873 6 452607 241118 32840 0 5872
5874 5 446918 228668 40640 0 4542
5875 0 446866 228598 40680 0 5874
5876 0 446738 228502 40680 0 5875
5877 0 446582 228418 40640 0 5876
5878 6 446502 228364 40600 0 5877
5879 0 477368 244926 90880 0 446
5880 0 477060 244872 90960 0 5879
5881 0 476908 244879 91000 0 5880
5882 0 476899 244819 91040 0 5881
5883 6 476840 244826 91120 0 5882
5884 0 450149 246761 47600 0 2735
5885 0 450269 246650 47520 0 5884
5886 0 450334 246315 47360 0 5885
5887 0 450324 246301 47320 0 5886
5888 6 450311 246426 47120 0 5887
5889 0 421697 128403 155640 0 4213
5890 0 421789 128377 155480 0 5889
5891 0 421769 128333 155360 0 5890
5892 6 421737 128313 155280 0 5891
5893 0 417493 133472 179120 0 1900
5894 0 417397 133475 179080 0 5893
5895 0 417315 133467 179040 0 5894
5896 6 417297 133480 179000 0 5895
5897 0 439178 215407 41080 0 4113
5898 0 439219 215199 40960 0 5897
5899 0 439180 215079 40840 0 5898
5900 6 439188 215046 40800 0 5899
5901 0 454289 231101 34640 0 3578
5902 0 454251 231138 34560 0 5901
5903 0 454250 231173 34440 0 5902
5904 6 454208 231108 34320 0 5903
5905 0 455725 225051 42960 0 2922
5906 0 455589 225127 42880 0 5905
5907 0 455585 225123 42800 0 5906
5908 6 455569 225159 42680 0 5907
5909 0 447710 238346 36160 0 4738
5910 0 447832 238229 36080 0 5909
5911 0 447888 238194 36040 0 5910
5912 6 447890 238214 36000 0 5911
5913 0 448023 227466 39880 0 2887
5914 0 447975 227385 39920 0 5913
5915 0 447879 227345 39960 0 5914
5916 6 447842 227289 40000 0 5915
5917 0 444086 234929 40120 0 2837
5918 0 444179 234981 40080 0 5917
5919 0 444226 235014 40040 0 5918
5920 6 444248 235052 40000 0 5919
5921 0 371678 152489 152000 0 4991
5922 0 371710 152273 151840 0 5921
5923 6 371704 152169 151760 0 5922
5924 0 373945 156740 152320 0 2427
5925 0 373947 156646 152240 0 5924
5926 6 373844 156487 152120 0 5925
5927 0 391872 127155 150440 0 3437
5928 0 391863 126992 150480 0 5927
5929 6 391778 126833 150520 0 5928
5930 0 491570 256542 48960 0 3203
5931 0 491704 256661 49040 0 5930
5932 6 491697 256687 49120 0 5931
5933 0 484928 249560 38880 0 4904
5934 0 484549 249876 38920 0 5933
5935 6 484391 250029 38840 0 5934
5936 0 485972 248873 38080 0 4900
5937 0 486204 248646 38040 0 5936
5938 6 486509 248567 37920 0 5937
5939 0 483382 238451 40360 0 5166
5940 0 483354 238400 40280 0 5939
5941 6 483348 238202 40200 0 5940
5942 0 482947 242315 44000 0 5476
5943 0 482948 242320 43960 0 5942
5944 6 482980 242328 43880 0 5943
5945 0 439540 215787 41160 0 4114
5946 0 439697 215825 41240 0 5945
5947 6 439732 215842 41280 0 5946
5948 0 470902 236093 48400 0 2974
5949 0 470957 236050 48280 0 5948
5950 6 470971 236045 48200 0 5949
5951 0 447234 231360 31120 0 4468
5952 0 447263 231486 31080 0 5951
5953 6 447279 231474 30960 0 5952
5954 0 445632 231776 45600 0 5507
5955 0 445840 231632 45480 0 5954
5956 6 445890 231568 45440 0 5955
5957 0 447649 231132 43360 0 5265
5958 0 447685 231144 43280 0 5957
5959 6 447674 231160 43240 0 5958
5960 0 485856 249245 61400 0 3898
5961 0 485907 249166 61360 0 5960
5962 6 485851 249110 61280 0 5961
5963 0 478174 253844 61240 0 3886
5964 0 478078 253844 61200 0 5963
5965 6 478135 253861 61120 0 5964
5966 0 448712 254344 43160 0 5587
5967 0 448423 254398 43120 0 5966
5968 6 448254 254457 43040 0 5967
5969 0 451014 256041 49480 0 3763
5970 0 451018 256113 49320 0 5969
5971 6 450834 256245 49160 0 5970
5972 0 368284 154968 147080 0 2499
5973 6 368280 155172 147000 0 5972
5974 0 371523 149269 151200 0 5004
5975 6 371537 149265 151160 0 5974
5976 0 486014 249339 39080 0 4907
5977 6 486014 249373 39120 0 5976
5978 0 490096 247796 50600 0 5548
5979 6 490047 247596 50600 0 5978
5980 0 483886 239277 40520 0 5162
5981 6 484185 239096 40400 0 5980
5982 0 482377 242993 46240 0 5773
5983 6 482511 242820 46360 0 5982
5984 0 474900 231852 27720 0 3693
5985 6 474667 231739 27840 0 5984
5986 0 445649 226711 48800 0 4630
5987 6 445656 226857 48920 0 5986
5988 0 447196 232051 31960 0 4458
5989 6 447250 232254 32040 0 5988
5990 0 447524 236409 35680 0 3546
5991 6 447543 236489 35640 0 5990
5992 0 440869 236545 43920 0 5408
5993 6 440837 236489 43840 0 5992
5994 0 454356 247022 40160 0 5102
5995 6 454324 247064 40080 0 5994
5996 0 448997 253731 42960 0 5587
5997 6 449056 253866 42800 0 5996
5998 6 390419 145323 150320 0 4357
5999 6 387473 127933 158080 0 4939
6000 6 489551 250683 48480 0 5362
6001 6 485961 251531 39160 0 5639
6002 6 487148 245181 47640 0 3137
6003 6 483459 242340 43560 0 5483
6004 6 480331 235934 24720 0 3725
6005 6 473203 236028 50040 0 2989
6006 6 446516 229034 40600 0 5874
6007 6 453202 255961 52320 0 3790
6008 6 449472 254787 43680 0 5597
```
