## Supplementary material for "Complete connectomic reconstruction of olfactory projection neurons in the fly brain": neuron skeletons: 57035.swc

```
# SWC format file
# based on specifications at http://research.mssm.edu/cnic/swc.html
# Created by pymaid (https://github.com/schlegelp/PyMaid)
# PointNo Label X Y Z Radius Parent
# Labels:
# 0 = undefined
# 1 = soma
# 5 = fork point
# 6 = end point
1 1 401923 267649 83160 1765 -1
2 0 401931 267647 83320 0 1
3 0 401949 267485 83600 0 2
4 0 402027 267359 84080 0 3
5 0 403623 266087 84160 0 4
6 0 403794 265979 84200 0 5
7 0 403858 265880 84240 0 6
8 0 404064 265699 84280 0 7
9 0 404424 265494 84320 0 8
10 0 404806 265276 84440 0 9
11 0 405162 265107 84600 0 10
12 0 405520 264939 84760 0 11
13 0 405942 264767 84920 0 12
14 0 406366 264754 85200 0 13
15 0 406882 264563 85280 0 14
16 0 407063 264546 85360 0 15
17 0 407297 264566 85440 0 16
18 0 407758 264591 85600 0 17
19 0 408090 264650 85800 0 18
20 0 408593 264672 85920 0 19
21 0 408934 264597 86080 0 20
22 0 409244 264297 86280 0 21
23 0 409497 264014 86480 0 22
24 0 409916 263676 86640 0 23
25 0 410209 263309 86960 0 24
26 0 410254 263159 87160 0 25
27 0 410501 262929 87360 0 26
28 0 410752 262725 87640 0 27
29 0 410832 262588 87880 0 28
30 0 410873 262450 88080 0 29
31 0 411045 262122 88360 0 30
32 0 411148 261656 88560 0 31
33 0 411154 261252 88640 0 32
34 0 411511 262064 88720 0 33
35 0 411621 262244 88880 0 34
36 0 411751 262210 89120 0 35
37 0 411906 262193 89280 0 36
38 0 412369 261976 89320 0 37
39 0 412830 261894 89400 0 38
40 0 413280 261957 89560 0 39
41 0 413497 262053 89640 0 40
42 0 413523 262192 89680 0 41
43 0 413722 262083 89760 0 42
44 0 413939 262098 90040 0 43
45 0 414504 262134 90240 0 44
46 0 414878 262125 90440 0 45
47 0 415448 262040 90600 0 46
48 0 416248 261946 90800 0 47
49 0 417434 261729 90880 0 48
50 0 417912 261554 91000 0 49
51 0 418554 261496 91120 0 50
52 0 419269 261449 91240 0 51
53 0 419594 261358 91360 0 52
54 0 420188 261259 91480 0 53
55 0 420815 261135 91560 0 54
56 0 421417 260980 91720 0 55
57 0 422121 260846 91800 0 56
58 0 422674 260661 91960 0 57
59 0 422845 260499 92120 0 58
60 0 422943 260440 92240 0 59
61 0 423144 260389 92360 0 60
62 0 423286 260290 92480 0 61
63 0 423852 260253 92560 0 62
64 0 424896 260208 92480 0 63
65 0 425752 260093 92600 0 64
66 0 426002 260047 92640 0 65
67 0 427056 259924 92680 0 66
68 0 427796 260087 92720 0 67
69 0 428161 260129 92800 0 68
70 0 428800 260129 92960 0 69
71 0 428948 260009 93080 0 70
72 0 429644 259914 93160 0 71
73 0 430020 259970 93280 0 72
74 0 430107 259961 93360 0 73
75 0 430332 259978 93400 0 74
76 0 431139 259866 93520 0 75
77 0 431739 259901 93760 0 76
78 0 432217 259874 93920 0 77
79 0 432656 259828 94080 0 78
80 0 432887 259857 94200 0 79
81 0 433394 259948 94240 0 80
82 0 433917 259915 94280 0 81
83 0 434182 259911 94400 0 82
84 0 434336 259951 94520 0 83
85 0 434528 259962 94640 0 84
86 0 434825 259995 94720 0 85
87 0 435354 259908 94840 0 86
88 0 435583 259893 94920 0 87
89 0 435849 259850 95000 0 88
90 0 436038 259836 95080 0 89
91 0 436288 259823 95160 0 90
92 0 436736 259852 95280 0 91
93 0 437201 259848 95400 0 92
94 0 437711 259836 95560 0 93
95 0 438959 259812 95600 0 94
96 0 439988 259886 95720 0 95
97 0 440936 259915 95880 0 96
98 0 441398 259949 96040 0 97
99 0 441898 259838 96160 0 98
100 0 442511 259753 96360 0 99
101 0 442883 259773 96480 0 100
102 0 443178 259772 96640 0 101
103 0 443506 259706 96760 0 102
104 0 443950 259691 96840 0 103
105 0 444520 259588 96880 0 104
106 0 445253 259577 96920 0 105
107 0 446605 259326 96920 0 106
108 0 446989 259395 96920 0 107
109 0 447393 259402 96880 0 108
110 0 448016 259338 96760 0 109
111 0 448445 259248 96720 0 110
112 0 448735 259251 96680 0 111
113 0 449403 259296 96640 0 112
114 0 449961 259187 96560 0 113
115 0 450358 259003 96480 0 114
116 0 450951 258856 96440 0 115
117 0 451577 258707 96480 0 116
118 0 451974 258583 96560 0 117
119 0 452796 258472 96600 0 118
120 0 453176 258351 96560 0 119
121 0 453955 258194 96480 0 120
122 0 454311 258088 96360 0 121
123 0 454804 258006 96240 0 122
124 0 455244 257908 96120 0 123
125 0 455673 257825 96000 0 124
126 0 456273 257701 95880 0 125
127 0 457002 257534 95760 0 126
128 0 457494 257379 95640 0 127
129 0 458062 257206 95520 0 128
130 0 458727 256965 95400 0 129
131 0 459104 256787 95360 0 130
132 0 459615 256650 95200 0 131
133 0 459817 256661 95160 0 132
134 0 459938 256648 95120 0 133
135 0 460164 256593 95040 0 134
136 0 460666 256362 94880 0 135
137 0 461073 256096 94760 0 136
138 0 461736 255786 94640 0 137
139 0 461931 255731 94560 0 138
140 0 462348 255646 94240 0 139
141 0 462694 255446 94000 0 140
142 0 462834 255099 93760 0 141
143 0 463249 254720 93640 0 142
144 0 463900 254612 93480 0 143
145 0 464147 254448 93360 0 144
146 0 464219 254394 93280 0 145
147 0 464665 254109 93040 0 146
148 0 465066 253967 92840 0 147
149 0 465313 253885 92640 0 148
150 0 465642 253697 92440 0 149
151 0 465956 253599 92160 0 150
152 0 466195 253506 92000 0 151
153 0 466442 253405 91880 0 152
154 0 466835 253163 91760 0 153
155 0 467251 252942 91640 0 154
156 0 467596 252674 91560 0 155
157 0 468081 252439 91480 0 156
158 0 468301 252434 91360 0 157
159 0 468467 252391 91280 0 158
160 0 468773 252214 91200 0 159
161 0 468956 252144 91120 0 160
162 0 468986 252129 91080 0 161
163 0 469062 251888 91040 0 162
164 0 469143 252097 90960 0 163
165 0 469178 252081 90920 0 164
166 0 469432 252000 90840 0 165
167 0 469576 251981 90800 0 166
168 0 469598 252000 90760 0 167
169 0 469732 251973 90720 0 168
170 0 469864 251951 90680 0 169
171 0 470062 251925 90640 0 170
172 0 470819 251941 90600 0 171
173 0 468173 251878 90560 0 172
174 0 468206 251837 90520 0 173
175 0 468149 251782 90480 0 174
176 0 468281 251781 90440 0 175
177 0 468662 251458 90000 0 176
178 0 468786 251191 89720 0 177
179 0 469095 250896 89480 0 178
180 0 469380 250677 89280 0 179
181 0 469664 250479 89040 0 180
182 0 469942 250431 88840 0 181
183 0 469961 250460 88720 0 182
184 0 470171 250441 88640 0 183
185 0 470167 250368 88600 0 184
186 0 470128 250462 88560 0 185
187 0 470158 250377 88520 0 186
188 0 470153 250408 88480 0 187
189 0 470099 250411 88440 0 188
190 0 470113 250454 88400 0 189
191 0 470117 250338 88080 0 190
192 0 470193 250351 87880 0 191
193 0 470204 250355 87840 0 192
194 0 470247 250370 87680 0 193
195 0 470324 250412 87440 0 194
196 0 470488 250461 87240 0 195
197 0 470525 250448 87080 0 196
198 0 470778 250395 86720 0 197
199 0 470957 250364 86480 0 198
200 0 471080 250397 86280 0 199
201 0 471273 250344 86080 0 200
202 0 471513 250101 85800 0 201
203 0 471834 249880 85560 0 202
204 0 471962 249756 85400 0 203
205 0 472356 249480 85240 0 204
206 0 472554 249384 85080 0 205
207 0 472693 249312 85000 0 206
208 0 472925 249235 84840 0 207
209 0 473173 249236 84520 0 208
210 0 473329 249261 84280 0 209
211 0 473602 249249 84000 0 210
212 0 474090 249200 83520 0 211
213 0 474754 249251 83000 0 212
214 0 475189 249136 82000 0 213
215 0 475573 249223 81120 0 214
216 0 475623 249334 80480 0 215
217 0 475672 249388 79560 0 216
218 0 475756 249427 78920 0 217
219 0 475737 249583 78440 0 218
220 0 475717 249642 78320 0 219
221 0 475718 249652 78280 0 220
222 0 475611 249727 78200 0 221
223 0 475622 249736 78080 0 222
224 0 475639 249793 77880 0 223
225 0 475600 249790 77640 0 224
226 0 475560 249803 77320 0 225
227 0 475626 249775 77040 0 226
228 0 475565 249705 76520 0 227
229 0 475398 249633 76200 0 228
230 0 475396 249465 75680 0 229
231 0 475529 249431 75400 0 230
232 0 475556 249420 74880 0 231
233 0 475565 249441 74640 0 232
234 0 475516 249437 74400 0 233
235 0 475480 249412 74160 0 234
236 0 475409 249416 73760 0 235
237 0 475470 249303 73480 0 236
238 0 475438 249172 73000 0 237
239 0 475418 249056 72760 0 238
240 0 475405 249096 72480 0 239
241 0 475405 249097 72360 0 240
242 0 475416 249194 72120 0 241
243 0 475459 249286 71880 0 242
244 0 475500 249416 71720 0 243
245 0 475534 249494 71520 0 244
246 0 475515 249534 71360 0 245
247 0 475517 249607 71200 0 246
248 0 475541 249618 71080 0 247
249 0 475570 249634 70880 0 248
250 0 475533 249690 70680 0 249
251 0 475449 249634 70360 0 250
252 0 475266 249493 70120 0 251
253 0 475128 249455 69720 0 252
254 0 475020 249271 69400 0 253
255 0 474989 249269 69240 0 254
256 0 474995 249234 69080 0 255
257 0 474980 249240 69040 0 256
258 0 474985 249222 68960 0 257
259 0 475000 249198 68880 0 258
260 0 475066 249172 68840 0 259
261 0 475125 249174 68760 0 260
262 0 475180 249149 68720 0 261
263 0 475238 249129 68680 0 262
264 5 475759 249115 68680 0 263
265 0 476221 249146 68760 0 264
266 0 476333 249174 68960 0 265
267 0 476488 249214 69160 0 266
268 0 476637 249206 69320 0 267
269 0 476717 249174 69440 0 268
270 0 476826 249206 69600 0 269
271 0 476860 249230 69800 0 270
272 0 476909 249266 69960 0 271
273 0 476980 249313 70120 0 272
274 0 477037 249363 70240 0 273
275 0 477081 249389 70400 0 274
276 0 477134 249410 70560 0 275
277 0 477157 249403 70760 0 276
278 0 477234 249421 70920 0 277
279 0 477265 249365 71120 0 278
280 0 477256 249358 71280 0 279
281 0 477229 249286 71480 0 280
282 0 477217 249147 71640 0 281
283 0 477229 249067 71840 0 282
284 0 477304 248945 72000 0 283
285 0 477322 248894 72160 0 284
286 0 477377 248838 72360 0 285
287 0 477416 248809 72480 0 286
288 0 477481 248776 72680 0 287
289 0 477613 248759 72880 0 288
290 0 477713 248763 73040 0 289
291 0 477785 248743 73200 0 290
292 0 477869 248723 73360 0 291
293 0 477922 248711 73480 0 292
294 0 477973 248691 73600 0 293
295 0 477973 248684 73760 0 294
296 0 478025 248645 73840 0 295
297 0 478005 248628 74000 0 296
298 0 478001 248614 74120 0 297
299 0 477996 248576 74320 0 298
300 0 478037 248585 74600 0 299
301 0 478115 248607 74760 0 300
302 0 478184 248602 74880 0 301
303 0 478161 248620 75040 0 302
304 0 478206 248621 75240 0 303
305 0 478232 248672 75480 0 304
306 0 478140 248674 75720 0 305
307 0 478037 248704 75880 0 306
308 0 477994 248745 76080 0 307
309 0 477961 248758 76240 0 308
310 0 477905 248742 76400 0 309
311 0 477869 248738 76600 0 310
312 0 477866 248654 76800 0 311
313 0 477845 248630 76960 0 312
314 0 477856 248594 77160 0 313
315 0 477904 248555 77320 0 314
316 0 477968 248471 77440 0 315
317 0 477976 248405 77680 0 316
318 0 478055 248371 77840 0 317
319 0 478005 248221 78200 0 318
320 0 478051 248171 78280 0 319
321 0 478021 248172 78320 0 320
322 0 478004 248170 78360 0 321
323 0 477963 248185 78560 0 322
324 0 477941 248158 78760 0 323
325 0 477840 248104 78960 0 324
326 0 477818 248148 79120 0 325
327 0 477841 248136 79320 0 326
328 0 477897 248100 79560 0 327
329 0 477900 248123 79800 0 328
330 0 477930 248067 80000 0 329
331 0 477981 247972 80200 0 330
332 0 477981 247949 80400 0 331
333 0 478021 247835 80520 0 332
334 0 477996 247716 80680 0 333
335 0 477968 247632 80840 0 334
336 0 477933 247576 81000 0 335
337 0 477845 247474 81160 0 336
338 0 477777 247420 81320 0 337
339 0 477688 247393 81520 0 338
340 0 477569 247320 81720 0 339
341 0 477328 247261 82320 0 340
342 0 477302 247265 82480 0 341
343 0 477327 247154 82680 0 342
344 0 477364 247063 82800 0 343
345 0 477389 246926 82880 0 344
346 0 477440 246823 83000 0 345
347 0 477482 246682 83120 0 346
348 0 477479 246555 83360 0 347
349 0 477468 246379 83520 0 348
350 0 477368 246269 83680 0 349
351 0 477276 246166 83800 0 350
352 0 477252 246082 83920 0 351
353 0 477316 246034 84040 0 352
354 0 477429 245902 84160 0 353
355 0 477401 245834 84320 0 354
356 0 477417 245738 84440 0 355
357 0 477495 245662 84560 0 356
358 0 477616 245559 84680 0 357
359 0 477622 245482 84800 0 358
360 0 477682 245472 84920 0 359
361 0 477745 245415 85040 0 360
362 0 477785 245376 85160 0 361
363 0 477720 245324 85280 0 362
364 0 477721 245229 85400 0 363
365 0 477707 245174 85520 0 364
366 0 477647 245178 85640 0 365
367 0 477628 245217 85760 0 366
368 0 477536 245247 85880 0 367
369 0 477523 245239 86040 0 368
370 0 477447 245179 86200 0 369
371 0 477336 245165 86320 0 370
372 0 477220 245069 86480 0 371
373 0 477218 245065 86640 0 372
374 0 477300 244981 86800 0 373
375 0 477282 244940 86960 0 374
376 0 477270 244958 87120 0 375
377 0 477311 244742 87280 0 376
378 0 477323 244549 87480 0 377
379 0 477358 244420 87720 0 378
380 0 477399 244273 87880 0 379
381 0 477403 244103 88040 0 380
382 0 477484 243950 88280 0 381
383 0 477733 243819 88360 0 382
384 0 478231 243684 88480 0 383
385 0 478710 243548 88520 0 384
386 0 478440 243784 88560 0 385
387 0 478678 243991 88640 0 386
388 0 478600 243858 88720 0 387
389 0 478686 243511 88760 0 388
390 0 478724 243213 88880 0 389
391 0 478908 243077 88920 0 390
392 0 478905 242420 89040 0 391
393 0 478852 242253 89200 0 392
394 0 478820 242132 89400 0 393
395 0 478788 241864 89520 0 394
396 0 478685 241681 89720 0 395
397 0 478488 241663 89960 0 396
398 0 478379 241592 90160 0 397
399 0 478305 241470 90320 0 398
400 0 478159 241405 90480 0 399
401 0 478157 241394 90560 0 400
402 0 477976 241379 90600 0 401
403 0 479963 241292 90640 0 402
404 0 479990 241252 90680 0 403
405 0 479979 241223 90720 0 404
406 0 479992 241167 90760 0 405
407 0 479999 241156 90800 0 406
408 0 480039 241113 90840 0 407
409 0 480472 240734 90920 0 408
410 0 480651 240323 91120 0 409
411 0 480638 240071 91320 0 410
412 0 480625 239936 91440 0 411
413 0 480627 239694 91560 0 412
414 0 480812 239425 91720 0 413
415 0 480904 239199 91880 0 414
416 0 481022 239063 91960 0 415
417 0 481200 238943 92000 0 416
418 0 481599 238765 92040 0 417
419 0 481690 238623 92080 0 418
420 0 482088 237969 92160 0 419
421 0 482545 236846 92280 0 420
422 0 483383 236343 92320 0 421
423 0 483733 236075 92360 0 422
424 0 483928 235755 92400 0 423
425 0 483932 235525 92440 0 424
426 0 483946 235363 92480 0 425
427 0 483925 234772 92680 0 426
428 0 484115 234098 93200 0 427
429 0 484736 233753 93560 0 428
430 0 485047 233548 93680 0 429
431 0 485255 233490 93760 0 430
432 0 485347 233471 93800 0 431
433 0 485421 233443 93840 0 432
434 0 485588 233392 93920 0 433
435 0 485815 233238 94080 0 434
436 0 486107 233043 94120 0 435
437 0 486094 232892 94240 0 436
438 0 486350 232513 94320 0 437
439 0 486635 231961 94360 0 438
440 0 486874 231544 94400 0 439
441 0 486994 231311 94520 0 440
442 0 487123 231156 94680 0 441
443 0 487174 231083 94840 0 442
444 0 487220 231044 95000 0 443
445 0 487252 231026 95120 0 444
446 0 487453 230960 95240 0 445
447 0 487754 230766 95360 0 446
448 0 488119 230360 95440 0 447
449 0 488225 230107 95600 0 448
450 0 488342 229835 95760 0 449
451 0 488428 229659 96000 0 450
452 0 488565 229466 96200 0 451
453 0 488728 229324 96400 0 452
454 0 489000 229155 96680 0 453
455 0 489235 229087 96840 0 454
456 0 489494 229026 97000 0 455
457 0 489905 228766 97200 0 456
458 0 490277 228297 97600 0 457
459 0 490523 227860 97960 0 458
460 0 490836 227624 98240 0 459
461 0 491156 227551 98480 0 460
462 0 491312 227538 98640 0 461
463 0 491434 227488 98840 0 462
464 0 491713 227358 98960 0 463
465 0 491815 227252 99160 0 464
466 0 491770 226902 99280 0 465
467 0 491576 226496 99480 0 466
468 0 491790 226196 99840 0 467
469 0 492335 225803 100280 0 468
470 0 492748 225606 100640 0 469
471 0 493079 225302 101000 0 470
472 0 493095 225028 101160 0 471
473 0 493206 224750 101320 0 472
474 0 493364 224616 101520 0 473
475 0 493634 224488 101760 0 474
476 0 493904 224345 102000 0 475
477 0 494007 224249 102080 0 476
478 0 494290 224005 102280 0 477
479 0 494355 223760 102440 0 478
480 0 494425 223500 102600 0 479
481 0 494500 223277 102800 0 480
482 0 494599 223053 103080 0 481
483 0 494684 222967 103320 0 482
484 0 494776 222862 103600 0 483
485 0 495096 222762 104240 0 484
486 0 495242 222691 104400 0 485
487 0 495349 222420 104560 0 486
488 0 495428 222199 104760 0 487
489 0 495474 221896 104960 0 488
490 0 495488 221586 105160 0 489
491 0 495574 221383 105400 0 490
492 0 495590 221344 105400 0 491
493 0 495736 221212 105680 0 492
494 0 495842 221090 105920 0 493
495 0 496036 221005 106200 0 494
496 0 496047 220676 106400 0 495
497 0 495917 220220 106560 0 496
498 0 495837 219824 106640 0 497
499 0 495927 219381 106880 0 498
500 0 496248 219046 107320 0 499
501 0 496397 218982 107440 0 500
502 0 496491 218929 107520 0 501
503 0 496542 218931 107560 0 502
504 0 496676 218829 107640 0 503
505 0 496887 218644 107800 0 504
506 0 496989 218360 107920 0 505
507 0 496979 218200 108000 0 506
508 0 496882 217785 108040 0 507
509 0 496774 217483 108120 0 508
510 0 496824 217390 108240 0 509
511 0 496973 217357 108360 0 510
512 0 497149 217302 108520 0 511
513 0 497286 217225 108680 0 512
514 0 497470 217203 108840 0 513
515 0 497657 217115 109040 0 514
516 0 497764 217008 109200 0 515
517 0 497890 216817 109360 0 516
518 0 497917 216654 109480 0 517
519 0 497936 216418 109560 0 518
520 0 497876 216060 109600 0 519
521 0 497699 215687 109760 0 520
522 0 497636 215581 109880 0 521
523 0 497587 215528 110000 0 522
524 0 497561 215485 110120 0 523
525 0 497603 215469 110240 0 524
526 0 497635 215440 110360 0 525
527 0 497702 215407 110480 0 526
528 0 497779 215396 110600 0 527
529 0 497790 215395 110680 0 528
530 0 497802 215435 110720 0 529
531 0 497840 215371 110760 0 530
532 0 497874 215379 110800 0 531
533 0 498009 215270 111000 0 532
534 0 498129 214932 111160 0 533
535 0 498166 214656 111320 0 534
536 0 498081 214297 111360 0 535
537 0 498083 214017 111480 0 536
538 0 498188 213969 111600 0 537
539 0 498325 213926 111840 0 538
540 0 498401 213871 111920 0 539
541 0 498479 213849 111960 0 540
542 0 498609 213739 112120 0 541
543 0 498606 213595 112320 0 542
544 0 498544 213385 112440 0 543
545 0 498388 213164 112520 0 544
546 0 498187 212614 112560 0 545
547 0 498136 212360 112760 0 546
548 0 498242 212321 112880 0 547
549 0 498312 212184 113040 0 548
550 0 498376 212108 113280 0 549
551 0 498528 211910 113520 0 550
552 0 498540 211702 113640 0 551
553 0 498567 211034 113960 0 552
554 0 498586 210540 114200 0 553
555 0 498609 210388 114360 0 554
556 0 498685 210246 114520 0 555
557 0 498785 210182 114680 0 556
558 0 498868 210102 114920 0 557
559 0 498921 209988 115040 0 558
560 0 498951 209950 115200 0 559
561 0 498946 209915 115280 0 560
562 0 498926 209892 115320 0 561
563 0 498913 209817 115400 0 562
564 0 498903 209779 115440 0 563
565 0 498835 209660 115560 0 564
566 0 498757 209574 115640 0 565
567 0 498686 209482 115720 0 566
568 0 498609 209394 115760 0 567
569 0 498527 209235 115840 0 568
570 0 498516 209198 115880 0 569
571 0 498519 209084 115920 0 570
572 0 498560 209015 115960 0 571
573 0 498625 208709 116120 0 572
574 0 498681 208512 116240 0 573
575 0 498654 208361 116400 0 574
576 0 498524 208309 116600 0 575
577 0 498449 208288 116720 0 576
578 0 498392 208278 116880 0 577
579 0 498394 208291 117000 0 578
580 0 498426 208263 117040 0 579
581 0 498434 208260 117160 0 580
582 0 498474 208244 117280 0 581
583 0 498542 208247 117360 0 582
584 0 498606 208202 117400 0 583
585 0 498652 208195 117440 0 584
586 0 498846 208198 117480 0 585
587 0 498705 208159 117520 0 586
588 0 498749 208118 117560 0 587
589 0 498739 208147 117600 0 588
590 0 498863 207853 117640 0 589
591 0 499089 207263 117680 0 590
592 0 498974 206764 118200 0 591
593 0 498870 206674 118320 0 592
594 0 498787 206607 118360 0 593
595 0 498494 206367 118400 0 594
596 0 498464 206174 118560 0 595
597 0 498464 205864 118640 0 596
598 0 498471 205735 118800 0 597
599 0 498552 205688 119000 0 598
600 0 498598 205639 119200 0 599
601 0 498737 205546 119440 0 600
602 0 498881 205422 119640 0 601
603 0 498943 205276 119720 0 602
604 0 499035 205118 119960 0 603
605 0 499099 205020 120160 0 604
606 0 499050 204841 120360 0 605
607 0 499025 204798 120520 0 606
608 0 498894 204678 120640 0 607
609 0 498787 204415 120760 0 608
610 0 498687 203925 120800 0 609
611 0 498690 203745 121000 0 610
612 0 498702 203676 121200 0 611
613 0 498662 203563 121400 0 612
614 0 498646 203508 121640 0 613
615 0 498563 203488 121840 0 614
616 0 498445 203383 122000 0 615
617 0 498296 203192 122240 0 616
618 0 498270 202957 122400 0 617
619 0 498192 202695 122480 0 618
620 0 498258 202345 122520 0 619
621 0 498190 202119 122600 0 620
622 0 498150 202065 122640 0 621
623 0 498200 202062 122680 0 622
624 0 498139 201660 123440 0 623
625 0 498190 201183 124000 0 624
626 0 498388 200786 124440 0 625
627 0 498363 200334 124920 0 626
628 0 498413 199828 125280 0 627
629 0 498505 199369 125560 0 628
630 0 498397 198820 125800 0 629
631 0 498269 198268 126520 0 630
632 0 498223 197666 127240 0 631
633 0 498209 197314 127560 0 632
634 0 498167 197123 127840 0 633
635 0 498199 196886 128080 0 634
636 0 498198 196567 128320 0 635
637 0 498197 196312 128520 0 636
638 0 498359 195890 128840 0 637
639 0 498237 195592 129120 0 638
640 0 498187 195417 129560 0 639
641 0 497993 194963 129680 0 640
642 0 497891 194448 129960 0 641
643 0 497688 194128 130200 0 642
644 0 497583 193766 130520 0 643
645 0 497559 193614 130680 0 644
646 0 497653 193380 130920 0 645
647 0 497641 193063 131080 0 646
648 0 497586 192721 131280 0 647
649 0 497432 192341 131440 0 648
650 0 497448 192105 131720 0 649
651 0 497655 191926 132080 0 650
652 0 497739 191844 132280 0 651
653 0 497766 191822 132480 0 652
654 0 497585 191458 132560 0 653
655 0 497493 190848 132600 0 654
656 0 497341 190597 132800 0 655
657 0 497167 190328 133000 0 656
658 0 496995 190025 133240 0 657
659 0 496913 189641 133480 0 658
660 0 496927 189498 133640 0 659
661 0 496899 189215 133800 0 660
662 0 496870 188597 134040 0 661
663 0 496856 188298 134240 0 662
664 0 496876 188216 134280 0 663
665 0 496852 188208 134320 0 664
666 0 496841 187807 134560 0 665
667 0 496859 187608 134760 0 666
668 0 496839 187235 135040 0 667
669 0 496815 186952 135200 0 668
670 0 496779 186874 135360 0 669
671 0 496800 186684 135600 0 670
672 0 496890 186286 135960 0 671
673 0 496877 185917 136320 0 672
674 0 496838 185514 136680 0 673
675 0 496779 185162 137040 0 674
676 0 496723 184847 137240 0 675
677 0 496694 184375 137480 0 676
678 0 496658 184182 137680 0 677
679 0 496631 183998 137920 0 678
680 0 496614 183833 138040 0 679
681 0 496615 183842 138080 0 680
682 0 496620 183732 138120 0 681
683 0 496656 183653 138160 0 682
684 0 496659 183670 138200 0 683
685 0 496665 183612 138240 0 684
686 0 496665 183549 138280 0 685
687 0 496667 183505 138320 0 686
688 0 496663 183469 138360 0 687
689 0 496652 183430 138400 0 688
690 0 496646 183402 138440 0 689
691 0 496643 183359 138480 0 690
692 0 496636 183336 138520 0 691
693 0 496636 183311 138560 0 692
694 0 496626 183285 138600 0 693
695 0 496624 183254 138640 0 694
696 0 496626 183230 138680 0 695
697 0 496642 183177 138720 0 696
698 0 496661 183138 138760 0 697
699 0 496681 183107 138800 0 698
700 0 496699 183076 138840 0 699
701 0 496689 183064 138880 0 700
702 0 496676 183054 138920 0 701
703 0 496667 183045 138960 0 702
704 0 496660 183033 139000 0 703
705 0 496687 182993 139040 0 704
706 0 496707 182947 139080 0 705
707 0 496738 182903 139120 0 706
708 0 496756 182848 139160 0 707
709 0 496774 182819 139200 0 708
710 0 496799 182798 139240 0 709
711 0 496948 182957 139280 0 710
712 0 496962 182924 139320 0 711
713 0 496984 182890 139360 0 712
714 0 496980 182869 139400 0 713
715 0 496981 182860 139440 0 714
716 0 496985 182844 139480 0 715
717 0 496997 182831 139520 0 716
718 0 496998 182789 139560 0 717
719 0 497005 182741 139600 0 718
720 0 497012 182704 139640 0 719
721 0 497020 182656 139680 0 720
722 0 497012 182610 139720 0 721
723 0 497002 182562 139760 0 722
724 0 496994 182498 139800 0 723
725 0 496985 182456 139840 0 724
726 0 496985 182416 139880 0 725
727 0 496986 182387 139920 0 726
728 0 496982 182365 139960 0 727
729 0 496988 182319 140000 0 728
730 0 496965 182290 140040 0 729
731 0 496968 182240 140080 0 730
732 0 496938 182222 140120 0 731
733 0 496931 182216 140160 0 732
734 0 496961 182134 140200 0 733
735 0 496952 182077 140240 0 734
736 0 496987 182005 140280 0 735
737 0 496994 181937 140320 0 736
738 0 497000 181848 140360 0 737
739 0 497000 181765 140400 0 738
740 0 496999 181688 140440 0 739
741 0 496999 181649 140480 0 740
742 0 497012 181606 140520 0 741
743 0 497016 181580 140560 0 742
744 0 497018 181551 140600 0 743
745 0 497023 181503 140640 0 744
746 0 497043 181475 140680 0 745
747 0 497063 181416 140720 0 746
748 0 497073 181359 140760 0 747
749 0 497082 181326 140800 0 748
750 0 497100 181294 140840 0 749
751 0 497111 181268 140880 0 750
752 0 497125 181241 140920 0 751
753 0 497136 181205 140960 0 752
754 0 497151 181166 141000 0 753
755 0 497156 181122 141040 0 754
756 0 497170 181074 141080 0 755
757 0 497182 181027 141120 0 756
758 0 497153 180988 141160 0 757
759 0 497128 180938 141200 0 758
760 0 497103 180879 141240 0 759
761 0 497076 180825 141280 0 760
762 0 497063 180765 141320 0 761
763 0 497050 180706 141360 0 762
764 0 497041 180651 141400 0 763
765 0 497030 180582 141440 0 764
766 0 497020 180527 141480 0 765
767 0 497005 180470 141520 0 766
768 0 496995 180422 141560 0 767
769 0 496989 180369 141600 0 768
770 0 496978 180299 141640 0 769
771 0 496968 180265 141680 0 770
772 0 496954 180224 141720 0 771
773 0 496950 180189 141760 0 772
774 0 496950 180148 141800 0 773
775 0 496936 180093 141840 0 774
776 0 496943 180073 141880 0 775
777 0 496949 180060 141920 0 776
778 0 496960 180045 141960 0 777
779 0 496962 180036 142000 0 778
780 0 496974 179995 142040 0 779
781 0 496991 179958 142080 0 780
782 0 497006 179910 142120 0 781
783 0 497005 179870 142160 0 782
784 0 497023 179830 142200 0 783
785 0 497037 179785 142240 0 784
786 0 497038 179744 142280 0 785
787 0 497043 179700 142320 0 786
788 0 497063 179649 142360 0 787
789 0 497062 179605 142400 0 788
790 0 497066 179568 142440 0 789
791 0 497061 179511 142480 0 790
792 0 497051 179454 142520 0 791
793 0 497047 179393 142560 0 792
794 0 497033 179369 142600 0 793
795 0 497034 179310 142640 0 794
796 0 497054 179250 142680 0 795
797 0 497073 179199 142720 0 796
798 0 497091 179155 142760 0 797
799 0 497105 179120 142800 0 798
800 0 497116 179062 142840 0 799
801 0 497074 179065 142880 0 800
802 0 497086 179001 142920 0 801
803 0 497083 178953 142960 0 802
804 0 497083 178893 143000 0 803
805 0 497102 178850 143040 0 804
806 0 497117 178808 143080 0 805
807 0 497124 178773 143120 0 806
808 0 497159 178744 143160 0 807
809 0 497168 180064 143200 0 808
810 0 497184 178670 143240 0 809
811 0 497197 178616 143280 0 810
812 0 497198 178549 143320 0 811
813 0 497200 178497 143360 0 812
814 0 497202 178429 143400 0 813
815 0 497188 178352 143440 0 814
816 0 497171 178288 143480 0 815
817 0 497156 178202 143520 0 816
818 0 497136 178125 143560 0 817
819 0 497126 178045 143600 0 818
820 0 497130 177985 143640 0 819
821 0 497127 177918 143680 0 820
822 0 497131 177858 143720 0 821
823 0 497113 177777 143760 0 822
824 0 497185 177544 143920 0 823
825 0 497184 177493 143960 0 824
826 0 497199 177442 144000 0 825
827 0 497222 177385 144040 0 826
828 0 497246 177322 144080 0 827
829 0 497266 177276 144120 0 828
830 0 497298 177221 144160 0 829
831 0 497323 177172 144200 0 830
832 0 497343 177135 144240 0 831
833 0 497356 177093 144280 0 832
834 0 497371 177051 144320 0 833
835 0 497384 177012 144360 0 834
836 0 497398 176972 144400 0 835
837 0 497410 176931 144440 0 836
838 0 497420 176908 144480 0 837
839 0 497431 176883 144520 0 838
840 0 497451 176864 144560 0 839
841 0 497463 176844 144600 0 840
842 0 497393 176745 144640 0 841
843 0 497329 176675 144680 0 842
844 0 497257 176604 144720 0 843
845 0 497191 176519 144760 0 844
846 0 497122 176446 144800 0 845
847 0 497098 176375 144840 0 846
848 0 497075 176298 144880 0 847
849 0 497057 176235 144920 0 848
850 0 497028 176155 144960 0 849
851 0 497028 176116 145000 0 850
852 0 497037 176078 145040 0 851
853 0 497038 176032 145080 0 852
854 0 497052 175997 145120 0 853
855 0 497062 175966 145160 0 854
856 0 497057 175939 145200 0 855
857 0 497057 175915 145240 0 856
858 0 497056 175896 145280 0 857
859 0 497076 175870 145320 0 858
860 0 497101 175837 145360 0 859
861 0 497119 175795 145400 0 860
862 0 497135 175761 145440 0 861
863 0 497162 175741 145480 0 862
864 0 497171 175689 145520 0 863
865 0 497191 175659 145560 0 864
866 0 497193 175620 145600 0 865
867 0 497208 175576 145640 0 866
868 0 497213 175514 145680 0 867
869 0 497208 175519 145720 0 868
870 0 497153 175487 145760 0 869
871 0 497125 175356 145800 0 870
872 0 497103 175222 145840 0 871
873 0 497075 175122 145880 0 872
874 0 497047 175029 145920 0 873
875 0 497019 174927 145960 0 874
876 0 496993 174840 146000 0 875
877 0 496961 174769 146040 0 876
878 0 496935 174680 146080 0 877
879 0 496925 174612 146120 0 878
880 0 496867 174545 146160 0 879
881 0 496834 174484 146200 0 880
882 0 496805 174452 146240 0 881
883 0 496757 174401 146280 0 882
884 0 496712 174371 146320 0 883
885 0 496614 174302 146360 0 884
886 0 496528 174248 146400 0 885
887 0 496238 174187 146440 0 886
888 0 496425 174141 146480 0 887
889 0 496449 174100 146520 0 888
890 0 496496 174031 146560 0 889
891 0 496516 173974 146600 0 890
892 0 496551 173951 146640 0 891
893 0 496530 173845 146680 0 892
894 0 496502 173758 146720 0 893
895 0 496497 173653 146760 0 894
896 0 496488 173546 146800 0 895
897 0 496486 173494 146840 0 896
898 0 496491 173442 146880 0 897
899 0 496493 173386 146920 0 898
900 0 496492 173345 146960 0 899
901 0 496490 173280 147000 0 900
902 0 496506 173223 147040 0 901
903 0 496515 173165 147080 0 902
904 0 496527 173099 147120 0 903
905 0 496540 173043 147160 0 904
906 0 496549 172960 147200 0 905
907 0 496561 172899 147240 0 906
908 0 496561 172893 147280 0 907
909 0 496565 172855 147320 0 908
910 0 496570 172841 147360 0 909
911 0 496580 172811 147400 0 910
912 0 496576 172799 147440 0 911
913 0 496579 172767 147480 0 912
914 0 496580 172775 147520 0 913
915 0 496582 172752 147560 0 914
916 0 496609 172692 147600 0 915
917 0 496632 172637 147640 0 916
918 0 496665 172569 147680 0 917
919 0 496665 172550 147720 0 918
920 0 496675 172548 147760 0 919
921 0 496682 172521 147800 0 920
922 0 496688 172500 147840 0 921
923 0 496607 172406 147880 0 922
924 0 496524 172275 147920 0 923
925 0 496517 172241 147960 0 924
926 0 496507 172197 148000 0 925
927 0 496500 172155 148040 0 926
928 0 496488 172123 148080 0 927
929 0 496492 172120 148120 0 928
930 0 496486 172102 148160 0 929
931 0 496466 172096 148200 0 930
932 0 496467 172063 148240 0 931
933 0 496470 172056 148280 0 932
934 0 496490 172047 148320 0 933
935 0 496493 171987 148360 0 934
936 0 496483 171922 148400 0 935
937 0 496454 171846 148440 0 936
938 0 496446 171823 148480 0 937
939 0 496436 171786 148520 0 938
940 0 496417 171745 148560 0 939
941 0 496399 171685 148640 0 940
942 0 496390 171655 148680 0 941
943 0 496377 171599 148720 0 942
944 0 496372 171525 148760 0 943
945 0 496339 171445 148800 0 944
946 0 496340 171387 148840 0 945
947 0 496314 171298 148880 0 946
948 0 496290 171199 148920 0 947
949 0 496271 171105 148960 0 948
950 0 496242 171017 149000 0 949
951 0 496228 170919 149040 0 950
952 0 496195 170834 149080 0 951
953 0 496173 170733 149120 0 952
954 0 496160 170697 149160 0 953
955 0 496153 170662 149200 0 954
956 0 496139 170625 149240 0 955
957 0 496140 170593 149280 0 956
958 0 496127 170569 149320 0 957
959 0 496119 170502 149360 0 958
960 0 496109 170452 149400 0 959
961 0 496096 170393 149440 0 960
962 0 496079 170334 149480 0 961
963 0 496070 170263 149520 0 962
964 0 496065 170233 149560 0 963
965 0 496091 170282 149600 0 964
966 0 496111 170310 149640 0 965
967 0 496141 170340 149680 0 966
968 0 496171 170388 149720 0 967
969 0 496189 170385 149760 0 968
970 0 496207 170384 149800 0 969
971 0 496238 170417 149840 0 970
972 0 496263 170480 149880 0 971
973 0 496279 170537 149920 0 972
974 0 496298 170561 149960 0 973
975 0 496306 170566 150000 0 974
976 0 496267 170640 150040 0 975
977 0 496364 170534 150080 0 976
978 0 496379 170504 150120 0 977
979 0 496299 170423 150160 0 978
980 0 496285 170320 150200 0 979
981 0 496258 170206 150240 0 980
982 0 496235 170068 150280 0 981
983 0 496206 169929 150320 0 982
984 0 496191 169792 150360 0 983
985 0 496172 169641 150400 0 984
986 0 496151 169446 150440 0 985
987 0 496133 169262 150480 0 986
988 0 496125 169111 150520 0 987
989 0 496063 168901 150560 0 988
990 0 495998 168688 150600 0 989
991 0 495945 168520 150640 0 990
992 0 495885 168319 150680 0 991
993 0 495879 168153 150720 0 992
994 0 495869 168031 150760 0 993
995 0 495856 167908 150800 0 994
996 0 495850 167795 150840 0 995
997 0 495850 167717 150880 0 996
998 0 495844 167636 150920 0 997
999 0 495847 167566 150960 0 998
1000 0 495852 167486 151000 0 999
1001 0 495835 167413 151040 0 1000
1002 0 495818 167329 151080 0 1001
1003 0 495797 167245 151120 0 1002
1004 0 495778 167171 151160 0 1003
1005 0 495756 167088 151200 0 1004
1006 0 495746 167011 151240 0 1005
1007 0 495734 166940 151280 0 1006
1008 0 495726 166867 151320 0 1007
1009 0 495719 166791 151360 0 1008
1010 0 495709 166731 151400 0 1009
1011 0 495704 166664 151440 0 1010
1012 0 495686 166576 151480 0 1011
1013 0 495671 166484 151520 0 1012
1014 0 495646 166434 151560 0 1013
1015 0 495631 166354 151600 0 1014
1016 0 495608 166292 151640 0 1015
1017 0 495573 166201 151680 0 1016
1018 0 495535 166102 151720 0 1017
1019 0 495497 166010 151760 0 1018
1020 0 495463 165912 151800 0 1019
1021 0 495393 165784 151840 0 1020
1022 0 495317 165670 151880 0 1021
1023 0 495233 165555 151920 0 1022
1024 0 495161 165442 151960 0 1023
1025 0 495125 165377 152000 0 1024
1026 0 495086 165309 152040 0 1025
1027 0 495048 165246 152080 0 1026
1028 0 495015 165190 152120 0 1027
1029 0 495007 165180 152160 0 1028
1030 0 494997 165163 152200 0 1029
1031 0 494988 165150 152240 0 1030
1032 0 494981 165138 152280 0 1031
1033 0 494960 165034 152320 0 1032
1034 0 494936 164942 152360 0 1033
1035 0 494912 164854 152400 0 1034
1036 0 494878 164806 152440 0 1035
1037 0 494832 164747 152480 0 1036
1038 0 494794 164700 152520 0 1037
1039 0 494730 164560 152560 0 1038
1040 0 494665 164418 152600 0 1039
1041 0 494602 164271 152640 0 1040
1042 0 494588 164190 152680 0 1041
1043 0 494569 164102 152720 0 1042
1044 0 494547 164020 152760 0 1043
1045 0 494535 163939 152800 0 1044
1046 0 494517 163863 152840 0 1045
1047 0 494498 163777 152880 0 1046
1048 0 494480 163671 152920 0 1047
1049 0 494453 163585 152960 0 1048
1050 5 494432 163503 153000 0 1049
1051 5 494310 163025 153040 0 1050
1052 0 494350 163018 153080 0 1051
1053 0 494355 162839 153120 0 1052
1054 0 494370 162689 153160 0 1053
1055 0 494379 162529 153200 0 1054
1056 0 494376 162524 153240 0 1055
1057 0 494369 162503 153280 0 1056
1058 0 494368 162491 153320 0 1057
1059 0 494359 162473 153360 0 1058
1060 0 494365 162461 153400 0 1059
1061 0 494359 162414 153440 0 1060
1062 0 494352 162370 153480 0 1061
1063 0 494353 162314 153520 0 1062
1064 0 494343 162256 153560 0 1063
1065 0 494337 162199 153600 0 1064
1066 0 494329 162150 153640 0 1065
1067 0 494315 162076 153680 0 1066
1068 0 494306 162021 153720 0 1067
1069 0 494298 161970 153760 0 1068
1070 0 494294 161931 153800 0 1069
1071 0 494281 161883 153840 0 1070
1072 0 494223 161822 153880 0 1071
1073 0 494167 161771 153920 0 1072
1074 0 494102 161699 153960 0 1073
1075 0 494049 161647 154000 0 1074
1076 0 493988 161588 154040 0 1075
1077 0 493929 161519 154080 0 1076
1078 0 493877 161448 154120 0 1077
1079 0 493800 161308 154160 0 1078
1080 0 493743 161162 154200 0 1079
1081 0 493675 161013 154240 0 1080
1082 0 493615 160873 154280 0 1081
1083 0 493552 160741 154320 0 1082
1084 0 493514 160673 154360 0 1083
1085 0 493488 160605 154400 0 1084
1086 0 493450 160536 154440 0 1085
1087 0 493412 160474 154480 0 1086
1088 0 493380 160400 154520 0 1087
1089 0 493346 160312 154560 0 1088
1090 0 493301 160208 154600 0 1089
1091 0 493263 160115 154640 0 1090
1092 0 493213 160000 154680 0 1091
1093 0 493165 159887 154720 0 1092
1094 0 493157 159819 154760 0 1093
1095 0 493134 159745 154800 0 1094
1096 0 493113 159671 154840 0 1095
1097 0 493091 159590 154880 0 1096
1098 0 493074 159514 154920 0 1097
1099 0 493024 159406 154960 0 1098
1100 0 492983 159328 155000 0 1099
1101 0 492934 159219 155040 0 1100
1102 0 492881 159117 155080 0 1101
1103 0 492829 158996 155120 0 1102
1104 0 492763 158909 155160 0 1103
1105 0 492701 158819 155200 0 1104
1106 0 492626 158723 155240 0 1105
1107 0 492558 158627 155280 0 1106
1108 0 492518 158553 155320 0 1107
1109 0 492468 158475 155360 0 1108
1110 0 492430 158408 155400 0 1109
1111 0 492404 158342 155440 0 1110
1112 0 492380 158272 155480 0 1111
1113 0 492356 158209 155520 0 1112
1114 0 492355 158188 155560 0 1113
1115 0 492357 158150 155600 0 1114
1116 0 492367 158123 155640 0 1115
1117 0 492370 158101 155680 0 1116
1118 0 492367 158068 155720 0 1117
1119 0 492338 157945 155760 0 1118
1120 0 492281 157813 155800 0 1119
1121 0 492228 157678 155840 0 1120
1122 0 492193 157554 155880 0 1121
1123 0 492166 157479 155920 0 1122
1124 0 492158 157441 155960 0 1123
1125 0 492121 157309 156000 0 1124
1126 0 492082 157190 156040 0 1125
1127 0 492042 157085 156080 0 1126
1128 0 492023 157005 156120 0 1127
1129 0 491995 156914 156160 0 1128
1130 0 491964 156840 156200 0 1129
1131 0 491928 156766 156240 0 1130
1132 0 491891 156689 156280 0 1131
1133 0 491863 156639 156320 0 1132
1134 0 491831 156577 156360 0 1133
1135 0 491810 156530 156400 0 1134
1136 0 491801 156485 156440 0 1135
1137 0 491786 156438 156480 0 1136
1138 0 491773 156395 156520 0 1137
1139 0 491759 156375 156560 0 1138
1140 0 491743 156345 156600 0 1139
1141 0 491728 156324 156640 0 1140
1142 0 491713 156308 156680 0 1141
1143 0 491699 156291 156720 0 1142
1144 0 491656 156287 156760 0 1143
1145 0 491614 156286 156800 0 1144
1146 0 491562 156270 156840 0 1145
1147 0 491515 156264 156880 0 1146
1148 0 491354 156180 156920 0 1147
1149 0 491184 156084 156960 0 1148
1150 0 491023 155993 157000 0 1149
1151 0 490945 155930 157040 0 1150
1152 0 490872 155871 157080 0 1151
1153 0 490796 155814 157120 0 1152
1154 0 490719 155765 157160 0 1153
1155 0 490614 155547 157200 0 1154
1156 0 490515 155334 157240 0 1155
1157 0 490403 155118 157280 0 1156
1158 0 490307 154927 157320 0 1157
1159 0 490203 154748 157360 0 1158
1160 0 490089 154565 157400 0 1159
1161 0 489986 154364 157440 0 1160
1162 0 489953 154316 157480 0 1161
1163 0 489902 154268 157520 0 1162
1164 0 489866 154218 157560 0 1163
1165 0 489844 154172 157600 0 1164
1166 0 489813 154143 157640 0 1165
1167 0 489781 154104 157680 0 1166
1168 0 489753 154080 157720 0 1167
1169 0 489713 154025 157760 0 1168
1170 0 489676 154000 157800 0 1169
1171 0 489639 153972 157840 0 1170
1172 0 489600 153937 157880 0 1171
1173 0 489555 153870 157920 0 1172
1174 0 489519 153846 157960 0 1173
1175 0 489467 153822 158000 0 1174
1176 0 489429 153786 158040 0 1175
1177 0 489365 153675 158080 0 1176
1178 0 489284 153649 158120 0 1177
1179 0 489211 153513 158160 0 1178
1180 0 489130 153458 158200 0 1179
1181 0 489059 153399 158240 0 1180
1182 0 488987 153317 158280 0 1181
1183 0 488911 153252 158320 0 1182
1184 0 488840 153171 158360 0 1183
1185 0 488764 153106 158400 0 1184
1186 0 488694 153030 158440 0 1185
1187 0 488619 152947 158480 0 1186
1188 0 488545 152877 158520 0 1187
1189 0 488473 152810 158560 0 1188
1190 0 488409 152752 158600 0 1189
1191 0 488337 152683 158640 0 1190
1192 0 488270 152620 158680 0 1191
1193 0 488196 152569 158720 0 1192
1194 0 488131 152515 158760 0 1193
1195 0 488050 152443 158800 0 1194
1196 0 487986 152387 158840 0 1195
1197 0 487941 152317 158880 0 1196
1198 0 487893 152250 158920 0 1197
1199 0 487850 152174 158960 0 1198
1200 0 487805 152106 159000 0 1199
1201 0 487760 152028 159040 0 1200
1202 0 487705 151953 159080 0 1201
1203 0 487679 151924 159120 0 1202
1204 0 487650 151883 159160 0 1203
1205 0 487634 151842 159200 0 1204
1206 0 487608 151802 159240 0 1205
1207 0 487589 151767 159280 0 1206
1208 0 487563 151723 159320 0 1207
1209 0 487522 151687 159360 0 1208
1210 0 487498 151606 159400 0 1209
1211 0 487492 151537 159440 0 1210
1212 0 487469 151455 159480 0 1211
1213 0 487438 151395 159520 0 1212
1214 0 487417 151343 159560 0 1213
1215 0 487347 151257 159600 0 1214
1216 0 487276 151179 159640 0 1215
1217 0 487214 151103 159680 0 1216
1218 0 487151 151020 159720 0 1217
1219 0 487071 150942 159760 0 1218
1220 0 486979 150880 159800 0 1219
1221 0 486894 150790 159840 0 1220
1222 0 486815 150710 159880 0 1221
1223 0 486661 150606 159920 0 1222
1224 0 486528 150496 159960 0 1223
1225 0 486391 150407 160000 0 1224
1226 0 486258 150298 160040 0 1225
1227 0 486188 150192 160080 0 1226
1228 0 486122 150106 160120 0 1227
1229 0 486041 150020 160160 0 1228
1230 0 485970 149929 160200 0 1229
1231 0 485884 149817 160240 0 1230
1232 0 485820 149740 160280 0 1231
1233 0 485735 149654 160320 0 1232
1234 0 485671 149576 160360 0 1233
1235 0 485599 149539 160400 0 1234
1236 0 485543 149469 160440 0 1235
1237 0 485473 149422 160480 0 1236
1238 0 485406 149358 160520 0 1237
1239 0 485348 149261 160560 0 1238
1240 0 485254 149199 160600 0 1239
1241 0 485191 149143 160640 0 1240
1242 0 485099 148965 160680 0 1241
1243 0 485013 148817 160720 0 1242
1244 0 484920 148651 160760 0 1243
1245 0 484846 148492 160800 0 1244
1246 0 484756 148332 160840 0 1245
1247 0 484718 148261 160880 0 1246
1248 0 484675 148202 160920 0 1247
1249 0 484635 148123 160960 0 1248
1250 0 484605 148070 161000 0 1249
1251 0 484565 148001 161040 0 1250
1252 0 484519 147933 161080 0 1251
1253 0 484484 147847 161120 0 1252
1254 0 484447 147768 161160 0 1253
1255 0 484413 147679 161200 0 1254
1256 0 484365 147587 161240 0 1255
1257 0 484327 147495 161280 0 1256
1258 0 484271 147372 161320 0 1257
1259 0 484231 147334 161360 0 1258
1260 0 484186 147291 161400 0 1259
1261 0 484144 147232 161440 0 1260
1262 0 484108 147171 161480 0 1261
1263 0 484068 147127 161520 0 1262
1264 0 484028 147063 161560 0 1263
1265 0 483991 147013 161600 0 1264
1266 0 483922 146998 161640 0 1265
1267 0 483837 146986 161680 0 1266
1268 0 483766 146970 161720 0 1267
1269 0 483711 146919 161760 0 1268
1270 0 483649 146903 161800 0 1269
1271 0 483584 146826 161840 0 1270
1272 0 483531 146799 161880 0 1271
1273 0 483478 146761 161920 0 1272
1274 0 483407 146716 161960 0 1273
1275 0 483357 146672 162000 0 1274
1276 0 483288 146608 162040 0 1275
1277 0 483220 146551 162080 0 1276
1278 0 483146 146489 162120 0 1277
1279 0 483089 146436 162160 0 1278
1280 0 483024 146412 162200 0 1279
1281 0 482964 146408 162240 0 1280
1282 0 482897 146393 162280 0 1281
1283 0 482813 146377 162320 0 1282
1284 0 482740 146359 162360 0 1283
1285 0 482675 146316 162400 0 1284
1286 0 482608 146285 162440 0 1285
1287 0 482516 146188 162480 0 1286
1288 0 482417 146108 162520 0 1287
1289 0 482337 146012 162560 0 1288
1290 0 482237 145951 162600 0 1289
1291 0 482131 145906 162640 0 1290
1292 0 482027 145843 162680 0 1291
1293 0 481920 145799 162720 0 1292
1294 0 481846 145786 162760 0 1293
1295 0 481760 145757 162800 0 1294
1296 0 481700 145695 162840 0 1295
1297 0 481624 145649 162880 0 1296
1298 0 481574 145592 162920 0 1297
1299 0 481509 145530 162960 0 1298
1300 0 481460 145473 163000 0 1299
1301 0 481374 145415 163040 0 1300
1302 0 481304 145370 163080 0 1301
1303 0 481234 145302 163120 0 1302
1304 0 481151 145238 163160 0 1303
1305 0 481073 145177 163200 0 1304
1306 0 480997 145120 163240 0 1305
1307 0 480907 145017 163280 0 1306
1308 0 480806 144954 163320 0 1307
1309 0 480733 144880 163360 0 1308
1310 0 480637 144812 163400 0 1309
1311 0 480504 144708 163440 0 1310
1312 0 480356 144591 163480 0 1311
1313 0 480218 144487 163520 0 1312
1314 0 480076 144384 163560 0 1313
1315 0 479956 144273 163600 0 1314
1316 0 479848 144159 163640 0 1315
1317 0 479723 144139 163680 0 1316
1318 0 479592 144112 163720 0 1317
1319 0 479504 144042 163760 0 1318
1320 0 479361 143903 163800 0 1319
1321 0 479209 143771 163840 0 1320
1322 0 478967 143606 163880 0 1321
1323 0 478726 143425 163920 0 1322
1324 0 478494 143264 163960 0 1323
1325 0 478274 143060 164000 0 1324
1326 0 478062 142846 164040 0 1325
1327 0 477842 142627 164080 0 1326
1328 0 477689 142517 164120 0 1327
1329 0 477533 142424 164160 0 1328
1330 0 477385 142325 164200 0 1329
1331 0 477263 142220 164240 0 1330
1332 0 477124 142106 164280 0 1331
1333 0 477013 142014 164320 0 1332
1334 0 476835 141861 164360 0 1333
1335 0 476670 141704 164400 0 1334
1336 0 476500 141561 164440 0 1335
1337 0 476387 141481 164480 0 1336
1338 0 476283 141399 164520 0 1337
1339 0 476166 141336 164560 0 1338
1340 0 476045 141257 164600 0 1339
1341 0 475974 141170 164640 0 1340
1342 0 475901 141075 164680 0 1341
1343 0 475837 140988 164720 0 1342
1344 0 475745 140939 164760 0 1343
1345 0 475647 140872 164800 0 1344
1346 0 475547 140828 164840 0 1345
1347 0 475436 140784 164880 0 1346
1348 0 475347 140753 164920 0 1347
1349 0 475228 140739 164960 0 1348
1350 0 475136 140684 165000 0 1349
1351 0 475041 140642 165040 0 1350
1352 0 474934 140588 165080 0 1351
1353 0 474834 140545 165120 0 1352
1354 0 474758 140490 165160 0 1353
1355 0 474658 140449 165200 0 1354
1356 0 474585 140406 165240 0 1355
1357 0 474464 140360 165280 0 1356
1358 0 474342 140311 165320 0 1357
1359 0 474225 140247 165360 0 1358
1360 0 474104 140176 165400 0 1359
1361 0 473490 139726 165440 0 1360
1362 0 473054 139706 165480 0 1361
1363 0 472588 139794 165520 0 1362
1364 0 472350 139670 165560 0 1363
1365 0 472218 139665 165600 0 1364
1366 0 471978 139649 165640 0 1365
1367 0 471908 139598 165680 0 1366
1368 0 471823 139552 165720 0 1367
1369 0 471727 139497 165760 0 1368
1370 0 471624 139444 165800 0 1369
1371 0 471540 139374 165840 0 1370
1372 0 471443 139306 165880 0 1371
1373 0 471281 139183 165920 0 1372
1374 0 471110 139081 165960 0 1373
1375 0 470919 138943 166000 0 1374
1376 0 470798 138851 166040 0 1375
1377 0 470670 138786 166080 0 1376
1378 0 470461 138607 166120 0 1377
1379 0 470241 138416 166160 0 1378
1380 0 470149 138444 166200 0 1379
1381 0 470153 138433 166240 0 1380
1382 0 469939 138335 166280 0 1381
1383 0 469768 138222 166320 0 1382
1384 0 469640 138151 166360 0 1383
1385 0 469515 138070 166400 0 1384
1386 0 469371 137979 166440 0 1385
1387 0 469225 137888 166480 0 1386
1388 0 469097 137810 166520 0 1387
1389 0 468977 137741 166560 0 1388
1390 0 468829 137689 166600 0 1389
1391 0 468690 137573 166640 0 1390
1392 0 468551 137437 166680 0 1391
1393 0 468407 137326 166720 0 1392
1394 0 468276 137244 166760 0 1393
1395 0 468151 137157 166800 0 1394
1396 0 468000 137064 166840 0 1395
1397 0 467924 137018 166880 0 1396
1398 0 467838 136933 166920 0 1397
1399 0 467782 136863 166960 0 1398
1400 0 467690 136786 167000 0 1399
1401 0 467590 136728 167040 0 1400
1402 0 467491 136687 167080 0 1401
1403 0 467443 136669 167120 0 1402
1404 0 467395 136658 167160 0 1403
1405 0 467332 136663 167200 0 1404
1406 0 467133 136593 167240 0 1405
1407 0 466939 136511 167280 0 1406
1408 0 466727 136429 167320 0 1407
1409 0 466556 136318 167360 0 1408
1410 0 466380 136187 167400 0 1409
1411 0 466283 136105 167440 0 1410
1412 0 466202 136055 167480 0 1411
1413 0 466114 135994 167520 0 1412
1414 0 465976 135944 167560 0 1413
1415 0 465888 135905 167600 0 1414
1416 0 465795 135876 167640 0 1415
1417 0 465637 135748 167720 0 1416
1418 0 465472 135681 167760 0 1417
1419 0 465305 135613 167800 0 1418
1420 0 465152 135540 167840 0 1419
1421 0 465013 135468 167880 0 1420
1422 0 464893 135393 167920 0 1421
1423 0 464764 135334 167960 0 1422
1424 0 464645 135306 168000 0 1423
1425 0 464538 135278 168040 0 1424
1426 0 464427 135242 168080 0 1425
1427 0 464315 135225 168120 0 1426
1428 0 464229 135172 168160 0 1427
1429 0 464119 135159 168200 0 1428
1430 0 464045 135105 168240 0 1429
1431 0 463965 135050 168280 0 1430
1432 0 463885 134986 168320 0 1431
1433 0 463807 134923 168360 0 1432
1434 0 463705 134842 168400 0 1433
1435 0 463595 134757 168440 0 1434
1436 0 463514 134729 168480 0 1435
1437 0 463424 134706 168520 0 1436
1438 0 463334 134695 168560 0 1437
1439 0 463244 134673 168600 0 1438
1440 0 463117 134621 168640 0 1439
1441 0 463001 134569 168680 0 1440
1442 0 462870 134519 168720 0 1441
1443 0 462750 134442 168760 0 1442
1444 0 462681 134401 168800 0 1443
1445 0 462604 134361 168840 0 1444
1446 0 462526 134327 168880 0 1445
1447 0 462430 134276 168920 0 1446
1448 0 462321 134227 168960 0 1447
1449 0 462251 134156 169000 0 1448
1450 0 462184 134109 169040 0 1449
1451 0 462121 134074 169080 0 1450
1452 0 462033 134049 169120 0 1451
1453 0 461947 133982 169160 0 1452
1454 0 461860 133905 169200 0 1453
1455 0 461762 133839 169240 0 1454
1456 0 461687 133768 169280 0 1455
1457 0 461638 133739 169320 0 1456
1458 0 461562 133710 169360 0 1457
1459 0 461506 133692 169400 0 1458
1460 0 461427 133658 169440 0 1459
1461 0 461372 133632 169480 0 1460
1462 0 461308 133584 169520 0 1461
1463 0 461256 133533 169560 0 1462
1464 0 461190 133497 169600 0 1463
1465 0 461114 133492 169640 0 1464
1466 0 461055 133484 169680 0 1465
1467 0 460954 133487 169720 0 1466
1468 0 460871 133448 169760 0 1467
1469 0 460775 133404 169800 0 1468
1470 0 460670 133390 169840 0 1469
1471 0 460586 133344 169880 0 1470
1472 0 460467 133330 169920 0 1471
1473 0 460380 133281 169960 0 1472
1474 0 460280 133249 170000 0 1473
1475 0 460182 133211 170040 0 1474
1476 0 460099 133162 170080 0 1475
1477 0 459998 133125 170120 0 1476
1478 0 459879 133104 170160 0 1477
1479 0 459777 133068 170200 0 1478
1480 0 459687 133020 170240 0 1479
1481 0 459572 132987 170280 0 1480
1482 0 459503 132892 170320 0 1481
1483 0 459365 132817 170360 0 1482
1484 0 459250 132731 170400 0 1483
1485 0 459181 132638 170440 0 1484
1486 0 459098 132544 170480 0 1485
1487 0 459020 132437 170520 0 1486
1488 0 458956 132335 170560 0 1487
1489 0 458890 132229 170600 0 1488
1490 0 458848 132113 170640 0 1489
1491 0 458759 132022 170680 0 1490
1492 0 458678 131911 170720 0 1491
1493 0 458661 131874 170760 0 1492
1494 0 458648 131838 170800 0 1493
1495 0 458638 131806 170840 0 1494
1496 0 458615 131767 170880 0 1495
1497 0 458542 131754 170920 0 1496
1498 0 458499 131724 170960 0 1497
1499 0 458481 131708 171000 0 1498
1500 0 458462 131698 171040 0 1499
1501 0 458427 131694 171080 0 1500
1502 0 458398 131680 171120 0 1501
1503 0 458356 131663 171160 0 1502
1504 0 458317 131648 171200 0 1503
1505 0 458270 131661 171240 0 1504
1506 0 458220 131672 171280 0 1505
1507 0 458156 131680 171320 0 1506
1508 0 458037 131661 171360 0 1507
1509 0 457910 131653 171400 0 1508
1510 0 457794 131634 171440 0 1509
1511 0 457676 131658 171480 0 1510
1512 0 457550 131678 171520 0 1511
1513 0 457452 131686 171560 0 1512
1514 0 457370 131665 171600 0 1513
1515 0 457319 131637 171640 0 1514
1516 0 457191 131627 171680 0 1515
1517 0 457080 131637 171720 0 1516
1518 0 456996 131617 171760 0 1517
1519 0 456929 131646 171800 0 1518
1520 0 456899 131651 171840 0 1519
1521 0 456852 131664 171880 0 1520
1522 0 456778 131617 171920 0 1521
1523 0 456704 131579 171960 0 1522
1524 0 456630 131536 172000 0 1523
1525 0 456591 131485 172040 0 1524
1526 0 456501 131445 172080 0 1525
1527 0 456469 131358 172120 0 1526
1528 0 456383 131366 172160 0 1527
1529 0 456332 131337 172200 0 1528
1530 0 456259 131329 172240 0 1529
1531 0 456195 131296 172280 0 1530
1532 0 456107 131291 172320 0 1531
1533 0 456032 131236 172360 0 1532
1534 0 455890 131177 172400 0 1533
1535 0 455760 131107 172440 0 1534
1536 0 455706 131100 172480 0 1535
1537 0 455669 131099 172520 0 1536
1538 0 455602 131110 172560 0 1537
1539 0 455487 131033 172600 0 1538
1540 0 455352 130976 172640 0 1539
1541 0 455218 130922 172680 0 1540
1542 0 455027 130901 172720 0 1541
1543 0 454834 130882 172760 0 1542
1544 0 454618 130868 172800 0 1543
1545 0 454416 130824 172840 0 1544
1546 0 454136 130907 172880 0 1545
1547 0 453910 130923 172920 0 1546
1548 0 453690 130925 172960 0 1547
1549 0 453584 130941 173000 0 1548
1550 0 453464 130971 173040 0 1549
1551 0 453344 130995 173080 0 1550
1552 0 453260 131006 173120 0 1551
1553 0 453143 131038 173160 0 1552
1554 0 453073 131045 173200 0 1553
1555 0 452979 131051 173240 0 1554
1556 0 452849 131066 173280 0 1555
1557 0 452756 131077 173320 0 1556
1558 0 452631 131086 173360 0 1557
1559 0 452513 131100 173400 0 1558
1560 0 452391 131104 173440 0 1559
1561 0 452277 131078 173480 0 1560
1562 0 452145 131078 173520 0 1561
1563 0 452046 131050 173560 0 1562
1564 0 451921 131026 173600 0 1563
1565 0 451804 131020 173640 0 1564
1566 0 451677 131021 173680 0 1565
1567 0 451580 131014 173720 0 1566
1568 0 451458 131021 173760 0 1567
1569 0 451398 131028 173800 0 1568
1570 0 451341 131022 173840 0 1569
1571 0 451280 131007 173880 0 1570
1572 0 451131 131041 173920 0 1571
1573 0 450960 131083 173960 0 1572
1574 0 450816 131119 174000 0 1573
1575 0 450510 131337 174040 0 1574
1576 0 450309 131390 174080 0 1575
1577 0 449954 131439 174160 0 1576
1578 0 449732 131446 174200 0 1577
1579 0 449502 131463 174240 0 1578
1580 0 449459 131485 174280 0 1579
1581 0 449420 131486 174320 0 1580
1582 0 449372 131503 174360 0 1581
1583 0 449353 131495 174400 0 1582
1584 0 449306 131501 174440 0 1583
1585 0 449273 131495 174480 0 1584
1586 0 449253 131452 174520 0 1585
1587 0 449231 131430 174560 0 1586
1588 0 449168 131468 174600 0 1587
1589 0 449116 131507 174640 0 1588
1590 0 449054 131559 174680 0 1589
1591 0 448583 131938 174720 0 1590
1592 0 448507 131983 174760 0 1591
1593 0 448413 132083 174800 0 1592
1594 0 448320 132177 174840 0 1593
1595 0 448210 132292 174880 0 1594
1596 0 447919 132323 174920 0 1595
1597 0 447808 132334 174960 0 1596
1598 0 447698 132335 175000 0 1597
1599 0 447601 132379 175040 0 1598
1600 0 447499 132420 175080 0 1599
1601 0 447425 132464 175120 0 1600
1602 0 447322 132531 175160 0 1601
1603 0 447238 132586 175200 0 1602
1604 0 447160 132596 175240 0 1603
1605 0 447057 132645 175280 0 1604
1606 0 446961 132652 175320 0 1605
1607 0 446880 132611 175360 0 1606
1608 0 446590 132911 175400 0 1607
1609 0 446598 132648 175440 0 1608
1610 0 446583 132641 175480 0 1609
1611 0 446536 132644 175520 0 1610
1612 0 446470 132612 175560 0 1611
1613 0 446435 132549 175600 0 1612
1614 0 446177 132642 175640 0 1613
1615 0 445940 132722 175680 0 1614
1616 0 445866 132770 175720 0 1615
1617 0 445784 132748 175760 0 1616
1618 0 445620 132725 175800 0 1617
1619 0 445583 132765 175840 0 1618
1620 0 445538 132810 175880 0 1619
1621 0 445471 132788 175920 0 1620
1622 0 445390 132779 175960 0 1621
1623 0 445334 132755 176000 0 1622
1624 0 445256 132746 176040 0 1623
1625 0 445188 132735 176080 0 1624
1626 0 445147 132732 176120 0 1625
1627 0 445124 132710 176160 0 1626
1628 0 445094 132695 176200 0 1627
1629 0 445075 132652 176240 0 1628
1630 0 445029 132605 176280 0 1629
1631 0 444988 132555 176320 0 1630
1632 0 444865 132507 176360 0 1631
1633 0 444752 132457 176400 0 1632
1634 0 444673 132442 176440 0 1633
1635 0 444630 132410 176480 0 1634
1636 0 444556 132405 176520 0 1635
1637 0 444506 132405 176560 0 1636
1638 0 444483 132348 176600 0 1637
1639 0 444493 132307 176640 0 1638
1640 0 444440 132200 176720 0 1639
1641 0 444373 132192 176760 0 1640
1642 0 444302 132224 176800 0 1641
1643 0 444195 132231 176840 0 1642
1644 0 444097 132196 176880 0 1643
1645 0 444010 132170 176920 0 1644
1646 0 443971 132208 176960 0 1645
1647 0 443471 132238 177000 0 1646
1648 0 443226 132251 177040 0 1647
1649 0 442865 132331 177080 0 1648
1650 0 442759 132354 177120 0 1649
1651 0 442302 132327 177160 0 1650
1652 0 442170 132341 177200 0 1651
1653 0 442034 132357 177240 0 1652
1654 0 441928 132299 177280 0 1653
1655 0 441838 132293 177320 0 1654
1656 0 441791 132374 177360 0 1655
1657 0 441481 132371 177400 0 1656
1658 0 441296 132323 177440 0 1657
1659 0 441157 132365 177480 0 1658
1660 0 441012 132411 177520 0 1659
1661 0 440652 132358 177560 0 1660
1662 0 440123 132367 177600 0 1661
1663 0 440098 132418 177640 0 1662
1664 0 439976 132348 177680 0 1663
1665 0 439936 132362 177720 0 1664
1666 0 439840 132361 177760 0 1665
1667 0 439705 132408 177800 0 1666
1668 0 439617 132419 177840 0 1667
1669 0 439378 132442 177880 0 1668
1670 0 439130 132464 177920 0 1669
1671 0 438866 132494 177960 0 1670
1672 0 438698 132526 178000 0 1671
1673 0 438511 132554 178040 0 1672
1674 0 438375 132610 178080 0 1673
1675 0 438228 132686 178120 0 1674
1676 0 438077 132752 178160 0 1675
1677 0 437772 132886 178200 0 1676
1678 0 437466 133005 178240 0 1677
1679 0 437161 133123 178280 0 1678
1680 0 436925 133252 178320 0 1679
1681 0 436708 133378 178360 0 1680
1682 0 436535 133440 178400 0 1681
1683 0 436379 133496 178440 0 1682
1684 0 436209 133554 178480 0 1683
1685 0 436147 133545 178520 0 1684
1686 0 436087 133540 178560 0 1685
1687 0 436046 133543 178600 0 1686
1688 0 435930 133545 178640 0 1687
1689 0 435823 133530 178680 0 1688
1690 0 435723 133510 178720 0 1689
1691 0 435560 133407 178760 0 1690
1692 0 435413 133311 178800 0 1691
1693 0 435218 133221 178840 0 1692
1694 0 435055 133244 178880 0 1693
1695 0 434885 133259 178920 0 1694
1696 0 434563 133288 179000 0 1695
1697 0 434281 133297 179040 0 1696
1698 0 433997 133309 179080 0 1697
1699 0 433718 133309 179120 0 1698
1700 0 433488 133303 179160 0 1699
1701 0 433284 133292 179200 0 1700
1702 0 433071 133281 179240 0 1701
1703 0 432894 133278 179280 0 1702
1704 0 432698 133298 179320 0 1703
1705 0 432358 133325 179360 0 1704
1706 0 432001 133364 179400 0 1705
1707 0 431647 133378 179440 0 1706
1708 0 431338 133444 179480 0 1707
1709 0 431046 133495 179520 0 1708
1710 0 430740 133554 179560 0 1709
1711 0 430185 133524 179600 0 1710
1712 0 429584 133662 179600 0 1711
1713 0 428925 133885 179600 0 1712
1714 0 428555 133924 179640 0 1713
1715 0 428406 133981 179680 0 1714
1716 0 427486 134260 179720 0 1715
1717 0 427231 134282 179760 0 1716
1718 0 426753 134389 179800 0 1717
1719 0 426285 134642 179840 0 1718
1720 0 426009 134725 179880 0 1719
1721 0 425701 134730 179920 0 1720
1722 0 425538 134678 179960 0 1721
1723 0 425195 134653 180000 0 1722
1724 0 425124 134683 180040 0 1723
1725 0 424981 134632 180080 0 1724
1726 0 424653 134795 180160 0 1725
1727 0 424296 134829 180200 0 1726
1728 0 423634 134967 180280 0 1727
1729 0 423126 135051 180360 0 1728
1730 0 422750 135114 180520 0 1729
1731 0 422554 135166 180600 0 1730
1732 0 421426 135186 180600 0 1731
1733 0 420191 135422 180560 0 1732
1734 0 419226 135748 180480 0 1733
1735 0 418715 135903 180320 0 1734
1736 0 418075 136155 180320 0 1735
1737 0 416631 136439 180240 0 1736
1738 0 416238 136509 180160 0 1737
1739 0 415879 136398 180040 0 1738
1740 0 414903 136598 179960 0 1739
1741 0 414376 136762 179800 0 1740
1742 0 414158 136845 179640 0 1741
1743 0 414063 136919 179440 0 1742
1744 0 413922 136855 179280 0 1743
1745 0 413486 136756 179120 0 1744
1746 0 413222 136621 179000 0 1745
1747 0 412920 136490 178880 0 1746
1748 0 412884 136469 178760 0 1747
1749 0 412661 136469 178720 0 1748
1750 0 412560 136393 178640 0 1749
1751 0 412478 136348 178480 0 1750
1752 0 412398 136310 178320 0 1751
1753 0 412285 136285 178120 0 1752
1754 0 412188 136309 177880 0 1753
1755 0 412107 136358 177680 0 1754
1756 0 411911 136309 177520 0 1755
1757 0 411751 136194 177400 0 1756
1758 0 411544 136064 177240 0 1757
1759 0 411322 135983 177120 0 1758
1760 0 411015 135865 177040 0 1759
1761 0 410798 135831 176840 0 1760
1762 0 410494 135765 176640 0 1761
1763 0 410282 135626 176440 0 1762
1764 0 410242 135416 176240 0 1763
1765 0 410021 135379 176120 0 1764
1766 0 409885 135415 175920 0 1765
1767 0 409738 135378 175800 0 1766
1768 0 409440 135363 175600 0 1767
1769 0 409236 135467 175440 0 1768
1770 0 409121 135482 175360 0 1769
1771 0 409053 135480 175280 0 1770
1772 0 409009 135441 175160 0 1771
1773 0 408970 135550 175000 0 1772
1774 0 408865 135687 174880 0 1773
1775 5 408698 135790 174840 0 1774
1776 0 407947 136106 174880 0 1775
1777 0 407583 136182 174960 0 1776
1778 0 407343 136218 175040 0 1777
1779 0 407187 136244 175120 0 1778
1780 0 406629 136325 175160 0 1779
1781 0 406320 136411 175200 0 1780
1782 0 405989 136620 175320 0 1781
1783 0 405562 136753 175480 0 1782
1784 0 405193 136862 175680 0 1783
1785 0 404814 137000 176000 0 1784
1786 0 404713 137064 176120 0 1785
1787 0 404616 137136 176240 0 1786
1788 0 404467 137215 176320 0 1787
1789 0 404335 137318 176400 0 1788
1790 0 404220 137383 176480 0 1789
1791 0 404136 137477 176520 0 1790
1792 0 404010 137490 176560 0 1791
1793 0 403880 137533 176640 0 1792
1794 0 403585 137792 176720 0 1793
1795 0 403253 137927 176840 0 1794
1796 0 402964 138063 176920 0 1795
1797 0 402564 138282 177040 0 1796
1798 0 402344 138376 177120 0 1797
1799 0 402210 138437 177200 0 1798
1800 0 402099 138526 177280 0 1799
1801 0 401811 138706 177360 0 1800
1802 0 401666 138742 177440 0 1801
1803 0 401508 138779 177520 0 1802
1804 0 401394 138867 177600 0 1803
1805 0 401196 138952 177680 0 1804
1806 0 401025 139037 177760 0 1805
1807 0 400894 139067 177840 0 1806
1808 0 400811 139044 177920 0 1807
1809 0 400691 139072 178000 0 1808
1810 0 400318 139244 178040 0 1809
1811 0 400282 139250 178080 0 1810
1812 0 400182 139262 178200 0 1811
1813 0 400086 139283 178280 0 1812
1814 0 399998 139291 178400 0 1813
1815 0 399933 139230 178480 0 1814
1816 0 399875 139192 178560 0 1815
1817 0 399868 139194 178640 0 1816
1818 0 399837 139193 178760 0 1817
1819 0 399772 139221 178840 0 1818
1820 0 399636 139304 178920 0 1819
1821 0 399299 139489 178920 0 1820
1822 0 399106 139679 179080 0 1821
1823 0 399036 139734 179160 0 1822
1824 0 398912 139998 179280 0 1823
1825 0 398778 140162 179360 0 1824
1826 0 398656 140285 179480 0 1825
1827 0 398395 140457 179640 0 1826
1828 0 398288 140507 179760 0 1827
1829 0 398128 140601 179840 0 1828
1830 0 398016 140726 179920 0 1829
1831 0 397954 140790 180000 0 1830
1832 0 397900 140804 180040 0 1831
1833 0 397876 140864 180080 0 1832
1834 0 397932 141022 180120 0 1833
1835 0 397821 141066 180160 0 1834
1836 0 397689 141157 180280 0 1835
1837 0 397488 141299 180400 0 1836
1838 0 397344 141408 180520 0 1837
1839 0 397229 141514 180640 0 1838
1840 0 397060 141632 180720 0 1839
1841 0 396920 141778 180800 0 1840
1842 0 396732 141979 180840 0 1841
1843 0 396505 142118 180920 0 1842
1844 0 396321 142324 181000 0 1843
1845 0 396198 142425 181080 0 1844
1846 0 396095 142620 181160 0 1845
1847 0 395858 142880 181200 0 1846
1848 0 395475 143240 181280 0 1847
1849 0 395277 143312 181400 0 1848
1850 0 395113 143374 181520 0 1849
1851 0 394969 143392 181600 0 1850
1852 0 394923 143399 181640 0 1851
1853 0 394933 143395 181680 0 1852
1854 0 394913 143376 181800 0 1853
1855 0 394529 143496 181880 0 1854
1856 0 394355 143566 181960 0 1855
1857 0 394189 143590 182000 0 1856
1858 0 394000 144002 182040 0 1857
1859 0 393865 143631 182120 0 1858
1860 0 393843 143616 182160 0 1859
1861 0 393728 143591 182200 0 1860
1862 0 393712 143571 182240 0 1861
1863 0 393695 143556 182280 0 1862
1864 0 393670 143521 182320 0 1863
1865 0 393670 143504 182360 0 1864
1866 0 393369 143395 182440 0 1865
1867 0 393009 143579 182600 0 1866
1868 0 392898 143648 182760 0 1867
1869 0 392650 143716 182840 0 1868
1870 0 392092 143940 182880 0 1869
1871 0 391758 144036 182960 0 1870
1872 0 391590 144059 183000 0 1871
1873 0 391554 144064 183040 0 1872
1874 0 391446 144230 183080 0 1873
1875 0 391433 144326 183120 0 1874
1876 0 391354 144284 183160 0 1875
1877 0 391293 144320 183200 0 1876
1878 0 391168 144418 183280 0 1877
1879 0 390997 144596 183400 0 1878
1880 0 390850 144709 183440 0 1879
1881 0 390737 144815 183480 0 1880
1882 0 390667 144911 183520 0 1881
1883 0 390458 145108 183600 0 1882
1884 0 390264 145271 183680 0 1883
1885 0 390124 145374 183760 0 1884
1886 0 389919 145485 183840 0 1885
1887 0 389730 145591 183920 0 1886
1888 0 389510 145761 184000 0 1887
1889 0 389332 145883 184040 0 1888
1890 0 389099 146051 184080 0 1889
1891 0 389018 146104 184160 0 1890
1892 0 388695 146430 184280 0 1891
1893 0 388584 146572 184360 0 1892
1894 0 388399 146753 184480 0 1893
1895 0 388184 146874 184560 0 1894
1896 0 387806 146907 184600 0 1895
1897 0 387096 147146 184720 0 1896
1898 0 386592 147346 184760 0 1897
1899 0 386113 147899 184960 0 1898
1900 0 385584 148506 185000 0 1899
1901 0 385280 148835 185040 0 1900
1902 0 384481 148918 185080 0 1901
1903 0 383456 149228 185040 0 1902
1904 0 382184 150092 185000 0 1903
1905 0 381689 150669 184920 0 1904
1906 0 381408 150927 184880 0 1905
1907 0 380984 151183 184840 0 1906
1908 0 380837 151245 184800 0 1907
1909 0 380553 151458 184760 0 1908
1910 0 380296 151523 184720 0 1909
1911 0 380124 151479 184680 0 1910
1912 0 379828 151499 184600 0 1911
1913 0 379717 151516 184520 0 1912
1914 0 379556 151531 184440 0 1913
1915 0 379307 151558 184360 0 1914
1916 0 379127 151575 184280 0 1915
1917 0 378908 151590 184200 0 1916
1918 0 378541 151616 184080 0 1917
1919 0 378212 151684 183920 0 1918
1920 0 377960 151854 183840 0 1919
1921 0 377513 152141 183800 0 1920
1922 0 376941 152342 183720 0 1921
1923 0 376713 152464 183680 0 1922
1924 0 376465 152641 183600 0 1923
1925 0 376305 152849 183560 0 1924
1926 0 376153 153261 183480 0 1925
1927 0 376012 153383 183360 0 1926
1928 0 375864 153475 183280 0 1927
1929 0 375680 153760 183240 0 1928
1930 0 375586 153944 183160 0 1929
1931 0 375350 154256 183120 0 1930
1932 0 375330 154384 183080 0 1931
1933 0 375116 154840 183000 0 1932
1934 0 374954 154941 182960 0 1933
1935 0 374648 155366 182840 0 1934
1936 0 374513 155705 182720 0 1935
1937 0 374387 155917 182600 0 1936
1938 0 374361 156339 182480 0 1937
1939 0 374395 156450 182440 0 1938
1940 5 374404 156456 182360 0 1939
1941 0 374082 156636 182320 0 1940
1942 0 373952 156746 182200 0 1941
1943 0 373891 156876 182120 0 1942
1944 0 373699 156921 182040 0 1943
1945 0 373567 157137 181840 0 1944
1946 0 373417 157197 181720 0 1945
1947 0 373318 157221 181640 0 1946
1948 0 373269 157306 181560 0 1947
1949 0 373127 157332 181440 0 1948
1950 0 373000 157345 181320 0 1949
1951 0 372950 157327 181280 0 1950
1952 0 372965 157247 181240 0 1951
1953 0 372835 157197 181040 0 1952
1954 0 372682 157129 180920 0 1953
1955 0 372563 157109 180800 0 1954
1956 0 372460 157130 180720 0 1955
1957 0 372351 157252 180640 0 1956
1958 0 372199 157207 180560 0 1957
1959 0 372123 157159 180440 0 1958
1960 0 372003 157067 180320 0 1959
1961 0 371959 157054 180240 0 1960
1962 0 371856 157042 180160 0 1961
1963 0 371785 157005 180120 0 1962
1964 0 371725 156967 180080 0 1963
1965 0 371612 156926 179960 0 1964
1966 0 371505 156937 179840 0 1965
1967 0 371488 156948 179800 0 1966
1968 0 371424 157032 179720 0 1967
1969 0 371512 156866 179680 0 1968
1970 0 371530 156977 179480 0 1969
1971 0 371425 157074 179360 0 1970
1972 0 371336 157173 179240 0 1971
1973 0 371297 157244 179160 0 1972
1974 0 371316 157230 179120 0 1973
1975 0 371260 157270 179000 0 1974
1976 0 371181 157264 178920 0 1975
1977 0 371080 157364 178840 0 1976
1978 0 371063 157524 178680 0 1977
1979 0 370795 157674 178520 0 1978
1980 0 370592 157734 178440 0 1979
1981 0 370458 157787 178280 0 1980
1982 0 370405 157821 178200 0 1981
1983 0 370329 157865 178160 0 1982
1984 0 370248 157946 178040 0 1983
1985 0 370125 158000 177920 0 1984
1986 0 369999 158044 177760 0 1985
1987 0 369955 158044 177680 0 1986
1988 0 369847 158060 177400 0 1987
1989 0 369741 157970 177200 0 1988
1990 0 369731 157825 177080 0 1989
1991 0 369715 157768 176960 0 1990
1992 0 369742 157638 176840 0 1991
1993 0 369716 157620 176680 0 1992
1994 0 369779 157596 176520 0 1993
1995 0 369849 157523 176360 0 1994
1996 0 369842 157478 176160 0 1995
1997 0 369820 157484 175960 0 1996
1998 0 369714 157445 175760 0 1997
1999 0 369693 157468 175560 0 1998
2000 0 369573 157472 175360 0 1999
2001 0 369522 157479 175280 0 2000
2002 0 369473 157503 175200 0 2001
2003 0 369422 157625 174920 0 2002
2004 0 369333 157580 174720 0 2003
2005 0 369302 157449 174520 0 2004
2006 0 369258 157450 174400 0 2005
2007 0 369195 157454 174200 0 2006
2008 0 369121 157491 174080 0 2007
2009 0 369113 157525 173920 0 2008
2010 0 369088 157547 173760 0 2009
2011 0 369007 157563 173640 0 2010
2012 0 368973 157633 173520 0 2011
2013 0 368799 157708 173400 0 2012
2014 0 368692 157745 173280 0 2013
2015 0 368666 157768 173240 0 2014
2016 0 368660 157783 173200 0 2015
2017 0 368586 157822 173160 0 2016
2018 0 368463 157869 173040 0 2017
2019 0 368396 157970 173000 0 2018
2020 0 368196 158105 172840 0 2019
2021 0 368118 158230 172640 0 2020
2022 0 368027 158287 172440 0 2021
2023 0 367929 158408 172280 0 2022
2024 0 367939 158394 172080 0 2023
2025 0 367805 158414 171880 0 2024
2026 0 367727 158333 171680 0 2025
2027 0 367688 158232 171480 0 2026
2028 0 367656 158174 171320 0 2027
2029 0 367561 158125 171160 0 2028
2030 0 367476 158084 171040 0 2029
2031 0 367408 158024 170880 0 2030
2032 0 367361 157997 170760 0 2031
2033 0 367332 157991 170680 0 2032
2034 0 367197 157903 170520 0 2033
2035 0 367151 157922 170360 0 2034
2036 0 367202 157867 170160 0 2035
2037 0 367084 157768 169960 0 2036
2038 0 367066 157716 169840 0 2037
2039 0 367065 157660 169760 0 2038
2040 0 367061 157550 169600 0 2039
2041 0 367145 157550 169480 0 2040
2042 0 367246 157444 169320 0 2041
2043 0 367324 157427 169160 0 2042
2044 0 367374 157439 169040 0 2043
2045 0 367565 157451 168960 0 2044
2046 0 367686 157498 168840 0 2045
2047 0 367785 157508 168680 0 2046
2048 0 367826 157491 168560 0 2047
2049 0 367902 157469 168440 0 2048
2050 0 367960 157503 168240 0 2049
2051 0 368067 157554 168120 0 2050
2052 0 368141 157692 167920 0 2051
2053 0 368172 157687 167720 0 2052
2054 0 368165 157768 167560 0 2053
2055 0 368204 157861 167400 0 2054
2056 0 368220 157849 167240 0 2055
2057 0 368187 157834 167080 0 2056
2058 0 368205 157861 167000 0 2057
2059 0 368219 157913 166840 0 2058
2060 0 368362 157929 166680 0 2059
2061 0 368481 157919 166560 0 2060
2062 0 368564 157891 166480 0 2061
2063 0 368644 157929 166360 0 2062
2064 0 368638 157923 166320 0 2063
2065 0 369247 158385 166200 0 2064
2066 0 369334 158376 166120 0 2065
2067 0 369433 158460 165960 0 2066
2068 0 369535 158606 165760 0 2067
2069 0 369599 158648 165440 0 2068
2070 0 369514 158666 165240 0 2069
2071 0 369449 158669 165080 0 2070
2072 0 369475 158673 164960 0 2071
2073 0 369505 158605 164840 0 2072
2074 0 369457 158583 164680 0 2073
2075 0 369374 158547 164400 0 2074
2076 0 369314 158577 164280 0 2075
2077 0 369267 158617 164160 0 2076
2078 0 369307 158705 164000 0 2077
2079 0 369372 158741 163880 0 2078
2080 0 369409 158758 163800 0 2079
2081 0 369480 158780 163680 0 2080
2082 0 369503 158811 163520 0 2081
2083 0 369480 158851 163400 0 2082
2084 0 369516 158881 163320 0 2083
2085 0 369631 158901 163160 0 2084
2086 0 369605 158853 163040 0 2085
2087 0 369679 158860 162880 0 2086
2088 0 369741 158881 162760 0 2087
2089 0 369810 158875 162600 0 2088
2090 0 369851 158838 162440 0 2089
2091 0 369897 158900 162320 0 2090
2092 0 369941 158951 162200 0 2091
2093 0 370046 158959 162080 0 2092
2094 0 370079 159100 161920 0 2093
2095 0 370030 159205 161720 0 2094
2096 0 369962 159281 161600 0 2095
2097 0 369887 159313 161480 0 2096
2098 0 369954 159426 161320 0 2097
2099 0 369965 159492 161200 0 2098
2100 0 369916 159618 161080 0 2099
2101 0 369973 159661 160960 0 2100
2102 0 370085 159715 160880 0 2101
2103 0 370149 159839 160760 0 2102
2104 0 370076 160004 160680 0 2103
2105 0 370124 160047 160560 0 2104
2106 0 370123 160088 160480 0 2105
2107 0 370115 160112 160440 0 2106
2108 0 370036 160265 160320 0 2107
2109 0 370051 160325 160200 0 2108
2110 0 370042 160364 160080 0 2109
2111 0 370054 160399 159960 0 2110
2112 0 370154 160402 159840 0 2111
2113 0 370171 160429 159760 0 2112
2114 0 370215 160464 159720 0 2113
2115 0 370223 160487 159680 0 2114
2116 0 370268 160458 159640 0 2115
2117 0 370280 160458 159600 0 2116
2118 0 370341 160463 159560 0 2117
2119 0 370372 160469 159520 0 2118
2120 0 370374 160486 159480 0 2119
2121 0 370391 160476 159440 0 2120
2122 0 370406 160471 159400 0 2121
2123 0 370472 160498 159360 0 2122
2124 0 370547 160505 159320 0 2123
2125 0 370602 160492 159280 0 2124
2126 0 370618 160477 159240 0 2125
2127 0 370653 160430 159200 0 2126
2128 0 370655 160437 159160 0 2127
2129 0 370655 160433 159120 0 2128
2130 0 370594 160421 159080 0 2129
2131 0 370584 160404 159040 0 2130
2132 0 370594 160382 159000 0 2131
2133 0 370633 160373 158960 0 2132
2134 0 370707 160373 158920 0 2133
2135 0 370756 160365 158880 0 2134
2136 0 370784 160364 158840 0 2135
2137 0 370777 160356 158760 0 2136
2138 0 370780 160345 158680 0 2137
2139 0 370752 160355 158640 0 2138
2140 0 370787 160383 158560 0 2139
2141 0 370734 160387 158520 0 2140
2142 0 370706 160395 158440 0 2141
2143 0 370664 160394 158360 0 2142
2144 0 370658 160448 158320 0 2143
2145 0 370772 160550 158280 0 2144
2146 0 370850 160557 158240 0 2145
2147 0 370908 160562 158200 0 2146
2148 0 370934 160559 158160 0 2147
2149 0 370920 160569 158080 0 2148
2150 0 370936 160582 158040 0 2149
2151 0 370943 160593 157960 0 2150
2152 0 370949 160585 157920 0 2151
2153 0 370975 160584 157840 0 2152
2154 0 371002 160590 157800 0 2153
2155 0 371021 160590 157760 0 2154
2156 0 371078 160633 157680 0 2155
2157 0 371062 160633 157640 0 2156
2158 0 371100 160677 157600 0 2157
2159 0 371122 160701 157560 0 2158
2160 0 371155 160728 157480 0 2159
2161 0 371146 160809 157440 0 2160
2162 0 371158 160824 157400 0 2161
2163 0 371148 160837 157360 0 2162
2164 0 371146 160842 157320 0 2163
2165 0 371148 160840 157240 0 2164
2166 0 370973 160712 157160 0 2165
2167 0 370899 160646 157080 0 2166
2168 0 370846 160593 157000 0 2167
2169 0 370800 160573 156920 0 2168
2170 0 370724 160535 156840 0 2169
2171 0 370689 160486 156760 0 2170
2172 0 370655 160433 156680 0 2171
2173 0 370460 160352 156600 0 2172
2174 0 370296 160283 156520 0 2173
2175 0 370208 160229 156440 0 2174
2176 0 370133 160178 156360 0 2175
2177 0 370073 160138 156320 0 2176
2178 0 370049 160159 156240 0 2177
2179 0 369988 160127 156200 0 2178
2180 0 370006 160168 156120 0 2179
2181 0 370039 160214 156040 0 2180
2182 0 370063 160245 155960 0 2181
2183 0 370049 160304 155880 0 2182
2184 0 369825 160402 155840 0 2183
2185 5 369643 160500 155800 0 2184
2186 0 369760 160510 155720 0 2185
2187 0 369739 160471 155640 0 2186
2188 0 369735 160403 155560 0 2187
2189 0 369786 160371 155480 0 2188
2190 0 369913 160373 155400 0 2189
2191 0 370050 160396 155320 0 2190
2192 0 370196 160406 155280 0 2191
2193 0 370209 160415 155200 0 2192
2194 0 370283 160481 155120 0 2193
2195 0 370250 160524 155080 0 2194
2196 0 370321 160619 155040 0 2195
2197 0 370364 160637 155000 0 2196
2198 0 370401 160619 154960 0 2197
2199 0 370395 160623 154880 0 2198
2200 0 370418 160576 154800 0 2199
2201 0 370413 160585 154720 0 2200
2202 0 370385 160592 154680 0 2201
2203 0 370365 160604 154600 0 2202
2204 0 370322 160619 154560 0 2203
2205 0 370273 160619 154480 0 2204
2206 0 370257 160619 154440 0 2205
2207 0 370251 160616 154400 0 2206
2208 0 370203 160645 154360 0 2207
2209 0 370183 160625 154280 0 2208
2210 0 370107 160616 154240 0 2209
2211 0 370105 160656 154160 0 2210
2212 0 370071 160653 154080 0 2211
2213 0 369988 160652 154040 0 2212
2214 0 369953 160692 153960 0 2213
2215 0 369933 160720 153920 0 2214
2216 0 369886 160756 153880 0 2215
2217 0 369816 160794 153840 0 2216
2218 0 369721 160873 153760 0 2217
2219 0 369670 160916 153720 0 2218
2220 0 369658 160942 153640 0 2219
2221 0 369645 160976 153560 0 2220
2222 0 369634 161009 153480 0 2221
2223 0 369586 161140 153440 0 2222
2224 0 369571 161163 153400 0 2223
2225 0 369593 161135 153320 0 2224
2226 0 369565 161191 153280 0 2225
2227 0 369282 161491 153240 0 2226
2228 0 369206 161610 153160 0 2227
2229 0 369192 161666 153080 0 2228
2230 0 369199 161727 153000 0 2229
2231 0 369130 161963 152960 0 2230
2232 0 369047 162044 152920 0 2231
2233 0 368924 162178 152840 0 2232
2234 5 368885 162288 152720 0 2233
2235 0 368725 162330 152440 0 2234
2236 0 368751 162272 152200 0 2235
2237 0 368728 162037 152040 0 2236
2238 0 368750 161994 151840 0 2237
2239 0 368754 161949 151640 0 2238
2240 0 368655 162025 151280 0 2239
2241 0 368581 162002 151120 0 2240
2242 0 368435 162126 151040 0 2241
2243 0 368254 162295 150880 0 2242
2244 0 368172 162543 150680 0 2243
2245 0 368334 163035 150520 0 2244
2246 0 368427 163545 150360 0 2245
2247 0 368253 163989 150160 0 2246
2248 0 367928 164042 149960 0 2247
2249 0 367564 163778 149760 0 2248
2250 0 367155 163721 149640 0 2249
2251 0 366974 163607 149440 0 2250
2252 0 366698 163574 149160 0 2251
2253 0 366603 163534 149000 0 2252
2254 0 366554 163542 148840 0 2253
2255 0 366541 163537 148720 0 2254
2256 0 366528 163546 148680 0 2255
2257 0 366294 163581 148480 0 2256
2258 0 366165 163753 148280 0 2257
2259 0 366144 163887 148080 0 2258
2260 0 366225 163885 147840 0 2259
2261 0 366299 163825 147560 0 2260
2262 0 366248 163831 147200 0 2261
2263 0 366179 163680 147000 0 2262
2264 0 366129 163589 146800 0 2263
2265 0 365995 163508 146600 0 2264
2266 0 365824 163383 146440 0 2265
2267 5 365612 163375 146400 0 2266
2268 0 365575 163391 146280 0 2267
2269 0 365589 163493 146200 0 2268
2270 0 365581 163584 146160 0 2269
2271 0 365524 163501 145960 0 2270
2272 0 365612 163483 145760 0 2271
2273 0 365648 163384 145600 0 2272
2274 0 365588 163299 145480 0 2273
2275 0 365538 163281 145320 0 2274
2276 0 365478 163245 145160 0 2275
2277 0 365469 163217 145040 0 2276
2278 0 365494 163159 144880 0 2277
2279 0 365448 163183 144840 0 2278
2280 0 365373 163190 144800 0 2279
2281 0 365381 163087 144640 0 2280
2282 0 365323 163094 144520 0 2281
2283 0 365286 163121 144480 0 2282
2284 0 365200 163182 144240 0 2283
2285 5 365136 163347 144040 0 2284
2286 0 365062 163664 144000 0 2285
2287 0 364960 163851 143720 0 2286
2288 0 364986 164091 143640 0 2287
2289 0 365076 164230 143480 0 2288
2290 0 365116 164404 143360 0 2289
2291 0 365225 164327 143160 0 2290
2292 0 365252 164264 143040 0 2291
2293 0 365311 164234 142880 0 2292
2294 0 365326 164185 142720 0 2293
2295 0 365339 164163 142600 0 2294
2296 0 365348 164133 142520 0 2295
2297 0 365297 164084 142360 0 2296
2298 0 365321 164045 142200 0 2297
2299 0 365530 163955 142040 0 2298
2300 0 365547 163937 141880 0 2299
2301 0 365544 164035 141680 0 2300
2302 0 365621 164075 141480 0 2301
2303 0 365733 164246 141320 0 2302
2304 0 365942 164394 141200 0 2303
2305 0 366193 164538 141080 0 2304
2306 0 366367 164705 141000 0 2305
2307 0 366604 164865 140960 0 2306
2308 0 366772 165144 141000 0 2307
2309 0 367030 165285 140960 0 2308
2310 0 367184 165372 140920 0 2309
2311 0 367623 165527 140800 0 2310
2312 0 367862 165693 140760 0 2311
2313 0 368281 165791 140720 0 2312
2314 0 368670 165981 140760 0 2313
2315 0 368854 166081 140880 0 2314
2316 0 369213 166244 140960 0 2315
2317 0 369309 166375 140920 0 2316
2318 0 369425 166490 140800 0 2317
2319 0 369832 166616 140640 0 2318
2320 0 369905 166568 140600 0 2319
2321 0 370067 166625 140520 0 2320
2322 0 370168 166728 140480 0 2321
2323 0 370550 166816 140400 0 2322
2324 0 371106 166935 140360 0 2323
2325 0 371426 167024 140280 0 2324
2326 0 371749 167152 140160 0 2325
2327 0 371930 167248 139960 0 2326
2328 0 372183 167257 139880 0 2327
2329 0 372401 167324 139800 0 2328
2330 0 372716 167504 139720 0 2329
2331 0 372971 167567 139560 0 2330
2332 0 373400 167592 139400 0 2331
2333 0 373800 167447 139360 0 2332
2334 0 374007 167312 139240 0 2333
2335 0 374192 167291 138920 0 2334
2336 0 374219 167285 138880 0 2335
2337 0 374202 167249 138800 0 2336
2338 0 374106 167303 138600 0 2337
2339 0 373951 167412 138440 0 2338
2340 0 374043 167517 138240 0 2339
2341 0 374190 167613 138080 0 2340
2342 0 374406 167802 137920 0 2341
2343 0 374639 167952 137800 0 2342
2344 0 374772 168120 137680 0 2343
2345 0 374857 168223 137560 0 2344
2346 0 374868 168272 137520 0 2345
2347 0 374928 168296 137480 0 2346
2348 0 375040 168332 137360 0 2347
2349 0 375098 168381 137280 0 2348
2350 0 375158 168412 137200 0 2349
2351 0 375264 168393 137080 0 2350
2352 0 375352 168363 137000 0 2351
2353 0 375541 168389 136880 0 2352
2354 0 375618 168418 136760 0 2353
2355 0 375781 168396 136680 0 2354
2356 0 375983 168482 136560 0 2355
2357 0 376092 168563 136480 0 2356
2358 0 376251 168604 136400 0 2357
2359 0 376314 168651 136320 0 2358
2360 0 376401 168676 136240 0 2359
2361 0 376475 168758 136120 0 2360
2362 0 376521 168761 136040 0 2361
2363 0 376627 168748 135960 0 2362
2364 0 376741 168765 135840 0 2363
2365 0 376861 168796 135720 0 2364
2366 0 376968 168874 135600 0 2365
2367 0 377042 168914 135520 0 2366
2368 0 377064 168989 135400 0 2367
2369 0 377214 169187 135240 0 2368
2370 0 377373 169272 135120 0 2369
2371 0 377516 169401 134960 0 2370
2372 0 377666 169522 134840 0 2371
2373 0 377754 169607 134680 0 2372
2374 0 377968 169691 134520 0 2373
2375 0 378119 169826 134440 0 2374
2376 0 378274 169887 134360 0 2375
2377 0 378514 169899 134240 0 2376
2378 0 378597 169917 134120 0 2377
2379 0 378832 169892 134040 0 2378
2380 0 379045 169902 134000 0 2379
2381 0 379150 169855 133960 0 2380
2382 0 379303 169825 133840 0 2381
2383 0 379511 169708 133680 0 2382
2384 0 379665 169654 133520 0 2383
2385 0 379753 169674 133440 0 2384
2386 0 379859 169738 133360 0 2385
2387 0 380059 169847 133280 0 2386
2388 0 380385 169894 133120 0 2387
2389 0 380507 169983 133040 0 2388
2390 0 380644 170059 132920 0 2389
2391 0 380882 170127 132800 0 2390
2392 0 381150 170212 132680 0 2391
2393 0 381320 170212 132600 0 2392
2394 0 381510 170220 132480 0 2393
2395 0 381621 170127 132360 0 2394
2396 0 381752 170059 132280 0 2395
2397 0 381963 169987 132200 0 2396
2398 0 381993 169985 132160 0 2397
2399 0 382005 169955 132120 0 2398
2400 0 382059 169932 132080 0 2399
2401 0 382182 169905 132040 0 2400
2402 0 382324 169924 131960 0 2401
2403 0 382606 169942 131880 0 2402
2404 0 382798 169961 131800 0 2403
2405 0 382948 169913 131720 0 2404
2406 0 383058 169976 131680 0 2405
2407 0 383198 169983 131560 0 2406
2408 0 383303 169990 131480 0 2407
2409 0 383406 170035 131400 0 2408
2410 0 383722 170037 131360 0 2409
2411 0 383857 170041 131280 0 2410
2412 0 384025 170060 131240 0 2411
2413 0 384282 170172 131120 0 2412
2414 0 384627 170248 131000 0 2413
2415 0 385012 170296 130920 0 2414
2416 0 385384 170527 130760 0 2415
2417 0 385604 170592 130600 0 2416
2418 0 385847 170628 130440 0 2417
2419 0 386219 170769 130320 0 2418
2420 0 386487 170897 130240 0 2419
2421 0 387668 171327 130120 0 2420
2422 0 387849 171333 130000 0 2421
2423 0 387966 171336 129920 0 2422
2424 0 387992 171329 129840 0 2423
2425 0 388074 171402 129720 0 2424
2426 0 388088 171421 129680 0 2425
2427 0 388166 171416 129600 0 2426
2428 0 388148 171416 129480 0 2427
2429 6 388155 171416 129440 0 2428
2430 0 408941 135706 174480 0 1775
2431 0 409002 135741 174360 0 2430
2432 0 409011 135770 174280 0 2431
2433 0 409109 135739 174160 0 2432
2434 5 409425 135692 173880 0 2433
2435 0 409513 135743 173840 0 2434
2436 0 409750 135818 173640 0 2435
2437 0 409998 135872 173440 0 2436
2438 0 410128 135894 173240 0 2437
2439 0 410223 135899 173040 0 2438
2440 0 410429 135933 172800 0 2439
2441 0 410747 136010 172600 0 2440
2442 0 410917 136038 172320 0 2441
2443 0 410940 135925 172080 0 2442
2444 0 410921 135904 171880 0 2443
2445 0 410979 135839 171720 0 2444
2446 0 411023 135667 171560 0 2445
2447 0 411090 135519 171400 0 2446
2448 0 411193 135385 171160 0 2447
2449 0 411185 135285 171000 0 2448
2450 0 411134 135185 170880 0 2449
2451 0 411115 134999 170600 0 2450
2452 0 411135 134912 170400 0 2451
2453 0 411092 134737 170160 0 2452
2454 0 411118 134721 169960 0 2453
2455 0 411092 134633 169800 0 2454
2456 0 411094 134589 169720 0 2455
2457 0 411158 134433 169480 0 2456
2458 0 411303 134280 169200 0 2457
2459 0 411481 134170 169000 0 2458
2460 0 411546 134143 168760 0 2459
2461 0 411637 134130 168600 0 2460
2462 0 411719 134035 168440 0 2461
2463 0 411785 133931 168320 0 2462
2464 0 411938 133918 168120 0 2463
2465 0 412148 133893 167960 0 2464
2466 0 412228 133987 167760 0 2465
2467 0 412247 134000 167600 0 2466
2468 0 412210 134332 167400 0 2467
2469 0 412346 134519 167240 0 2468
2470 0 412492 134584 167040 0 2469
2471 0 412720 134808 166760 0 2470
2472 0 413027 134848 166400 0 2471
2473 0 413397 134997 166040 0 2472
2474 0 413855 135123 165840 0 2473
2475 0 414209 135226 165480 0 2474
2476 0 414479 135264 165200 0 2475
2477 0 414744 135303 164960 0 2476
2478 0 414872 135426 164760 0 2477
2479 0 414838 135486 164560 0 2478
2480 0 414741 135544 164400 0 2479
2481 5 414679 135619 164200 0 2480
2482 0 414672 135439 164080 0 2481
2483 0 414721 135549 163960 0 2482
2484 0 414798 135628 163760 0 2483
2485 0 415028 135368 163560 0 2484
2486 0 415096 135302 163480 0 2485
2487 0 415126 135252 163440 0 2486
2488 0 415287 135090 163240 0 2487
2489 0 415506 134840 162840 0 2488
2490 0 415643 134661 162680 0 2489
2491 0 415828 134488 162520 0 2490
2492 0 415871 134335 162400 0 2491
2493 0 415984 134235 162200 0 2492
2494 0 416180 134201 162040 0 2493
2495 0 416408 134180 161920 0 2494
2496 0 416561 134208 161720 0 2495
2497 0 416736 134183 161560 0 2496
2498 0 416960 134194 161400 0 2497
2499 0 417292 134229 161160 0 2498
2500 0 417712 134183 160840 0 2499
2501 0 417997 134057 160640 0 2500
2502 0 418318 134001 160400 0 2501
2503 0 418482 133813 160200 0 2502
2504 0 418640 133750 160040 0 2503
2505 0 418851 133436 159680 0 2504
2506 0 419014 133154 159400 0 2505
2507 0 419369 132857 159200 0 2506
2508 0 419467 132674 159000 0 2507
2509 0 419725 132577 158800 0 2508
2510 0 419898 132477 158640 0 2509
2511 0 419988 132362 158560 0 2510
2512 0 420219 132286 158400 0 2511
2513 0 420443 132141 158280 0 2512
2514 0 420520 132023 158160 0 2513
2515 0 420638 131836 158040 0 2514
2516 0 420677 131773 158000 0 2515
2517 0 420908 131629 157840 0 2516
2518 0 421105 131363 157640 0 2517
2519 0 421390 131182 157320 0 2518
2520 0 421598 131020 157160 0 2519
2521 0 421702 130865 157040 0 2520
2522 0 422001 130780 156840 0 2521
2523 0 422166 130709 156680 0 2522
2524 0 422326 130389 156440 0 2523
2525 0 422558 130251 156240 0 2524
2526 0 423068 130184 155920 0 2525
2527 0 423326 130010 155800 0 2526
2528 0 423786 129903 155600 0 2527
2529 0 424158 129771 155400 0 2528
2530 0 424498 129649 155120 0 2529
2531 0 424869 129553 154560 0 2530
2532 0 424898 129433 154320 0 2531
2533 0 424963 129413 154200 0 2532
2534 0 425088 129279 153920 0 2533
2535 0 425268 129145 153720 0 2534
2536 0 425394 128990 153560 0 2535
2537 0 425530 128803 153400 0 2536
2538 0 425627 128727 153280 0 2537
2539 0 425660 128704 153240 0 2538
2540 0 425698 128546 153120 0 2539
2541 0 425711 128494 153080 0 2540
2542 0 425929 128133 153040 0 2541
2543 0 426269 127940 153000 0 2542
2544 0 426474 128038 152840 0 2543
2545 0 426621 128122 152680 0 2544
2546 0 426704 128146 152640 0 2545
2547 0 426938 127963 152480 0 2546
2548 0 427111 127717 152400 0 2547
2549 0 427393 127416 152320 0 2548
2550 0 427509 127251 152160 0 2549
2551 0 427473 127161 152040 0 2550
2552 0 427550 127115 151960 0 2551
2553 0 427624 127067 151880 0 2552
2554 0 427894 126974 151720 0 2553
2555 0 427900 126887 151480 0 2554
2556 0 428112 126950 151360 0 2555
2557 0 428316 126978 151160 0 2556
2558 0 428513 126875 150920 0 2557
2559 0 428926 127277 150640 0 2558
2560 0 429531 128075 150360 0 2559
2561 0 429835 128242 150120 0 2560
2562 0 429973 127969 149960 0 2561
2563 0 429957 127681 149880 0 2562
2564 0 429933 127250 149760 0 2563
2565 0 429991 126624 149600 0 2564
2566 0 430222 126463 149400 0 2565
2567 0 430565 126440 149120 0 2566
2568 0 430765 126285 148920 0 2567
2569 0 430945 126270 148720 0 2568
2570 0 431165 126343 148520 0 2569
2571 0 431567 126365 148320 0 2570
2572 0 431983 126391 148200 0 2571
2573 0 432439 126366 148040 0 2572
2574 0 432766 126394 147880 0 2573
2575 0 432918 126168 147640 0 2574
2576 0 433127 126062 147400 0 2575
2577 0 433299 126045 147120 0 2576
2578 0 433558 126149 146880 0 2577
2579 0 433764 126290 146640 0 2578
2580 0 433851 126263 146560 0 2579
2581 0 434060 126288 146360 0 2580
2582 0 434472 126323 146160 0 2581
2583 0 434730 126413 146000 0 2582
2584 0 434896 126520 145800 0 2583
2585 0 435108 126580 145600 0 2584
2586 0 435483 126628 145400 0 2585
2587 0 435838 126765 145200 0 2586
2588 0 436024 127000 145080 0 2587
2589 0 436206 126972 144880 0 2588
2590 0 436254 126972 144800 0 2589
2591 0 436409 127153 144520 0 2590
2592 0 436590 127291 144280 0 2591
2593 0 436795 127516 144000 0 2592
2594 0 436902 127569 143920 0 2593
2595 0 437078 127643 143760 0 2594
2596 0 437173 127752 143640 0 2595
2597 0 437582 128006 143480 0 2596
2598 0 437763 128119 143160 0 2597
2599 0 437798 128127 143080 0 2598
2600 0 437892 128246 142840 0 2599
2601 0 438112 128661 142640 0 2600
2602 0 438201 128973 142400 0 2601
2603 5 438443 129374 142360 0 2602
2604 0 438583 129419 142240 0 2603
2605 0 438648 129436 142080 0 2604
2606 0 438712 129488 141960 0 2605
2607 0 438860 129475 141760 0 2606
2608 0 438922 129473 141680 0 2607
2609 0 439104 129601 141480 0 2608
2610 0 439206 129675 141360 0 2609
2611 0 439638 129722 141160 0 2610
2612 0 439791 129892 141000 0 2611
2613 0 440310 130333 140880 0 2612
2614 0 440652 130264 140800 0 2613
2615 0 440913 130212 140680 0 2614
2616 0 441259 130294 140520 0 2615
2617 0 441696 130322 140280 0 2616
2618 0 441965 130432 140160 0 2617
2619 0 442124 130634 139920 0 2618
2620 0 442311 130793 139760 0 2619
2621 0 442473 130846 139560 0 2620
2622 0 442501 130911 139360 0 2621
2623 0 442514 130962 139280 0 2622
2624 0 442402 130319 139240 0 2623
2625 0 442393 130340 139200 0 2624
2626 0 442381 130448 139000 0 2625
2627 0 442407 130413 138720 0 2626
2628 0 442478 130538 138520 0 2627
2629 5 442307 130667 138360 0 2628
2630 0 442528 130703 138240 0 2629
2631 0 442871 130687 138080 0 2630
2632 0 443123 130622 137840 0 2631
2633 0 443434 130852 137480 0 2632
2634 0 443593 131037 137240 0 2633
2635 0 443861 131119 137080 0 2634
2636 0 444144 131165 136880 0 2635
2637 0 444417 131254 136720 0 2636
2638 0 444599 131342 136560 0 2637
2639 0 444791 131452 136360 0 2638
2640 0 445202 131695 136240 0 2639
2641 0 445496 132006 136160 0 2640
2642 0 445553 132330 135920 0 2641
2643 0 445733 132331 135800 0 2642
2644 0 445792 132333 135760 0 2643
2645 0 446096 132327 135600 0 2644
2646 0 446309 132325 135560 0 2645
2647 0 446635 132335 135440 0 2646
2648 0 446742 132340 135400 0 2647
2649 0 446936 132307 135240 0 2648
2650 0 447411 132699 134960 0 2649
2651 0 447371 133104 134760 0 2650
2652 0 447368 133485 134480 0 2651
2653 0 447329 133594 134360 0 2652
2654 0 447344 134245 134320 0 2653
2655 0 447467 134453 134200 0 2654
2656 0 447475 134615 134080 0 2655
2657 0 447478 134669 134040 0 2656
2658 0 447476 134721 133840 0 2657
2659 0 447472 134734 133800 0 2658
2660 0 447450 134696 133760 0 2659
2661 0 447457 134757 133520 0 2660
2662 0 447324 134653 133440 0 2661
2663 0 447362 134726 133280 0 2662
2664 0 447523 135006 133240 0 2663
2665 0 447355 135131 132960 0 2664
2666 0 447356 135132 132920 0 2665
2667 0 447360 135134 132800 0 2666
2668 0 447298 135070 132720 0 2667
2669 0 447298 135064 132680 0 2668
2670 0 447062 134916 132480 0 2669
2671 0 446954 134865 132280 0 2670
2672 0 446928 134796 132120 0 2671
2673 0 446958 134687 132000 0 2672
2674 0 446930 134892 131960 0 2673
2675 0 446988 135082 131880 0 2674
2676 0 447080 135208 131760 0 2675
2677 0 447104 135262 131560 0 2676
2678 0 447133 135342 131400 0 2677
2679 0 447157 135644 131240 0 2678
2680 0 447268 135952 131120 0 2679
2681 0 447439 136277 130960 0 2680
2682 0 447632 136460 130800 0 2681
2683 0 447750 136678 130680 0 2682
2684 0 448124 136905 130480 0 2683
2685 0 448260 136963 130240 0 2684
2686 5 448295 136974 130080 0 2685
2687 0 447977 137145 130000 0 2686
2688 0 447841 137427 129920 0 2687
2689 0 447745 137667 129760 0 2688
2690 0 447663 137832 129600 0 2689
2691 5 447683 137702 129520 0 2690
2692 0 447246 138080 129520 0 2691
2693 0 447251 138369 129480 0 2692
2694 0 447269 138628 129360 0 2693
2695 0 447300 138779 129280 0 2694
2696 0 447396 138976 129120 0 2695
2697 0 447586 139255 128960 0 2696
2698 0 447673 139580 128760 0 2697
2699 0 447841 139788 128520 0 2698
2700 0 448093 140088 128320 0 2699
2701 0 448024 140530 127960 0 2700
2702 0 447822 140807 127760 0 2701
2703 0 447785 140989 127520 0 2702
2704 0 447882 141218 127280 0 2703
2705 0 447880 141301 127080 0 2704
2706 0 448031 141439 126840 0 2705
2707 0 448201 141656 126680 0 2706
2708 0 448426 142002 126480 0 2707
2709 0 448582 142293 126320 0 2708
2710 0 448696 142686 126160 0 2709
2711 0 448701 143030 125960 0 2710
2712 0 448946 143222 125800 0 2711
2713 0 449127 143391 125600 0 2712
2714 0 449121 143588 125360 0 2713
2715 0 449192 143985 125160 0 2714
2716 0 449139 144206 125000 0 2715
2717 0 449113 144242 124840 0 2716
2718 0 449024 144442 124600 0 2717
2719 0 448943 144399 124360 0 2718
2720 0 448796 144461 124200 0 2719
2721 0 448680 144650 124120 0 2720
2722 0 448532 144690 124000 0 2721
2723 0 448454 144580 123880 0 2722
2724 0 448329 144565 123720 0 2723
2725 0 448288 144549 123600 0 2724
2726 0 448275 144540 123560 0 2725
2727 0 448323 144582 123480 0 2726
2728 0 448379 144634 123360 0 2727
2729 0 448642 144800 123280 0 2728
2730 0 448780 144833 123200 0 2729
2731 0 448964 144962 123080 0 2730
2732 0 449026 145003 123040 0 2731
2733 0 449290 145359 122840 0 2732
2734 0 449367 145530 122720 0 2733
2735 0 449417 145596 122560 0 2734
2736 0 449489 145646 122400 0 2735
2737 0 449500 145721 122240 0 2736
2738 0 449407 145814 121920 0 2737
2739 0 449331 145873 121720 0 2738
2740 0 449275 145977 121600 0 2739
2741 0 449174 146209 121360 0 2740
2742 0 449198 146429 121120 0 2741
2743 0 449135 146471 120880 0 2742
2744 0 449077 146463 120840 0 2743
2745 0 448963 146537 120800 0 2744
2746 0 448915 146492 120760 0 2745
2747 0 448862 146468 120680 0 2746
2748 0 448828 146444 120600 0 2747
2749 0 448773 146428 120520 0 2748
2750 0 448746 146402 120480 0 2749
2751 0 448749 146392 120440 0 2750
2752 0 448749 146352 120360 0 2751
2753 0 448667 146302 120240 0 2752
2754 0 448641 146196 120160 0 2753
2755 0 448633 146172 120080 0 2754
2756 0 448551 146120 120000 0 2755
2757 0 448398 146112 119880 0 2756
2758 0 448345 146025 119800 0 2757
2759 0 448290 146038 119720 0 2758
2760 0 448279 146035 119600 0 2759
2761 0 448242 146025 119520 0 2760
2762 0 448210 145998 119440 0 2761
2763 0 448200 145967 119320 0 2762
2764 0 448168 146001 119200 0 2763
2765 0 448015 146112 119080 0 2764
2766 0 447867 146154 119000 0 2765
2767 0 447796 146178 118880 0 2766
2768 0 447712 146167 118800 0 2767
2769 0 447617 146096 118680 0 2768
2770 0 447450 146114 118560 0 2769
2771 0 447287 146109 118480 0 2770
2772 0 447255 146120 118400 0 2771
2773 0 447107 146025 118320 0 2772
2774 0 447068 146030 118280 0 2773
2775 0 447012 146001 118200 0 2774
2776 0 446925 145996 118120 0 2775
2777 0 446870 146025 118040 0 2776
2778 0 446775 146030 117920 0 2777
2779 0 446646 146022 117840 0 2778
2780 0 446553 145993 117760 0 2779
2781 0 446516 145975 117680 0 2780
2782 0 446366 145887 117560 0 2781
2783 0 446234 145806 117480 0 2782
2784 0 446186 145761 117440 0 2783
2785 0 446149 145737 117400 0 2784
2786 0 445938 145618 117360 0 2785
2787 0 445843 145500 117320 0 2786
2788 0 445775 145412 117240 0 2787
2789 0 445619 145307 117200 0 2788
2790 0 445553 145236 117160 0 2789
2791 0 445542 145233 117080 0 2790
2792 0 445505 145302 117040 0 2791
2793 0 445434 145267 117000 0 2792
2794 0 445397 145259 116960 0 2793
2795 0 445310 145159 116920 0 2794
2796 0 445255 145127 116880 0 2795
2797 0 445125 145114 116800 0 2796
2798 0 444949 145120 116720 0 2797
2799 0 444833 145125 116640 0 2798
2800 0 444743 145006 116560 0 2799
2801 0 444658 144935 116480 0 2800
2802 0 444545 144890 116400 0 2801
2803 0 444442 144853 116320 0 2802
2804 0 444365 144864 116240 0 2803
2805 0 444299 144856 116160 0 2804
2806 0 444292 144811 116040 0 2805
2807 0 444260 144774 115960 0 2806
2808 0 444239 144716 115880 0 2807
2809 0 444141 144660 115800 0 2808
2810 0 444046 144668 115720 0 2809
2811 0 443996 144705 115640 0 2810
2812 0 443954 144681 115520 0 2811
2813 0 443827 144692 115440 0 2812
2814 0 443626 144708 115360 0 2813
2815 0 443473 144732 115320 0 2814
2816 0 443439 144726 115280 0 2815
2817 0 443407 144732 115200 0 2816
2818 0 443368 144750 115120 0 2817
2819 0 443291 144776 115000 0 2818
2820 0 443217 144713 114880 0 2819
2821 0 443088 144663 114800 0 2820
2822 0 442880 144557 114720 0 2821
2823 0 442774 144568 114680 0 2822
2824 0 442645 144589 114600 0 2823
2825 0 442534 144563 114480 0 2824
2826 0 442473 144568 114400 0 2825
2827 0 442465 144531 114280 0 2826
2828 0 442370 144465 114200 0 2827
2829 0 442054 144296 114120 0 2828
2830 0 441682 144051 114040 0 2829
2831 0 441523 143789 113960 0 2830
2832 0 441150 143394 113920 0 2831
2833 5 441068 143297 113880 0 2832
2834 0 441130 143330 113840 0 2833
2835 0 441163 143387 113760 0 2834
2836 0 441311 143498 113680 0 2835
2837 0 441382 143572 113600 0 2836
2838 0 441451 143646 113520 0 2837
2839 0 441477 143857 113440 0 2838
2840 0 441113 144150 113440 0 2839
2841 0 441047 144161 113400 0 2840
2842 0 440965 144139 113360 0 2841
2843 0 440902 144132 113320 0 2842
2844 0 440828 144139 113280 0 2843
2845 0 440720 144153 113200 0 2844
2846 0 440560 143943 113200 0 2845
2847 0 440162 143735 113200 0 2846
2848 0 439967 143603 113160 0 2847
2849 0 439901 143534 113120 0 2848
2850 0 439811 143389 113040 0 2849
2851 0 439558 143270 113040 0 2850
2852 0 439383 143241 113000 0 2851
2853 0 439254 143154 112920 0 2852
2854 0 439064 143022 112840 0 2853
2855 0 439019 142930 112760 0 2854
2856 0 438903 142827 112680 0 2855
2857 0 438824 142780 112640 0 2856
2858 0 438745 142732 112600 0 2857
2859 0 438410 142558 112520 0 2858
2860 0 438307 142508 112440 0 2859
2861 0 438140 142310 112400 0 2860
2862 0 437945 141927 112360 0 2861
2863 0 437729 141594 112320 0 2862
2864 0 437655 141489 112280 0 2863
2865 0 437557 141286 112240 0 2864
2866 0 437507 141104 112200 0 2865
2867 0 437441 140906 112120 0 2866
2868 0 437351 140732 112000 0 2867
2869 0 437382 140702 111960 0 2868
2870 0 437087 140341 111880 0 2869
2871 0 436957 140175 111800 0 2870
2872 0 436935 140143 111760 0 2871
2873 0 436736 139841 111680 0 2872
2874 0 436651 139675 111600 0 2873
2875 0 436531 139464 111520 0 2874
2876 5 436463 139372 111480 0 2875
2877 0 436395 139279 111440 0 2876
2878 0 436161 139006 111360 0 2877
2879 0 436112 138924 111280 0 2878
2880 0 435940 138743 111240 0 2879
2881 0 435634 138609 111200 0 2880
2882 0 435267 138379 111120 0 2881
2883 0 435131 138320 111040 0 2882
2884 0 435045 138265 111000 0 2883
2885 0 434986 138236 110920 0 2884
2886 0 434860 138180 110840 0 2885
2887 0 434791 138083 110760 0 2886
2888 0 434587 137953 110680 0 2887
2889 0 434509 137963 110640 0 2888
2890 0 434473 137898 110600 0 2889
2891 0 434450 137830 110560 0 2890
2892 0 434405 137713 110480 0 2891
2893 0 434226 137540 110400 0 2892
2894 0 434106 137362 110320 0 2893
2895 0 434073 137261 110240 0 2894
2896 0 434008 137203 110160 0 2895
2897 0 433960 137151 110120 0 2896
2898 0 433963 137086 110040 0 2897
2899 0 433960 137017 109960 0 2898
2900 0 433953 136962 109880 0 2899
2901 0 433882 136868 109800 0 2900
2902 0 433846 136796 109720 0 2901
2903 0 433872 136731 109640 0 2902
2904 0 433846 136683 109560 0 2903
2905 0 433817 136627 109480 0 2904
2906 0 433752 136540 109400 0 2905
2907 0 433716 136420 109320 0 2906
2908 0 433661 136325 109240 0 2907
2909 0 433563 136286 109160 0 2908
2910 0 433524 136325 109080 0 2909
2911 0 433469 136290 109040 0 2910
2912 0 433495 136257 109000 0 2911
2913 0 433482 136221 108920 0 2912
2914 0 433453 136166 108880 0 2913
2915 0 433427 136147 108840 0 2914
2916 0 433401 136108 108800 0 2915
2917 0 433362 136072 108760 0 2916
2918 0 433206 135991 108680 0 2917
2919 0 433134 135987 108640 0 2918
2920 0 433115 135929 108600 0 2919
2921 0 433053 135874 108520 0 2920
2922 0 432988 135809 108440 0 2921
2923 0 432969 135688 108360 0 2922
2924 0 433056 135497 108280 0 2923
2925 0 433043 135351 108200 0 2924
2926 0 432917 135185 108160 0 2925
2927 0 432686 135104 108080 0 2926
2928 0 432432 134922 108000 0 2927
2929 0 432306 134834 107920 0 2928
2930 0 432033 134649 107840 0 2929
2931 0 431896 134607 107760 0 2930
2932 0 431718 134590 107680 0 2931
2933 0 431442 134506 107640 0 2932
2934 0 431338 134503 107600 0 2933
2935 0 431211 134418 107560 0 2934
2936 0 431185 134389 107520 0 2935
2937 0 431120 134389 107480 0 2936
2938 0 430987 134402 107400 0 2937
2939 0 430974 134399 107320 0 2938
2940 0 430964 134399 107240 0 2939
2941 0 430954 134428 107160 0 2940
2942 0 430928 134464 107120 0 2941
2943 0 430951 134480 107080 0 2942
2944 0 430951 134493 107040 0 2943
2945 0 430951 134522 107000 0 2944
2946 0 430918 134542 106960 0 2945
2947 0 430915 134581 106920 0 2946
2948 0 430899 134587 106880 0 2947
2949 6 430928 134568 106840 0 2948
2950 0 475696 249097 68560 0 264
2951 0 475481 249062 68400 0 2950
2952 0 475321 249043 68240 0 2951
2953 0 475141 249040 68040 0 2952
2954 0 475017 249031 67880 0 2953
2955 0 474961 249064 67720 0 2954
2956 0 475058 249061 67560 0 2955
2957 0 475062 249059 67400 0 2956
2958 0 475019 249088 67280 0 2957
2959 0 474995 249093 67160 0 2958
2960 0 474872 249172 66960 0 2959
2961 0 474674 249282 66760 0 2960
2962 0 474627 249318 66600 0 2961
2963 0 474580 249323 66440 0 2962
2964 0 474399 249413 66240 0 2963
2965 0 474295 249435 66080 0 2964
2966 0 474071 249482 65960 0 2965
2967 0 473930 249555 65840 0 2966
2968 0 473666 249587 65680 0 2967
2969 0 473370 249566 65560 0 2968
2970 0 473094 249586 65400 0 2969
2971 0 472903 249589 65280 0 2970
2972 0 472686 249598 65160 0 2971
2973 0 472509 249622 65040 0 2972
2974 0 472401 249621 64880 0 2973
2975 0 472261 249614 64760 0 2974
2976 0 472060 249611 64640 0 2975
2977 0 471876 249568 64560 0 2976
2978 0 471932 249413 64360 0 2977
2979 0 471782 249299 64200 0 2978
2980 0 471497 249233 64080 0 2979
2981 0 471304 249196 63960 0 2980
2982 0 470977 249217 63800 0 2981
2983 0 470711 249187 63680 0 2982
2984 0 470565 249167 63520 0 2983
2985 0 470417 249124 63360 0 2984
2986 0 470281 249041 63240 0 2985
2987 0 470151 249037 63080 0 2986
2988 0 470034 248972 62960 0 2987
2989 0 469876 248863 62840 0 2988
2990 0 469742 248740 62680 0 2989
2991 0 469682 248848 62640 0 2990
2992 0 469539 248671 62560 0 2991
2993 0 469373 248645 62520 0 2992
2994 0 469200 248539 62440 0 2993
2995 0 468974 248460 62320 0 2994
2996 0 468649 248408 62160 0 2995
2997 0 468468 248341 62000 0 2996
2998 0 468242 248214 61920 0 2997
2999 0 468037 248152 61880 0 2998
3000 0 467812 248126 61840 0 2999
3001 0 467413 248134 61760 0 3000
3002 0 467175 248088 61720 0 3001
3003 0 467101 248072 61680 0 3002
3004 0 467007 248049 61640 0 3003
3005 0 466931 248048 61600 0 3004
3006 0 466677 247941 61520 0 3005
3007 0 466494 247873 61440 0 3006
3008 0 466252 247751 61360 0 3007
3009 0 466054 247731 61280 0 3008
3010 0 465880 247747 61080 0 3009
3011 0 465773 247773 61040 0 3010
3012 0 465810 247817 60960 0 3011
3013 0 465707 247868 60920 0 3012
3014 0 465467 248022 60760 0 3013
3015 0 465254 248135 60600 0 3014
3016 0 465152 247908 60440 0 3015
3017 0 464907 247733 60280 0 3016
3018 0 464595 247677 60160 0 3017
3019 0 464370 247724 60000 0 3018
3020 0 463985 247747 59920 0 3019
3021 0 463634 247812 59840 0 3020
3022 0 463373 247990 59640 0 3021
3023 0 463177 248100 59560 0 3022
3024 0 463000 248138 59440 0 3023
3025 0 462467 248173 59280 0 3024
3026 0 462285 248227 59080 0 3025
3027 0 461792 248291 58920 0 3026
3028 0 461436 248324 58800 0 3027
3029 0 461141 248345 58600 0 3028
3030 0 461081 248405 58480 0 3029
3031 0 460945 248434 58320 0 3030
3032 0 460893 248577 58200 0 3031
3033 0 460864 248766 58080 0 3032
3034 0 460653 248930 57920 0 3033
3035 0 460494 249039 57720 0 3034
3036 0 460337 249146 57480 0 3035
3037 0 460027 249310 57360 0 3036
3038 0 459770 249330 57200 0 3037
3039 0 459577 249347 56960 0 3038
3040 0 459265 249355 56760 0 3039
3041 0 459020 249376 56600 0 3040
3042 0 459049 249428 56560 0 3041
3043 0 458985 249489 56440 0 3042
3044 0 458757 249530 56280 0 3043
3045 0 458716 249607 56160 0 3044
3046 0 458597 249702 56040 0 3045
3047 0 458381 249722 55880 0 3046
3048 0 458213 249728 55760 0 3047
3049 0 457960 249722 55600 0 3048
3050 0 457761 249722 55440 0 3049
3051 0 457536 249711 55320 0 3050
3052 0 457406 249698 55160 0 3051
3053 0 457208 249706 55000 0 3052
3054 0 456933 249625 54800 0 3053
3055 0 456825 249700 54680 0 3054
3056 0 456800 249653 54560 0 3055
3057 0 456689 249620 54440 0 3056
3058 0 456608 249660 54280 0 3057
3059 0 456509 249656 54160 0 3058
3060 0 456413 249644 54040 0 3059
3061 0 456241 249625 53920 0 3060
3062 0 456140 249620 53800 0 3061
3063 0 456056 249625 53680 0 3062
3064 0 456049 249637 53600 0 3063
3065 0 455928 249634 53480 0 3064
3066 0 455762 249608 53360 0 3065
3067 0 455764 249564 53320 0 3066
3068 0 455751 249605 53240 0 3067
3069 0 455696 249597 53160 0 3068
3070 0 455572 249574 53040 0 3069
3071 0 455553 249577 52960 0 3070
3072 0 455505 249619 52880 0 3071
3073 0 455448 249679 52720 0 3072
3074 0 455360 249661 52560 0 3073
3075 0 455290 249680 52400 0 3074
3076 0 455275 249693 52280 0 3075
3077 0 455274 249696 52120 0 3076
3078 0 455296 249682 52000 0 3077
3079 0 455289 249725 51840 0 3078
3080 0 455253 249863 51720 0 3079
3081 0 455234 249990 51600 0 3080
3082 0 455200 250018 51480 0 3081
3083 0 455138 250074 51360 0 3082
3084 0 455025 250113 51240 0 3083
3085 0 454876 250155 51120 0 3084
3086 5 454881 250122 51000 0 3085
3087 0 454838 250072 50920 0 3086
3088 0 454651 250025 50800 0 3087
3089 0 454810 249832 50680 0 3088
3090 0 454732 249768 50480 0 3089
3091 0 454615 249662 50400 0 3090
3092 0 454566 249680 50360 0 3091
3093 0 454638 249686 50320 0 3092
3094 0 454672 249622 50280 0 3093
3095 0 454642 249588 50240 0 3094
3096 0 454600 249575 50200 0 3095
3097 0 454600 249646 50120 0 3096
3098 0 454727 249443 50000 0 3097
3099 0 454744 249404 49960 0 3098
3100 0 454380 249852 49920 0 3099
3101 0 454403 249779 49880 0 3100
3102 0 454379 249738 49800 0 3101
3103 0 454354 249555 49560 0 3102
3104 0 454376 249372 49400 0 3103
3105 0 454344 249215 49240 0 3104
3106 0 454395 249127 49040 0 3105
3107 0 454329 249061 48920 0 3106
3108 0 454312 248956 48800 0 3107
3109 0 454288 248769 48680 0 3108
3110 0 454321 248787 48560 0 3109
3111 0 454309 248740 48520 0 3110
3112 0 454324 248717 48480 0 3111
3113 0 454336 248672 48440 0 3112
3114 0 454334 248612 48400 0 3113
3115 0 454352 248574 48360 0 3114
3116 0 454377 248544 48320 0 3115
3117 0 454373 248523 48280 0 3116
3118 0 454368 248516 48240 0 3117
3119 0 454360 248496 48200 0 3118
3120 0 454276 248416 48160 0 3119
3121 0 454186 248340 48120 0 3120
3122 0 453746 248156 47920 0 3121
3123 0 453813 248195 47880 0 3122
3124 0 453794 248206 47840 0 3123
3125 0 453757 248066 47800 0 3124
3126 0 453753 248068 47760 0 3125
3127 0 453209 248334 47720 0 3126
3128 0 453787 248137 47680 0 3127
3129 0 453850 248146 47640 0 3128
3130 0 454116 247632 47320 0 3129
3131 0 454012 247640 47160 0 3130
3132 0 453915 247569 47000 0 3131
3133 0 453902 247684 46880 0 3132
3134 0 453704 247484 46800 0 3133
3135 0 453620 247335 46720 0 3134
3136 0 453494 247059 46640 0 3135
3137 0 453316 246908 46600 0 3136
3138 0 452937 246687 46560 0 3137
3139 0 452753 246462 46520 0 3138
3140 0 452721 246369 46440 0 3139
3141 0 452520 246407 46280 0 3140
3142 0 452142 246325 46160 0 3141
3143 0 452047 246396 46080 0 3142
3144 0 451898 246254 46000 0 3143
3145 0 451692 245804 45880 0 3144
3146 0 451307 245526 45840 0 3145
3147 0 450929 245292 45800 0 3146
3148 0 450705 245090 45720 0 3147
3149 0 450455 244572 45640 0 3148
3150 0 450613 244471 45600 0 3149
3151 0 450624 244299 45520 0 3150
3152 0 450664 244014 45400 0 3151
3153 0 450571 243681 45280 0 3152
3154 0 450401 243608 45200 0 3153
3155 0 450541 243009 45160 0 3154
3156 0 450194 243144 45120 0 3155
3157 0 450081 243034 45040 0 3156
3158 0 449940 242932 44920 0 3157
3159 5 449902 242873 44880 0 3158
3160 0 449825 242755 44800 0 3159
3161 0 449593 242492 44760 0 3160
3162 0 449233 242248 44680 0 3161
3163 0 448715 241864 44600 0 3162
3164 0 446874 240812 44600 0 3163
3165 0 445723 240652 44600 0 3164
3166 0 444924 239892 44600 0 3165
3167 0 444669 239548 44360 0 3166
3168 0 444069 238780 44320 0 3167
3169 0 443821 237692 44200 0 3168
3170 0 443252 236683 44080 0 3169
3171 0 442788 235793 44240 0 3170
3172 0 442581 235577 44360 0 3171
3173 0 441908 234408 44520 0 3172
3174 0 441492 232961 44440 0 3173
3175 0 441004 232491 44400 0 3174
3176 0 440789 231701 44360 0 3175
3177 0 440509 230691 44280 0 3176
3178 0 440308 230451 44160 0 3177
3179 5 440145 230299 44120 0 3178
3180 0 440213 230060 44200 0 3179
3181 0 440245 229875 44640 0 3180
3182 0 440277 229775 44840 0 3181
3183 0 440292 229724 45040 0 3182
3184 0 440291 229623 45120 0 3183
3185 0 440109 229873 45160 0 3184
3186 0 440334 229587 45200 0 3185
3187 0 440449 229224 45360 0 3186
3188 0 440450 229057 45440 0 3187
3189 0 440306 228991 45560 0 3188
3190 0 439992 229032 45760 0 3189
3191 0 439836 228744 45920 0 3190
3192 0 440144 228380 46040 0 3191
3193 0 440636 227896 46120 0 3192
3194 0 441164 227392 46240 0 3193
3195 0 441540 226903 46320 0 3194
3196 5 441939 226167 46400 0 3195
3197 0 442275 225714 46360 0 3196
3198 0 442215 225773 46280 0 3197
3199 0 442348 225825 46240 0 3198
3200 0 442380 225926 46200 0 3199
3201 0 442427 225987 46080 0 3200
3202 0 442734 225704 46080 0 3201
3203 0 442646 225694 46040 0 3202
3204 0 442626 225681 46000 0 3203
3205 0 442627 225639 45920 0 3204
3206 0 442712 225541 45880 0 3205
3207 0 442820 225324 45800 0 3206
3208 0 442938 225148 45720 0 3207
3209 0 442992 225055 45680 0 3208
3210 0 443026 224852 45640 0 3209
3211 0 443036 224757 45600 0 3210
3212 0 443050 224627 45560 0 3211
3213 0 443089 224507 45520 0 3212
3214 0 443128 224380 45480 0 3213
3215 0 443188 224305 45440 0 3214
3216 0 443171 224119 45360 0 3215
3217 0 443183 223911 45360 0 3216
3218 0 443251 223815 45360 0 3217
3219 0 443230 223782 45320 0 3218
3220 0 443178 223787 45240 0 3219
3221 0 443163 223783 45200 0 3220
3222 0 442668 224563 45160 0 3221
3223 0 443142 223770 45120 0 3222
3224 0 443208 223663 45000 0 3223
3225 0 443376 223483 45000 0 3224
3226 0 443424 223404 44960 0 3225
3227 0 443460 223225 44920 0 3226
3228 0 443570 223109 44840 0 3227
3229 0 443583 223030 44720 0 3228
3230 0 443627 222810 44560 0 3229
3231 0 443606 222674 44400 0 3230
3232 0 443518 222543 44120 0 3231
3233 0 443607 222510 44040 0 3232
3234 0 443642 222327 43840 0 3233
3235 0 443595 221971 43560 0 3234
3236 0 443606 221630 43360 0 3235
3237 0 443719 221438 43160 0 3236
3238 0 443743 221362 42960 0 3237
3239 0 443827 221122 42800 0 3238
3240 0 444011 220779 42560 0 3239
3241 0 444159 220543 42360 0 3240
3242 0 444310 220257 42000 0 3241
3243 0 444311 219837 41520 0 3242
3244 0 444278 219418 41360 0 3243
3245 0 444323 219119 41240 0 3244
3246 0 444526 218898 41120 0 3245
3247 0 444606 218795 41040 0 3246
3248 0 444763 218611 40880 0 3247
3249 0 444955 218390 40640 0 3248
3250 0 445230 218206 40400 0 3249
3251 0 445387 218006 40120 0 3250
3252 0 445215 217887 39920 0 3251
3253 0 445178 217882 39680 0 3252
3254 0 445131 217941 39480 0 3253
3255 0 445150 217982 39320 0 3254
3256 0 445168 217943 39080 0 3255
3257 0 445183 217926 38840 0 3256
3258 0 445239 217947 38640 0 3257
3259 0 445242 217938 38560 0 3258
3260 0 445303 217922 38320 0 3259
3261 0 445327 217967 38120 0 3260
3262 0 445355 217989 37880 0 3261
3263 0 445499 218102 37720 0 3262
3264 0 445571 218218 37520 0 3263
3265 0 445619 218397 37480 0 3264
3266 5 446004 218707 37360 0 3265
3267 0 446177 218843 37400 0 3266
3268 0 446378 218876 37440 0 3267
3269 0 446591 218898 37520 0 3268
3270 0 446891 218918 37600 0 3269
3271 0 447283 218976 37640 0 3270
3272 0 447711 219202 37720 0 3271
3273 0 448007 219390 37720 0 3272
3274 0 448279 219499 37680 0 3273
3275 0 448451 219702 37720 0 3274
3276 0 448690 219793 37760 0 3275
3277 5 449132 219982 37800 0 3276
3278 0 449246 220077 37920 0 3277
3279 0 449410 220191 38120 0 3278
3280 0 449511 220206 38160 0 3279
3281 0 449695 220354 38320 0 3280
3282 0 449859 220486 38440 0 3281
3283 0 450074 220581 38600 0 3282
3284 0 450227 220633 38760 0 3283
3285 0 450458 220718 39000 0 3284
3286 0 450619 220830 39240 0 3285
3287 0 450743 220929 39320 0 3286
3288 0 450855 220942 39400 0 3287
3289 0 450943 221009 39560 0 3288
3290 0 450994 221102 39680 0 3289
3291 0 451119 221134 39800 0 3290
3292 0 451133 221253 39960 0 3291
3293 0 451228 221310 40080 0 3292
3294 0 451343 221448 40240 0 3293
3295 0 451399 221546 40480 0 3294
3296 0 451539 221738 40680 0 3295
3297 0 451775 221874 40840 0 3296
3298 0 451964 221914 40960 0 3297
3299 0 452185 221950 41080 0 3298
3300 0 452531 221998 41280 0 3299
3301 0 452707 222053 41440 0 3300
3302 0 452903 222126 41600 0 3301
3303 0 453015 222202 41720 0 3302
3304 0 453267 222418 41920 0 3303
3305 0 453579 222719 42080 0 3304
3306 0 453771 222806 42200 0 3305
3307 0 453984 223119 42360 0 3306
3308 0 454295 223495 42560 0 3307
3309 0 454535 223626 42720 0 3308
3310 0 454638 223730 42840 0 3309
3311 0 454866 223898 42960 0 3310
3312 0 455275 224091 43160 0 3311
3313 0 455679 224223 43280 0 3312
3314 0 455942 224530 43320 0 3313
3315 0 456486 225054 43400 0 3314
3316 0 456783 225187 43360 0 3315
3317 5 457258 225602 43400 0 3316
3318 0 457535 225802 43520 0 3317
3319 0 457734 225958 43680 0 3318
3320 0 457847 226105 43760 0 3319
3321 0 458022 226343 43880 0 3320
3322 0 458083 226666 44000 0 3321
3323 0 458155 226703 44080 0 3322
3324 0 458435 226974 44160 0 3323
3325 0 458626 227142 44120 0 3324
3326 0 458835 227342 44080 0 3325
3327 0 459227 227534 44040 0 3326
3328 0 459454 227710 44000 0 3327
3329 0 459650 227922 44160 0 3328
3330 0 459843 228142 44320 0 3329
3331 5 459942 228142 44360 0 3330
3332 0 459970 228334 44480 0 3331
3333 0 460111 228502 44520 0 3332
3334 0 460155 228614 44640 0 3333
3335 0 460327 228834 44840 0 3334
3336 0 460375 228830 44920 0 3335
3337 0 460411 228883 45080 0 3336
3338 0 460415 228972 45160 0 3337
3339 0 460454 229012 45200 0 3338
3340 0 460495 229087 45240 0 3339
3341 0 460534 229175 45360 0 3340
3342 0 460676 229361 45480 0 3341
3343 0 460780 229634 45560 0 3342
3344 0 461180 229757 45520 0 3343
3345 0 461646 229932 45480 0 3344
3346 0 461905 230108 45520 0 3345
3347 0 462254 230208 45520 0 3346
3348 0 462583 230583 45560 0 3347
3349 0 463147 230718 45520 0 3348
3350 0 463302 231030 45560 0 3349
3351 0 463494 231230 45640 0 3350
3352 0 463777 231542 45720 0 3351
3353 0 463994 231667 45800 0 3352
3354 0 464186 231890 45920 0 3353
3355 0 464504 231954 46000 0 3354
3356 0 464775 231984 46160 0 3355
3357 0 465161 231954 46320 0 3356
3358 0 465409 232084 46480 0 3357
3359 0 465650 232282 46640 0 3358
3360 0 465887 232397 46800 0 3359
3361 0 465894 232843 46840 0 3360
3362 0 466199 232420 46880 0 3361
3363 0 465938 231739 46920 0 3362
3364 0 465877 231693 46960 0 3363
3365 0 466046 231840 47080 0 3364
3366 0 466287 231879 47280 0 3365
3367 0 466374 231899 47320 0 3366
3368 0 466532 231981 47400 0 3367
3369 0 466563 232078 47440 0 3368
3370 0 466512 232370 47520 0 3369
3371 5 466424 232520 47600 0 3370
3372 0 466279 232530 47640 0 3371
3373 0 466304 232531 47680 0 3372
3374 0 466241 232284 47760 0 3373
3375 0 466226 232290 47840 0 3374
3376 0 466281 232255 47880 0 3375
3377 0 466207 232223 47920 0 3376
3378 0 466352 232201 48040 0 3377
3379 0 466711 232363 48200 0 3378
3380 0 466709 232268 48360 0 3379
3381 0 466727 232151 48520 0 3380
3382 0 466885 231967 48640 0 3381
3383 0 466903 231984 48680 0 3382
3384 0 466994 231922 48720 0 3383
3385 0 467060 231866 48800 0 3384
3386 0 467246 231736 48840 0 3385
3387 0 467274 231718 48960 0 3386
3388 0 467307 231678 49120 0 3387
3389 0 467197 231698 49320 0 3388
3390 0 467176 231672 49480 0 3389
3391 0 467265 231614 49680 0 3390
3392 0 467455 231531 49800 0 3391
3393 0 467669 231383 49880 0 3392
3394 0 467707 231324 49920 0 3393
3395 0 467677 231305 50000 0 3394
3396 0 467983 231100 50160 0 3395
3397 0 468400 230624 50320 0 3396
3398 0 468472 230479 50400 0 3397
3399 0 468623 230566 50520 0 3398
3400 0 468860 230568 50680 0 3399
3401 0 468910 230869 50840 0 3400
3402 0 469111 230701 50960 0 3401
3403 0 469294 230598 51080 0 3402
3404 0 469463 230489 51200 0 3403
3405 0 469600 230449 51320 0 3404
3406 0 469763 230355 51440 0 3405
3407 0 469920 230087 51600 0 3406
3408 0 470017 229820 51640 0 3407
3409 0 470257 229677 51720 0 3408
3410 0 470304 229442 51880 0 3409
3411 0 470409 229308 52000 0 3410
3412 0 470533 229192 52160 0 3411
3413 0 470728 228955 52320 0 3412
3414 0 471185 228685 52360 0 3413
3415 0 471506 228409 52480 0 3414
3416 0 471671 228177 52680 0 3415
3417 0 471574 227489 52880 0 3416
3418 0 471576 227571 52920 0 3417
3419 0 471666 227555 52960 0 3418
3420 0 471699 228060 53000 0 3419
3421 0 471868 227991 53040 0 3420
3422 0 472002 227875 53080 0 3421
3423 0 472195 227723 53200 0 3422
3424 0 472291 227729 53280 0 3423
3425 0 472230 227699 53320 0 3424
3426 0 472203 227692 53360 0 3425
3427 0 471927 227679 53440 0 3426
3428 0 472213 227506 53480 0 3427
3429 0 472279 227455 53520 0 3428
3430 0 472287 227444 53640 0 3429
3431 0 472493 227451 53760 0 3430
3432 0 472600 227258 53880 0 3431
3433 0 472483 227062 53920 0 3432
3434 0 472442 226964 53960 0 3433
3435 0 472487 226896 54040 0 3434
3436 0 472543 226912 54160 0 3435
3437 0 472484 226887 54280 0 3436
3438 0 472387 226915 54480 0 3437
3439 0 472412 226902 54600 0 3438
3440 0 472404 226925 54720 0 3439
3441 0 472446 226980 54840 0 3440
3442 0 472431 227036 54880 0 3441
3443 0 472419 227115 54920 0 3442
3444 0 472443 227165 54960 0 3443
3445 0 472457 227125 55000 0 3444
3446 0 472440 227131 55040 0 3445
3447 0 472449 227140 55120 0 3446
3448 6 472479 227176 55200 0 3447
3449 0 374705 156450 182320 0 1940
3450 0 374777 156464 182280 0 3449
3451 0 374921 156543 182200 0 3450
3452 0 375078 156628 182160 0 3451
3453 0 375216 156707 182120 0 3452
3454 0 375314 156814 182080 0 3453
3455 0 375393 156700 182040 0 3454
3456 0 375563 156864 181960 0 3455
3457 0 375767 156949 181840 0 3456
3458 0 375986 156981 181760 0 3457
3459 0 376101 157005 181680 0 3458
3460 0 376110 157016 181640 0 3459
3461 0 376271 157017 181520 0 3460
3462 0 376439 157045 181440 0 3461
3463 0 376626 157045 181360 0 3462
3464 0 376979 157071 181320 0 3463
3465 0 377211 157017 181240 0 3464
3466 0 377244 156972 181160 0 3465
3467 0 377422 157005 181040 0 3466
3468 0 377552 157032 180920 0 3467
3469 0 377595 157037 180800 0 3468
3470 0 377743 157073 180720 0 3469
3471 0 377943 157109 180640 0 3470
3472 0 378180 157199 180560 0 3471
3473 0 378275 157235 180480 0 3472
3474 0 378292 157224 180400 0 3473
3475 0 378508 157249 180320 0 3474
3476 0 378704 157241 180240 0 3475
3477 0 378775 157224 180160 0 3476
3478 0 378803 157184 180120 0 3477
3479 0 378878 157085 180040 0 3478
3480 0 378958 157010 180000 0 3479
3481 0 379069 156951 179960 0 3480
3482 0 379203 156914 179880 0 3481
3483 0 379442 156908 179800 0 3482
3484 0 379611 156956 179720 0 3483
3485 0 379698 156906 179640 0 3484
3486 0 379784 156955 179560 0 3485
3487 0 379946 156995 179480 0 3486
3488 0 380142 157021 179400 0 3487
3489 0 380324 157045 179320 0 3488
3490 0 380521 157077 179240 0 3489
3491 0 380746 157106 179160 0 3490
3492 0 380875 157106 179080 0 3491
3493 0 381213 157108 178920 0 3492
3494 0 381486 157162 178840 0 3493
3495 0 381617 157178 178720 0 3494
3496 0 381685 157223 178600 0 3495
3497 0 381818 157291 178480 0 3496
3498 0 381904 157300 178440 0 3497
3499 0 381954 157328 178360 0 3498
3500 0 382047 157358 178240 0 3499
3501 0 382068 157370 178160 0 3500
3502 0 382284 157381 178040 0 3501
3503 0 382637 157447 177960 0 3502
3504 0 382819 157528 177880 0 3503
3505 0 383052 157594 177800 0 3504
3506 0 383309 157642 177720 0 3505
3507 0 383443 157688 177640 0 3506
3508 0 383588 157748 177560 0 3507
3509 0 383804 157818 177480 0 3508
3510 0 383941 157833 177400 0 3509
3511 0 384022 157874 177240 0 3510
3512 0 384092 157865 177120 0 3511
3513 0 384219 157877 177000 0 3512
3514 0 384329 157918 176880 0 3513
3515 0 384442 157948 176800 0 3514
3516 0 384590 158001 176720 0 3515
3517 0 384700 158021 176640 0 3516
3518 0 384840 158054 176560 0 3517
3519 0 385138 158195 176440 0 3518
3520 0 385227 158208 176400 0 3519
3521 0 385434 158287 176280 0 3520
3522 0 385572 158356 176200 0 3521
3523 0 385693 158437 176120 0 3522
3524 0 385946 158508 176000 0 3523
3525 0 386062 158584 175920 0 3524
3526 0 386177 158588 175880 0 3525
3527 0 386288 158645 175800 0 3526
3528 0 386331 158655 175720 0 3527
3529 0 386408 158680 175680 0 3528
3530 0 386516 158755 175600 0 3529
3531 0 386636 158788 175520 0 3530
3532 0 386763 158853 175440 0 3531
3533 0 386870 158919 175360 0 3532
3534 0 386913 158955 175320 0 3533
3535 0 387084 158935 175280 0 3534
3536 0 387193 159078 175200 0 3535
3537 0 387318 159174 175160 0 3536
3538 0 387481 159266 175080 0 3537
3539 0 387637 159407 175000 0 3538
3540 0 387756 159537 174920 0 3539
3541 0 387814 159635 174840 0 3540
3542 0 387872 159723 174760 0 3541
3543 0 387948 159766 174680 0 3542
3544 0 388063 159853 174560 0 3543
3545 0 388156 159917 174480 0 3544
3546 0 388290 159993 174400 0 3545
3547 0 388417 160047 174320 0 3546
3548 0 388577 160065 174240 0 3547
3549 0 389266 160121 174200 0 3548
3550 0 389362 160163 174160 0 3549
3551 0 389421 160195 174040 0 3550
3552 0 389443 160189 174000 0 3551
3553 0 389461 160197 173920 0 3552
3554 0 389499 160205 173840 0 3553
3555 0 389571 160229 173760 0 3554
3556 0 389656 160283 173640 0 3555
3557 0 389660 160284 173560 0 3556
3558 0 389724 160392 173440 0 3557
3559 0 389791 160402 173360 0 3558
3560 0 389835 160483 173240 0 3559
3561 0 389916 160551 173160 0 3560
3562 0 390007 160622 173080 0 3561
3563 0 390121 160628 173000 0 3562
3564 0 390184 160666 172920 0 3563
3565 0 390387 160755 172840 0 3564
3566 0 390580 160834 172800 0 3565
3567 0 390719 160904 172720 0 3566
3568 0 390885 160961 172640 0 3567
3569 0 391116 161048 172520 0 3568
3570 0 391284 161126 172400 0 3569
3571 0 391474 161221 172280 0 3570
3572 0 391596 161268 172200 0 3571
3573 0 391684 161229 172120 0 3572
3574 0 391972 161241 172000 0 3573
3575 0 392068 161229 171920 0 3574
3576 0 392204 161135 171760 0 3575
3577 0 392250 161101 171680 0 3576
3578 0 392300 161048 171600 0 3577
3579 0 392393 161004 171520 0 3578
3580 0 392391 160963 171440 0 3579
3581 0 392467 160921 171360 0 3580
3582 0 392492 160916 171280 0 3581
3583 0 392489 160855 171200 0 3582
3584 0 392571 160858 171080 0 3583
3585 0 392668 160808 170960 0 3584
3586 0 392752 160823 170840 0 3585
3587 0 392839 160864 170760 0 3586
3588 0 392907 160830 170640 0 3587
3589 0 393067 160827 170480 0 3588
3590 0 393270 160959 170360 0 3589
3591 0 393395 160929 170120 0 3590
3592 0 393491 160822 169880 0 3591
3593 0 393514 160787 169720 0 3592
3594 0 393634 160668 169520 0 3593
3595 0 393756 160629 169400 0 3594
3596 0 393884 160602 169280 0 3595
3597 0 393952 160562 169240 0 3596
3598 0 394159 160559 169160 0 3597
3599 0 394298 160611 169080 0 3598
3600 0 394415 160645 169000 0 3599
3601 0 394599 160690 168880 0 3600
3602 0 394818 160762 168760 0 3601
3603 0 394926 160770 168640 0 3602
3604 0 395002 160761 168600 0 3603
3605 0 395232 160796 168480 0 3604
3606 0 395411 160838 168360 0 3605
3607 0 395620 160874 168200 0 3606
3608 0 395875 160946 168080 0 3607
3609 0 396119 161029 167920 0 3608
3610 0 396162 161043 167880 0 3609
3611 0 396185 161056 167840 0 3610
3612 0 396250 161068 167760 0 3611
3613 0 396410 161118 167640 0 3612
3614 0 396510 161146 167600 0 3613
3615 0 396560 161159 167560 0 3614
3616 0 396642 161199 167520 0 3615
3617 0 396732 161258 167440 0 3616
3618 0 396904 161357 167360 0 3617
3619 0 396966 161428 167200 0 3618
3620 0 397104 161432 167080 0 3619
3621 0 397254 161474 166960 0 3620
3622 0 397394 161531 166840 0 3621
3623 0 397539 161584 166760 0 3622
3624 0 397642 161626 166680 0 3623
3625 0 397772 161722 166560 0 3624
3626 0 397938 161749 166520 0 3625
3627 0 398169 161867 166480 0 3626
3628 0 398363 161930 166400 0 3627
3629 0 398308 161993 166360 0 3628
3630 0 398328 162052 166280 0 3629
3631 0 398427 162189 166120 0 3630
3632 0 398503 162685 166120 0 3631
3633 0 398758 162688 166120 0 3632
3634 0 398726 162719 166040 0 3633
3635 0 398769 162817 165960 0 3634
3636 0 398992 162746 165840 0 3635
3637 0 399142 162707 165680 0 3636
3638 0 399277 162662 165520 0 3637
3639 0 399369 162628 165360 0 3638
3640 0 399626 162624 165280 0 3639
3641 0 399670 162632 165200 0 3640
3642 0 400305 162133 165160 0 3641
3643 0 400335 162110 165120 0 3642
3644 0 400466 161882 165040 0 3643
3645 0 400628 161518 164880 0 3644
3646 0 400861 161414 164760 0 3645
3647 0 401016 161345 164680 0 3646
3648 0 401150 161223 164560 0 3647
3649 0 401302 160981 164520 0 3648
3650 0 401414 160773 164400 0 3649
3651 0 401423 160614 164280 0 3650
3652 0 401453 160415 164200 0 3651
3653 0 401542 160236 164080 0 3652
3654 0 401584 160076 163920 0 3653
3655 0 401674 159964 163800 0 3654
3656 0 401746 159825 163680 0 3655
3657 0 401825 159737 163560 0 3656
3658 0 401875 159517 163400 0 3657
3659 0 401932 159273 163320 0 3658
3660 0 402029 159175 163240 0 3659
3661 0 402013 159027 163160 0 3660
3662 0 402054 158921 163120 0 3661
3663 0 402072 158803 163040 0 3662
3664 0 402063 158730 163000 0 3663
3665 0 402149 158492 162880 0 3664
3666 0 402167 158268 162760 0 3665
3667 0 402228 158132 162600 0 3666
3668 0 402301 157926 162480 0 3667
3669 0 402425 157799 162440 0 3668
3670 0 402522 157588 162360 0 3669
3671 0 402614 157401 162320 0 3670
3672 0 402693 157226 162280 0 3671
3673 0 402863 156996 162240 0 3672
3674 0 402602 156256 162200 0 3673
3675 0 402647 156151 162120 0 3674
3676 0 402741 156144 162000 0 3675
3677 0 402740 156141 161920 0 3676
3678 0 402856 156078 161800 0 3677
3679 0 402854 155816 161680 0 3678
3680 0 402798 155824 161640 0 3679
3681 0 402882 155760 161480 0 3680
3682 0 402925 155749 161440 0 3681
3683 0 402942 155785 161400 0 3682
3684 0 402958 155736 161360 0 3683
3685 0 402961 155709 161280 0 3684
3686 0 403040 155549 161160 0 3685
3687 0 403066 155472 161080 0 3686
3688 0 403198 155363 160880 0 3687
3689 0 403315 155332 160760 0 3688
3690 0 403517 155208 160640 0 3689
3691 0 403918 154893 160520 0 3690
3692 0 404294 154655 160400 0 3691
3693 0 404363 154646 160320 0 3692
3694 0 404355 154576 160200 0 3693
3695 0 404328 154499 160040 0 3694
3696 0 404306 154380 160000 0 3695
3697 0 404348 154344 159880 0 3696
3698 0 404466 154321 159760 0 3697
3699 0 404565 154300 159720 0 3698
3700 0 404746 154236 159640 0 3699
3701 0 404844 154161 159560 0 3700
3702 0 404984 154127 159520 0 3701
3703 0 405030 154069 159480 0 3702
3704 0 405067 154027 159440 0 3703
3705 0 405158 153784 159360 0 3704
3706 0 405240 153653 159320 0 3705
3707 0 405409 153498 159240 0 3706
3708 0 405510 153468 159200 0 3707
3709 0 405713 153336 159080 0 3708
3710 0 405770 153249 159000 0 3709
3711 0 405792 153156 158960 0 3710
3712 0 405799 152985 158880 0 3711
3713 0 405820 152807 158800 0 3712
3714 0 405821 152668 158720 0 3713
3715 0 405883 152551 158640 0 3714
3716 0 405978 152419 158520 0 3715
3717 0 406099 152331 158440 0 3716
3718 0 406173 152236 158400 0 3717
3719 0 406250 152149 158360 0 3718
3720 0 406265 152119 158320 0 3719
3721 0 406248 152032 158280 0 3720
3722 0 406371 151811 158200 0 3721
3723 0 406427 151694 158120 0 3722
3724 0 406516 151539 158040 0 3723
3725 0 406584 151436 157960 0 3724
3726 0 406639 151377 157920 0 3725
3727 0 406683 151285 157880 0 3726
3728 0 406706 151154 157800 0 3727
3729 0 406764 151041 157720 0 3728
3730 0 406800 150942 157640 0 3729
3731 0 406893 150834 157560 0 3730
3732 0 407020 150734 157480 0 3731
3733 0 407093 150679 157400 0 3732
3734 0 407180 150527 157320 0 3733
3735 0 407220 150516 157280 0 3734
3736 0 407195 150322 157200 0 3735
3737 0 407208 150222 157040 0 3736
3738 0 407247 150063 156920 0 3737
3739 0 407258 149969 156800 0 3738
3740 0 407312 149902 156720 0 3739
3741 0 407377 149829 156600 0 3740
3742 0 407702 149623 156480 0 3741
3743 0 408161 149223 156440 0 3742
3744 0 408281 149189 156360 0 3743
3745 0 408351 149158 156200 0 3744
3746 0 408259 149296 155880 0 3745
3747 0 408125 149359 155840 0 3746
3748 0 408132 149388 155720 0 3747
3749 6 408059 149483 155640 0 3748
3750 0 450142 243398 44840 0 3159
3751 0 450208 243392 44720 0 3750
3752 0 450228 243452 44520 0 3751
3753 0 450225 243483 44440 0 3752
3754 0 450248 243499 44360 0 3753
3755 0 450249 243512 44240 0 3754
3756 0 450289 243499 44040 0 3755
3757 0 450308 243549 43880 0 3756
3758 0 450280 243600 43840 0 3757
3759 0 450236 243656 43800 0 3758
3760 0 450252 243656 43720 0 3759
3761 0 450217 243672 43600 0 3760
3762 0 450261 243714 43440 0 3761
3763 0 450281 243762 43280 0 3762
3764 0 450273 243802 43120 0 3763
3765 0 450157 243761 43000 0 3764
3766 0 450093 243769 42880 0 3765
3767 0 450024 243778 42800 0 3766
3768 0 449918 243747 42680 0 3767
3769 0 449880 243741 42600 0 3768
3770 0 449801 243723 42480 0 3769
3771 0 449694 243719 42280 0 3770
3772 0 449609 243711 42080 0 3771
3773 0 449512 243687 41920 0 3772
3774 0 449453 243669 41800 0 3773
3775 0 449307 243637 41680 0 3774
3776 0 449138 243559 41560 0 3775
3777 0 448930 243432 41480 0 3776
3778 0 448815 243298 41440 0 3777
3779 0 448710 243179 41360 0 3778
3780 0 448697 243151 41320 0 3779
3781 0 448673 243076 41240 0 3780
3782 0 448635 243010 41120 0 3781
3783 0 448593 242930 40960 0 3782
3784 0 448572 242796 40880 0 3783
3785 0 448589 242527 40800 0 3784
3786 0 448624 242500 40680 0 3785
3787 0 448609 242385 40600 0 3786
3788 0 448640 242223 40560 0 3787
3789 0 448694 242020 40480 0 3788
3790 0 448709 241971 40440 0 3789
3791 0 448701 241934 40360 0 3790
3792 0 448710 241843 40280 0 3791
3793 0 448737 241782 40200 0 3792
3794 0 448790 241672 40080 0 3793
3795 0 448893 241595 39920 0 3794
3796 0 448976 241510 39760 0 3795
3797 0 449037 241384 39560 0 3796
3798 0 449033 241300 39440 0 3797
3799 0 449002 241195 39280 0 3798
3800 0 448980 241138 39120 0 3799
3801 0 448889 241145 38960 0 3800
3802 0 448822 241101 38880 0 3801
3803 0 448833 240993 38760 0 3802
3804 0 448808 240919 38600 0 3803
3805 0 448743 240924 38480 0 3804
3806 0 448713 240885 38360 0 3805
3807 0 448732 240795 38280 0 3806
3808 0 448689 240623 38160 0 3807
3809 0 448585 240544 38040 0 3808
3810 0 448499 240525 37920 0 3809
3811 0 448480 240538 37880 0 3810
3812 0 448424 240574 37760 0 3811
3813 0 448421 240675 37640 0 3812
3814 0 448402 240714 37560 0 3813
3815 0 448473 240756 37440 0 3814
3816 0 448838 240833 37320 0 3815
3817 0 449244 240914 37200 0 3816
3818 0 449561 240970 37080 0 3817
3819 0 449743 241032 37000 0 3818
3820 0 450013 241206 36960 0 3819
3821 0 449926 241214 36880 0 3820
3822 0 449758 241309 36720 0 3821
3823 0 449574 241333 36600 0 3822
3824 0 449627 241314 36560 0 3823
3825 0 449602 241309 36480 0 3824
3826 0 449760 241324 36440 0 3825
3827 0 449845 241382 36360 0 3826
3828 0 450043 241477 36240 0 3827
3829 0 450247 241611 36080 0 3828
3830 0 450339 241655 35960 0 3829
3831 0 450339 241645 35840 0 3830
3832 0 450371 241628 35720 0 3831
3833 0 450389 241641 35560 0 3832
3834 0 450436 241639 35440 0 3833
3835 0 450537 241577 35360 0 3834
3836 0 450566 241517 35200 0 3835
3837 0 450573 241545 35120 0 3836
3838 0 450597 241566 35120 0 3837
3839 0 450638 241449 35080 0 3838
3840 0 450748 241462 34960 0 3839
3841 0 450785 241463 34920 0 3840
3842 0 450871 241438 34800 0 3841
3843 0 450926 241485 34640 0 3842
3844 0 451027 241443 34480 0 3843
3845 0 451228 241437 34320 0 3844
3846 0 451290 241306 34200 0 3845
3847 0 451328 241205 34080 0 3846
3848 0 451403 241125 34000 0 3847
3849 0 451478 241086 33920 0 3848
3850 0 451519 241090 33800 0 3849
3851 0 451590 240948 33600 0 3850
3852 0 451700 240898 33440 0 3851
3853 0 451861 240753 33240 0 3852
3854 0 452017 240666 33040 0 3853
3855 0 452150 240574 32840 0 3854
3856 0 452123 240402 32680 0 3855
3857 0 452194 240130 32440 0 3856
3858 0 452162 239938 32240 0 3857
3859 0 452208 239774 32040 0 3858
3860 0 452208 239426 31680 0 3859
3861 0 452099 239144 31440 0 3860
3862 0 452080 239193 31400 0 3861
3863 0 452034 238993 31320 0 3862
3864 0 452001 238839 31200 0 3863
3865 0 451944 238552 31000 0 3864
3866 0 451989 238326 30800 0 3865
3867 0 452147 238357 30640 0 3866
3868 0 452223 238318 30520 0 3867
3869 0 452319 238196 30400 0 3868
3870 0 452482 238051 30240 0 3869
3871 0 452502 237927 30080 0 3870
3872 0 452581 237746 29920 0 3871
3873 0 452518 237647 29760 0 3872
3874 0 452563 237438 29600 0 3873
3875 0 452571 237287 29480 0 3874
3876 0 452715 237046 29440 0 3875
3877 0 452814 236898 29360 0 3876
3878 0 452824 236679 29240 0 3877
3879 0 452821 236578 29120 0 3878
3880 0 452792 236451 29000 0 3879
3881 0 452911 236308 28840 0 3880
3882 0 452967 236185 28680 0 3881
3883 0 453099 236041 28520 0 3882
3884 0 453066 235865 28360 0 3883
3885 0 452981 235801 28200 0 3884
3886 0 452934 235564 28080 0 3885
3887 0 453020 235616 27800 0 3886
3888 0 453084 235527 27640 0 3887
3889 0 453128 235642 27520 0 3888
3890 0 453099 235624 27360 0 3889
3891 0 453058 235684 27160 0 3890
3892 0 453017 235764 26920 0 3891
3893 0 452998 235904 26720 0 3892
3894 0 452999 235966 26520 0 3893
3895 0 452967 236043 26360 0 3894
3896 0 452941 236030 26200 0 3895
3897 0 453123 235893 26160 0 3896
3898 0 453098 235855 26040 0 3897
3899 0 453024 235814 25920 0 3898
3900 0 452978 235786 25800 0 3899
3901 0 452879 235774 25720 0 3900
3902 0 452791 235812 25560 0 3901
3903 0 452687 235862 25400 0 3902
3904 0 452618 235943 25320 0 3903
3905 0 452679 235866 25200 0 3904
3906 0 452827 235875 25120 0 3905
3907 0 452762 235929 24920 0 3906
3908 0 452987 235970 24680 0 3907
3909 0 453159 235957 24600 0 3908
3910 0 453390 236006 24480 0 3909
3911 0 453430 236012 24440 0 3910
3912 0 453534 235964 24440 0 3911
3913 0 453619 236026 24400 0 3912
3914 0 453724 236005 24360 0 3913
3915 0 453917 235953 24280 0 3914
3916 0 454026 235934 24240 0 3915
3917 0 454127 235946 24120 0 3916
3918 0 454235 236020 24000 0 3917
3919 0 454470 235975 23880 0 3918
3920 0 454859 235867 23800 0 3919
3921 0 455137 235694 23680 0 3920
3922 0 455229 235712 23600 0 3921
3923 0 455349 235741 23560 0 3922
3924 0 455571 235758 23440 0 3923
3925 0 455799 235599 23320 0 3924
3926 0 456109 235343 23280 0 3925
3927 0 456297 235018 23360 0 3926
3928 0 456631 234645 23480 0 3927
3929 0 457129 234188 23600 0 3928
3930 0 457329 233874 23680 0 3929
3931 0 457703 233396 23720 0 3930
3932 0 457877 233172 23840 0 3931
3933 0 458058 233031 23880 0 3932
3934 0 458218 232894 23960 0 3933
3935 0 458508 232661 24040 0 3934
3936 5 458874 232433 24080 0 3935
3937 0 459386 231849 24080 0 3936
3938 0 459479 231809 24000 0 3937
3939 0 459981 231758 23960 0 3938
3940 0 460445 231702 23960 0 3939
3941 0 460872 231401 24040 0 3940
3942 0 461419 231090 24000 0 3941
3943 0 461682 231052 23920 0 3942
3944 0 461738 230998 23840 0 3943
3945 0 462141 230890 23760 0 3944
3946 0 462609 230798 23760 0 3945
3947 0 463014 230541 23840 0 3946
3948 5 463718 230377 23920 0 3947
3949 0 463889 230281 24120 0 3948
3950 5 463921 230261 24160 0 3949
3951 0 464343 230091 24160 0 3950
3952 0 464489 230048 24120 0 3951
3953 0 464557 230012 24200 0 3952
3954 0 464609 230017 24240 0 3953
3955 0 464618 230006 24280 0 3954
3956 0 464674 229940 24320 0 3955
3957 0 464738 229936 24400 0 3956
3958 0 464758 229908 24480 0 3957
3959 0 464794 229863 24600 0 3958
3960 0 464890 229804 24720 0 3959
3961 0 465114 229776 24760 0 3960
3962 0 465196 229728 24840 0 3961
3963 0 465275 229745 24880 0 3962
3964 0 465338 229697 24920 0 3963
3965 0 465393 229661 24960 0 3964
3966 0 465503 229627 25040 0 3965
3967 0 465533 229492 25120 0 3966
3968 0 465536 229461 25160 0 3967
3969 0 465559 229441 25200 0 3968
3970 0 465622 229377 25280 0 3969
3971 0 465726 229293 25360 0 3970
3972 0 465785 229200 25440 0 3971
3973 0 465835 229092 25520 0 3972
3974 0 465925 229011 25600 0 3973
3975 0 466014 228928 25680 0 3974
3976 6 466050 228878 25720 0 3975
3977 0 442005 225916 46440 0 3196
3978 0 442033 225873 46520 0 3977
3979 0 442190 225576 46560 0 3978
3980 0 442389 224960 46640 0 3979
3981 0 442264 223994 46680 0 3980
3982 0 442276 223203 46480 0 3981
3983 0 442201 222955 46440 0 3982
3984 0 442110 222780 46360 0 3983
3985 0 442051 222875 46320 0 3984
3986 0 441931 222810 46280 0 3985
3987 0 442110 222226 46360 0 3986
3988 0 442129 222097 46440 0 3987
3989 0 442144 222016 46480 0 3988
3990 0 442201 221795 46600 0 3989
3991 0 442217 221695 46720 0 3990
3992 0 442180 221602 46880 0 3991
3993 0 442109 221469 47000 0 3992
3994 0 441866 221278 47080 0 3993
3995 0 441788 221761 47120 0 3994
3996 0 441610 221126 47200 0 3995
3997 0 441540 221085 47320 0 3996
3998 0 441423 220978 47440 0 3997
3999 5 441223 221195 47480 0 3998
4000 0 441191 221150 47560 0 3999
4001 0 441103 220948 47680 0 4000
4002 0 441221 220872 47760 0 4001
4003 0 441133 220723 47840 0 4002
4004 0 441216 220476 47880 0 4003
4005 0 441220 220403 47960 0 4004
4006 0 441462 220352 48040 0 4005
4007 0 441601 220261 48160 0 4006
4008 0 441700 220417 48200 0 4007
4009 0 441734 220454 48240 0 4008
4010 0 441764 220479 48320 0 4009
4011 0 441833 220414 48400 0 4010
4012 0 441889 220306 48440 0 4011
4013 0 441920 220300 48520 0 4012
4014 0 441966 220234 48600 0 4013
4015 0 442011 220278 48680 0 4014
4016 0 441995 220213 48760 0 4015
4017 0 442036 220161 48840 0 4016
4018 0 442042 220166 48920 0 4017
4019 0 442126 220129 49000 0 4018
4020 0 442166 220086 49120 0 4019
4021 0 442163 219928 49200 0 4020
4022 0 442106 219810 49280 0 4021
4023 0 442100 219493 49400 0 4022
4024 0 442078 219386 49520 0 4023
4025 0 442102 219322 49640 0 4024
4026 5 442131 219305 49720 0 4025
4027 0 441711 219364 50200 0 4026
4028 0 441366 218772 50280 0 4027
4029 0 440938 218601 50440 0 4028
4030 0 440739 218406 50800 0 4029
4031 0 440186 218114 50840 0 4030
4032 0 440269 218100 50960 0 4031
4033 0 439991 217950 51200 0 4032
4034 0 439228 217658 51640 0 4033
4035 0 438838 217397 51960 0 4034
4036 5 438660 217463 52040 0 4035
4037 0 438594 217101 52240 0 4036
4038 0 438298 216718 52760 0 4037
4039 0 437675 216321 53120 0 4038
4040 0 437114 215997 53360 0 4039
4041 0 436728 215394 53480 0 4040
4042 0 436390 214983 53600 0 4041
4043 0 436261 214461 53760 0 4042
4044 0 436115 214224 53920 0 4043
4045 0 435913 214068 54080 0 4044
4046 0 435631 214005 54120 0 4045
4047 5 434060 213298 54160 0 4046
4048 0 434071 212967 53880 0 4047
4049 0 433650 211982 53720 0 4048
4050 0 433253 211661 53480 0 4049
4051 5 433121 211729 53440 0 4050
4052 0 433189 211551 53400 0 4051
4053 0 433265 211355 53280 0 4052
4054 0 433351 211345 53160 0 4053
4055 0 433343 211181 53040 0 4054
4056 0 433377 211033 52920 0 4055
4057 0 433471 210917 52760 0 4056
4058 0 433559 210755 52600 0 4057
4059 5 433567 210655 52400 0 4058
4060 0 433679 210483 52240 0 4059
4061 0 433697 210459 52080 0 4060
4062 0 433869 210215 51880 0 4061
4063 0 433955 210123 51680 0 4062
4064 0 434035 210125 51560 0 4063
4065 0 434105 210047 51360 0 4064
4066 0 434145 210069 51160 0 4065
4067 0 434157 210005 50960 0 4066
4068 0 434079 210007 50880 0 4067
4069 0 433821 209991 50840 0 4068
4070 0 433929 210095 50760 0 4069
4071 0 434017 210155 50640 0 4070
4072 0 434005 210197 50520 0 4071
4073 0 434081 210371 50440 0 4072
4074 0 434075 209991 50360 0 4073
4075 0 434081 209795 50280 0 4074
4076 0 434083 209871 50160 0 4075
4077 0 434061 209889 50040 0 4076
4078 0 434267 209609 49920 0 4077
4079 0 434299 209533 49880 0 4078
4080 0 434359 209467 49800 0 4079
4081 0 434367 209461 49760 0 4080
4082 0 434483 209269 49640 0 4081
4083 0 434479 209181 49480 0 4082
4084 0 434485 209037 49280 0 4083
4085 0 434497 208945 49120 0 4084
4086 0 434221 208801 48880 0 4085
4087 0 434191 208691 48720 0 4086
4088 0 434135 208847 48520 0 4087
4089 0 434055 208761 48320 0 4088
4090 0 433997 208759 48280 0 4089
4091 0 433947 208647 48240 0 4090
4092 0 433699 207491 48200 0 4091
4093 0 433859 208155 48160 0 4092
4094 0 433844 208346 48120 0 4093
4095 0 433768 208368 48080 0 4094
4096 0 433574 208378 47960 0 4095
4097 0 433528 208262 47920 0 4096
4098 0 433390 208244 47880 0 4097
4099 0 433378 208206 47800 0 4098
4100 0 433524 208268 47760 0 4099
4101 0 433490 208224 47720 0 4100
4102 0 433512 208208 47640 0 4101
4103 0 433526 208130 47480 0 4102
4104 0 433640 208006 47440 0 4103
4105 0 433686 207994 47320 0 4104
4106 5 433794 207986 47200 0 4105
4107 0 433866 207980 47120 0 4106
4108 0 433804 207908 46960 0 4107
4109 0 433816 207866 46760 0 4108
4110 0 433810 207676 46520 0 4109
4111 0 433776 207596 46400 0 4110
4112 0 433400 207698 46200 0 4111
4113 0 433168 207776 46080 0 4112
4114 0 432970 207828 45920 0 4113
4115 0 432978 207720 45840 0 4114
4116 0 433060 207610 45800 0 4115
4117 0 433036 207510 45720 0 4116
4118 0 433140 207338 45640 0 4117
4119 0 433288 207206 45560 0 4118
4120 0 433442 207074 45480 0 4119
4121 0 433646 206822 45400 0 4120
4122 0 433676 206774 45360 0 4121
4123 0 433688 206622 45240 0 4122
4124 0 433758 206548 45160 0 4123
4125 0 433924 206410 45000 0 4124
4126 0 434070 206212 44880 0 4125
4127 0 434254 205978 44800 0 4126
4128 0 434346 205842 44320 0 4127
4129 0 434508 205780 44080 0 4128
4130 0 434634 205754 43920 0 4129
4131 0 434688 205644 43680 0 4130
4132 0 434806 205674 43480 0 4131
4133 0 434916 205682 43280 0 4132
4134 0 434986 205712 43040 0 4133
4135 0 435128 205744 42840 0 4134
4136 0 435226 205790 42640 0 4135
4137 0 435104 205766 42480 0 4136
4138 0 435160 205698 42400 0 4137
4139 0 435186 205666 42320 0 4138
4140 5 435316 205770 42000 0 4139
4141 0 435516 205754 41920 0 4140
4142 0 435556 205706 41760 0 4141
4143 0 435676 205634 41560 0 4142
4144 0 435772 205580 41360 0 4143
4145 0 435838 205574 41000 0 4144
4146 0 435736 205530 40760 0 4145
4147 0 435786 205372 40560 0 4146
4148 0 435824 205372 40400 0 4147
4149 0 436024 205238 40200 0 4148
4150 0 436170 205334 40040 0 4149
4151 0 436128 205162 40000 0 4150
4152 0 436284 205300 39960 0 4151
4153 0 436374 205390 39880 0 4152
4154 0 436516 205350 39760 0 4153
4155 0 436718 205290 39640 0 4154
4156 0 436854 205278 39520 0 4155
4157 5 436984 205320 39440 0 4156
4158 0 437180 205384 39320 0 4157
4159 0 437122 205436 39120 0 4158
4160 0 437182 205516 38960 0 4159
4161 0 437386 205522 38800 0 4160
4162 0 437582 205566 38600 0 4161
4163 0 437768 205532 38480 0 4162
4164 0 438114 205682 38120 0 4163
4165 0 438486 205868 37960 0 4164
4166 0 438798 206410 37920 0 4165
4167 0 438944 206620 37840 0 4166
4168 0 439406 206954 37680 0 4167
4169 0 439740 207160 37520 0 4168
4170 0 440304 207474 37320 0 4169
4171 0 440544 207598 37280 0 4170
4172 0 441136 207832 37200 0 4171
4173 0 441326 208054 37160 0 4172
4174 0 441634 208186 37080 0 4173
4175 0 441992 208498 36960 0 4174
4176 0 442074 208500 36840 0 4175
4177 0 441970 208452 36720 0 4176
4178 0 441820 208334 36600 0 4177
4179 0 441568 208180 36400 0 4178
4180 0 441922 208558 36200 0 4179
4181 0 441986 208634 36040 0 4180
4182 0 442106 208810 35920 0 4181
4183 0 442152 208866 35840 0 4182
4184 0 442298 208980 35680 0 4183
4185 0 442310 208848 35640 0 4184
4186 0 442340 209020 35600 0 4185
4187 0 442394 209080 35560 0 4186
4188 0 442396 209086 35520 0 4187
4189 0 442502 209242 35400 0 4188
4190 0 442634 209726 35280 0 4189
4191 0 442632 209898 35120 0 4190
4192 0 442692 210018 34960 0 4191
4193 5 442886 210188 34760 0 4192
4194 0 443224 210182 34480 0 4193
4195 0 443352 210242 34360 0 4194
4196 0 443432 210702 34040 0 4195
4197 0 443417 210919 33880 0 4196
4198 0 443381 211037 33760 0 4197
4199 0 443365 211097 33560 0 4198
4200 0 443505 211303 33480 0 4199
4201 6 443487 211339 33400 0 4200
4202 0 439980 230148 44080 0 3179
4203 0 439477 229949 44000 0 4202
4204 0 439259 229923 43920 0 4203
4205 0 439052 229850 43840 0 4204
4206 0 438980 229810 43760 0 4205
4207 0 438848 229741 43640 0 4206
4208 0 438739 229615 43520 0 4207
4209 0 438624 229502 43400 0 4208
4210 0 438353 229385 43240 0 4209
4211 0 438128 229304 43080 0 4210
4212 0 438054 229248 43000 0 4211
4213 0 437944 229184 42920 0 4212
4214 5 437527 228819 42800 0 4213
4215 0 437160 228852 42840 0 4214
4216 0 437020 228879 42920 0 4215
4217 0 436862 228879 43000 0 4216
4218 0 436695 228918 43120 0 4217
4219 0 436623 228944 43200 0 4218
4220 0 436580 228980 43320 0 4219
4221 0 436510 229158 43440 0 4220
4222 0 436363 229222 43560 0 4221
4223 0 436236 229361 43760 0 4222
4224 0 436072 229458 43920 0 4223
4225 0 435978 229582 44160 0 4224
4226 0 435853 229769 44400 0 4225
4227 0 435634 230171 44600 0 4226
4228 0 435504 230574 44800 0 4227
4229 0 435289 230910 45040 0 4228
4230 0 435255 231019 45120 0 4229
4231 0 435203 231151 45200 0 4230
4232 0 435053 231349 45440 0 4231
4233 0 434358 231955 45680 0 4232
4234 5 434169 232083 45760 0 4233
4235 0 433659 232508 45920 0 4234
4236 0 433890 232064 46040 0 4235
4237 0 434319 231655 46280 0 4236
4238 0 434378 231569 46480 0 4237
4239 0 434378 231658 46640 0 4238
4240 0 434303 231680 46800 0 4239
4241 0 434136 231671 46920 0 4240
4242 0 433920 231756 47080 0 4241
4243 0 433332 231934 47160 0 4242
4244 0 432728 231968 47240 0 4243
4245 0 432001 231971 47200 0 4244
4246 0 431706 231822 47040 0 4245
4247 0 431424 231583 46960 0 4246
4248 0 431041 231118 46840 0 4247
4249 0 430749 231273 46760 0 4248
4250 0 430220 231117 46600 0 4249
4251 0 429580 231059 46480 0 4250
4252 0 428787 230992 46360 0 4251
4253 0 428004 230660 46360 0 4252
4254 0 427674 230601 46400 0 4253
4255 0 427456 230599 46440 0 4254
4256 0 427024 230455 46480 0 4255
4257 0 426576 230295 46360 0 4256
4258 0 425872 230353 46240 0 4257
4259 0 425016 230581 46080 0 4258
4260 0 423626 231258 45880 0 4259
4261 0 424016 230592 45760 0 4260
4262 0 424262 229886 45560 0 4261
4263 0 424208 229485 45320 0 4262
4264 0 423867 229332 45120 0 4263
4265 0 423319 228927 44800 0 4264
4266 0 422927 228615 44800 0 4265
4267 0 422805 228442 44680 0 4266
4268 0 422544 228098 44400 0 4267
4269 0 422093 227798 44160 0 4268
4270 0 421636 227574 44040 0 4269
4271 0 421318 227228 44000 0 4270
4272 0 421109 226907 44160 0 4271
4273 5 420436 225966 44240 0 4272
4274 0 420098 225672 44080 0 4273
4275 0 419989 225315 43760 0 4274
4276 0 419872 225238 43320 0 4275
4277 0 419768 225074 43080 0 4276
4278 0 419669 224949 42760 0 4277
4279 0 419617 224912 42560 0 4278
4280 0 419512 224785 42400 0 4279
4281 0 419500 224594 42160 0 4280
4282 0 419502 224485 42000 0 4281
4283 0 419508 224236 41920 0 4282
4284 5 419591 224115 41800 0 4283
4285 0 419617 224078 41760 0 4284
4286 0 419534 224008 41560 0 4285
4287 0 419478 224034 41400 0 4286
4288 0 419452 223994 41280 0 4287
4289 0 419400 223946 41040 0 4288
4290 0 419453 223816 40840 0 4289
4291 0 419443 223720 40760 0 4290
4292 0 419422 223453 40600 0 4291
4293 0 419358 223296 40400 0 4292
4294 0 419226 223336 40280 0 4293
4295 0 419040 222910 40200 0 4294
4296 0 418992 222795 40040 0 4295
4297 0 418913 222347 39920 0 4296
4298 0 418904 221794 39680 0 4297
4299 0 418885 221012 39640 0 4298
4300 0 418637 220432 39640 0 4299
4301 0 418780 219843 39680 0 4300
4302 0 418692 219539 39680 0 4301
4303 0 418768 219163 39680 0 4302
4304 5 419068 218939 39680 0 4303
4305 0 419261 218773 39720 0 4304
4306 0 419349 218425 39800 0 4305
4307 0 419926 217492 39800 0 4306
4308 5 420020 217370 39880 0 4307
4309 0 420222 217029 40080 0 4308
4310 0 420277 217010 40160 0 4309
4311 0 420470 216922 40360 0 4310
4312 0 420588 216838 40560 0 4311
4313 0 420677 216805 40640 0 4312
4314 0 420746 216747 40800 0 4313
4315 0 420769 216699 41120 0 4314
4316 0 420764 216636 41400 0 4315
4317 0 420667 216566 41600 0 4316
4318 0 420457 216450 41840 0 4317
4319 0 420353 216260 42040 0 4318
4320 0 420281 216086 42200 0 4319
4321 0 420249 215634 42240 0 4320
4322 0 420184 215426 42360 0 4321
4323 0 420220 215188 42480 0 4322
4324 0 420246 215103 42560 0 4323
4325 0 420225 214863 42640 0 4324
4326 0 420296 214704 42760 0 4325
4327 0 420337 214658 42920 0 4326
4328 5 420578 214422 43040 0 4327
4329 0 420616 214432 43160 0 4328
4330 0 420697 214522 43360 0 4329
4331 0 420867 214647 43440 0 4330
4332 0 420971 214765 43520 0 4331
4333 0 421228 215033 43600 0 4332
4334 0 421713 215563 43720 0 4333
4335 0 421940 215719 43600 0 4334
4336 0 422083 215752 43400 0 4335
4337 0 422165 215736 43320 0 4336
4338 0 422369 215820 43280 0 4337
4339 0 422557 215855 43120 0 4338
4340 0 422836 215873 43000 0 4339
4341 5 422862 215876 42960 0 4340
4342 0 423097 216002 42880 0 4341
4343 0 423301 216125 42760 0 4342
4344 0 423421 216280 42640 0 4343
4345 0 423536 216347 42400 0 4344
4346 0 423648 216444 42200 0 4345
4347 0 423669 216508 42040 0 4346
4348 0 423818 216697 41880 0 4347
4349 5 423966 216915 41840 0 4348
4350 0 424015 217011 41640 0 4349
4351 0 424166 217105 41480 0 4350
4352 0 424170 217152 41320 0 4351
4353 0 424284 217265 41120 0 4352
4354 0 424275 217326 40920 0 4353
4355 0 424160 217394 40760 0 4354
4356 0 424093 217535 40640 0 4355
4357 0 423988 217785 40520 0 4356
4358 5 423982 217844 40360 0 4357
4359 0 424286 218552 40360 0 4358
4360 5 424622 219031 40360 0 4359
4361 0 424664 219004 40320 0 4360
4362 0 424705 219060 40240 0 4361
4363 0 424733 219077 40200 0 4362
4364 0 424793 219097 40120 0 4363
4365 0 424789 219158 40040 0 4364
4366 0 424857 219260 39920 0 4365
4367 0 424892 219317 39840 0 4366
4368 5 424928 219326 39800 0 4367
4369 0 424880 219394 39760 0 4368
4370 0 424888 219479 39680 0 4369
4371 0 425012 219550 39600 0 4370
4372 0 425033 219522 39480 0 4371
4373 0 425096 219549 39400 0 4372
4374 0 425084 219583 39280 0 4373
4375 0 425092 219618 39200 0 4374
4376 0 425096 219650 39120 0 4375
4377 0 425093 219672 39040 0 4376
4378 0 425092 219739 38920 0 4377
4379 0 425131 219790 38720 0 4378
4380 0 425194 219877 38640 0 4379
4381 0 425234 219917 38560 0 4380
4382 0 425330 220059 38440 0 4381
4383 0 425453 220206 38320 0 4382
4384 0 425532 220351 38200 0 4383
4385 0 425652 220400 38120 0 4384
4386 0 425721 220431 38040 0 4385
4387 0 425828 220532 37920 0 4386
4388 0 425909 220614 37840 0 4387
4389 0 425936 220675 37720 0 4388
4390 0 425985 220846 37560 0 4389
4391 0 425927 220961 37520 0 4390
4392 0 425923 221125 37480 0 4391
4393 0 425945 221180 37440 0 4392
4394 0 426162 221322 37400 0 4393
4395 0 426390 221439 37360 0 4394
4396 0 426763 221564 37320 0 4395
4397 0 426797 221830 37320 0 4396
4398 0 426978 221973 37280 0 4397
4399 0 427074 222123 37280 0 4398
4400 5 427112 222281 37280 0 4399
4401 0 427632 222466 37160 0 4400
4402 0 427982 222712 37000 0 4401
4403 0 428005 222825 36920 0 4402
4404 0 427899 222872 36800 0 4403
4405 0 427801 222854 36760 0 4404
4406 0 427594 222824 36680 0 4405
4407 0 427147 222766 36560 0 4406
4408 0 426884 222692 36480 0 4407
4409 0 426710 222780 36360 0 4408
4410 0 426735 222832 36280 0 4409
4411 0 426775 222856 36240 0 4410
4412 0 426910 222986 36160 0 4411
4413 0 427011 223021 36080 0 4412
4414 0 427038 223092 35960 0 4413
4415 0 427049 223154 35840 0 4414
4416 0 427086 223261 35760 0 4415
4417 0 427128 223262 35600 0 4416
4418 0 427147 223301 35440 0 4417
4419 0 427211 223359 35280 0 4418
4420 5 427264 223457 35120 0 4419
4421 0 427432 223445 35120 0 4420
4422 0 427520 223345 35120 0 4421
4423 6 427592 223382 35160 0 4422
4424 0 437531 228800 42760 0 4214
4425 0 437533 228800 42640 0 4424
4426 0 437485 228725 42560 0 4425
4427 0 437427 228661 42440 0 4426
4428 0 437320 228568 42320 0 4427
4429 0 437183 228452 42240 0 4428
4430 0 437066 228336 42120 0 4429
4431 0 437017 228299 42000 0 4430
4432 0 436907 228256 41840 0 4431
4433 0 436877 228236 41760 0 4432
4434 0 436837 228198 41680 0 4433
4435 0 436799 228170 41600 0 4434
4436 0 436807 228203 41480 0 4435
4437 0 436837 228231 41440 0 4436
4438 0 436816 228199 41320 0 4437
4439 0 436832 228105 41200 0 4438
4440 0 436807 227982 41080 0 4439
4441 0 436711 227977 40920 0 4440
4442 0 436476 228025 40760 0 4441
4443 0 436235 228000 40640 0 4442
4444 0 435993 227865 40480 0 4443
4445 0 435913 227839 40440 0 4444
4446 0 435737 227746 40360 0 4445
4447 0 435625 227680 40280 0 4446
4448 0 435405 227565 40200 0 4447
4449 0 435259 227450 40120 0 4448
4450 0 435072 227305 40040 0 4449
4451 5 434935 227176 39920 0 4450
4452 0 434913 227159 39880 0 4451
4453 0 434897 227151 39840 0 4452
4454 0 434851 227104 39800 0 4453
4455 0 434758 227052 39720 0 4454
4456 0 434681 227011 39640 0 4455
4457 0 434549 226908 39560 0 4456
4458 0 434504 226857 39480 0 4457
4459 0 434400 226806 39360 0 4458
4460 0 434220 226797 39200 0 4459
4461 0 434050 226792 39080 0 4460
4462 0 433944 226790 38920 0 4461
4463 0 433797 226757 38760 0 4462
4464 0 433647 226794 38680 0 4463
4465 0 433554 226791 38600 0 4464
4466 5 433514 226798 38480 0 4465
4467 0 433499 226796 38400 0 4466
4468 0 433493 226777 38360 0 4467
4469 0 433439 226746 38280 0 4468
4470 0 433378 226709 38200 0 4469
4471 0 433340 226644 38080 0 4470
4472 0 433311 226611 38000 0 4471
4473 0 433301 226547 37920 0 4472
4474 0 433264 226529 37840 0 4473
4475 0 433215 226508 37760 0 4474
4476 0 433206 226539 37680 0 4475
4477 0 433216 226544 37560 0 4476
4478 0 433237 226531 37440 0 4477
4479 0 433490 226597 37360 0 4478
4480 0 433734 226632 37280 0 4479
4481 0 433989 226685 37200 0 4480
4482 0 434213 226753 37120 0 4481
4483 0 434303 226805 37040 0 4482
4484 0 434318 226834 37000 0 4483
4485 0 434311 226793 36920 0 4484
4486 0 434300 226888 36880 0 4485
4487 0 434239 226823 36840 0 4486
4488 0 434166 226868 36800 0 4487
4489 0 433939 226832 36720 0 4488
4490 0 433662 226749 36640 0 4489
4491 0 433456 226668 36600 0 4490
4492 0 433144 226556 36520 0 4491
4493 5 432946 226484 36440 0 4492
4494 0 432901 226496 36400 0 4493
4495 0 432835 226523 36320 0 4494
4496 0 432759 226525 36200 0 4495
4497 0 432701 226512 36080 0 4496
4498 0 432654 226518 35960 0 4497
4499 0 432601 226492 35840 0 4498
4500 0 432595 226430 35800 0 4499
4501 0 432490 226319 35760 0 4500
4502 0 432618 226428 35720 0 4501
4503 0 432640 226386 35680 0 4502
4504 0 432614 226333 35600 0 4503
4505 0 432553 226306 35520 0 4504
4506 0 432550 226296 35440 0 4505
4507 0 432523 226250 35360 0 4506
4508 0 432531 226223 35240 0 4507
4509 0 432535 226222 35200 0 4508
4510 0 432717 226232 35120 0 4509
4511 0 432535 226199 35120 0 4510
4512 0 432527 226185 35080 0 4511
4513 0 432524 226179 35040 0 4512
4514 0 432570 226139 34960 0 4513
4515 0 432535 226119 34880 0 4514
4516 0 432492 226120 34800 0 4515
4517 0 432416 226130 34720 0 4516
4518 0 432355 226125 34640 0 4517
4519 0 432353 226116 34520 0 4518
4520 0 432399 226126 34400 0 4519
4521 0 432430 226119 34360 0 4520
4522 0 432423 226117 34280 0 4521
4523 0 432391 226044 34200 0 4522
4524 0 432396 226022 34080 0 4523
4525 0 432360 226031 33960 0 4524
4526 0 432303 226054 33840 0 4525
4527 0 432239 226081 33720 0 4526
4528 0 432209 226108 33600 0 4527
4529 0 432201 226136 33560 0 4528
4530 0 432248 226190 33480 0 4529
4531 0 432214 226190 33400 0 4530
4532 0 432181 226139 33320 0 4531
4533 0 432164 226144 33240 0 4532
4534 0 432096 226155 33160 0 4533
4535 0 432032 226059 33080 0 4534
4536 0 432006 226049 33000 0 4535
4537 0 431960 225969 32920 0 4536
4538 0 431964 225896 32800 0 4537
4539 0 431845 225825 32680 0 4538
4540 0 431809 225780 32600 0 4539
4541 0 431774 225725 32520 0 4540
4542 0 431702 225566 32400 0 4541
4543 0 431628 225492 32280 0 4542
4544 0 431620 225432 32200 0 4543
4545 0 431540 225351 32080 0 4544
4546 0 431485 225248 31960 0 4545
4547 0 431408 225141 31840 0 4546
4548 0 431382 224981 31720 0 4547
4549 0 431350 224839 31640 0 4548
4550 0 431239 224688 31520 0 4549
4551 0 431200 224568 31440 0 4550
4552 0 430847 224495 31360 0 4551
4553 0 430897 224594 31240 0 4552
4554 0 430710 224579 31040 0 4553
4555 0 430984 224638 30840 0 4554
4556 0 431092 224693 30600 0 4555
4557 0 431009 224736 30360 0 4556
4558 0 430928 224715 30120 0 4557
4559 0 430918 224504 29880 0 4558
4560 0 430788 224413 29680 0 4559
4561 0 430792 224282 29520 0 4560
4562 0 430730 224171 29400 0 4561
4563 0 430714 224034 29320 0 4562
4564 0 430662 223975 29200 0 4563
4565 0 430636 223798 29040 0 4564
4566 5 430636 223784 29000 0 4565
4567 0 430602 223753 28960 0 4566
4568 0 430768 223561 28840 0 4567
4569 0 430890 223432 28800 0 4568
4570 0 431008 223185 28760 0 4569
4571 0 431066 223177 28720 0 4570
4572 0 431297 222989 28640 0 4571
4573 5 431598 222563 28560 0 4572
4574 0 432090 222423 28560 0 4573
4575 0 432571 222205 28480 0 4574
4576 0 433245 222071 28480 0 4575
4577 5 434635 221776 28480 0 4576
4578 0 434915 221985 28920 0 4577
4579 0 435191 222069 28920 0 4578
4580 0 435375 222017 28920 0 4579
4581 0 435564 222030 29000 0 4580
4582 0 435780 222025 29040 0 4581
4583 0 435983 222114 29080 0 4582
4584 0 436297 222157 29120 0 4583
4585 0 436720 222130 29160 0 4584
4586 0 437288 222002 29160 0 4585
4587 0 437531 222008 29200 0 4586
4588 0 437560 222050 29240 0 4587
4589 0 437616 222067 29280 0 4588
4590 0 437728 222120 29320 0 4589
4591 0 437750 222133 29360 0 4590
4592 0 437775 222193 29400 0 4591
4593 0 437830 222206 29440 0 4592
4594 0 437840 222226 29480 0 4593
4595 0 437887 222258 29520 0 4594
4596 0 437914 222290 29560 0 4595
4597 0 437966 222330 29600 0 4596
4598 0 438009 222382 29640 0 4597
4599 0 438185 222590 29680 0 4598
4600 0 438264 222620 29800 0 4599
4601 0 438437 222711 29920 0 4600
4602 0 438595 222815 30040 0 4601
4603 0 438794 222931 30160 0 4602
4604 0 438876 223000 30280 0 4603
4605 0 439070 223085 30320 0 4604
4606 0 439323 223151 30360 0 4605
4607 0 439385 223175 30400 0 4606
4608 0 439543 223333 30480 0 4607
4609 0 439827 223449 30560 0 4608
4610 6 439947 223521 30600 0 4609
4611 0 440752 221489 47480 0 3999
4612 0 440208 221621 47480 0 4611
4613 0 440034 221660 47440 0 4612
4614 0 439952 221707 47400 0 4613
4615 0 439875 221754 47360 0 4614
4616 0 439617 221956 47280 0 4615
4617 0 439453 222110 47200 0 4616
4618 0 439071 222384 47160 0 4617
4619 0 438792 222589 47080 0 4618
4620 0 438606 222837 46880 0 4619
4621 0 438260 222786 46680 0 4620
4622 0 437308 222506 46680 0 4621
4623 0 437177 222487 46560 0 4622
4624 0 436861 222404 46360 0 4623
4625 0 436013 222473 46240 0 4624
4626 0 435217 222611 46120 0 4625
4627 0 435031 222651 46080 0 4626
4628 0 434245 222659 46040 0 4627
4629 0 433794 222666 45960 0 4628
4630 0 433600 222700 45920 0 4629
4631 0 433221 222719 45880 0 4630
4632 0 432605 222547 45840 0 4631
4633 0 431879 222287 45840 0 4632
4634 0 431800 221919 45720 0 4633
4635 0 431673 221495 45600 0 4634
4636 0 431675 221090 45480 0 4635
4637 0 431617 220960 45440 0 4636
4638 0 431625 220839 45360 0 4637
4639 0 431514 220789 45240 0 4638
4640 0 431486 220764 45200 0 4639
4641 0 431417 220924 45160 0 4640
4642 0 431401 220705 45120 0 4641
4643 0 431314 220677 45040 0 4642
4644 0 431317 220514 44880 0 4643
4645 0 431226 220239 44760 0 4644
4646 0 431119 220014 44600 0 4645
4647 0 430897 219722 44400 0 4646
4648 0 431027 219481 44120 0 4647
4649 0 431188 219171 43840 0 4648
4650 0 431324 218958 43800 0 4649
4651 0 431353 218562 43680 0 4650
4652 0 431329 218322 43480 0 4651
4653 0 431381 218030 43280 0 4652
4654 0 431345 217778 43120 0 4653
4655 0 431489 217334 42960 0 4654
4656 0 431646 217310 42800 0 4655
4657 0 431751 217162 42560 0 4656
4658 0 431913 216957 42320 0 4657
4659 0 431921 216898 42040 0 4658
4660 0 432017 216834 41800 0 4659
4661 0 432078 216742 41560 0 4660
4662 0 432044 216662 41280 0 4661
4663 0 431981 216454 41000 0 4662
4664 0 431913 216209 40800 0 4663
4665 0 431773 215890 40520 0 4664
4666 0 431685 215686 40360 0 4665
4667 0 431544 215368 40080 0 4666
4668 0 431505 215202 39920 0 4667
4669 0 431336 214863 39760 0 4668
4670 0 431233 214597 39480 0 4669
4671 0 431221 214534 39440 0 4670
4672 0 431133 214238 39280 0 4671
4673 5 430608 213449 39120 0 4672
4674 0 430346 213054 39040 0 4673
4675 0 429948 212774 38720 0 4674
4676 0 429782 212641 38600 0 4675
4677 0 429504 212590 38440 0 4676
4678 0 429385 212526 38320 0 4677
4679 0 429259 212365 38200 0 4678
4680 0 429074 212195 38000 0 4679
4681 0 429059 212176 37920 0 4680
4682 0 428937 212053 37800 0 4681
4683 0 428853 211916 37520 0 4682
4684 0 429911 212218 37160 0 4683
4685 0 430269 212339 37040 0 4684
4686 0 430275 212354 36880 0 4685
4687 0 429742 212055 36720 0 4686
4688 0 428679 211589 36480 0 4687
4689 0 428429 211499 36160 0 4688
4690 5 428403 211490 36120 0 4689
4691 0 428299 211453 35960 0 4690
4692 0 428169 211491 35760 0 4691
4693 0 428138 211516 35680 0 4692
4694 0 428109 211349 35640 0 4693
4695 0 428054 211502 35560 0 4694
4696 0 427855 211394 35360 0 4695
4697 0 427814 211391 35200 0 4696
4698 0 427691 211396 35000 0 4697
4699 0 427491 211273 34800 0 4698
4700 0 427389 211044 34520 0 4699
4701 0 427236 210498 34440 0 4700
4702 0 427162 210215 34360 0 4701
4703 0 427150 209896 34160 0 4702
4704 5 427234 209220 34160 0 4703
4705 0 427048 208856 34520 0 4704
4706 0 426924 208700 35000 0 4705
4707 0 426831 208706 35600 0 4706
4708 0 426992 208717 35680 0 4707
4709 0 427213 208647 35840 0 4708
4710 0 427251 208585 35960 0 4709
4711 0 427235 208588 36000 0 4710
4712 0 427366 208426 36000 0 4711
4713 0 427538 208320 36080 0 4712
4714 0 427932 208086 36200 0 4713
4715 0 428110 207976 36400 0 4714
4716 0 428487 208084 36520 0 4715
4717 0 429040 208199 36640 0 4716
4718 0 430069 208586 36880 0 4717
4719 0 430134 208491 37000 0 4718
4720 0 429633 208116 37200 0 4719
4721 0 428834 207662 37440 0 4720
4722 0 429049 207721 37680 0 4721
4723 5 429230 207727 37920 0 4722
4724 0 429329 207725 38040 0 4723
4725 0 429362 207750 38080 0 4724
4726 0 429446 208058 38080 0 4725
4727 0 429505 208175 38160 0 4726
4728 0 429645 208273 38280 0 4727
4729 0 429784 208430 38400 0 4728
4730 0 429815 208577 38480 0 4729
4731 0 429787 208516 38600 0 4730
4732 0 429819 208608 38640 0 4731
4733 0 429860 208664 38720 0 4732
4734 0 429926 208687 38800 0 4733
4735 0 429981 208772 38880 0 4734
4736 0 429968 208821 39000 0 4735
4737 0 430008 208900 39200 0 4736
4738 0 430021 209032 39360 0 4737
4739 0 430057 209135 39480 0 4738
4740 0 430109 209226 39600 0 4739
4741 0 430196 209316 39680 0 4740
4742 0 430277 209480 39920 0 4741
4743 0 430464 209697 40080 0 4742
4744 0 430762 210097 40240 0 4743
4745 0 430916 210436 40360 0 4744
4746 0 430858 210589 40440 0 4745
4747 0 430849 210897 40600 0 4746
4748 0 430888 211088 40800 0 4747
4749 0 431002 211208 41000 0 4748
4750 0 431045 211256 41160 0 4749
4751 0 431133 211292 41360 0 4750
4752 0 431162 211392 41560 0 4751
4753 0 431197 211431 41720 0 4752
4754 0 431112 211529 42000 0 4753
4755 0 431061 211496 42200 0 4754
4756 0 431060 211511 42480 0 4755
4757 0 431092 211511 42600 0 4756
4758 5 431155 211484 42800 0 4757
4759 0 431168 211479 42840 0 4758
4760 0 431123 211515 43080 0 4759
4761 0 431165 211643 43360 0 4760
4762 0 431161 211713 43520 0 4761
4763 0 431132 211851 43720 0 4762
4764 0 431045 211903 43920 0 4763
4765 5 430980 211926 44000 0 4764
4766 0 431062 211982 44160 0 4765
4767 0 431109 212024 44280 0 4766
4768 0 431276 212148 44440 0 4767
4769 0 431412 212303 44600 0 4768
4770 0 431445 212381 44800 0 4769
4771 0 431296 212453 45000 0 4770
4772 0 431235 212457 45160 0 4771
4773 0 431068 212587 45200 0 4772
4774 0 430938 212583 45240 0 4773
4775 0 430871 212583 45280 0 4774
4776 0 430866 212597 45320 0 4775
4777 0 430815 212645 45360 0 4776
4778 0 430792 212691 45400 0 4777
4779 0 430655 212894 45480 0 4778
4780 0 430615 213117 45560 0 4779
4781 0 430516 213302 45640 0 4780
4782 0 430519 213375 45680 0 4781
4783 0 430513 213535 45720 0 4782
4784 0 430584 213647 45760 0 4783
4785 6 430637 213792 45800 0 4784
4786 0 414736 135971 164200 0 2481
4787 0 414613 136275 164200 0 4786
4788 0 414687 136857 164240 0 4787
4789 0 414601 137176 164160 0 4788
4790 0 414563 137477 164000 0 4789
4791 0 414581 137769 163880 0 4790
4792 0 414535 138241 163640 0 4791
4793 0 414466 138541 163360 0 4792
4794 0 414528 138747 163200 0 4793
4795 0 414579 138892 162960 0 4794
4796 0 414510 138908 162800 0 4795
4797 0 414535 138954 162640 0 4796
4798 0 414487 139209 162480 0 4797
4799 0 414604 139524 162400 0 4798
4800 0 414722 139861 162280 0 4799
4801 0 414802 140208 162320 0 4800
4802 0 414792 140596 162280 0 4801
4803 0 414929 140785 162200 0 4802
4804 0 414976 140841 162080 0 4803
4805 0 415063 141023 161920 0 4804
4806 0 415096 141252 161760 0 4805
4807 0 415064 141365 161560 0 4806
4808 0 414991 141499 161400 0 4807
4809 0 414950 141636 161240 0 4808
4810 0 415004 141812 161080 0 4809
4811 0 415010 141951 160880 0 4810
4812 0 415187 142168 160720 0 4811
4813 0 415416 142279 160440 0 4812
4814 0 415791 142435 160160 0 4813
4815 0 415938 142628 160040 0 4814
4816 0 416025 142932 159960 0 4815
4817 0 416228 143348 159880 0 4816
4818 0 416250 143499 159800 0 4817
4819 0 416302 143880 159640 0 4818
4820 0 416410 144152 159520 0 4819
4821 5 416727 144624 159480 0 4820
4822 0 416811 144630 159400 0 4821
4823 0 416896 144604 159280 0 4822
4824 0 417020 144649 159080 0 4823
4825 0 417124 144638 158960 0 4824
4826 0 416984 144779 158880 0 4825
4827 0 416874 144957 158800 0 4826
4828 0 416901 145089 158640 0 4827
4829 0 416940 145220 158480 0 4828
4830 0 416898 145298 158320 0 4829
4831 0 416913 145312 158160 0 4830
4832 0 417042 145402 158040 0 4831
4833 0 417139 145616 157920 0 4832
4834 0 417238 145718 157760 0 4833
4835 0 417420 145879 157600 0 4834
4836 0 417483 146014 157440 0 4835
4837 0 417610 146106 157360 0 4836
4838 0 417722 146148 157320 0 4837
4839 0 417629 146232 157240 0 4838
4840 0 417566 146284 157120 0 4839
4841 0 417561 146348 156960 0 4840
4842 0 417293 146318 156840 0 4841
4843 0 417227 146388 156720 0 4842
4844 0 417332 146427 156600 0 4843
4845 0 417479 146354 156440 0 4844
4846 0 417543 146324 156320 0 4845
4847 0 417622 146313 156240 0 4846
4848 0 417670 146333 156200 0 4847
4849 0 417776 146371 156120 0 4848
4850 0 417916 146484 156000 0 4849
4851 0 417986 146463 155880 0 4850
4852 0 418066 146508 155800 0 4851
4853 0 418187 146581 155680 0 4852
4854 0 418210 146558 155560 0 4853
4855 0 418199 146548 155520 0 4854
4856 0 418188 146539 155480 0 4855
4857 0 418201 146571 155360 0 4856
4858 0 418260 146544 155120 0 4857
4859 0 418327 146648 154960 0 4858
4860 0 418346 146733 154760 0 4859
4861 0 418375 146776 154720 0 4860
4862 0 418517 147012 154680 0 4861
4863 0 418509 147070 154600 0 4862
4864 0 418479 147108 154520 0 4863
4865 0 418484 147102 154400 0 4864
4866 0 418511 147130 154280 0 4865
4867 0 418619 147221 154160 0 4866
4868 0 418735 147272 154040 0 4867
4869 0 418845 147410 153920 0 4868
4870 0 418918 147555 153800 0 4869
4871 0 418903 147631 153720 0 4870
4872 0 418901 147665 153640 0 4871
4873 0 418857 147684 153560 0 4872
4874 0 418849 147641 153480 0 4873
4875 0 418847 147646 153400 0 4874
4876 0 418848 147770 153320 0 4875
4877 0 418836 147786 153240 0 4876
4878 0 418802 147791 153160 0 4877
4879 0 418726 147776 153080 0 4878
4880 0 418719 147820 153000 0 4879
4881 0 418777 147841 152880 0 4880
4882 0 418791 147809 152760 0 4881
4883 0 418790 147813 152640 0 4882
4884 0 418799 147677 152520 0 4883
4885 5 418811 147585 152440 0 4884
4886 0 418455 148023 152440 0 4885
4887 0 418425 148017 152400 0 4886
4888 0 418398 148079 152320 0 4887
4889 0 418410 148180 152240 0 4888
4890 0 418444 148271 152160 0 4889
4891 0 418375 148306 152080 0 4890
4892 0 418365 148346 152000 0 4891
4893 0 418347 148426 151880 0 4892
4894 0 418432 148602 151760 0 4893
4895 0 418457 148691 151640 0 4894
4896 0 418463 148794 151520 0 4895
4897 0 418488 148889 151480 0 4896
4898 0 418360 149124 151440 0 4897
4899 0 418172 149263 151400 0 4898
4900 0 418044 149278 151280 0 4899
4901 0 417968 149317 151240 0 4900
4902 0 417869 149426 151200 0 4901
4903 0 417645 149635 151240 0 4902
4904 0 417541 149691 151320 0 4903
4905 0 417317 149808 151400 0 4904
4906 0 417037 149941 151480 0 4905
4907 0 416933 150061 151480 0 4906
4908 0 416618 150214 151480 0 4907
4909 0 416316 150477 151480 0 4908
4910 0 416056 150607 151480 0 4909
4911 0 415835 150834 151280 0 4910
4912 0 415523 151117 151040 0 4911
4913 0 415419 151211 150960 0 4912
4914 0 415250 151283 150800 0 4913
4915 0 414964 151429 150720 0 4914
4916 0 414899 151910 150640 0 4915
4917 0 414714 152407 150560 0 4916
4918 0 414438 152719 150560 0 4917
4919 0 414146 152794 150560 0 4918
4920 0 414055 153031 150560 0 4919
4921 0 414071 153226 150520 0 4920
4922 5 414103 153541 150440 0 4921
4923 0 414058 153986 150320 0 4922
4924 0 413941 154223 150240 0 4923
4925 0 413843 154434 150200 0 4924
4926 0 413700 154619 150160 0 4925
4927 0 413554 154694 150080 0 4926
4928 0 413424 154853 150040 0 4927
4929 0 413301 154857 150000 0 4928
4930 0 413093 154863 149920 0 4929
4931 0 412891 154873 149880 0 4930
4932 0 412654 154756 149800 0 4931
4933 0 412316 154701 149720 0 4932
4934 5 412224 154636 149680 0 4933
4935 0 412131 154571 149640 0 4934
4936 0 411878 154464 149560 0 4935
4937 0 411904 154470 149480 0 4936
4938 0 411910 154464 149400 0 4937
4939 0 411999 154475 149320 0 4938
4940 0 412027 154483 149040 0 4939
4941 6 412203 154551 149000 0 4940
4942 0 368727 162450 152680 0 2234
4943 0 368253 163087 152640 0 4942
4944 0 367940 163338 152600 0 4943
4945 0 367818 163460 152560 0 4944
4946 0 367674 163645 152520 0 4945
4947 0 367468 163978 152480 0 4946
4948 0 367312 164367 152440 0 4947
4949 0 367205 164702 152360 0 4948
4950 0 367124 164892 152320 0 4949
4951 5 366813 165383 152280 0 4950
4952 0 366771 165453 152240 0 4951
4953 0 366720 165519 152160 0 4952
4954 0 366679 165545 152080 0 4953
4955 0 366678 165543 152000 0 4954
4956 0 366768 165627 151920 0 4955
4957 0 366820 165697 151840 0 4956
4958 0 366781 165793 151800 0 4957
4959 0 366797 165878 151760 0 4958
4960 0 366858 165901 151720 0 4959
4961 0 366986 165966 151640 0 4960
4962 0 367164 166078 151560 0 4961
4963 0 367245 166199 151480 0 4962
4964 0 367275 166208 151400 0 4963
4965 0 367305 166286 151320 0 4964
4966 0 367359 166374 151240 0 4965
4967 0 367415 166490 151160 0 4966
4968 0 367448 166615 151120 0 4967
4969 0 367534 166786 151080 0 4968
4970 5 367592 166886 151040 0 4969
4971 0 367592 166909 151000 0 4970
4972 0 367617 166971 150920 0 4971
4973 0 367637 166981 150880 0 4972
4974 0 367798 167205 150800 0 4973
4975 0 367836 167380 150760 0 4974
4976 0 367825 167440 150720 0 4975
4977 0 367897 167563 150680 0 4976
4978 0 368048 167769 150600 0 4977
4979 5 368288 167990 150560 0 4978
4980 0 368597 168204 150600 0 4979
4981 0 368882 168841 150520 0 4980
4982 0 368993 169132 150480 0 4981
4983 0 369111 169381 150400 0 4982
4984 5 369079 169736 150360 0 4983
4985 0 369164 169831 150280 0 4984
4986 0 369406 169830 150160 0 4985
4987 0 369686 169815 150080 0 4986
4988 0 369994 169868 150040 0 4987
4989 0 370229 170034 150000 0 4988
4990 0 370257 169983 149920 0 4989
4991 0 370538 169956 149880 0 4990
4992 0 370676 169929 149840 0 4991
4993 0 370743 169972 149800 0 4992
4994 0 370744 169850 149720 0 4993
4995 0 370748 169707 149600 0 4994
4996 0 370779 169623 149520 0 4995
4997 0 370868 169633 149480 0 4996
4998 0 371041 169714 149440 0 4997
4999 0 371142 169693 149400 0 4998
5000 0 371343 169583 149320 0 4999
5001 0 371410 169555 149280 0 5000
5002 0 371498 169526 149200 0 5001
5003 0 371549 169543 149160 0 5002
5004 0 371663 169602 149080 0 5003
5005 0 371711 169669 149000 0 5004
5006 0 371877 169583 148960 0 5005
5007 0 372069 169536 148880 0 5006
5008 0 372190 169533 148800 0 5007
5009 0 372340 169547 148720 0 5008
5010 0 372477 169630 148680 0 5009
5011 0 372660 169642 148560 0 5010
5012 5 372799 169655 148480 0 5011
5013 0 372929 169683 148440 0 5012
5014 0 373471 169942 148400 0 5013
5015 0 373906 170047 148360 0 5014
5016 0 374248 169978 148320 0 5015
5017 0 374395 169970 148240 0 5016
5018 0 374627 169897 148160 0 5017
5019 0 374766 169868 148120 0 5018
5020 0 374867 169843 148080 0 5019
5021 0 375052 169783 148000 0 5020
5022 0 375179 169727 147960 0 5021
5023 0 375390 169701 147920 0 5022
5024 0 375619 169728 147880 0 5023
5025 0 375914 169742 147840 0 5024
5026 0 376384 169658 147760 0 5025
5027 0 376660 169611 147680 0 5026
5028 0 376876 169536 147640 0 5027
5029 0 377160 169393 147560 0 5028
5030 5 377284 169403 147520 0 5029
5031 0 376904 169618 147520 0 5030
5032 0 376923 169647 147480 0 5031
5033 0 376914 169721 147440 0 5032
5034 0 377012 169700 147400 0 5033
5035 0 376973 169790 147320 0 5034
5036 0 376884 169840 147240 0 5035
5037 0 376850 169945 147120 0 5036
5038 0 376810 170041 147040 0 5037
5039 0 376865 170096 147000 0 5038
5040 0 376897 170283 146960 0 5039
5041 0 376853 170441 146920 0 5040
5042 0 376813 170492 146880 0 5041
5043 0 376781 170588 146840 0 5042
5044 0 376523 170906 146800 0 5043
5045 0 376409 171006 146760 0 5044
5046 0 376375 171208 146600 0 5045
5047 0 376264 171278 146520 0 5046
5048 0 376220 171303 146480 0 5047
5049 0 376091 171350 146280 0 5048
5050 0 375918 171392 146240 0 5049
5051 0 375642 171457 146080 0 5050
5052 0 375301 171641 146000 0 5051
5053 0 375079 171940 145880 0 5052
5054 0 374882 172073 145880 0 5053
5055 0 374730 172200 145760 0 5054
5056 0 374331 172459 145640 0 5055
5057 0 374123 172692 145560 0 5056
5058 0 373969 172858 145400 0 5057
5059 0 373938 173083 145280 0 5058
5060 0 373880 173300 145280 0 5059
5061 0 373869 173382 145160 0 5060
5062 0 373898 173558 145040 0 5061
5063 0 373940 173540 144880 0 5062
5064 0 373938 173520 144760 0 5063
5065 0 373898 173543 144600 0 5064
5066 0 373973 173523 144440 0 5065
5067 0 374145 173863 144400 0 5066
5068 0 374656 173932 144400 0 5067
5069 0 374734 174054 144360 0 5068
5070 0 374822 174261 144200 0 5069
5071 0 375067 174394 144160 0 5070
5072 0 375091 174529 144120 0 5071
5073 0 375413 174437 144000 0 5072
5074 0 375636 174634 143920 0 5073
5075 0 375529 174830 143720 0 5074
5076 0 375489 174889 143640 0 5075
5077 0 375391 175144 143520 0 5076
5078 0 375359 175348 143440 0 5077
5079 0 375286 175379 143360 0 5078
5080 6 375212 175331 143320 0 5079
5081 0 365422 162828 144000 0 2285
5082 0 365472 162643 143920 0 5081
5083 0 365701 162536 143640 0 5082
5084 0 365812 162500 143440 0 5083
5085 0 365876 162425 143240 0 5084
5086 0 365822 162083 143040 0 5085
5087 0 365771 161896 142880 0 5086
5088 0 365692 161586 142720 0 5087
5089 0 365713 161297 142600 0 5088
5090 0 365799 161112 142520 0 5089
5091 0 365866 160961 142400 0 5090
5092 0 365882 160810 142280 0 5091
5093 0 365959 160655 142080 0 5092
5094 0 365919 160426 141840 0 5093
5095 0 366120 160229 141680 0 5094
5096 0 366480 159996 141640 0 5095
5097 0 366640 159892 141640 0 5096
5098 0 366681 159756 141640 0 5097
5099 0 366826 159746 141600 0 5098
5100 0 367143 159687 141520 0 5099
5101 0 367295 159638 141480 0 5100
5102 0 367403 159578 141400 0 5101
5103 0 367584 159489 141240 0 5102
5104 0 367722 159404 141200 0 5103
5105 0 367858 159243 141000 0 5104
5106 0 367922 159063 140880 0 5105
5107 0 368118 158925 140720 0 5106
5108 0 368232 158746 140640 0 5107
5109 0 368248 158620 140480 0 5108
5110 0 368377 158460 140360 0 5109
5111 0 368674 158202 140280 0 5110
5112 5 369252 157741 140120 0 5111
5113 0 370170 157458 140120 0 5112
5114 0 370317 157494 140080 0 5113
5115 0 370441 157493 140000 0 5114
5116 0 370496 157507 139920 0 5115
5117 0 370528 157493 139800 0 5116
5118 0 370518 157451 139720 0 5117
5119 0 370535 157434 139600 0 5118
5120 0 370377 157320 139480 0 5119
5121 0 370273 157200 139320 0 5120
5122 0 370301 157176 139280 0 5121
5123 0 370358 157034 139240 0 5122
5124 0 370103 156967 139080 0 5123
5125 0 369686 156852 139000 0 5124
5126 0 369366 156736 138800 0 5125
5127 0 369291 156649 138720 0 5126
5128 0 369038 156468 138600 0 5127
5129 0 368744 156316 138440 0 5128
5130 0 368529 156151 138280 0 5129
5131 0 368322 156000 138200 0 5130
5132 0 368187 155808 138040 0 5131
5133 0 368095 155749 137920 0 5132
5134 0 367870 155506 137720 0 5133
5135 0 367728 155359 137520 0 5134
5136 0 367695 155237 137400 0 5135
5137 0 367700 155205 137320 0 5136
5138 0 367713 155246 137280 0 5137
5139 0 367468 154959 137240 0 5138
5140 0 367303 154651 137200 0 5139
5141 0 367324 154573 137120 0 5140
5142 0 367197 154226 137040 0 5141
5143 0 367099 154053 137000 0 5142
5144 0 366952 153586 136920 0 5143
5145 0 366965 153304 136880 0 5144
5146 0 366822 153209 136840 0 5145
5147 0 366793 153064 136800 0 5146
5148 0 366732 152953 136720 0 5147
5149 0 366651 152815 136600 0 5148
5150 0 366462 152704 136480 0 5149
5151 0 366351 152606 136320 0 5150
5152 0 366249 152577 136160 0 5151
5153 0 366170 152516 136000 0 5152
5154 0 366048 152439 135880 0 5153
5155 0 365828 152123 135680 0 5154
5156 0 365683 151922 135480 0 5155
5157 0 365706 151907 135400 0 5156
5158 0 365592 151894 135320 0 5157
5159 0 365536 151884 135280 0 5158
5160 0 365477 151883 135200 0 5159
5161 0 365418 151882 135120 0 5160
5162 0 365364 151848 135040 0 5161
5163 0 364968 151798 134920 0 5162
5164 0 364585 151511 134840 0 5163
5165 0 364513 151448 134800 0 5164
5166 0 364424 151295 134760 0 5165
5167 0 364410 151250 134640 0 5166
5168 0 364166 151127 134600 0 5167
5169 0 364018 150887 134600 0 5168
5170 0 364098 150411 134600 0 5169
5171 0 363885 150107 134600 0 5170
5172 0 363329 149823 134600 0 5171
5173 0 363250 149758 134680 0 5172
5174 0 362958 149508 134800 0 5173
5175 0 362742 149259 134920 0 5174
5176 0 362610 149118 135000 0 5175
5177 0 362342 148922 135120 0 5176
5178 0 362184 148793 135280 0 5177
5179 0 362076 148691 135400 0 5178
5180 0 362067 148640 135520 0 5179
5181 0 361931 148596 135680 0 5180
5182 0 361762 148584 135760 0 5181
5183 0 361756 148539 135880 0 5182
5184 0 361696 148507 136040 0 5183
5185 0 361632 148436 136200 0 5184
5186 0 361532 148383 136320 0 5185
5187 0 361452 148335 136440 0 5186
5188 0 361392 148292 136560 0 5187
5189 0 361272 148213 136640 0 5188
5190 0 361065 148177 136760 0 5189
5191 0 360801 148016 136840 0 5190
5192 0 360528 148088 137000 0 5191
5193 0 360410 148101 137080 0 5192
5194 0 360352 148154 137160 0 5193
5195 0 360311 148156 137200 0 5194
5196 0 360386 148126 137400 0 5195
5197 0 360299 147957 137680 0 5196
5198 0 360351 147812 137840 0 5197
5199 0 360339 147864 137880 0 5198
5200 0 360274 147817 137960 0 5199
5201 0 360240 147797 138000 0 5200
5202 0 360242 147782 138040 0 5201
5203 0 360181 147677 138240 0 5202
5204 0 360174 147658 138280 0 5203
5205 0 360116 147602 138520 0 5204
5206 0 360114 147677 138640 0 5205
5207 0 360136 147811 138800 0 5206
5208 0 360147 147876 138880 0 5207
5209 6 360199 147960 139000 0 5208
5210 0 454185 250154 51000 0 3086
5211 0 453909 250110 51000 0 5210
5212 0 453528 250307 51000 0 5211
5213 0 453469 250413 50960 0 5212
5214 0 453441 250503 50920 0 5213
5215 0 453389 250521 50880 0 5214
5216 0 453071 250543 50840 0 5215
5217 0 453026 250547 50800 0 5216
5218 0 452958 250549 50760 0 5217
5219 0 452938 250598 50720 0 5218
5220 0 452924 250655 50640 0 5219
5221 0 452839 250707 50600 0 5220
5222 5 452764 250770 50560 0 5221
5223 0 452920 250683 50480 0 5222
5224 0 452960 250601 50400 0 5223
5225 0 452923 250610 50320 0 5224
5226 0 452998 250610 50280 0 5225
5227 0 452900 250659 50240 0 5226
5228 0 452872 250674 50200 0 5227
5229 0 452851 250708 50160 0 5228
5230 0 452853 250713 50080 0 5229
5231 0 452927 250647 50000 0 5230
5232 0 452557 250928 49920 0 5231
5233 0 452510 250900 49880 0 5232
5234 0 452470 250923 49800 0 5233
5235 0 452368 250910 49720 0 5234
5236 0 452314 250857 49640 0 5235
5237 0 452178 250838 49520 0 5236
5238 0 452111 250768 49360 0 5237
5239 0 452061 250678 49240 0 5238
5240 0 452070 250612 49080 0 5239
5241 0 451837 250514 49000 0 5240
5242 0 451307 250414 49000 0 5241
5243 0 451065 250322 48920 0 5242
5244 0 450887 250262 48800 0 5243
5245 0 450717 250244 48720 0 5244
5246 0 450634 250256 48640 0 5245
5247 0 450458 250075 48480 0 5246
5248 0 450374 249932 48400 0 5247
5249 0 450367 249529 48320 0 5248
5250 0 450312 249319 48360 0 5249
5251 0 450296 249149 48440 0 5250
5252 0 450192 248939 48520 0 5251
5253 0 450127 248736 48600 0 5252
5254 0 450098 248609 48720 0 5253
5255 0 450055 248433 48840 0 5254
5256 0 449875 248243 48920 0 5255
5257 0 449718 248108 49000 0 5256
5258 0 449569 247851 49080 0 5257
5259 0 449426 247410 49120 0 5258
5260 0 449397 247177 49080 0 5259
5261 0 449412 247133 49040 0 5260
5262 0 449410 247077 49000 0 5261
5263 0 449442 246972 48920 0 5262
5264 0 449512 246818 48800 0 5263
5265 0 449627 246750 48720 0 5264
5266 0 449836 246561 48640 0 5265
5267 0 450112 246370 48600 0 5266
5268 0 450240 246249 48520 0 5267
5269 0 450371 246126 48400 0 5268
5270 0 450445 246106 48280 0 5269
5271 0 450468 246109 48240 0 5270
5272 0 450568 245831 48120 0 5271
5273 0 450803 245386 48160 0 5272
5274 0 450628 244817 48040 0 5273
5275 0 450590 244547 48000 0 5274
5276 0 450625 244421 47920 0 5275
5277 0 450718 244388 47880 0 5276
5278 0 450806 244316 47800 0 5277
5279 0 450794 244256 47760 0 5278
5280 0 450949 244356 47680 0 5279
5281 0 451223 244145 47600 0 5280
5282 0 451622 243727 47440 0 5281
5283 0 451933 243347 47320 0 5282
5284 0 452154 243085 47280 0 5283
5285 0 452367 242855 47400 0 5284
5286 0 452666 242573 47400 0 5285
5287 0 453072 242422 47440 0 5286
5288 0 453139 242253 47480 0 5287
5289 0 453170 242094 47520 0 5288
5290 0 453375 241718 47440 0 5289
5291 0 453568 241383 47400 0 5290
5292 0 453619 241251 47320 0 5291
5293 0 453698 241156 47200 0 5292
5294 0 453969 240898 47120 0 5293
5295 0 454174 240478 47160 0 5294
5296 0 454371 240318 47240 0 5295
5297 0 454496 240236 47200 0 5296
5298 0 454615 240213 47040 0 5297
5299 0 454765 240165 46960 0 5298
5300 0 454926 240135 46920 0 5299
5301 0 455220 239993 46840 0 5300
5302 0 455161 240326 46800 0 5301
5303 0 455238 240303 46720 0 5302
5304 6 455213 240401 46680 0 5303
5305 0 368651 169861 150440 0 4984
5306 0 368514 169886 150480 0 5305
5307 0 368457 169875 150520 0 5306
5308 0 368337 169856 150560 0 5307
5309 0 368244 169907 150600 0 5308
5310 0 368230 170285 150560 0 5309
5311 0 368281 170792 150520 0 5310
5312 0 368213 170748 150600 0 5311
5313 0 368191 170660 150680 0 5312
5314 5 368217 170677 150760 0 5313
5315 0 368503 170868 150760 0 5314
5316 0 368745 170982 150840 0 5315
5317 0 368900 171083 150880 0 5316
5318 0 369137 171090 150960 0 5317
5319 0 369466 170979 151080 0 5318
5320 0 370075 171017 151200 0 5319
5321 0 370579 171346 151240 0 5320
5322 0 370917 171698 151280 0 5321
5323 5 370958 171710 151320 0 5322
5324 0 371413 172169 151280 0 5323
5325 0 371447 172381 151200 0 5324
5326 0 371470 172566 151120 0 5325
5327 0 371434 172648 151080 0 5326
5328 0 371345 172814 150960 0 5327
5329 0 371387 173017 150880 0 5328
5330 0 371482 173212 150800 0 5329
5331 0 371698 173513 150680 0 5330
5332 0 371934 173900 150600 0 5331
5333 0 372193 174420 150440 0 5332
5334 0 372400 174701 150360 0 5333
5335 0 372648 174923 150280 0 5334
5336 0 372753 175033 150160 0 5335
5337 0 372876 175190 150040 0 5336
5338 0 372781 175188 149920 0 5337
5339 0 372910 175414 149880 0 5338
5340 0 372825 175396 149840 0 5339
5341 0 372895 175458 149800 0 5340
5342 0 372976 175574 149720 0 5341
5343 0 372927 175585 149640 0 5342
5344 0 372813 175460 149560 0 5343
5345 0 372977 175665 149520 0 5344
5346 0 372959 175742 149440 0 5345
5347 0 373011 175741 149320 0 5346
5348 0 372991 175890 149160 0 5347
5349 0 373065 175978 149080 0 5348
5350 0 373214 176010 148920 0 5349
5351 0 373308 176059 148880 0 5350
5352 0 373408 176129 148840 0 5351
5353 0 373605 176273 148720 0 5352
5354 0 373718 176448 148640 0 5353
5355 0 373830 176593 148520 0 5354
5356 0 374047 176737 148400 0 5355
5357 0 374174 176847 148360 0 5356
5358 0 374347 176935 148280 0 5357
5359 0 374534 177072 148160 0 5358
5360 0 374787 177173 148040 0 5359
5361 0 375033 177402 148000 0 5360
5362 0 375166 177506 147880 0 5361
5363 0 375278 177511 147800 0 5362
5364 0 375794 177884 147800 0 5363
5365 0 375921 177908 147640 0 5364
5366 0 375992 177907 147520 0 5365
5367 0 376015 177907 147480 0 5366
5368 0 376042 177941 147280 0 5367
5369 0 376029 177959 147160 0 5368
5370 0 376104 178216 147000 0 5369
5371 0 376270 178333 146960 0 5370
5372 0 376313 178354 146840 0 5371
5373 0 376340 178353 146800 0 5372
5374 0 376446 178348 146640 0 5373
5375 0 376877 178269 146600 0 5374
5376 0 377121 178244 146480 0 5375
5377 0 377494 178393 146360 0 5376
5378 0 377952 178475 146280 0 5377
5379 0 378468 178419 146280 0 5378
5380 0 378856 178243 146280 0 5379
5381 0 379115 178263 146200 0 5380
5382 0 379385 178261 146080 0 5381
5383 0 379522 178320 146000 0 5382
5384 0 379575 178366 145880 0 5383
5385 0 379828 178512 145800 0 5384
5386 0 379992 178386 145640 0 5385
5387 0 380173 178192 145560 0 5386
5388 0 380146 178169 145480 0 5387
5389 0 380065 178119 145440 0 5388
5390 0 380185 178030 145280 0 5389
5391 0 380164 178016 145240 0 5390
5392 0 380088 177954 145160 0 5391
5393 0 380190 177895 145080 0 5392
5394 0 379758 178359 145040 0 5393
5395 6 379770 178355 144920 0 5394
5396 0 443410 219486 49720 0 4026
5397 0 443905 219617 49720 0 5396
5398 0 444403 219545 49720 0 5397
5399 0 444937 219498 49760 0 5398
5400 0 445200 219626 49720 0 5399
5401 0 445591 219623 49680 0 5400
5402 0 445888 219698 49600 0 5401
5403 0 446210 219842 49520 0 5402
5404 0 446502 219926 49520 0 5403
5405 0 446557 219945 49560 0 5404
5406 0 446642 219977 49640 0 5405
5407 0 446659 219993 49680 0 5406
5408 0 446631 220070 49720 0 5407
5409 0 446719 220105 49760 0 5408
5410 0 446909 220270 49800 0 5409
5411 0 447044 220260 49880 0 5410
5412 0 447107 220177 49920 0 5411
5413 0 447227 220146 49920 0 5412
5414 0 447403 220170 49920 0 5413
5415 0 447495 220278 49920 0 5414
5416 0 448008 220315 49920 0 5415
5417 0 448101 220255 50000 0 5416
5418 0 448380 220218 50000 0 5417
5419 0 448427 220220 50040 0 5418
5420 0 448717 220250 50040 0 5419
5421 0 448943 220340 50040 0 5420
5422 0 449067 220289 50120 0 5421
5423 0 449507 219956 50200 0 5422
5424 0 450001 219780 50240 0 5423
5425 0 450327 219622 50320 0 5424
5426 0 450833 219329 50400 0 5425
5427 0 451004 219493 50480 0 5426
5428 0 451353 219559 50600 0 5427
5429 0 451554 219617 50640 0 5428
5430 0 451619 219410 50680 0 5429
5431 0 452079 219529 50720 0 5430
5432 0 452358 219486 50800 0 5431
5433 0 452848 219501 50880 0 5432
5434 0 453163 219472 50960 0 5433
5435 0 453366 219468 51040 0 5434
5436 0 453567 219515 51120 0 5435
5437 0 453876 219624 51200 0 5436
5438 0 454198 219612 51280 0 5437
5439 0 454362 219614 51360 0 5438
5440 0 454798 219612 51480 0 5439
5441 0 455539 219529 51560 0 5440
5442 0 455839 219580 51600 0 5441
5443 0 456143 219707 51680 0 5442
5444 0 456419 219736 51760 0 5443
5445 0 456639 219600 51800 0 5444
5446 0 456999 219521 51880 0 5445
5447 0 457106 219463 52120 0 5446
5448 0 457234 219452 52240 0 5447
5449 0 457440 219515 52360 0 5448
5450 0 457552 219658 52400 0 5449
5451 0 457795 219659 52480 0 5450
5452 0 458674 219886 52480 0 5451
5453 0 459401 220117 52480 0 5452
5454 5 459496 220356 52720 0 5453
5455 0 460291 220602 52760 0 5454
5456 0 460604 220836 52840 0 5455
5457 0 460718 220705 52960 0 5456
5458 0 460777 220629 53080 0 5457
5459 0 460944 220672 53200 0 5458
5460 0 461087 220687 53280 0 5459
5461 0 461236 220738 53360 0 5460
5462 0 461105 220864 53440 0 5461
5463 0 461570 220908 53560 0 5462
5464 0 461768 221113 53640 0 5463
5465 0 462066 221284 53720 0 5464
5466 0 462227 221368 53760 0 5465
5467 5 462927 221604 53800 0 5466
5468 5 462934 221628 53840 0 5467
5469 0 463810 221380 53840 0 5468
5470 0 464195 221281 53800 0 5469
5471 0 464547 221288 53760 0 5470
5472 0 464802 221264 53840 0 5471
5473 0 464999 221168 53920 0 5472
5474 0 465103 221116 54040 0 5473
5475 0 465199 221076 54160 0 5474
5476 0 465251 221077 54240 0 5475
5477 0 465356 221073 54320 0 5476
5478 0 465811 221249 54360 0 5477
5479 0 466039 221401 54360 0 5478
5480 0 466291 221425 54360 0 5479
5481 0 466631 221452 54240 0 5480
5482 0 466980 221405 54160 0 5481
5483 0 467112 221363 54160 0 5482
5484 6 467132 221443 54080 0 5483
5485 0 428225 211209 36160 0 4690
5486 0 428215 211201 36240 0 5485
5487 0 428155 211065 36320 0 5486
5488 0 428061 210989 36400 0 5487
5489 0 428075 210971 36440 0 5488
5490 0 428299 211061 36520 0 5489
5491 0 428341 211053 36560 0 5490
5492 0 428437 211115 36640 0 5491
5493 0 428671 211271 36720 0 5492
5494 0 428693 211245 36760 0 5493
5495 0 428577 211205 36800 0 5494
5496 0 428639 211263 36840 0 5495
5497 0 428679 211149 36920 0 5496
5498 0 428569 210983 37000 0 5497
5499 0 428357 210809 37040 0 5498
5500 0 428135 210642 37000 0 5499
5501 0 427959 210698 36920 0 5500
5502 0 427833 210704 36880 0 5501
5503 0 427693 210680 36840 0 5502
5504 0 427525 210738 36800 0 5503
5505 0 427405 210614 36760 0 5504
5506 0 427229 210552 36720 0 5505
5507 5 426955 210556 36680 0 5506
5508 0 426621 210648 36720 0 5507
5509 0 426737 210854 36760 0 5508
5510 0 426959 210936 36840 0 5509
5511 0 427065 210890 36920 0 5510
5512 0 426973 210792 37000 0 5511
5513 0 426803 210786 37040 0 5512
5514 0 426633 210762 37080 0 5513
5515 0 426211 210690 37160 0 5514
5516 0 425845 210566 37200 0 5515
5517 0 425581 210490 37240 0 5516
5518 5 425307 210490 37280 0 5517
5519 0 424957 210432 37320 0 5518
5520 0 424675 210340 37360 0 5519
5521 0 424405 210256 37400 0 5520
5522 0 424119 210160 37440 0 5521
5523 0 424073 210160 37480 0 5522
5524 0 423909 210126 37520 0 5523
5525 0 423691 210078 37600 0 5524
5526 5 423675 210068 37640 0 5525
5527 0 423785 210666 37680 0 5526
5528 0 423729 210824 37760 0 5527
5529 0 423773 210912 37800 0 5528
5530 0 423787 210934 37840 0 5529
5531 0 423815 210998 37880 0 5530
5532 0 423799 211088 37920 0 5531
5533 0 423807 211170 37960 0 5532
5534 0 423889 211272 38000 0 5533
5535 0 424271 211758 37960 0 5534
5536 0 424319 211780 37920 0 5535
5537 0 424443 211854 37840 0 5536
5538 0 424469 211906 37800 0 5537
5539 0 424523 212030 37720 0 5538
5540 0 424759 212198 37680 0 5539
5541 0 424957 212580 37640 0 5540
5542 0 425105 212644 37560 0 5541
5543 0 425139 212714 37600 0 5542
5544 0 425183 212752 37640 0 5543
5545 0 425199 212800 37680 0 5544
5546 0 425283 212850 37720 0 5545
5547 0 425339 212883 37760 0 5546
5548 5 425557 213145 37880 0 5547
5549 0 425589 213255 37840 0 5548
5550 0 425611 213275 37760 0 5549
5551 0 426187 213473 37720 0 5550
5552 0 426313 213539 37680 0 5551
5553 0 426517 213875 37600 0 5552
5554 0 426721 214057 37520 0 5553
5555 0 426999 214367 37440 0 5554
5556 0 427313 214713 37400 0 5555
5557 0 427457 214821 37360 0 5556
5558 0 427639 214847 37320 0 5557
5559 0 427973 215007 37240 0 5558
5560 0 428419 215119 37160 0 5559
5561 0 428585 215213 37120 0 5560
5562 6 428759 215337 37040 0 5561
5563 0 446197 218738 37240 0 3266
5564 0 446451 218724 37080 0 5563
5565 0 446469 218767 37040 0 5564
5566 0 446490 218784 37000 0 5565
5567 0 446839 219266 36960 0 5566
5568 0 446611 219026 36880 0 5567
5569 0 446309 218851 36720 0 5568
5570 0 445676 218713 36520 0 5569
5571 0 445392 218709 36360 0 5570
5572 0 445347 218775 36200 0 5571
5573 0 445223 218879 36000 0 5572
5574 0 445044 218993 35880 0 5573
5575 0 444946 219135 35640 0 5574
5576 0 444838 219230 35440 0 5575
5577 0 444629 219246 35280 0 5576
5578 0 444625 219369 35160 0 5577
5579 0 444580 219219 35120 0 5578
5580 0 444564 219253 35080 0 5579
5581 0 444563 219237 34920 0 5580
5582 0 444510 219229 34720 0 5581
5583 0 444486 219141 34520 0 5582
5584 0 444439 219113 34320 0 5583
5585 0 444363 219085 34040 0 5584
5586 0 444311 218926 33800 0 5585
5587 0 444264 218862 33560 0 5586
5588 0 444338 218969 33480 0 5587
5589 0 444328 218962 33360 0 5588
5590 0 444341 218967 33320 0 5589
5591 0 444261 218875 33120 0 5590
5592 0 444199 218654 32920 0 5591
5593 0 444119 218590 32680 0 5592
5594 0 444051 218589 32560 0 5593
5595 0 444014 218575 32440 0 5594
5596 0 443935 218470 32320 0 5595
5597 0 443875 218483 32080 0 5596
5598 0 443809 218426 31920 0 5597
5599 0 443698 218270 31760 0 5598
5600 5 443490 218075 31640 0 5599
5601 0 443494 217322 31640 0 5600
5602 0 443503 216813 31600 0 5601
5603 0 443421 216218 31560 0 5602
5604 0 443434 215624 31520 0 5603
5605 0 443320 215310 31360 0 5604
5606 0 443209 215279 31320 0 5605
5607 0 443110 215299 31200 0 5606
5608 0 443042 215140 31000 0 5607
5609 0 443039 215062 30840 0 5608
5610 0 443066 215086 30680 0 5609
5611 0 443049 214956 30480 0 5610
5612 0 443102 214838 30320 0 5611
5613 0 443033 214773 30120 0 5612
5614 0 442885 214583 29880 0 5613
5615 0 442787 214387 29680 0 5614
5616 0 442575 213995 29520 0 5615
5617 0 442456 213720 29360 0 5616
5618 0 442201 213473 29160 0 5617
5619 0 441848 213278 28960 0 5618
5620 0 441470 212861 28840 0 5619
5621 5 441261 212683 28760 0 5620
5622 0 441273 212098 28760 0 5621
5623 0 441164 211470 28720 0 5622
5624 0 440990 211005 28840 0 5623
5625 0 440913 210740 29040 0 5624
5626 0 441107 210738 29280 0 5625
5627 0 441166 210718 29360 0 5626
5628 0 441135 210639 29520 0 5627
5629 6 441218 210661 29640 0 5628
5630 0 452554 250857 50600 0 5222
5631 0 452491 250923 50680 0 5630
5632 0 452231 250963 50760 0 5631
5633 0 452265 250881 50880 0 5632
5634 0 452096 250805 50960 0 5633
5635 0 451986 250645 51080 0 5634
5636 0 451982 250558 51200 0 5635
5637 0 451978 250434 51360 0 5636
5638 0 451940 250313 51560 0 5637
5639 0 451837 250212 51840 0 5638
5640 0 451780 250072 52120 0 5639
5641 0 451695 249978 52280 0 5640
5642 0 451592 249957 52480 0 5641
5643 0 451442 249994 52560 0 5642
5644 0 451349 249991 52600 0 5643
5645 0 451319 250011 52640 0 5644
5646 0 451233 250016 52680 0 5645
5647 0 451145 250036 52760 0 5646
5648 0 451057 250043 52840 0 5647
5649 0 451045 250064 52880 0 5648
5650 0 451016 250065 52920 0 5649
5651 0 451021 250077 52960 0 5650
5652 0 450903 250094 53080 0 5651
5653 0 450654 250174 53240 0 5652
5654 0 450397 250383 53400 0 5653
5655 0 450653 250513 53560 0 5654
5656 0 450671 250577 53760 0 5655
5657 0 450519 250708 53840 0 5656
5658 0 450481 250728 53920 0 5657
5659 0 450471 250695 54040 0 5658
5660 0 450471 250717 54240 0 5659
5661 0 450487 250670 54480 0 5660
5662 0 450631 250838 54480 0 5661
5663 0 450672 250895 54560 0 5662
5664 0 450668 250984 54640 0 5663
5665 0 450704 251212 54760 0 5664
5666 0 450748 251323 54800 0 5665
5667 0 450786 251398 54840 0 5666
5668 0 450805 251440 54880 0 5667
5669 0 450847 251601 54960 0 5668
5670 0 450789 251718 55040 0 5669
5671 0 450597 251913 55120 0 5670
5672 0 450604 252241 55200 0 5671
5673 0 450646 252371 55240 0 5672
5674 0 450568 252712 55160 0 5673
5675 0 450509 253027 55080 0 5674
5676 0 450480 253105 55000 0 5675
5677 0 450487 253303 54960 0 5676
5678 0 450501 253609 54920 0 5677
5679 0 450505 253673 54880 0 5678
5680 0 450529 253925 54800 0 5679
5681 0 450637 254065 54840 0 5680
5682 0 450793 254209 54800 0 5681
5683 0 450801 254245 54760 0 5682
5684 6 450889 254369 54720 0 5683
5685 0 419692 223904 41800 0 4284
5686 0 419732 223848 41920 0 5685
5687 0 419766 223765 42000 0 5686
5688 0 419812 223698 42080 0 5687
5689 0 419816 223657 42160 0 5688
5690 0 419856 223595 42240 0 5689
5691 0 419908 223530 42360 0 5690
5692 0 419903 223470 42440 0 5691
5693 0 419931 223424 42480 0 5692
5694 0 419993 223375 42520 0 5693
5695 0 420078 223263 42600 0 5694
5696 0 420093 223201 42720 0 5695
5697 0 420149 223141 42840 0 5696
5698 0 420183 223073 42920 0 5697
5699 0 420201 223021 43000 0 5698
5700 0 420198 222889 43120 0 5699
5701 0 420244 222836 43200 0 5700
5702 0 420217 222732 43280 0 5701
5703 0 420190 222676 43440 0 5702
5704 0 420194 222642 43480 0 5703
5705 0 420173 222565 43600 0 5704
5706 0 420178 222496 43760 0 5705
5707 0 420171 222440 43840 0 5706
5708 0 420123 222358 44000 0 5707
5709 0 419978 222309 44120 0 5708
5710 0 419959 222294 44240 0 5709
5711 0 419951 222213 44280 0 5710
5712 0 419915 222157 44320 0 5711
5713 0 419887 222182 44400 0 5712
5714 0 419835 222203 44520 0 5713
5715 5 419824 222224 44560 0 5714
5716 0 419778 222180 44560 0 5715
5717 0 419799 222205 44600 0 5716
5718 0 419779 222169 44640 0 5717
5719 0 419771 222189 44680 0 5718
5720 0 419704 222166 44760 0 5719
5721 0 419465 222018 44800 0 5720
5722 0 419364 221825 44800 0 5721
5723 0 419327 221547 44720 0 5722
5724 0 419303 221199 44720 0 5723
5725 0 419321 221187 44760 0 5724
5726 0 419318 220735 44800 0 5725
5727 0 419419 220183 44800 0 5726
5728 0 419543 220111 44720 0 5727
5729 0 419648 220036 44680 0 5728
5730 0 419668 219956 44680 0 5729
5731 0 419780 219916 44680 0 5730
5732 0 419811 219903 44720 0 5731
5733 0 419858 219839 44760 0 5732
5734 0 419860 219833 44800 0 5733
5735 6 419867 219824 44840 0 5734
5736 0 438378 217814 52000 0 4036
5737 0 438256 218197 51880 0 5736
5738 0 438250 218448 51760 0 5737
5739 0 438208 218890 51680 0 5738
5740 0 438068 219228 51840 0 5739
5741 0 438099 219243 51880 0 5740
5742 0 438049 219579 51880 0 5741
5743 0 438017 219757 51800 0 5742
5744 0 437893 220157 51760 0 5743
5745 0 437895 220363 51720 0 5744
5746 0 437877 220481 51680 0 5745
5747 0 437785 220571 51640 0 5746
5748 0 437537 221005 51600 0 5747
5749 0 437149 221591 51560 0 5748
5750 5 437113 221733 51640 0 5749
5751 0 436571 222123 51600 0 5750
5752 0 436487 222207 51560 0 5751
5753 0 436289 222361 51480 0 5752
5754 0 435949 222873 51360 0 5753
5755 0 435711 223349 51320 0 5754
5756 0 435613 223491 51240 0 5755
5757 0 435323 224007 51080 0 5756
5758 0 434785 224581 51200 0 5757
5759 5 434275 224855 51240 0 5758
5760 0 434077 225149 51400 0 5759
5761 0 433959 225095 51480 0 5760
5762 0 433793 225007 51520 0 5761
5763 0 433529 224889 51560 0 5762
5764 0 433197 224819 51680 0 5763
5765 0 433119 224769 51720 0 5764
5766 0 433089 224755 51760 0 5765
5767 0 432921 224895 51800 0 5766
5768 0 432417 224639 51840 0 5767
5769 0 432049 224647 51880 0 5768
5770 0 431373 224455 51920 0 5769
5771 0 431129 224383 51880 0 5770
5772 0 430997 224399 51840 0 5771
5773 0 430365 224655 51800 0 5772
5774 0 430133 224387 51760 0 5773
5775 5 430068 224374 51720 0 5774
5776 0 429698 224480 51760 0 5775
5777 0 429652 224664 51800 0 5776
5778 0 429596 224328 51840 0 5777
5779 0 428866 224232 51840 0 5778
5780 0 428812 224192 51880 0 5779
5781 0 428628 224142 51960 0 5780
5782 0 428372 224134 52080 0 5781
5783 0 428211 224119 52120 0 5782
5784 6 428105 224097 52200 0 5783
5785 0 419302 218376 39640 0 4304
5786 0 419210 218336 39560 0 5785
5787 0 419122 218288 39480 0 5786
5788 0 419086 218312 39360 0 5787
5789 0 419110 218240 39280 0 5788
5790 0 419182 218156 39160 0 5789
5791 0 419166 218144 39040 0 5790
5792 0 419218 218116 38920 0 5791
5793 0 419242 218120 38880 0 5792
5794 0 419262 218188 38840 0 5793
5795 0 419254 218216 38800 0 5794
5796 0 419242 218228 38760 0 5795
5797 5 419294 218244 38720 0 5796
5798 0 419178 218252 38680 0 5797
5799 0 419110 218260 38640 0 5798
5800 0 419066 218244 38560 0 5799
5801 0 419042 218220 38480 0 5800
5802 0 418990 218232 38360 0 5801
5803 0 418938 218208 38200 0 5802
5804 0 418914 218156 38160 0 5803
5805 0 418922 218380 37920 0 5804
5806 0 418822 218416 37720 0 5805
5807 0 418758 218452 37640 0 5806
5808 0 418834 218412 37600 0 5807
5809 0 418774 218416 37560 0 5808
5810 0 418846 218548 37440 0 5809
5811 0 419070 218652 37400 0 5810
5812 0 419318 218732 37360 0 5811
5813 0 419614 218844 37320 0 5812
5814 0 419758 218924 37280 0 5813
5815 0 419942 219000 37240 0 5814
5816 0 420454 219144 37160 0 5815
5817 0 420702 219276 37120 0 5816
5818 0 420862 219396 37040 0 5817
5819 0 420710 219464 37000 0 5818
5820 0 420750 219464 36920 0 5819
5821 0 420686 219436 36880 0 5820
5822 0 420378 219280 36800 0 5821
5823 0 419966 219204 36720 0 5822
5824 0 419558 218920 36640 0 5823
5825 0 419370 218864 36560 0 5824
5826 0 418906 218588 36440 0 5825
5827 0 418914 218436 36360 0 5826
5828 5 418918 218404 36320 0 5827
5829 0 418898 218348 36240 0 5828
5830 0 418898 218588 36160 0 5829
5831 6 418926 218760 36000 0 5830
5832 0 420854 213815 43040 0 4328
5833 0 421098 212927 43040 0 5832
5834 0 421325 212274 42920 0 5833
5835 0 421605 211594 42880 0 5834
5836 0 421866 211253 42920 0 5835
5837 0 422238 211074 43000 0 5836
5838 0 422581 210870 43200 0 5837
5839 0 422909 210656 43400 0 5838
5840 0 422933 210593 43440 0 5839
5841 0 422945 210489 43560 0 5840
5842 0 422998 210297 43720 0 5841
5843 0 423024 210198 43920 0 5842
5844 0 423007 210200 44000 0 5843
5845 0 422989 210183 44040 0 5844
5846 0 422814 210132 44080 0 5845
5847 5 422825 210092 44240 0 5846
5848 0 422822 210087 44280 0 5847
5849 0 422759 210037 44560 0 5848
5850 5 422763 210110 44720 0 5849
5851 0 423045 210584 44720 0 5850
5852 0 423213 210680 44720 0 5851
5853 0 423291 210748 44800 0 5852
5854 5 423570 210947 44800 0 5853
5855 0 423822 211067 44800 0 5854
5856 0 424012 211148 44760 0 5855
5857 0 424177 211165 44680 0 5856
5858 0 424282 211167 44600 0 5857
5859 0 424371 211146 44520 0 5858
5860 0 424588 211134 44400 0 5859
5861 5 424859 211242 44320 0 5860
5862 0 424907 211233 44240 0 5861
5863 0 424937 211260 44200 0 5862
5864 0 424955 211264 44160 0 5863
5865 0 424978 211263 44080 0 5864
5866 0 425000 211254 44000 0 5865
5867 0 424990 211242 43960 0 5866
5868 0 424999 211232 43880 0 5867
5869 0 425052 211258 43760 0 5868
5870 6 425071 211256 43680 0 5869
5871 0 449274 220057 37760 0 3277
5872 0 449279 220071 37680 0 5871
5873 0 449340 220103 37640 0 5872
5874 0 449559 220191 37600 0 5873
5875 0 449847 220271 37600 0 5874
5876 0 449901 220487 37520 0 5875
5877 0 450008 220617 37440 0 5876
5878 0 450303 220895 37360 0 5877
5879 0 450763 221264 37200 0 5878
5880 0 451144 221583 37040 0 5879
5881 0 451199 221623 37000 0 5880
5882 0 451472 221889 36960 0 5881
5883 0 451421 221922 36920 0 5882
5884 0 451387 221923 36840 0 5883
5885 0 451354 222024 36760 0 5884
5886 0 451216 222055 36680 0 5885
5887 0 451068 222127 36560 0 5886
5888 0 451391 222338 36600 0 5887
5889 0 451891 222582 36640 0 5888
5890 0 452335 222852 36720 0 5889
5891 0 452396 222904 36680 0 5890
5892 0 452242 222845 36600 0 5891
5893 0 452055 222953 36480 0 5892
5894 0 452016 223081 36400 0 5893
5895 0 452057 223222 36280 0 5894
5896 0 452157 223431 36160 0 5895
5897 0 452209 223794 36080 0 5896
5898 0 452343 223940 36080 0 5897
5899 0 452423 224166 36040 0 5898
5900 0 452439 224354 36000 0 5899
5901 0 452517 224476 36040 0 5900
5902 0 452563 224600 36040 0 5901
5903 0 452611 224630 36000 0 5902
5904 0 452706 224756 35960 0 5903
5905 0 452926 224847 35920 0 5904
5906 5 453008 224883 35840 0 5905
5907 0 453141 225057 35680 0 5906
5908 6 453205 225110 35560 0 5907
5909 0 441813 130979 138360 0 2629
5910 0 441671 131064 138280 0 5909
5911 0 441375 131203 138200 0 5910
5912 0 441081 131419 138280 0 5911
5913 0 440865 131639 138280 0 5912
5914 0 440701 131891 138200 0 5913
5915 0 440528 132155 138080 0 5914
5916 0 440311 132311 138040 0 5915
5917 0 440180 132520 137920 0 5916
5918 0 440161 132909 137760 0 5917
5919 0 440009 133077 137600 0 5918
5920 0 439939 133215 137360 0 5919
5921 0 439896 133370 137200 0 5920
5922 0 439808 133504 136960 0 5921
5923 0 439871 133646 136760 0 5922
5924 0 439782 133734 136520 0 5923
5925 0 439559 133610 136360 0 5924
5926 0 439556 133605 136320 0 5925
5927 0 439479 133630 136240 0 5926
5928 0 439349 133709 136040 0 5927
5929 0 439331 133789 135880 0 5928
5930 0 439223 133728 135680 0 5929
5931 0 439106 133744 135440 0 5930
5932 0 439207 133808 135240 0 5931
5933 0 439218 133917 135040 0 5932
5934 0 439122 134189 134880 0 5933
5935 0 439023 134319 134800 0 5934
5936 0 438901 134389 134720 0 5935
5937 0 438708 134470 134640 0 5936
5938 0 438566 134562 134520 0 5937
5939 0 438520 134596 134480 0 5938
5940 0 438518 134767 134320 0 5939
5941 0 438752 134760 134200 0 5940
5942 0 439075 134737 134160 0 5941
5943 6 439247 134885 134080 0 5942
5944 0 430078 223740 29000 0 4566
5945 0 429989 223697 28920 0 5944
5946 0 429584 223726 28840 0 5945
5947 0 429344 223723 28760 0 5946
5948 0 429088 223717 28640 0 5947
5949 0 428662 223751 28520 0 5948
5950 0 428452 223777 28480 0 5949
5951 0 428247 223793 28400 0 5950
5952 0 427800 223930 28320 0 5951
5953 0 427614 224111 28280 0 5952
5954 0 427279 224326 28240 0 5953
5955 0 427034 224649 28280 0 5954
5956 0 426581 224798 28240 0 5955
5957 0 426324 224885 28280 0 5956
5958 0 426155 224927 28360 0 5957
5959 0 425973 225043 28440 0 5958
5960 0 426019 225110 28560 0 5959
5961 0 425880 225232 28800 0 5960
5962 0 425815 225127 29040 0 5961
5963 0 425779 225237 29160 0 5962
5964 0 425823 225345 29320 0 5963
5965 0 425761 225501 29520 0 5964
5966 0 425756 225600 29720 0 5965
5967 0 425772 225706 29960 0 5966
5968 0 425676 225940 30120 0 5967
5969 0 425486 226060 30360 0 5968
5970 0 425378 226098 30560 0 5969
5971 0 425223 226045 30760 0 5970
5972 0 425170 225963 30920 0 5971
5973 0 425092 225834 30960 0 5972
5974 0 425054 225867 31000 0 5973
5975 0 424829 225669 31040 0 5974
5976 0 424813 225647 31080 0 5975
5977 6 424794 225614 31120 0 5976
5978 0 434743 227064 39920 0 4451
5979 0 434688 227054 39960 0 5978
5980 0 434634 227054 40000 0 5979
5981 0 434634 227060 40040 0 5980
5982 0 434590 227001 40080 0 5981
5983 0 434509 226929 40120 0 5982
5984 0 434309 226833 40120 0 5983
5985 0 434184 226694 40160 0 5984
5986 0 434168 226695 40240 0 5985
5987 0 434177 226702 40320 0 5986
5988 0 434172 226672 40400 0 5987
5989 0 434165 226657 40440 0 5988
5990 0 434177 226625 40480 0 5989
5991 0 434121 226461 40520 0 5990
5992 0 434130 226389 40600 0 5991
5993 0 434152 226365 40720 0 5992
5994 0 434144 226311 40800 0 5993
5995 0 434125 226306 40840 0 5994
5996 0 434132 226370 40880 0 5995
5997 0 434105 226315 40920 0 5996
5998 0 434077 226333 41000 0 5997
5999 0 434021 226328 41040 0 5998
6000 0 434014 226333 41080 0 5999
6001 0 433968 226352 41160 0 6000
6002 0 433945 226353 41200 0 6001
6003 0 433948 226377 41240 0 6002
6004 0 433957 226348 41280 0 6003
6005 0 433957 226344 41320 0 6004
6006 0 433928 226325 41360 0 6005
6007 0 433913 226347 41400 0 6006
6008 0 433865 226329 41440 0 6007
6009 6 433853 226323 41480 0 6008
6010 0 431586 222393 28480 0 4573
6011 0 431498 222178 28480 0 6010
6012 5 431288 222036 28480 0 6011
6013 0 431071 221935 28440 0 6012
6014 0 430895 221902 28400 0 6013
6015 0 430798 221830 28320 0 6014
6016 0 430681 221756 28240 0 6015
6017 0 430679 221702 28160 0 6016
6018 0 430707 221589 28080 0 6017
6019 0 430670 221499 28000 0 6018
6020 5 430468 221461 28000 0 6019
6021 5 430183 221500 28040 0 6020
6022 0 429981 221476 28120 0 6021
6023 0 429905 221492 28160 0 6022
6024 0 429725 221455 28240 0 6023
6025 0 429747 221415 28280 0 6024
6026 0 429681 221472 28360 0 6025
6027 0 429627 221474 28400 0 6026
6028 0 429459 221537 28480 0 6027
6029 0 429336 221567 28560 0 6028
6030 0 429207 221616 28640 0 6029
6031 0 429205 221630 28680 0 6030
6032 0 429158 221673 28720 0 6031
6033 0 429086 221692 28800 0 6032
6034 0 428948 221707 28920 0 6033
6035 0 428949 221709 29040 0 6034
6036 0 428933 221740 29080 0 6035
6037 0 428921 221772 29160 0 6036
6038 0 428982 221878 29280 0 6037
6039 6 428905 222035 29400 0 6038
6040 0 459982 227866 44360 0 3331
6041 0 460111 227862 44320 0 6040
6042 0 460187 227784 44240 0 6041
6043 0 460291 227654 44240 0 6042
6044 0 460330 227592 44280 0 6043
6045 0 460346 227592 44360 0 6044
6046 0 460386 227593 44440 0 6045
6047 0 460467 227536 44480 0 6046
6048 0 460582 227540 44560 0 6047
6049 0 460627 227517 44640 0 6048
6050 0 460647 227535 44760 0 6049
6051 0 460647 227560 44840 0 6050
6052 0 460707 227555 44880 0 6051
6053 0 460771 227611 44880 0 6052
6054 0 460803 227603 44960 0 6053
6055 0 460831 227631 45040 0 6054
6056 0 460852 227688 45120 0 6055
6057 0 460857 227744 45200 0 6056
6058 0 460924 227780 45320 0 6057
6059 0 461008 227852 45400 0 6058
6060 0 461020 228018 45480 0 6059
6061 0 460900 228214 45600 0 6060
6062 0 460742 228271 45680 0 6061
6063 0 460674 228284 45760 0 6062
6064 0 460567 228171 45840 0 6063
6065 0 460534 228193 45880 0 6064
6066 0 460555 228155 45960 0 6065
6067 6 460659 228015 46040 0 6066
6068 0 432993 226284 36440 0 4493
6069 0 432939 226182 36440 0 6068
6070 0 432989 226013 36440 0 6069
6071 0 433059 225894 36400 0 6070
6072 0 433092 225800 36360 0 6071
6073 0 433157 225720 36320 0 6072
6074 0 433239 225600 36280 0 6073
6075 0 433296 225520 36360 0 6074
6076 0 433379 225379 36440 0 6075
6077 0 433492 225319 36480 0 6076
6078 0 433404 224887 36480 0 6077
6079 0 433344 224815 36480 0 6078
6080 0 433434 224774 36520 0 6079
6081 0 433553 224728 36560 0 6080
6082 0 433694 224710 36600 0 6081
6083 0 433830 224648 36640 0 6082
6084 0 433977 224641 36680 0 6083
6085 0 434103 224632 36720 0 6084
6086 0 434249 224568 36760 0 6085
6087 0 434327 224498 36800 0 6086
6088 0 434428 224609 36840 0 6087
6089 0 434401 224545 36880 0 6088
6090 0 434408 224572 36920 0 6089
6091 0 434334 224431 37000 0 6090
6092 0 434250 224365 37080 0 6091
6093 0 434150 224271 37120 0 6092
6094 6 434022 224123 37160 0 6093
6095 0 448725 136877 130120 0 2686
6096 0 449238 137041 130080 0 6095
6097 0 449489 137251 130040 0 6096
6098 0 449703 137317 129920 0 6097
6099 0 449961 137348 129840 0 6098
6100 0 450365 137408 129760 0 6099
6101 0 450696 137472 129680 0 6100
6102 0 450991 137508 129720 0 6101
6103 0 451293 137654 129680 0 6102
6104 0 451786 137809 129560 0 6103
6105 0 452163 137770 129480 0 6104
6106 0 452454 137700 129320 0 6105
6107 0 452871 137812 129080 0 6106
6108 0 453103 137856 129040 0 6107
6109 0 453193 137906 128960 0 6108
6110 0 453492 138077 128880 0 6109
6111 0 453667 138292 128840 0 6110
6112 0 453759 138558 128760 0 6111
6113 5 453745 139083 128800 0 6112
6114 0 453756 139134 128720 0 6113
6115 0 453831 139159 128560 0 6114
6116 0 453809 139254 128440 0 6115
6117 0 453807 139365 128360 0 6116
6118 0 453813 139483 128280 0 6117
6119 0 453808 139570 128120 0 6118
6120 6 453683 139537 128000 0 6119
6121 5 430703 207588 37920 0 4723
6122 0 430682 207652 37720 0 6121
6123 0 430782 207750 37560 0 6122
6124 0 431112 207968 37520 0 6123
6125 0 431695 208160 37400 0 6124
6126 0 432559 208545 37200 0 6125
6127 0 433144 208961 36880 0 6126
6128 0 432459 208633 36600 0 6127
6129 0 431957 208211 36400 0 6128
6130 0 432089 208179 36240 0 6129
6131 0 432141 208136 35960 0 6130
6132 0 432044 207846 35720 0 6131
6133 0 432050 207878 35680 0 6132
6134 0 432354 207570 35640 0 6133
6135 0 432409 207870 35600 0 6134
6136 0 432567 207856 35520 0 6135
6137 0 432680 207709 35360 0 6136
6138 0 432795 207731 35240 0 6137
6139 0 432812 207745 35200 0 6138
6140 0 432833 207857 35120 0 6139
6141 0 432869 207842 35080 0 6140
6142 0 432843 207844 35040 0 6141
6143 0 432655 208000 35040 0 6142
6144 6 432638 207982 35000 0 6143
6145 0 420029 216819 39840 0 4308
6146 0 419809 216583 39760 0 6145
6147 0 419781 216451 39720 0 6146
6148 0 419649 216151 39640 0 6147
6149 0 419633 216067 39560 0 6148
6150 0 419581 215735 39440 0 6149
6151 0 419477 215035 39400 0 6150
6152 0 419377 215043 39280 0 6151
6153 0 419425 215191 39160 0 6152
6154 0 419497 215419 39080 0 6153
6155 0 419409 215615 38880 0 6154
6156 0 419341 215515 38840 0 6155
6157 0 419325 215563 38680 0 6156
6158 0 419397 215559 38640 0 6157
6159 0 419569 215563 38600 0 6158
6160 0 419733 215527 38520 0 6159
6161 0 419913 215603 38400 0 6160
6162 0 420027 215631 38360 0 6161
6163 0 420071 215717 38320 0 6162
6164 0 420101 215745 38280 0 6163
6165 0 420145 215787 38240 0 6164
6166 0 420203 215805 38200 0 6165
6167 6 420241 215849 38160 0 6166
6168 0 420327 225294 44240 0 4273
6169 0 420383 225142 44240 0 6168
6170 0 420502 225128 44360 0 6169
6171 0 420576 225142 44480 0 6170
6172 0 420571 225087 44600 0 6171
6173 0 420630 225121 44680 0 6172
6174 0 420698 225053 44800 0 6173
6175 0 420726 225014 44920 0 6174
6176 0 420775 225017 45040 0 6175
6177 0 420770 225049 45080 0 6176
6178 0 420814 225002 45120 0 6177
6179 0 420771 225145 45160 0 6178
6180 0 420859 224975 45200 0 6179
6181 0 420917 224960 45280 0 6180
6182 0 420997 224950 45320 0 6181
6183 0 421165 225075 45360 0 6182
6184 0 421157 225153 45440 0 6183
6185 0 420881 225345 45560 0 6184
6186 0 420639 225493 45640 0 6185
6187 0 420421 225713 45720 0 6186
6188 0 420317 225833 45760 0 6187
6189 0 420215 225967 45800 0 6188
6190 6 420007 226159 45840 0 6189
6191 0 367741 170490 150800 0 5314
6192 0 367428 170474 150840 0 6191
6193 0 367273 170492 150880 0 6192
6194 0 367144 170472 150920 0 6193
6195 0 366947 170412 151040 0 6194
6196 0 366807 170239 151160 0 6195
6197 0 366819 170101 151400 0 6196
6198 0 366733 170065 151520 0 6197
6199 0 366656 169981 151600 0 6198
6200 0 366539 169964 151680 0 6199
6201 0 366468 169980 151760 0 6200
6202 0 366413 169976 151800 0 6201
6203 0 366422 169978 151840 0 6202
6204 0 366312 169959 151920 0 6203
6205 0 366297 169952 151960 0 6204
6206 0 366360 170042 152080 0 6205
6207 6 366442 170042 152120 0 6206
6208 0 424752 219074 40400 0 4360
6209 0 424933 219042 40440 0 6208
6210 0 424993 218985 40480 0 6209
6211 0 425081 218935 40560 0 6210
6212 0 425129 218923 40680 0 6211
6213 0 425185 218949 40800 0 6212
6214 0 425235 219005 40920 0 6213
6215 0 425217 218935 41040 0 6214
6216 0 425160 218855 41120 0 6215
6217 0 425169 218822 41240 0 6216
6218 0 425174 218794 41320 0 6217
6219 0 425176 218729 41440 0 6218
6220 0 425188 218597 41520 0 6219
6221 0 425200 218494 41640 0 6220
6222 0 425201 218471 41680 0 6221
6223 0 425172 218443 41720 0 6222
6224 6 425197 218426 41760 0 6223
6225 0 377389 169285 147480 0 5030
6226 0 377471 169117 147480 0 6225
6227 0 377931 168817 147480 0 6226
6228 0 378063 168662 147400 0 6227
6229 0 378081 168593 147360 0 6228
6230 0 378183 168507 147320 0 6229
6231 0 378214 168469 147280 0 6230
6232 0 378238 168418 147240 0 6231
6233 0 378242 168408 147200 0 6232
6234 0 378310 168353 147160 0 6233
6235 0 378298 168360 147080 0 6234
6236 0 378365 168346 147040 0 6235
6237 0 378552 168420 146960 0 6236
6238 0 378683 168450 146880 0 6237
6239 0 378696 168415 146800 0 6238
6240 6 378695 168374 146720 0 6239
6241 0 441697 219007 49720 0 4026
6242 0 441404 218210 49720 0 6241
6243 0 441301 217810 49720 0 6242
6244 0 441368 217751 49640 0 6243
6245 0 441323 217437 49640 0 6244
6246 0 441297 217335 49600 0 6245
6247 0 441303 217275 49520 0 6246
6248 0 441349 217153 49400 0 6247
6249 0 441395 217002 49360 0 6248
6250 0 441517 216784 49240 0 6249
6251 0 441551 216712 49160 0 6250
6252 0 441637 216434 49080 0 6251
6253 0 441703 216258 49080 0 6252
6254 0 441711 216086 49080 0 6253
6255 0 441684 215968 49040 0 6254
6256 6 441719 215820 49000 0 6255
6257 0 409537 135188 173880 0 2434
6258 0 409567 135039 173800 0 6257
6259 0 409550 134938 173760 0 6258
6260 0 409501 134765 173720 0 6259
6261 0 409457 134645 173720 0 6260
6262 0 409337 134604 173720 0 6261
6263 0 409159 134576 173720 0 6262
6264 0 408819 134182 173520 0 6263
6265 0 408562 133858 173440 0 6264
6266 0 408486 133892 173240 0 6265
6267 0 408401 133894 173160 0 6266
6268 0 408353 134092 172840 0 6267
6269 0 408404 134227 172760 0 6268
6270 0 408422 134366 172640 0 6269
6271 6 408468 134401 172560 0 6270
6272 0 434945 222141 28480 0 4577
6273 0 434983 222135 28200 0 6272
6274 0 435133 222318 28000 0 6273
6275 0 435305 222405 27880 0 6274
6276 0 435491 222505 27680 0 6275
6277 0 435855 222608 27680 0 6276
6278 0 435951 222588 27680 0 6277
6279 0 435976 222586 27720 0 6278
6280 0 436015 222567 27760 0 6279
6281 0 436047 222538 27800 0 6280
6282 0 436124 222494 27840 0 6281
6283 0 436178 222460 27880 0 6282
6284 0 436181 222474 27920 0 6283
6285 0 436272 222587 27960 0 6284
6286 6 436461 222676 27920 0 6285
6287 0 433039 211083 53480 0 4051
6288 0 432967 211091 53560 0 6287
6289 5 432887 211109 53640 0 6288
6290 0 432525 211205 53680 0 6289
6291 0 432391 211267 53760 0 6290
6292 0 432227 211361 53840 0 6291
6293 0 432003 211431 53960 0 6292
6294 0 431601 211669 53920 0 6293
6295 0 431501 211749 53960 0 6294
6296 0 431345 211879 54000 0 6295
6297 0 431291 211961 54040 0 6296
6298 0 431089 212161 54080 0 6297
6299 0 430605 212503 54040 0 6298
6300 0 430553 212551 53960 0 6299
6301 6 430531 212545 53920 0 6300
6302 0 427261 209039 33920 0 4704
6303 0 427424 208941 33720 0 6302
6304 0 427485 208968 33600 0 6303
6305 0 427516 208993 33560 0 6304
6306 0 427681 209082 33480 0 6305
6307 5 427695 209110 33440 0 6306
6308 0 427968 208893 33440 0 6307
6309 0 428160 208828 33440 0 6308
6310 0 428374 208843 33360 0 6309
6311 0 428431 208826 33440 0 6310
6312 0 428459 208799 33480 0 6311
6313 0 428400 208722 33520 0 6312
6314 0 428370 208710 33560 0 6313
6315 6 428269 208626 33680 0 6314
6316 0 434367 225331 51080 0 5759
6317 0 434575 225607 50920 0 6316
6318 0 434529 225623 50760 0 6317
6319 0 434857 226165 50720 0 6318
6320 0 434505 227439 50720 0 6319
6321 0 434311 227595 50600 0 6320
6322 0 434141 229685 50600 0 6321
6323 0 433909 229833 50560 0 6322
6324 0 433721 229909 50600 0 6323
6325 0 433673 230033 50640 0 6324
6326 0 433589 230101 50720 0 6325
6327 0 433497 230181 50760 0 6326
6328 0 433377 230361 50800 0 6327
6329 6 433389 230465 50840 0 6328
6330 0 422775 210164 44840 0 5850
6331 0 422706 210188 44880 0 6330
6332 0 422698 210266 45280 0 6331
6333 0 422500 210498 45520 0 6332
6334 0 422140 210760 45720 0 6333
6335 0 422179 210765 45840 0 6334
6336 5 422316 210658 45960 0 6335
6337 0 422454 210563 45960 0 6336
6338 0 422677 210547 45960 0 6337
6339 0 422798 210545 45880 0 6338
6340 0 422905 210498 45840 0 6339
6341 0 423179 210344 45800 0 6340
6342 6 423488 210199 45680 0 6341
6343 0 365252 163702 146400 0 2267
6344 0 365031 163654 146440 0 6343
6345 0 364983 163696 146520 0 6344
6346 0 364572 163847 146640 0 6345
6347 0 364261 163863 146560 0 6346
6348 0 364016 163869 146520 0 6347
6349 0 363156 163616 146480 0 6348
6350 0 362558 163487 146760 0 6349
6351 0 362393 163608 146960 0 6350
6352 0 361951 163535 147120 0 6351
6353 0 361800 163609 147240 0 6352
6354 6 361677 163753 147320 0 6353
6355 0 423547 210961 44960 0 5854
6356 0 423586 211021 45120 0 6355
6357 0 423600 210986 45160 0 6356
6358 0 423630 211037 45200 0 6357
6359 0 423665 211070 45240 0 6358
6360 0 423741 211170 45320 0 6359
6361 0 423820 211255 45400 0 6360
6362 0 423704 211422 45480 0 6361
6363 0 423527 211580 45560 0 6362
6364 0 423434 211682 45600 0 6363
6365 6 423255 211878 45680 0 6364
6366 0 430287 213007 39160 0 4673
6367 0 430355 212969 39440 0 6366
6368 0 430421 213039 39560 0 6367
6369 0 430479 213039 39720 0 6368
6370 0 430497 213103 39800 0 6369
6371 0 430569 213093 39920 0 6370
6372 0 430693 213063 40080 0 6371
6373 0 430779 213065 40240 0 6372
6374 0 430985 213023 40440 0 6373
6375 0 431135 213007 40560 0 6374
6376 6 431291 213075 40680 0 6375
6377 0 434212 232284 45760 0 4234
6378 0 434203 232397 45760 0 6377
6379 0 434213 232434 45720 0 6378
6380 0 434210 232585 45720 0 6379
6381 0 434153 232655 45760 0 6380
6382 0 434113 232743 45800 0 6381
6383 0 434093 232768 45840 0 6382
6384 0 433650 233265 45880 0 6383
6385 0 433734 233175 45920 0 6384
6386 0 433673 233324 45920 0 6385
6387 6 433894 233441 45920 0 6386
6388 0 368577 160359 155800 0 2185
6389 0 368163 160155 155640 0 6388
6390 0 368179 160137 155600 0 6389
6391 0 368097 160119 155560 0 6390
6392 0 368069 160059 155520 0 6391
6393 0 368061 160068 155480 0 6392
6394 0 368033 160074 155440 0 6393
6395 0 368008 160081 155400 0 6394
6396 0 367949 160104 155360 0 6395
6397 6 367948 160116 155320 0 6396
6398 0 430576 221443 27960 0 6020
6399 0 430639 221409 27880 0 6398
6400 0 430618 221352 27800 0 6399
6401 0 430575 221212 27720 0 6400
6402 5 430583 220821 27720 0 6401
6403 0 430660 220843 27560 0 6402
6404 5 430710 220882 27520 0 6403
6405 0 430192 221439 27520 0 6404
6406 0 430022 221633 27480 0 6405
6407 6 429923 221784 27440 0 6406
6408 0 440651 142968 113920 0 2833
6409 0 440483 142849 113960 0 6408
6410 0 440448 142804 114080 0 6409
6411 0 440393 142733 114240 0 6410
6412 0 440372 142677 114280 0 6411
6413 0 440319 142641 114320 0 6412
6414 0 440113 142540 114360 0 6413
6415 6 440121 142503 114400 0 6414
6416 0 447753 137742 129440 0 2691
6417 0 447913 137735 129280 0 6416
6418 0 447979 137140 129120 0 6417
6419 0 448235 136966 129000 0 6418
6420 5 448300 137055 128880 0 6419
6421 0 448467 137397 128800 0 6420
6422 0 448417 137428 128760 0 6421
6423 6 448372 137446 128720 0 6422
6424 0 423603 210042 37720 0 5526
6425 0 423521 210054 37840 0 6424
6426 0 423367 209912 38000 0 6425
6427 0 423345 209872 38120 0 6426
6428 0 423255 209864 38240 0 6427
6429 0 423123 209832 38320 0 6428
6430 0 423023 209812 38400 0 6429
6431 6 422989 209820 38480 0 6430
6432 0 462923 221756 53800 0 5467
6433 0 462946 221736 53720 0 6432
6434 0 462852 221877 53640 0 6433
6435 0 462838 221924 53560 0 6434
6436 0 462834 222032 53520 0 6435
6437 0 462798 222046 53480 0 6436
6438 0 462556 222193 53440 0 6437
6439 6 462793 222192 53400 0 6438
6440 0 372789 169616 148440 0 5012
6441 0 372795 169623 148400 0 6440
6442 0 372787 169647 148320 0 6441
6443 0 372836 169640 148240 0 6442
6444 0 372934 169643 148160 0 6443
6445 6 372938 169619 148120 0 6444
6446 0 466555 232612 47640 0 3371
6447 0 466590 232603 47680 0 6446
6448 0 466526 232490 47760 0 6447
6449 0 466491 232513 47800 0 6448
6450 0 466488 232506 47840 0 6449
6451 6 466512 232499 47880 0 6450
6452 0 423217 209744 44240 0 5847
6453 0 423626 209608 44240 0 6452
6454 0 423686 209557 44080 0 6453
6455 0 423838 209449 43960 0 6454
6456 0 424031 209472 44000 0 6455
6457 6 424121 209401 44040 0 6456
6458 0 462851 221752 53920 0 5468
6459 0 462823 221836 54000 0 6458
6460 0 462771 221915 54080 0 6459
6461 0 462759 221960 54120 0 6460
6462 0 462747 222004 54160 0 6461
6463 6 462727 222065 54240 0 6462
6464 0 369126 157741 139960 0 5112
6465 0 369056 157745 139880 0 6464
6466 0 368710 157787 139800 0 6465
6467 0 368679 157719 139680 0 6466
6468 6 368663 157483 139640 0 6467
6469 0 453740 139174 128840 0 6113
6470 0 453681 139214 129000 0 6469
6471 0 453661 139226 129040 0 6470
6472 0 453715 139437 129280 0 6471
6473 6 453770 139428 129400 0 6472
6474 0 438695 129677 142480 0 2603
6475 0 438672 129834 142600 0 6474
6476 0 438740 129963 142640 0 6475
6477 0 438545 129641 142680 0 6476
6478 6 438540 129611 142720 0 6477
6479 0 433863 221711 28240 0 4577
6480 0 433942 221848 28000 0 6479
6481 0 434257 222079 27760 0 6480
6482 0 434291 222174 27640 0 6481
6483 6 434313 222174 27600 0 6482
6484 0 430825 207534 38040 0 6121
6485 0 431010 207459 38080 0 6484
6486 0 431013 207503 38120 0 6485
6487 0 431037 207501 38160 0 6486
6488 6 431046 207507 38200 0 6487
6489 0 441142 212727 28720 0 5621
6490 0 440991 212709 28600 0 6489
6491 0 440914 212790 28560 0 6490
6492 0 440795 212796 28480 0 6491
6493 6 440788 212825 28360 0 6492
6494 0 371000 171722 151360 0 5323
6495 0 371182 171784 151440 0 6494
6496 0 371216 171801 151480 0 6495
6497 6 371249 171818 151520 0 6496
6498 0 367681 167126 151080 0 4970
6499 0 367711 167157 151120 0 6498
6500 0 367851 167193 151160 0 6499
6501 6 367872 167219 151200 0 6500
6502 0 411390 155078 149680 0 4934
6503 0 411546 155513 149840 0 6502
6504 0 411553 155789 149960 0 6503
6505 6 411702 155890 150000 0 6504
6506 0 494296 162367 153000 0 1051
6507 0 494269 162356 152960 0 6506
6508 0 494228 162381 152920 0 6507
6509 6 494213 162405 152880 0 6508
6510 0 431361 211196 42760 0 4758
6511 0 431447 211170 42680 0 6510
6512 0 431523 211152 42600 0 6511
6513 6 431617 211094 42480 0 6512
6514 0 430697 220685 27760 0 6402
6515 0 430903 220392 27840 0 6514
6516 0 430945 220091 27880 0 6515
6517 6 430896 219895 27960 0 6516
6518 0 430405 220865 27760 0 6402
6519 0 430242 220889 27840 0 6518
6520 0 430243 220727 27960 0 6519
6521 6 430235 220631 28040 0 6520
6522 0 423899 217723 40320 0 4358
6523 0 423717 217681 40200 0 6522
6524 0 423637 217649 40120 0 6523
6525 6 423650 217649 40080 0 6524
6526 0 422538 210517 46080 0 6336
6527 0 422751 210436 46160 0 6526
6528 0 422853 210373 46200 0 6527
6529 6 423076 210323 46280 0 6528
6530 0 459247 220600 52880 0 5454
6531 0 459113 220636 52960 0 6530
6532 0 459041 220565 53040 0 6531
6533 6 458973 220548 53120 0 6532
6534 0 443446 218029 31480 0 5600
6535 0 443554 217872 31320 0 6534
6536 0 443643 217842 31160 0 6535
6537 6 443719 217733 31080 0 6536
6538 0 419898 218516 38680 0 5797
6539 0 419938 218540 38640 0 6538
6540 0 420026 218552 38600 0 6539
6541 6 420090 218584 38520 0 6540
6542 0 433837 211073 52440 0 4059
6543 5 434041 211273 52520 0 6542
6544 0 434003 211377 52680 0 6543
6545 6 434017 211447 52720 0 6544
6546 0 433660 227018 38480 0 4466
6547 0 433686 227050 38440 0 6546
6548 0 433707 227072 38400 0 6547
6549 6 433745 227101 38320 0 6548
6550 0 366604 165575 152320 0 4951
6551 0 366479 165852 152360 0 6550
6552 6 366451 165951 152400 0 6551
6553 0 418668 147423 152280 0 4885
6554 0 418560 147423 152200 0 6553
6555 6 418452 147423 152120 0 6554
6556 0 416742 144869 159520 0 4821
6557 0 416744 144926 159560 0 6556
6558 6 416596 144871 159720 0 6557
6559 0 442958 210688 34760 0 4193
6560 0 443132 210904 34800 0 6559
6561 6 443226 211098 34840 0 6560
6562 0 458889 232444 24000 0 3936
6563 0 458848 232486 23880 0 6562
6564 6 458808 232480 23760 0 6563
6565 0 431374 222026 28520 0 6012
6566 0 431324 222007 28560 0 6565
6567 6 431333 222015 28600 0 6566
6568 0 423976 216892 41880 0 4349
6569 0 423938 216876 42000 0 6568
6570 6 423898 216886 42120 0 6569
6571 0 422842 215676 42960 0 4341
6572 0 422853 215597 42920 0 6571
6573 6 422845 215532 42880 0 6572
6574 0 427702 209213 33360 0 6307
6575 0 427814 209359 33280 0 6574
6576 6 427873 209362 33240 0 6575
6577 0 457266 225578 43320 0 3317
6578 0 457271 225553 43120 0 6577
6579 6 457299 225505 43040 0 6578
6580 0 436693 221943 51800 0 5750
6581 0 436683 221775 51920 0 6580
6582 6 436735 221759 51960 0 6581
6583 0 433388 213385 54360 0 4047
6584 5 433378 213413 54400 0 6583
6585 6 432048 212706 54360 0 6584
6586 0 368589 168282 150440 0 4979
6587 6 368644 168383 150360 0 6586
6588 0 448497 136837 128840 0 6420
6589 6 448533 136728 128760 0 6588
6590 0 427189 223572 35080 0 4420
6591 6 427166 223619 35040 0 6590
6592 0 430716 211850 44000 0 4765
6593 6 430476 211690 44000 0 6592
6594 0 435278 205770 41960 0 4140
6595 6 435290 205762 41880 0 6594
6596 0 463857 230282 24360 0 3950
6597 6 463894 230260 24520 0 6596
6598 0 430783 220777 27360 0 6404
6599 6 430767 220913 27200 0 6598
6600 0 464160 230335 23880 0 3948
6601 6 464247 230281 23760 0 6600
6602 0 430244 221525 28000 0 6021
6603 6 430287 221552 27920 0 6602
6604 0 424941 211280 44440 0 5861
6605 6 424986 211384 44600 0 6604
6606 0 425649 210236 37320 0 5518
6607 6 425463 210146 37360 0 6606
6608 0 419046 217884 36280 0 5828
6609 6 419070 217776 36240 0 6608
6610 0 426379 210348 36640 0 5507
6611 6 426365 210432 36600 0 6610
6612 0 452888 224874 35760 0 5906
6613 6 452780 224910 35720 0 6612
6614 6 436516 139526 111480 0 2876
6615 6 414498 153068 150440 0 4922
6616 6 494447 163591 152960 0 1050
6617 6 426899 222262 37280 0 4400
6618 6 437386 205370 39640 0 4157
6619 6 425505 213099 38000 0 5548
6620 6 425008 219283 39840 0 4368
6621 6 434178 207934 47240 0 4106
6622 6 429718 224456 51640 0 5775
6623 6 419888 222290 44560 0 5715
6624 6 434095 211293 52440 0 6543
6625 6 433057 210881 53680 0 6289
6626 6 433388 213486 54560 0 6584
```
