## Supplementary material for "Complete connectomic reconstruction of olfactory projection neurons in the fly brain": neuron skeletons: 57039.swc

```
# SWC format file
# based on specifications at http://research.mssm.edu/cnic/swc.html
# Created by pymaid (https://github.com/schlegelp/PyMaid)
# PointNo Label X Y Z Radius Parent
# Labels:
# 0 = undefined
# 1 = soma
# 5 = fork point
# 6 = end point
1 1 406463 283828 67200 2111 -1
2 0 406202 283911 67680 0 1
3 0 404213 281970 67720 0 2
4 0 404061 281847 67760 0 3
5 0 404022 281407 67920 0 4
6 0 404071 281086 68080 0 5
7 0 403985 280667 68200 0 6
8 0 403825 280190 68360 0 7
9 0 403684 279999 68480 0 8
10 0 403580 279808 68680 0 9
11 0 403451 279463 68760 0 10
12 0 403360 279034 68880 0 11
13 0 403144 278540 69040 0 12
14 0 403027 278091 69160 0 13
15 0 402999 277688 69280 0 14
16 0 402983 277347 69440 0 15
17 0 402950 277079 69640 0 16
18 0 403011 276765 69800 0 17
19 0 403011 276460 69920 0 18
20 0 403016 275822 70040 0 19
21 0 403008 275625 70280 0 20
22 0 402990 275493 70360 0 21
23 0 403014 275381 70520 0 22
24 0 403116 275301 70680 0 23
25 0 403183 275154 70840 0 24
26 0 403219 274968 71160 0 25
27 0 403330 274820 71320 0 26
28 0 403416 274652 71480 0 27
29 0 403486 274512 71640 0 28
30 0 403555 274336 71800 0 29
31 0 403564 274198 71960 0 30
32 0 403594 273993 72080 0 31
33 0 403591 273773 72280 0 32
34 0 403694 273587 72440 0 33
35 0 403771 273338 72600 0 34
36 0 403843 273155 72760 0 35
37 0 403852 273011 73000 0 36
38 0 403877 272873 73160 0 37
39 0 403863 272699 73320 0 38
40 0 403863 272627 73480 0 39
41 0 403846 272392 73640 0 40
42 0 403765 272275 73800 0 41
43 0 403700 272208 73960 0 42
44 0 403621 272047 74160 0 43
45 0 403603 271959 74320 0 44
46 0 403560 271869 74480 0 45
47 0 403538 271762 74680 0 46
48 0 403563 271666 74960 0 47
49 0 403578 271574 75200 0 48
50 0 403599 271468 75400 0 49
51 0 403671 271384 75600 0 50
52 0 403711 271309 75760 0 51
53 0 403717 271121 75920 0 52
54 0 403794 271019 76120 0 53
55 0 403803 270958 76280 0 54
56 0 403867 270847 76440 0 55
57 0 403895 270630 76640 0 56
58 0 404033 270348 76880 0 57
59 0 404040 270250 77000 0 58
60 0 404103 270140 77120 0 59
61 0 404220 269904 77280 0 60
62 0 404249 269800 77480 0 61
63 0 404326 269686 77600 0 62
64 0 404539 269201 77760 0 63
65 0 404608 268998 77960 0 64
66 0 404683 268804 78200 0 65
67 0 404921 268639 78480 0 66
68 0 405155 268428 78680 0 67
69 0 405306 268284 78880 0 68
70 0 405439 268164 79120 0 69
71 0 405631 268096 79320 0 70
72 0 405807 267988 79520 0 71
73 0 405922 267882 79680 0 72
74 0 406035 267734 79840 0 73
75 0 406141 267613 80000 0 74
76 0 406246 267464 80160 0 75
77 0 406654 267168 80280 0 76
78 0 406744 267044 80520 0 77
79 0 406910 266817 80720 0 78
80 0 407025 266660 80920 0 79
81 0 407269 266513 81120 0 80
82 0 407430 266408 81320 0 81
83 0 407742 266280 81520 0 82
84 0 408147 266185 81760 0 83
85 0 408578 266052 81960 0 84
86 0 408906 265928 82120 0 85
87 0 409382 265735 82280 0 86
88 0 409577 265726 82560 0 87
89 0 409752 265701 82840 0 88
90 0 409962 265643 83080 0 89
91 0 410194 265485 83280 0 90
92 0 410450 265260 83480 0 91
93 0 410664 265083 83680 0 92
94 0 410911 264747 83840 0 93
95 0 411159 264522 84040 0 94
96 0 411454 264322 84280 0 95
97 0 411838 264198 84480 0 96
98 0 412235 264120 84680 0 97
99 0 412379 264089 84800 0 98
100 0 412572 264047 84960 0 99
101 0 412764 264051 85120 0 100
102 0 413042 263978 85280 0 101
103 0 413362 263859 85440 0 102
104 0 413598 263882 85640 0 103
105 0 413937 263994 85800 0 104
106 0 414203 264028 85960 0 105
107 0 414819 263922 86120 0 106
108 0 415208 263655 86280 0 107
109 0 415577 263570 86480 0 108
110 0 415652 263451 86600 0 109
111 0 416136 263100 86640 0 110
112 0 416971 262611 86680 0 111
113 0 417558 262358 86840 0 112
114 0 417763 262166 87000 0 113
115 0 418120 262015 87120 0 114
116 0 418378 261862 87280 0 115
117 0 418443 261766 87440 0 116
118 0 418525 261648 87560 0 117
119 0 418830 261442 87720 0 118
120 0 419088 261266 87840 0 119
121 0 419619 261194 87920 0 120
122 0 420063 261115 88040 0 121
123 0 420249 261085 88120 0 122
124 0 420614 260935 88160 0 123
125 0 420777 260821 88280 0 124
126 0 420946 260727 88320 0 125
127 0 421220 260566 88360 0 126
128 0 421478 260368 88440 0 127
129 0 421764 260076 88560 0 128
130 0 421895 260071 88640 0 129
131 0 421969 259844 88720 0 130
132 0 422318 260396 88840 0 131
133 0 422610 260340 89000 0 132
134 0 422826 260294 89160 0 133
135 0 422948 260245 89280 0 134
136 0 423092 260217 89400 0 135
137 0 423453 260246 89520 0 136
138 0 423885 260538 89640 0 137
139 0 424803 260310 89840 0 138
140 0 425940 260304 89920 0 139
141 0 426291 260248 90120 0 140
142 0 426492 260205 90320 0 141
143 0 426965 260268 90480 0 142
144 0 427322 260325 90600 0 143
145 0 427792 260314 90720 0 144
146 0 428225 260340 90880 0 145
147 0 428495 260247 91000 0 146
148 0 428901 260394 91120 0 147
149 0 429394 260339 91280 0 148
150 0 429731 260218 91480 0 149
151 0 430008 260080 91720 0 150
152 0 430605 259898 91760 0 151
153 0 431043 259689 91880 0 152
154 0 431276 259694 91960 0 153
155 0 431645 259552 92080 0 154
156 0 431886 259384 92240 0 155
157 0 432842 259192 92400 0 156
158 0 433007 259136 92520 0 157
159 0 433250 258987 92640 0 158
160 0 433617 258694 92800 0 159
161 0 433741 258672 92960 0 160
162 0 433872 258644 93040 0 161
163 0 434220 258553 93160 0 162
164 0 434601 258498 93320 0 163
165 0 434868 258443 93400 0 164
166 0 435213 258417 93560 0 165
167 0 435502 258412 93680 0 166
168 0 435803 258445 93800 0 167
169 0 436182 258392 93960 0 168
170 0 436389 258385 94120 0 169
171 0 436609 258319 94360 0 170
172 0 436891 258295 94640 0 171
173 0 437072 258224 94920 0 172
174 0 437231 258197 95200 0 173
175 0 437410 258200 95400 0 174
176 0 437519 258213 95520 0 175
177 0 437797 258234 95680 0 176
178 0 438074 258275 95880 0 177
179 0 438515 258252 95960 0 178
180 0 438846 258283 96120 0 179
181 0 439303 258331 96320 0 180
182 0 439646 258418 96440 0 181
183 0 439872 258519 96600 0 182
184 0 440086 258582 96720 0 183
185 0 440346 258627 96840 0 184
186 0 440634 258692 96960 0 185
187 0 441628 258892 96920 0 186
188 0 442760 259040 96920 0 187
189 0 443797 259158 97080 0 188
190 0 444139 259174 97200 0 189
191 0 445090 259167 97240 0 190
192 0 445766 259320 97400 0 191
193 0 446595 259621 97360 0 192
194 0 447587 259462 97280 0 193
195 0 448215 259428 97200 0 194
196 0 448703 259486 97120 0 195
197 0 449112 259376 97040 0 196
198 0 449786 259228 97000 0 197
199 0 450299 259016 96880 0 198
200 0 450861 258832 96800 0 199
201 0 451383 258803 96720 0 200
202 0 453366 258417 96720 0 201
203 0 454242 258332 96560 0 202
204 0 454782 258330 96440 0 203
205 0 455284 258188 96320 0 204
206 0 455850 258053 96200 0 205
207 0 456099 257986 96080 0 206
208 0 456999 257865 96080 0 207
209 0 457542 257674 96000 0 208
210 0 457638 257592 95960 0 209
211 0 457878 257510 95840 0 210
212 0 458123 257466 95760 0 211
213 0 458800 257301 95640 0 212
214 0 459224 257185 95520 0 213
215 0 459851 256959 95400 0 214
216 0 460258 256836 95320 0 215
217 0 460433 256761 95240 0 216
218 0 460797 256693 95160 0 217
219 0 461033 256544 95120 0 218
220 0 461378 256350 95080 0 219
221 0 461897 256148 94920 0 220
222 0 462420 256000 94720 0 221
223 0 462695 255900 94600 0 222
224 0 462993 255755 94400 0 223
225 0 463250 255615 94240 0 224
226 0 463552 255397 94120 0 225
227 0 463801 255296 94000 0 226
228 0 464065 255014 93840 0 227
229 0 464394 254837 93720 0 228
230 0 464577 254700 93600 0 229
231 0 464766 254546 93480 0 230
232 0 464970 254392 93360 0 231
233 0 464975 254297 93320 0 232
234 0 465261 254150 93160 0 233
235 0 465482 254040 93000 0 234
236 0 465665 253977 92880 0 235
237 0 465910 253939 92760 0 236
238 0 466198 253766 92560 0 237
239 0 466606 253622 92440 0 238
240 0 466922 253448 92320 0 239
241 0 467033 253356 92160 0 240
242 0 467260 253290 92040 0 241
243 0 467549 253208 91960 0 242
244 0 467707 253154 91840 0 243
245 0 467983 253081 91760 0 244
246 0 468362 252951 91640 0 245
247 0 468733 252885 91520 0 246
248 0 468911 252828 91400 0 247
249 0 469201 252840 91280 0 248
250 0 469393 252783 91200 0 249
251 0 469557 252714 91080 0 250
252 0 469628 252723 91040 0 251
253 0 469930 252604 90960 0 252
254 0 469984 252539 90920 0 253
255 0 470342 252408 90800 0 254
256 0 470644 252315 90720 0 255
257 0 471012 252215 90640 0 256
258 0 469103 252153 90560 0 257
259 0 469247 252048 90440 0 258
260 0 469524 251871 90280 0 259
261 0 469800 251624 90080 0 260
262 0 470089 251508 89920 0 261
263 0 470312 251380 89800 0 262
264 0 470490 251250 89720 0 263
265 0 470582 251176 89640 0 264
266 0 470765 251118 89560 0 265
267 0 471053 250912 89440 0 266
268 0 471430 250759 89360 0 267
269 0 471694 250630 89240 0 268
270 0 472048 250423 89120 0 269
271 0 472272 250186 88960 0 270
272 0 472511 250037 88840 0 271
273 0 472676 250061 88720 0 272
274 0 472845 249919 88640 0 273
275 0 472798 249964 88600 0 274
276 0 472846 249925 88560 0 275
277 0 472913 249760 88520 0 276
278 0 472997 249718 88480 0 277
279 0 473054 249617 88440 0 278
280 0 473141 249486 88280 0 279
281 0 473296 249338 88120 0 280
282 0 473405 249331 88000 0 281
283 0 473540 249055 87840 0 282
284 0 473559 248945 87640 0 283
285 0 473559 248880 87480 0 284
286 0 473614 248801 87320 0 285
287 0 473659 248811 87120 0 286
288 0 473789 248618 86920 0 287
289 0 474008 248588 86680 0 288
290 0 474233 248557 86400 0 289
291 0 474495 248476 86160 0 290
292 0 474684 248412 86000 0 291
293 0 475048 248146 85880 0 292
294 0 475193 248026 85720 0 293
295 0 475329 247803 85560 0 294
296 0 475325 247734 85400 0 295
297 0 475277 247624 85200 0 296
298 0 475276 247599 85040 0 297
299 0 475404 247522 84840 0 298
300 0 475561 247462 84680 0 299
301 0 475700 247419 84440 0 300
302 0 475685 247579 84280 0 301
303 0 475748 247687 84080 0 302
304 0 475820 247799 83840 0 303
305 0 475815 247839 83680 0 304
306 0 475901 247915 83520 0 305
307 0 475932 247984 83360 0 306
308 0 475935 248156 83120 0 307
309 0 475908 248183 82920 0 308
310 0 475975 248195 82600 0 309
311 0 476004 248188 82360 0 310
312 0 476036 248163 82120 0 311
313 0 476085 248111 81920 0 312
314 0 476196 248154 81680 0 313
315 0 476335 248171 81480 0 314
316 0 476444 248149 81280 0 315
317 0 476649 248279 81040 0 316
318 0 476796 248363 80800 0 317
319 0 476812 248375 80600 0 318
320 0 476785 248392 80440 0 319
321 0 476784 248391 80200 0 320
322 0 476777 248390 80040 0 321
323 0 476800 248350 79920 0 322
324 0 476841 248311 79600 0 323
325 0 476729 248255 79280 0 324
326 0 476777 248271 79120 0 325
327 0 476847 248230 78920 0 326
328 0 476968 248303 78720 0 327
329 0 477029 248331 78480 0 328
330 0 477019 248311 78280 0 329
331 0 476979 248404 78200 0 330
332 0 477034 248418 78000 0 331
333 0 477043 248444 77880 0 332
334 0 477034 248444 77640 0 333
335 0 476971 248394 77400 0 334
336 0 477016 248430 77200 0 335
337 0 476960 248399 76920 0 336
338 0 476969 248351 76680 0 337
339 0 476960 248302 76440 0 338
340 0 477024 248255 76160 0 339
341 0 476968 248198 75880 0 340
342 0 476874 248232 75640 0 341
343 0 476831 248305 75480 0 342
344 0 476870 248360 75200 0 343
345 0 476864 248383 74960 0 344
346 0 476928 248487 74720 0 345
347 0 477047 248519 74520 0 346
348 0 477078 248551 74280 0 347
349 0 477192 248549 74040 0 348
350 0 477312 248576 73880 0 349
351 0 477376 248575 73520 0 350
352 0 477383 248607 73280 0 351
353 0 477409 248575 73000 0 352
354 0 477424 248584 72720 0 353
355 0 477359 248592 72480 0 354
356 0 477320 248680 72200 0 355
357 0 477360 248782 71960 0 356
358 0 477392 248910 71760 0 357
359 0 477447 249047 71560 0 358
360 0 477448 249078 71400 0 359
361 0 477536 249087 71240 0 360
362 0 477592 249111 71000 0 361
363 0 477647 249070 70840 0 362
364 0 477736 249016 70760 0 363
365 5 477948 248788 70760 0 364
366 0 478027 248744 70840 0 365
367 0 478052 248720 70960 0 366
368 0 478148 248726 71080 0 367
369 0 478091 248712 71160 0 368
370 0 478138 248717 71320 0 369
371 0 478138 248718 71440 0 370
372 0 478179 248681 71560 0 371
373 0 478197 248675 71720 0 372
374 0 478197 248593 71880 0 373
375 0 478215 248546 72000 0 374
376 0 478185 248456 72160 0 375
377 0 478167 248443 72280 0 376
378 0 478150 248420 72360 0 377
379 0 478099 248353 72440 0 378
380 0 478123 248370 72560 0 379
381 0 478110 248390 72640 0 380
382 0 478144 248393 72720 0 381
383 0 478159 248368 72880 0 382
384 0 478147 248383 73000 0 383
385 0 478156 248409 73120 0 384
386 0 478162 248372 73240 0 385
387 0 478202 248370 73320 0 386
388 0 478234 248330 73440 0 387
389 0 478209 248312 73520 0 388
390 0 478208 248300 73640 0 389
391 0 478209 248303 73760 0 390
392 0 478200 248266 73880 0 391
393 0 478192 248276 73960 0 392
394 0 478223 248241 74120 0 393
395 0 478226 248215 74240 0 394
396 0 478225 248236 74360 0 395
397 0 478136 248249 74480 0 396
398 0 478171 248246 74600 0 397
399 0 478189 248248 74720 0 398
400 0 478174 248233 74840 0 399
401 0 478197 248247 74960 0 400
402 0 478233 248249 75040 0 401
403 0 478262 248288 75160 0 402
404 0 478303 248322 75240 0 403
405 0 478318 248373 75320 0 404
406 0 478328 248387 75440 0 405
407 0 478350 248416 75600 0 406
408 0 478366 248473 75720 0 407
409 0 478419 248498 75840 0 408
410 0 478422 248510 75960 0 409
411 0 478372 248557 76080 0 410
412 0 478334 248551 76200 0 411
413 0 478336 248590 76320 0 412
414 0 478315 248599 76400 0 413
415 0 478321 248580 76520 0 414
416 0 478309 248557 76640 0 415
417 0 478308 248603 76760 0 416
418 0 478344 248574 76880 0 417
419 0 478318 248576 77000 0 418
420 0 478361 248557 77120 0 419
421 0 478411 248533 77240 0 420
422 0 478409 248507 77360 0 421
423 0 478443 248484 77440 0 422
424 0 478465 248469 77520 0 423
425 0 478449 248431 77560 0 424
426 0 478502 248400 77680 0 425
427 0 478489 248377 77760 0 426
428 0 478521 248389 77880 0 427
429 0 478508 248334 78000 0 428
430 0 478520 248275 78120 0 429
431 0 478526 248263 78200 0 430
432 0 478580 248194 78280 0 431
433 0 478541 248175 78400 0 432
434 0 478527 248149 78480 0 433
435 0 478490 248114 78600 0 434
436 0 478468 248057 78720 0 435
437 0 478439 248065 78840 0 436
438 0 478406 248035 78960 0 437
439 0 478414 248015 79080 0 438
440 0 478388 248017 79200 0 439
441 0 478343 247972 79320 0 440
442 0 478309 247956 79480 0 441
443 0 478375 247918 79600 0 442
444 0 478377 247908 79720 0 443
445 0 478385 247852 79840 0 444
446 0 478325 247847 79960 0 445
447 0 478398 247857 80080 0 446
448 0 478369 247827 80160 0 447
449 0 478398 247770 80240 0 448
450 0 478380 247787 80280 0 449
451 0 478378 247743 80360 0 450
452 0 478431 247689 80440 0 451
453 0 478433 247657 80520 0 452
454 0 478423 247595 80640 0 453
455 0 478358 247462 80800 0 454
456 0 478352 247453 80880 0 455
457 0 478350 247407 80960 0 456
458 0 478289 247344 81000 0 457
459 0 478222 247317 81080 0 458
460 0 478190 247261 81160 0 459
461 0 478105 247228 81240 0 460
462 0 478150 247237 81280 0 461
463 0 478037 247186 81400 0 462
464 0 477977 247171 81520 0 463
465 0 477962 247166 81600 0 464
466 0 477936 247150 81720 0 465
467 0 477938 247142 81800 0 466
468 0 477906 247113 81880 0 467
469 0 477911 247111 81960 0 468
470 0 477893 247039 82040 0 469
471 0 477909 247047 82160 0 470
472 0 477878 247014 82280 0 471
473 0 477808 246903 82440 0 472
474 0 477796 246842 82520 0 473
475 0 477769 246681 82640 0 474
476 0 477711 246673 82760 0 475
477 0 477721 246597 82880 0 476
478 0 477674 246588 83000 0 477
479 0 477690 246439 83120 0 478
480 0 477744 246336 83200 0 479
481 0 477743 246247 83320 0 480
482 0 477731 246174 83440 0 481
483 0 477783 246018 83600 0 482
484 0 477792 245888 83720 0 483
485 0 477785 245813 83840 0 484
486 0 477755 245715 83960 0 485
487 0 477781 245648 84040 0 486
488 0 477758 245599 84120 0 487
489 0 477700 245548 84200 0 488
490 0 477692 245479 84280 0 489
491 0 477698 245467 84360 0 490
492 0 477684 245397 84440 0 491
493 0 477676 245350 84520 0 492
494 0 477660 245304 84600 0 493
495 0 477694 245250 84680 0 494
496 0 477650 245209 84760 0 495
497 0 477680 245144 84840 0 496
498 0 477747 245124 84880 0 497
499 0 477755 245097 84960 0 498
500 0 477749 245072 85040 0 499
501 0 477784 245063 85120 0 500
502 0 477830 245054 85200 0 501
503 0 477870 245051 85280 0 502
504 0 477805 244968 85360 0 503
505 0 477827 244929 85440 0 504
506 0 477844 244893 85520 0 505
507 0 477748 244859 85640 0 506
508 0 477706 244857 85760 0 507
509 0 477660 244937 85840 0 508
510 0 477572 244989 85920 0 509
511 0 477429 244986 86040 0 510
512 0 477366 244983 86120 0 511
513 0 477314 244912 86200 0 512
514 0 477305 244853 86280 0 513
515 0 477261 244766 86360 0 514
516 0 477260 244781 86440 0 515
517 0 477218 244761 86520 0 516
518 0 477224 244718 86600 0 517
519 0 477210 244732 86680 0 518
520 0 477234 244689 86760 0 519
521 0 477216 244624 86840 0 520
522 0 477237 244632 86960 0 521
523 0 477267 244628 87080 0 522
524 0 477224 244547 87160 0 523
525 0 477197 244486 87240 0 524
526 0 477205 244421 87360 0 525
527 0 477204 244378 87440 0 526
528 0 477210 244308 87520 0 527
529 0 477184 244239 87600 0 528
530 0 477164 244187 87680 0 529
531 0 477184 244126 87760 0 530
532 0 477183 244086 87840 0 531
533 0 477100 243999 87920 0 532
534 0 477155 243863 88000 0 533
535 0 477185 243794 88080 0 534
536 0 477177 243662 88200 0 535
537 0 477189 243593 88280 0 536
538 0 477237 243544 88360 0 537
539 0 477412 243362 88440 0 538
540 0 477829 243121 88520 0 539
541 0 477681 243255 88560 0 540
542 0 477824 243273 88600 0 541
543 0 477883 243446 88640 0 542
544 0 477895 243107 88720 0 543
545 0 477918 242559 88800 0 544
546 0 478050 242388 88920 0 545
547 0 477983 242142 89000 0 546
548 0 478204 241850 89080 0 547
549 0 478205 241698 89200 0 548
550 0 478235 241428 89280 0 549
551 0 478199 241294 89360 0 550
552 0 478119 241252 89440 0 551
553 0 478114 241116 89560 0 552
554 0 478131 240988 89680 0 553
555 0 478148 240955 89760 0 554
556 0 478162 240865 89840 0 555
557 0 478172 240859 89920 0 556
558 0 478151 240773 90040 0 557
559 0 478218 240768 90160 0 558
560 0 478116 240721 90280 0 559
561 0 478195 240569 90360 0 560
562 0 478149 240409 90440 0 561
563 0 478373 240274 90520 0 562
564 0 478103 240245 90600 0 563
565 0 480067 240145 90640 0 564
566 0 480077 240097 90680 0 565
567 0 480151 239973 90760 0 566
568 0 480218 239766 90840 0 567
569 0 480236 239637 90920 0 568
570 0 480358 239567 91000 0 569
571 0 480440 239384 91080 0 570
572 0 480518 239298 91160 0 571
573 0 480749 239121 91240 0 572
574 0 481035 238968 91280 0 573
575 0 481217 238887 91360 0 574
576 0 481331 238774 91480 0 575
577 0 481230 238627 91600 0 576
578 0 481156 238592 91640 0 577
579 0 481982 237390 91680 0 578
580 0 482895 236076 91720 0 579
581 0 483129 235636 91840 0 580
582 0 483151 235581 91960 0 581
583 0 483476 234819 91960 0 582
584 0 483443 234703 92040 0 583
585 0 483510 234542 92160 0 584
586 0 483504 234429 92280 0 585
587 0 483571 234306 92400 0 586
588 0 483642 234183 92520 0 587
589 0 483717 234076 92640 0 588
590 0 483774 233952 92760 0 589
591 0 483875 233765 92880 0 590
592 0 484099 233483 93000 0 591
593 0 484275 233269 93080 0 592
594 0 484356 233176 93160 0 593
595 0 484483 232999 93240 0 594
596 0 484800 232694 93360 0 595
597 0 484941 232587 93440 0 596
598 0 485183 232381 93600 0 597
599 0 485243 232359 93720 0 598
600 0 485346 232308 93800 0 599
601 0 485466 232225 93880 0 600
602 0 485571 232046 94000 0 601
603 0 485585 231982 94120 0 602
604 0 485665 231921 94200 0 603
605 0 485695 231788 94280 0 604
606 0 485715 231700 94360 0 605
607 0 485737 231609 94480 0 606
608 0 485790 231539 94600 0 607
609 0 485746 231429 94760 0 608
610 0 485763 231278 94880 0 609
611 0 485807 231193 95000 0 610
612 0 485737 231196 95120 0 611
613 0 485782 231042 95240 0 612
614 0 485842 230977 95320 0 613
615 0 485943 230747 95440 0 614
616 0 486150 230598 95560 0 615
617 0 486277 230518 95640 0 616
618 0 486481 230413 95720 0 617
619 0 486718 230344 95800 0 618
620 0 486862 230288 95880 0 619
621 0 487067 230207 95960 0 620
622 0 487287 230072 96080 0 621
623 0 487445 229940 96200 0 622
624 0 487526 229824 96280 0 623
625 0 487598 229702 96400 0 624
626 0 487589 229576 96520 0 625
627 0 487558 229527 96600 0 626
628 0 487565 229503 96680 0 627
629 0 487551 229360 96800 0 628
630 0 487574 229230 96920 0 629
631 0 487617 229166 97040 0 630
632 0 487613 229077 97160 0 631
633 0 487800 228925 97280 0 632
634 0 487927 228881 97360 0 633
635 0 488327 228785 97440 0 634
636 0 488889 228639 97520 0 635
637 0 489136 228552 97600 0 636
638 0 489273 228291 97720 0 637
639 0 489349 227967 97800 0 638
640 0 489355 227776 97960 0 639
641 0 489345 227665 98080 0 640
642 0 489376 227597 98160 0 641
643 0 489389 227534 98280 0 642
644 0 489428 227435 98400 0 643
645 0 489526 227402 98520 0 644
646 0 489671 227348 98640 0 645
647 0 489772 227334 98720 0 646
648 0 490015 227350 98800 0 647
649 0 490234 227348 98880 0 648
650 0 490335 227268 98960 0 649
651 0 490528 227207 99080 0 650
652 0 490686 227051 99200 0 651
653 0 490709 226892 99280 0 652
654 0 490615 226727 99360 0 653
655 0 490490 226632 99440 0 654
656 0 490459 226603 99520 0 655
657 0 490447 226590 99600 0 656
658 0 490469 226521 99680 0 657
659 0 490566 226469 99800 0 658
660 0 490605 226418 99880 0 659
661 0 490740 226305 100000 0 660
662 0 490814 226219 100120 0 661
663 0 490989 226124 100240 0 662
664 0 491173 225989 100360 0 663
665 0 491352 225825 100440 0 664
666 0 491511 225705 100520 0 665
667 0 491652 225609 100600 0 666
668 0 491725 225567 100680 0 667
669 0 491899 225486 100800 0 668
670 0 492000 225438 100880 0 669
671 0 492078 225347 100960 0 670
672 0 492102 225322 101000 0 671
673 0 492108 225317 101040 0 672
674 0 492177 225266 101120 0 673
675 0 492217 225143 101200 0 674
676 0 492234 225029 101280 0 675
677 0 492251 224827 101360 0 676
678 0 492280 224576 101440 0 677
679 0 492319 224429 101520 0 678
680 0 492436 224245 101640 0 679
681 0 492572 224137 101720 0 680
682 0 492697 224023 101840 0 681
683 0 492759 223971 101920 0 682
684 0 492952 223964 102040 0 683
685 0 493111 223921 102120 0 684
686 0 493206 223817 102200 0 685
687 0 493299 223724 102280 0 686
688 0 493343 223563 102360 0 687
689 0 493241 223398 102440 0 688
690 0 493254 223273 102520 0 689
691 0 493257 223198 102600 0 690
692 0 493318 223109 102720 0 691
693 0 493317 223040 102840 0 692
694 0 493367 222986 102960 0 693
695 0 493417 222943 103080 0 694
696 0 493475 222915 103200 0 695
697 0 493550 222840 103320 0 696
698 0 493609 222772 103440 0 697
699 0 493721 222622 103600 0 698
700 0 493841 222504 103760 0 699
701 0 493989 222399 103920 0 700
702 0 494113 222347 104080 0 701
703 0 494271 222278 104200 0 702
704 0 494373 222237 104280 0 703
705 0 494485 222183 104360 0 704
706 0 494568 221907 104440 0 705
707 0 494595 221849 104520 0 706
708 0 494637 221748 104600 0 707
709 0 494669 221711 104680 0 708
710 0 494705 221618 104760 0 709
711 0 494721 221554 104840 0 710
712 0 494700 221492 104920 0 711
713 0 494744 221440 105000 0 712
714 0 494769 221270 105120 0 713
715 0 494781 221171 105240 0 714
716 0 494872 221006 105360 0 715
717 0 494902 220973 105400 0 716
718 0 494932 220924 105480 0 717
719 0 494992 220896 105520 0 718
720 0 495053 220781 105640 0 719
721 0 495126 220673 105800 0 720
722 0 495167 220498 105880 0 721
723 0 495217 220401 105960 0 722
724 0 495198 220248 106040 0 723
725 0 495192 220037 106160 0 724
726 0 495174 220020 106240 0 725
727 0 495175 219718 106480 0 726
728 0 495170 219637 106560 0 727
729 0 495168 219603 106640 0 728
730 0 495165 219489 106720 0 729
731 0 495200 219398 106800 0 730
732 0 495202 219357 106880 0 731
733 0 495235 219271 106960 0 732
734 0 495343 219174 107040 0 733
735 0 495380 219154 107120 0 734
736 0 495428 219096 107200 0 735
737 0 495472 219018 107280 0 736
738 0 495563 218937 107360 0 737
739 0 495622 218877 107440 0 738
740 0 495686 218746 107520 0 739
741 0 495772 218627 107600 0 740
742 0 495922 218430 107680 0 741
743 0 495945 218220 107760 0 742
744 0 495908 218068 107800 0 743
745 0 495865 217907 107880 0 744
746 0 495882 217795 107960 0 745
747 0 495920 217638 108040 0 746
748 0 495983 217517 108160 0 747
749 0 496112 217347 108280 0 748
750 0 496261 217243 108400 0 749
751 0 496461 217020 108520 0 750
752 0 496620 216956 108600 0 751
753 0 496777 216858 108760 0 752
754 0 496878 216797 108880 0 753
755 0 496983 216707 109000 0 754
756 0 497026 216621 109080 0 755
757 0 497089 216549 109160 0 756
758 0 497076 216471 109240 0 757
759 0 497017 216383 109320 0 758
760 0 496906 216092 109440 0 759
761 0 496856 215964 109520 0 760
762 0 496594 215648 110120 0 761
763 0 496622 215637 110240 0 762
764 0 496613 215619 110320 0 763
765 0 496644 215609 110400 0 764
766 0 496630 215593 110480 0 765
767 0 496644 215540 110560 0 766
768 0 496692 215456 110640 0 767
769 0 496621 215453 110720 0 768
770 0 496789 215176 110880 0 769
771 0 496842 215093 110960 0 770
772 0 496899 214958 111040 0 771
773 0 496900 214776 111120 0 772
774 0 496841 214660 111240 0 773
775 0 496715 214466 111360 0 774
776 0 496664 214348 111440 0 775
777 0 496604 214229 111520 0 776
778 0 496552 214054 111640 0 777
779 0 496611 213834 111760 0 778
780 0 496730 213570 111920 0 779
781 0 496890 213468 112000 0 780
782 0 496906 213309 112080 0 781
783 0 496964 213246 112160 0 782
784 0 497002 213169 112240 0 783
785 0 497057 213083 112360 0 784
786 0 497082 213054 112480 0 785
787 0 497095 212977 112600 0 786
788 0 497041 212905 112680 0 787
789 0 497025 212775 112760 0 788
790 0 497062 212646 112840 0 789
791 0 497067 212511 112920 0 790
792 0 497038 212413 113000 0 791
793 0 497091 212330 113080 0 792
794 0 497149 212174 113160 0 793
795 0 497184 212125 113240 0 794
796 0 497280 212012 113320 0 795
797 0 497395 211915 113400 0 796
798 0 497448 211852 113480 0 797
799 0 497499 211768 113560 0 798
800 0 497525 211662 113640 0 799
801 0 497575 211552 113720 0 800
802 0 497502 211420 113800 0 801
803 0 497521 211295 113880 0 802
804 0 497431 211101 113960 0 803
805 0 497323 210885 114040 0 804
806 0 497219 210720 114120 0 805
807 0 497087 210423 114200 0 806
808 0 497020 210291 114280 0 807
809 0 497100 210219 114360 0 808
810 0 497181 210122 114440 0 809
811 0 497311 210102 114520 0 810
812 0 497392 210079 114600 0 811
813 0 497394 210057 114680 0 812
814 0 497450 210028 114760 0 813
815 0 497493 210016 114840 0 814
816 0 497532 210005 114920 0 815
817 0 497565 209990 115000 0 816
818 0 497556 209911 115080 0 817
819 0 497577 209860 115160 0 818
820 0 497613 209742 115240 0 819
821 0 497614 209714 115320 0 820
822 0 497605 209631 115400 0 821
823 0 497595 209613 115440 0 822
824 0 497577 209562 115520 0 823
825 0 497566 209324 115600 0 824
826 0 497500 209204 115680 0 825
827 0 497482 209023 115720 0 826
828 0 497379 208874 115800 0 827
829 0 497352 208868 115880 0 828
830 0 497270 208831 115960 0 829
831 0 497226 208761 116040 0 830
832 0 497213 208717 116120 0 831
833 0 497211 208683 116200 0 832
834 0 497218 208624 116280 0 833
835 0 497230 208586 116360 0 834
836 0 497291 208538 116440 0 835
837 0 497324 208522 116520 0 836
838 0 497343 208487 116600 0 837
839 0 497383 208453 116680 0 838
840 0 497427 208421 116760 0 839
841 0 497399 208390 116840 0 840
842 0 497411 208395 116920 0 841
843 0 497412 208370 117000 0 842
844 0 497410 208329 117080 0 843
845 0 497415 208351 117160 0 844
846 0 497443 208368 117240 0 845
847 0 497472 208306 117320 0 846
848 0 497570 208351 117400 0 847
849 0 497564 208311 117440 0 848
850 0 497848 208355 117480 0 849
851 0 497593 208293 117520 0 850
852 0 497710 208228 117600 0 851
853 0 497810 208152 117680 0 852
854 0 497847 208109 117720 0 853
855 0 498057 207814 117760 0 854
856 0 498156 207617 117840 0 855
857 0 498232 207499 117920 0 856
858 0 498149 207166 117960 0 857
859 0 498071 206963 118040 0 858
860 0 497951 206824 118120 0 859
861 0 497793 206663 118200 0 860
862 0 497713 206609 118280 0 861
863 0 497692 206503 118360 0 862
864 0 497373 206011 118400 0 863
865 0 497259 205874 118440 0 864
866 0 497265 205869 118520 0 865
867 0 497262 205816 118600 0 866
868 0 497285 205670 118640 0 867
869 0 497301 205576 118720 0 868
870 0 497325 205569 118800 0 869
871 0 497349 205540 118840 0 870
872 0 497422 205436 118920 0 871
873 0 497489 205353 119000 0 872
874 0 497558 205320 119080 0 873
875 0 497618 205297 119160 0 874
876 0 497654 205312 119240 0 875
877 0 497701 205272 119320 0 876
878 0 497774 205260 119400 0 877
879 0 497835 205155 119480 0 878
880 0 497893 205129 119560 0 879
881 0 497951 205043 119640 0 880
882 0 497957 204901 119720 0 881
883 0 497986 204776 119800 0 882
884 0 497937 204639 119840 0 883
885 0 497909 204426 119880 0 884
886 0 497938 204305 119920 0 885
887 0 497905 204254 119960 0 886
888 0 497848 204140 120040 0 887
889 0 497812 204101 120080 0 888
890 0 497786 204025 120160 0 889
891 0 497756 203937 120240 0 890
892 0 497772 203897 120320 0 891
893 0 497730 203828 120400 0 892
894 0 497729 203792 120480 0 893
895 0 497708 203741 120560 0 894
896 0 497703 203672 120640 0 895
897 0 497712 203639 120720 0 896
898 0 497709 203567 120800 0 897
899 0 497711 203576 120880 0 898
900 0 497718 203552 120960 0 899
901 0 497703 203500 121040 0 900
902 0 497675 203443 121120 0 901
903 0 497614 203390 121200 0 902
904 0 497588 203336 121240 0 903
905 0 497552 203313 121320 0 904
906 0 497508 203223 121400 0 905
907 0 497467 203131 121480 0 906
908 0 497447 203039 121560 0 907
909 0 497416 202885 121640 0 908
910 0 497372 202723 121720 0 909
911 0 497380 202653 121760 0 910
912 0 497378 202589 121800 0 911
913 0 497368 202481 121840 0 912
914 0 497339 202375 121880 0 913
915 0 497361 202262 121960 0 914
916 0 497357 202116 122040 0 915
917 0 497360 202000 122120 0 916
918 0 497342 201865 122200 0 917
919 0 497353 201766 122280 0 918
920 0 497348 201697 122360 0 919
921 0 497337 201650 122440 0 920
922 0 497332 201619 122480 0 921
923 0 497295 201520 122560 0 922
924 0 497243 201454 122600 0 923
925 0 497233 201366 122680 0 924
926 0 497244 201358 122760 0 925
927 0 497248 201297 122800 0 926
928 0 497257 201236 122880 0 927
929 0 497258 201205 122960 0 928
930 0 497267 201143 123040 0 929
931 0 497274 201095 123120 0 930
932 0 497284 201008 123200 0 931
933 0 497277 200971 123280 0 932
934 0 497268 200922 123360 0 933
935 0 497290 200880 123440 0 934
936 0 497309 200839 123520 0 935
937 0 497297 200798 123600 0 936
938 0 497295 200770 123640 0 937
939 0 497312 200701 123720 0 938
940 0 497350 200638 123800 0 939
941 0 497357 200602 123880 0 940
942 0 497362 200529 123960 0 941
943 0 497366 200468 124000 0 942
944 0 497395 200184 124040 0 943
945 0 497385 200186 124080 0 944
946 0 497302 199999 124160 0 945
947 0 497272 199958 124240 0 946
948 0 497298 199914 124320 0 947
949 0 497345 199823 124400 0 948
950 0 497371 199856 124480 0 949
951 0 497411 199822 124560 0 950
952 0 497435 199838 124640 0 951
953 0 497501 199775 124720 0 952
954 0 497514 199781 124800 0 953
955 0 497556 199733 124880 0 954
956 0 497603 199592 124960 0 955
957 0 497640 199527 125000 0 956
958 0 497644 199416 125080 0 957
959 0 497761 199312 125160 0 958
960 0 497806 199226 125240 0 959
961 0 497780 198947 125320 0 960
962 0 497766 198863 125400 0 961
963 0 497705 198781 125480 0 962
964 0 497722 198698 125560 0 963
965 0 497694 198601 125600 0 964
966 0 497697 198568 125640 0 965
967 0 497691 198502 125680 0 966
968 0 497668 198486 125720 0 967
969 0 497655 198389 125760 0 968
970 0 497638 198351 125800 0 969
971 0 497613 198275 125840 0 970
972 0 497560 198213 125920 0 971
973 0 497510 198160 126000 0 972
974 0 497461 198086 126040 0 973
975 0 497377 197975 126120 0 974
976 0 497405 197877 126160 0 975
977 0 497381 197758 126240 0 976
978 0 497388 197661 126320 0 977
979 0 497434 197555 126400 0 978
980 0 497461 197501 126480 0 979
981 0 497466 197430 126560 0 980
982 0 497543 197341 126640 0 981
983 0 497575 197249 126720 0 982
984 0 497580 197176 126800 0 983
985 0 497614 197125 126880 0 984
986 0 497628 197017 126960 0 985
987 0 497647 196932 127040 0 986
988 0 497641 196883 127120 0 987
989 0 497631 196838 127200 0 988
990 0 497645 196736 127280 0 989
991 0 497601 196605 127360 0 990
992 0 497568 196524 127440 0 991
993 0 497499 196394 127520 0 992
994 0 497428 196261 127600 0 993
995 0 497411 196198 127680 0 994
996 0 497388 196131 127760 0 995
997 0 497394 196083 127840 0 996
998 0 497397 196011 127920 0 997
999 0 497409 195986 128000 0 998
1000 0 497408 195938 128080 0 999
1001 0 497417 195857 128160 0 1000
1002 0 497428 195861 128240 0 1001
1003 0 497429 195801 128320 0 1002
1004 0 497425 195744 128400 0 1003
1005 0 497417 195694 128480 0 1004
1006 0 497408 195663 128520 0 1005
1007 0 497413 195661 128560 0 1006
1008 0 497409 195602 128600 0 1007
1009 0 497413 195567 128640 0 1008
1010 0 497407 195552 128680 0 1009
1011 0 497425 195488 128760 0 1010
1012 0 497429 195392 128800 0 1011
1013 0 497413 195326 128840 0 1012
1014 0 497358 195294 128880 0 1013
1015 0 497360 195223 128920 0 1014
1016 0 497299 195161 128960 0 1015
1017 0 497281 195093 129040 0 1016
1018 0 497253 194973 129120 0 1017
1019 0 497159 194840 129160 0 1018
1020 0 497120 194704 129240 0 1019
1021 0 497101 194603 129280 0 1020
1022 0 497068 194395 129360 0 1021
1023 0 497127 194287 129440 0 1022
1024 0 497100 194173 129520 0 1023
1025 0 497082 194056 129600 0 1024
1026 0 497076 193953 129680 0 1025
1027 0 497072 193888 129720 0 1026
1028 0 497059 193867 129760 0 1027
1029 0 497036 193727 129840 0 1028
1030 0 497026 193699 129920 0 1029
1031 0 497005 193582 130000 0 1030
1032 0 496982 193513 130080 0 1031
1033 0 497003 193433 130160 0 1032
1034 0 496908 193371 130240 0 1033
1035 0 496861 193339 130320 0 1034
1036 0 496834 193297 130400 0 1035
1037 0 496844 193271 130480 0 1036
1038 0 496829 193263 130560 0 1037
1039 0 496842 193168 130640 0 1038
1040 0 496814 193089 130720 0 1039
1041 0 496824 193030 130800 0 1040
1042 0 496832 192869 130880 0 1041
1043 0 496828 192771 130920 0 1042
1044 0 496835 192588 131000 0 1043
1045 0 496791 192536 131080 0 1044
1046 0 496749 192361 131160 0 1045
1047 0 496808 192234 131200 0 1046
1048 0 496804 192099 131280 0 1047
1049 0 496810 191976 131360 0 1048
1050 0 496826 191866 131440 0 1049
1051 0 496785 191748 131560 0 1050
1052 0 496818 191661 131600 0 1051
1053 0 496796 191586 131680 0 1052
1054 0 496715 191466 131760 0 1053
1055 0 496710 191397 131840 0 1054
1056 0 496666 191244 131920 0 1055
1057 0 496593 191039 132000 0 1056
1058 0 496501 190860 132080 0 1057
1059 0 496501 190857 132160 0 1058
1060 0 496501 190858 132240 0 1059
1061 0 496552 190813 132320 0 1060
1062 0 496563 190805 132400 0 1061
1063 0 496553 190785 132480 0 1062
1064 0 496569 190701 132560 0 1063
1065 0 496570 190602 132640 0 1064
1066 0 496539 190577 132680 0 1065
1067 0 496532 190467 132760 0 1066
1068 0 496514 190375 132840 0 1067
1069 0 496499 190263 132920 0 1068
1070 0 496486 190190 133000 0 1069
1071 0 496481 190118 133080 0 1070
1072 0 496433 190036 133160 0 1071
1073 0 496422 189934 133240 0 1072
1074 0 496412 189846 133320 0 1073
1075 0 496356 189701 133400 0 1074
1076 0 496346 189678 133480 0 1075
1077 0 496304 189578 133560 0 1076
1078 0 496330 189487 133640 0 1077
1079 0 496355 189326 133720 0 1078
1080 0 496382 189212 133800 0 1079
1081 0 496408 189187 133880 0 1080
1082 0 496436 189038 133960 0 1081
1083 0 496450 188871 134040 0 1082
1084 0 496490 188833 134080 0 1083
1085 0 496519 188689 134160 0 1084
1086 0 496558 188515 134240 0 1085
1087 0 496562 188422 134320 0 1086
1088 0 496549 188292 134400 0 1087
1089 0 496621 188109 134480 0 1088
1090 0 496547 188062 134520 0 1089
1091 0 496620 187923 134600 0 1090
1092 0 496644 187781 134680 0 1091
1093 0 496586 187682 134760 0 1092
1094 0 496576 187481 134840 0 1093
1095 0 496645 187387 134920 0 1094
1096 0 496578 187207 135040 0 1095
1097 0 496562 187004 135160 0 1096
1098 0 496571 186773 135240 0 1097
1099 0 496577 186689 135320 0 1098
1100 0 496523 186571 135400 0 1099
1101 0 496523 186521 135480 0 1100
1102 0 496526 186472 135560 0 1101
1103 0 496514 186381 135640 0 1102
1104 0 496512 186332 135720 0 1103
1105 0 496520 186250 135800 0 1104
1106 0 496503 186199 135880 0 1105
1107 0 496518 186056 135960 0 1106
1108 0 496470 185753 136080 0 1107
1109 0 496498 185584 136120 0 1108
1110 0 496440 185351 136200 0 1109
1111 0 496450 185256 136280 0 1110
1112 0 496435 185125 136360 0 1111
1113 0 496425 185041 136440 0 1112
1114 0 496461 184939 136520 0 1113
1115 0 496462 184852 136600 0 1114
1116 0 496494 184772 136680 0 1115
1117 0 496552 184658 136760 0 1116
1118 0 496586 184535 136840 0 1117
1119 0 496622 184455 136920 0 1118
1120 0 496642 184318 137000 0 1119
1121 0 496596 184204 137080 0 1120
1122 0 496598 184188 137120 0 1121
1123 0 496582 184018 137240 0 1122
1124 0 496559 183923 137280 0 1123
1125 0 496550 183737 137360 0 1124
1126 0 496549 183577 137440 0 1125
1127 0 496557 183453 137520 0 1126
1128 0 496519 183369 137560 0 1127
1129 0 496474 183158 137680 0 1128
1130 0 496387 183027 137760 0 1129
1131 0 496309 182869 137840 0 1130
1132 0 496267 182792 137960 0 1131
1133 0 496233 182752 138000 0 1132
1134 0 496187 182742 138040 0 1133
1135 0 496149 182684 138080 0 1134
1136 0 496155 182646 138120 0 1135
1137 0 496154 182572 138160 0 1136
1138 0 496118 182651 138200 0 1137
1139 0 496110 182639 138240 0 1138
1140 0 496096 182627 138280 0 1139
1141 0 496095 182624 138320 0 1140
1142 0 496106 182609 138360 0 1141
1143 0 496107 182596 138400 0 1142
1144 0 496125 182580 138440 0 1143
1145 0 496148 182553 138480 0 1144
1146 0 496165 182543 138520 0 1145
1147 0 496215 182517 138560 0 1146
1148 0 496260 182492 138600 0 1147
1149 0 496310 182460 138640 0 1148
1150 0 496372 182410 138680 0 1149
1151 0 496434 182350 138720 0 1150
1152 0 496499 182308 138760 0 1151
1153 0 496562 182273 138800 0 1152
1154 0 496567 182212 138840 0 1153
1155 0 496571 182148 138880 0 1154
1156 0 496574 182085 138920 0 1155
1157 0 496580 182023 138960 0 1156
1158 0 496590 181994 139000 0 1157
1159 0 496604 181972 139040 0 1158
1160 0 496608 181939 139080 0 1159
1161 0 496622 181911 139120 0 1160
1162 0 496612 181853 139160 0 1161
1163 0 496605 181808 139200 0 1162
1164 0 496603 181778 139240 0 1163
1165 0 496720 181915 139280 0 1164
1166 0 496690 181833 139320 0 1165
1167 0 496666 181756 139360 0 1166
1168 0 496637 181671 139400 0 1167
1169 0 496627 181599 139440 0 1168
1170 0 496632 181521 139480 0 1169
1171 0 496635 181446 139520 0 1170
1172 0 496642 181403 139560 0 1171
1173 0 496650 181353 139600 0 1172
1174 0 496660 181320 139640 0 1173
1175 0 496672 181270 139680 0 1174
1176 0 496677 181260 139720 0 1175
1177 0 496680 181249 139760 0 1176
1178 0 496685 181220 139800 0 1177
1179 0 496689 181212 139840 0 1178
1180 0 496702 181183 139880 0 1179
1181 0 496712 181173 139920 0 1180
1182 0 496724 181162 139960 0 1181
1183 0 496735 181141 140000 0 1182
1184 0 496738 181121 140040 0 1183
1185 0 496752 181094 140080 0 1184
1186 0 496736 181099 140120 0 1185
1187 0 496743 181128 140160 0 1186
1188 0 496768 181073 140200 0 1187
1189 0 496772 181044 140240 0 1188
1190 0 496806 181002 140280 0 1189
1191 0 496826 180988 140320 0 1190
1192 0 496841 180952 140360 0 1191
1193 0 496854 180927 140400 0 1192
1194 0 496861 180911 140440 0 1193
1195 0 496873 180890 140480 0 1194
1196 0 496892 180868 140520 0 1195
1197 0 496902 180824 140560 0 1196
1198 0 496906 180780 140600 0 1197
1199 0 496907 180726 140640 0 1198
1200 0 496912 180687 140680 0 1199
1201 0 496913 180636 140720 0 1200
1202 0 496910 180578 140760 0 1201
1203 0 496905 180541 140800 0 1202
1204 0 496921 180487 140840 0 1203
1205 0 496931 180427 140880 0 1204
1206 0 496940 180375 140920 0 1205
1207 0 496956 180303 140960 0 1206
1208 0 496974 180243 141000 0 1207
1209 0 496983 180173 141040 0 1208
1210 0 497006 180101 141080 0 1209
1211 0 497001 180055 141120 0 1210
1212 0 496990 180026 141160 0 1211
1213 0 496983 179988 141200 0 1212
1214 0 496976 179941 141240 0 1213
1215 0 496957 179885 141280 0 1214
1216 0 496943 179832 141320 0 1215
1217 0 496923 179782 141360 0 1216
1218 0 496911 179737 141400 0 1217
1219 0 496904 179701 141440 0 1218
1220 0 496893 179675 141480 0 1219
1221 0 496876 179645 141520 0 1220
1222 0 496865 179630 141560 0 1221
1223 0 496838 179591 141600 0 1222
1224 0 496806 179539 141640 0 1223
1225 0 496774 179500 141680 0 1224
1226 0 496754 179462 141720 0 1225
1227 0 496740 179433 141760 0 1226
1228 0 496733 179385 141800 0 1227
1229 0 496718 179331 141840 0 1228
1230 0 496709 179281 141880 0 1229
1231 0 496700 179237 141920 0 1230
1232 0 496698 179194 141960 0 1231
1233 0 496688 179155 142000 0 1232
1234 0 496682 179132 142040 0 1233
1235 0 496680 179113 142080 0 1234
1236 0 496679 179084 142120 0 1235
1237 0 496656 179058 142160 0 1236
1238 0 496668 179015 142200 0 1237
1239 0 496677 178964 142240 0 1238
1240 0 496680 178917 142280 0 1239
1241 0 496690 178869 142320 0 1240
1242 0 496723 178834 142360 0 1241
1243 0 496736 178803 142400 0 1242
1244 0 496754 178774 142440 0 1243
1245 0 496763 178738 142480 0 1244
1246 0 496769 178704 142520 0 1245
1247 0 496780 178658 142560 0 1246
1248 0 496783 178651 142600 0 1247
1249 0 496807 178622 142640 0 1248
1250 0 496829 178592 142680 0 1249
1251 0 496848 178571 142720 0 1250
1252 0 496871 178550 142760 0 1251
1253 0 496874 178499 142800 0 1252
1254 0 496880 178444 142840 0 1253
1255 0 496843 178438 142880 0 1254
1256 0 496847 178377 142920 0 1255
1257 0 496834 178344 142960 0 1256
1258 0 496820 178302 143000 0 1257
1259 0 496819 178247 143040 0 1258
1260 0 496817 178193 143080 0 1259
1261 0 496839 178196 143120 0 1260
1262 0 496838 178142 143160 0 1261
1263 0 496818 179482 143200 0 1262
1264 0 496839 178074 143240 0 1263
1265 0 496860 178048 143280 0 1264
1266 0 496870 178003 143320 0 1265
1267 0 496882 177975 143360 0 1266
1268 0 496892 177934 143400 0 1267
1269 0 496896 177866 143440 0 1268
1270 0 496896 177811 143480 0 1269
1271 0 496898 177734 143520 0 1270
1272 0 496894 177666 143560 0 1271
1273 0 496920 177594 143600 0 1272
1274 0 496945 177530 143640 0 1273
1275 0 496966 177463 143680 0 1274
1276 0 496983 177438 143720 0 1275
1277 0 496975 177390 143760 0 1276
1278 0 497029 177223 143920 0 1277
1279 0 497028 177188 143960 0 1278
1280 0 497055 177122 144000 0 1279
1281 0 497091 177056 144040 0 1280
1282 0 497115 176989 144080 0 1281
1283 0 497137 176936 144120 0 1282
1284 0 497147 176888 144160 0 1283
1285 0 497152 176847 144200 0 1284
1286 0 497151 176818 144240 0 1285
1287 0 497150 176751 144280 0 1286
1288 0 497154 176690 144320 0 1287
1289 0 497156 176626 144360 0 1288
1290 0 497157 176564 144400 0 1289
1291 0 497148 176498 144440 0 1290
1292 0 497137 176437 144480 0 1291
1293 0 497121 176373 144520 0 1292
1294 0 497119 176313 144560 0 1293
1295 0 497096 176258 144600 0 1294
1296 0 497072 176186 144640 0 1295
1297 0 497051 176138 144680 0 1296
1298 0 497024 176092 144720 0 1297
1299 0 497026 176040 144760 0 1298
1300 0 497026 176001 144800 0 1299
1301 0 497025 175958 144840 0 1300
1302 0 497026 175910 144880 0 1301
1303 0 497042 175890 144920 0 1302
1304 0 497047 175856 144960 0 1303
1305 0 497050 175830 145000 0 1304
1306 0 497063 175808 145040 0 1305
1307 0 497075 175777 145080 0 1306
1308 0 497098 175764 145120 0 1307
1309 0 497117 175750 145160 0 1308
1310 0 497130 175720 145200 0 1309
1311 0 497141 175671 145240 0 1310
1312 0 497152 175631 145280 0 1311
1313 0 497165 175599 145320 0 1312
1314 0 497193 175529 145360 0 1313
1315 0 497216 175449 145400 0 1314
1316 0 497239 175380 145440 0 1315
1317 0 497251 175319 145480 0 1316
1318 0 497260 175242 145520 0 1317
1319 0 497281 175187 145560 0 1318
1320 0 497231 175056 145600 0 1319
1321 0 497199 174929 145640 0 1320
1322 0 497172 174810 145680 0 1321
1323 0 497138 174759 145720 0 1322
1324 0 497084 174755 145760 0 1323
1325 0 497051 174705 145800 0 1324
1326 0 497031 174632 145840 0 1325
1327 0 497015 174587 145880 0 1326
1328 0 496974 174489 145920 0 1327
1329 0 496932 174385 145960 0 1328
1330 0 496895 174290 146000 0 1329
1331 0 496874 174246 146040 0 1330
1332 0 496862 174189 146080 0 1331
1333 0 496861 174146 146120 0 1332
1334 0 496821 174110 146160 0 1333
1335 0 496784 174035 146200 0 1334
1336 0 496751 173990 146240 0 1335
1337 0 496701 173931 146280 0 1336
1338 0 496653 173886 146320 0 1337
1339 0 496623 173848 146360 0 1338
1340 0 496611 173819 146400 0 1339
1341 0 496371 173790 146440 0 1340
1342 0 496574 173730 146480 0 1341
1343 0 496605 173668 146520 0 1342
1344 0 496655 173584 146560 0 1343
1345 0 496677 173538 146600 0 1344
1346 0 496709 173526 146640 0 1345
1347 0 496713 173469 146680 0 1346
1348 0 496708 173440 146720 0 1347
1349 0 496705 173326 146760 0 1348
1350 0 496699 173210 146800 0 1349
1351 0 496706 173157 146840 0 1350
1352 0 496719 173107 146880 0 1351
1353 0 496731 173050 146920 0 1352
1354 0 496742 173017 146960 0 1353
1355 0 496754 172960 147000 0 1354
1356 0 496771 172924 147040 0 1355
1357 0 496779 172861 147080 0 1356
1358 0 496789 172792 147120 0 1357
1359 0 496799 172730 147160 0 1358
1360 0 496807 172665 147200 0 1359
1361 0 496822 172593 147240 0 1360
1362 0 496829 172567 147280 0 1361
1363 0 496834 172513 147320 0 1362
1364 0 496819 172473 147360 0 1363
1365 0 496814 172416 147400 0 1364
1366 0 496799 172372 147440 0 1365
1367 0 496790 172314 147480 0 1366
1368 0 496788 172326 147520 0 1367
1369 0 496785 172308 147560 0 1368
1370 0 496787 172300 147600 0 1369
1371 0 496785 172298 147640 0 1370
1372 0 496818 172244 147680 0 1371
1373 0 496839 172207 147720 0 1372
1374 0 496874 172181 147760 0 1373
1375 0 496879 172117 147800 0 1374
1376 0 496886 172062 147840 0 1375
1377 0 496899 172020 147880 0 1376
1378 0 496898 171958 147920 0 1377
1379 0 496902 171908 147960 0 1378
1380 0 496901 171846 148000 0 1379
1381 0 496877 171792 148040 0 1380
1382 0 496851 171746 148080 0 1381
1383 0 496821 171697 148120 0 1382
1384 0 496779 171623 148160 0 1383
1385 0 496751 171593 148200 0 1384
1386 0 496739 171531 148240 0 1385
1387 0 496726 171499 148280 0 1386
1388 0 496758 171504 148320 0 1387
1389 0 496766 171466 148360 0 1388
1390 0 496759 171421 148400 0 1389
1391 0 496736 171364 148440 0 1390
1392 0 496691 171302 148480 0 1391
1393 0 496643 171230 148520 0 1392
1394 0 496589 171153 148560 0 1393
1395 0 496526 171024 148640 0 1394
1396 0 496496 170956 148680 0 1395
1397 0 496459 170899 148720 0 1396
1398 0 496439 170770 148760 0 1397
1399 0 496397 170637 148800 0 1398
1400 0 496381 170524 148840 0 1399
1401 0 496346 170427 148880 0 1400
1402 0 496330 170358 148920 0 1401
1403 0 496325 170295 148960 0 1402
1404 0 496304 170240 149000 0 1403
1405 0 496292 170190 149040 0 1404
1406 0 496267 170144 149080 0 1405
1407 0 496252 170093 149120 0 1406
1408 0 496230 170043 149160 0 1407
1409 0 496175 169815 149200 0 1408
1410 0 496109 169584 149240 0 1409
1411 0 496053 169396 149280 0 1410
1412 0 495987 169215 149320 0 1411
1413 0 495922 169016 149360 0 1412
1414 0 495904 168928 149400 0 1413
1415 0 495892 168834 149440 0 1414
1416 0 495868 168743 149480 0 1415
1417 0 495849 168620 149520 0 1416
1418 0 495828 168536 149560 0 1417
1419 0 495830 168537 149600 0 1418
1420 0 495848 168566 149640 0 1419
1421 0 495877 168601 149680 0 1420
1422 0 495894 168652 149720 0 1421
1423 0 495892 168626 149760 0 1422
1424 0 495893 168609 149800 0 1423
1425 0 495936 168557 149840 0 1424
1426 0 495972 168463 149880 0 1425
1427 0 495935 168396 149920 0 1426
1428 0 495901 168268 149960 0 1427
1429 0 495861 168151 150000 0 1428
1430 0 495944 168391 150080 0 1429
1431 0 495954 168372 150120 0 1430
1432 0 495970 168333 150160 0 1431
1433 0 495978 168288 150200 0 1432
1434 0 495964 168246 150240 0 1433
1435 0 495948 168179 150280 0 1434
1436 0 495927 168123 150320 0 1435
1437 0 495902 168051 150360 0 1436
1438 0 495891 167976 150400 0 1437
1439 0 495872 167847 150440 0 1438
1440 0 495858 167743 150480 0 1439
1441 0 495854 167670 150520 0 1440
1442 0 495847 167560 150560 0 1441
1443 0 495837 167442 150600 0 1442
1444 0 495838 167368 150640 0 1443
1445 0 495834 167261 150680 0 1444
1446 0 495847 166920 150720 0 1445
1447 0 495860 166630 150760 0 1446
1448 0 495781 166455 150800 0 1447
1449 0 495712 166293 150840 0 1448
1450 0 495651 166198 150880 0 1449
1451 0 495581 166098 150920 0 1450
1452 0 495525 166005 150960 0 1451
1453 0 495469 165913 151000 0 1452
1454 0 495430 165870 151040 0 1453
1455 0 495401 165808 151080 0 1454
1456 0 495362 165756 151120 0 1455
1457 0 495324 165707 151160 0 1456
1458 0 495320 165652 151200 0 1457
1459 0 495317 165594 151240 0 1458
1460 0 495312 165545 151280 0 1459
1461 0 495330 165516 151320 0 1460
1462 0 495343 165485 151360 0 1461
1463 0 495361 165468 151400 0 1462
1464 0 495381 165442 151440 0 1463
1465 0 495343 165360 151480 0 1464
1466 0 495319 165289 151520 0 1465
1467 0 495288 165235 151560 0 1466
1468 0 495280 165161 151600 0 1467
1469 0 495267 165104 151640 0 1468
1470 0 495257 165045 151680 0 1469
1471 0 495243 164984 151720 0 1470
1472 0 495231 164929 151760 0 1471
1473 0 495220 164868 151800 0 1472
1474 0 495207 164802 151840 0 1473
1475 0 495128 164690 151880 0 1474
1476 0 495043 164579 151920 0 1475
1477 0 494964 164469 151960 0 1476
1478 0 494927 164385 152000 0 1477
1479 0 494887 164298 152040 0 1478
1480 0 494847 164214 152080 0 1479
1481 0 494825 164169 152120 0 1480
1482 0 494796 164125 152160 0 1481
1483 0 494776 164067 152200 0 1482
1484 0 494724 164006 152240 0 1483
1485 0 494671 163942 152280 0 1484
1486 0 494621 163869 152320 0 1485
1487 0 494627 163840 152360 0 1486
1488 0 494636 163807 152400 0 1487
1489 0 494649 163785 152440 0 1488
1490 0 494643 163757 152480 0 1489
1491 0 494647 163744 152520 0 1490
1492 0 494649 163723 152560 0 1491
1493 0 494644 163651 152600 0 1492
1494 0 494639 163579 152640 0 1493
1495 0 494623 163524 152680 0 1494
1496 0 494605 163459 152720 0 1495
1497 0 494583 163402 152760 0 1496
1498 0 494494 162751 152760 0 1497
1499 0 494469 162578 152800 0 1498
1500 0 494445 162406 152840 0 1499
1501 0 494421 162233 152880 0 1500
1502 0 494392 162035 152920 0 1501
1503 0 494372 161975 152960 0 1502
1504 0 494355 161938 153000 0 1503
1505 0 494338 161880 153040 0 1504
1506 0 494326 161843 153080 0 1505
1507 0 494302 161779 153120 0 1506
1508 0 494295 161754 153160 0 1507
1509 0 494277 161729 153200 0 1508
1510 0 494268 161729 153240 0 1509
1511 0 494259 161716 153280 0 1510
1512 0 494244 161709 153320 0 1511
1513 0 494223 161693 153360 0 1512
1514 0 494215 161690 153400 0 1513
1515 0 494193 161654 153440 0 1514
1516 0 494168 161619 153480 0 1515
1517 0 494153 161576 153520 0 1516
1518 0 494115 161516 153560 0 1517
1519 0 494078 161455 153600 0 1518
1520 0 494042 161404 153640 0 1519
1521 0 494023 161355 153680 0 1520
1522 0 494004 161321 153720 0 1521
1523 0 493992 161290 153760 0 1522
1524 0 493813 161107 153800 0 1523
1525 0 493709 160960 153840 0 1524
1526 0 493675 160939 153880 0 1525
1527 0 493645 160917 153920 0 1526
1528 0 493601 160843 153960 0 1527
1529 0 493574 160786 154000 0 1528
1530 0 493542 160723 154040 0 1529
1531 0 493488 160542 154080 0 1530
1532 0 493446 160349 154120 0 1531
1533 0 493386 160171 154160 0 1532
1534 0 493353 160117 154200 0 1533
1535 0 493314 160062 154240 0 1534
1536 0 493277 160014 154280 0 1535
1537 0 493257 159966 154320 0 1536
1538 0 493246 159948 154360 0 1537
1539 0 493240 159915 154400 0 1538
1540 0 493208 159853 154440 0 1539
1541 0 493182 159797 154480 0 1540
1542 0 493153 159733 154520 0 1541
1543 0 493135 159704 154560 0 1542
1544 0 493104 159663 154600 0 1543
1545 0 493086 159563 154640 0 1544
1546 0 493052 159440 154680 0 1545
1547 0 492965 159234 154720 0 1546
1548 0 492896 159037 154760 0 1547
1549 0 492808 158839 154800 0 1548
1550 0 492727 158754 154840 0 1549
1551 0 492646 158656 154880 0 1550
1552 0 492570 158566 154920 0 1551
1553 0 492521 158518 154960 0 1552
1554 0 492485 158501 155000 0 1553
1555 0 492442 158447 155040 0 1554
1556 0 492399 158401 155080 0 1555
1557 0 492356 158336 155120 0 1556
1558 0 492324 158299 155160 0 1557
1559 0 492314 158264 155200 0 1558
1560 0 492289 158227 155240 0 1559
1561 0 492277 158190 155280 0 1560
1562 0 492271 158082 155320 0 1561
1563 0 492258 157975 155360 0 1562
1564 0 492232 157840 155400 0 1563
1565 0 492196 157690 155440 0 1564
1566 0 492161 157539 155480 0 1565
1567 0 492187 157459 155520 0 1566
1568 0 492210 157391 155560 0 1567
1569 0 492236 157301 155600 0 1568
1570 0 492202 157200 155640 0 1569
1571 0 492161 157117 155680 0 1570
1572 0 492114 157008 155720 0 1571
1573 0 492087 156955 155760 0 1572
1574 0 492032 156895 155800 0 1573
1575 0 491976 156827 155840 0 1574
1576 0 491936 156745 155880 0 1575
1577 0 491890 156663 155920 0 1576
1578 0 491887 156653 155960 0 1577
1579 0 491860 156565 156000 0 1578
1580 0 491821 156490 156040 0 1579
1581 0 491778 156398 156080 0 1580
1582 0 491706 156329 156120 0 1581
1583 0 491619 156188 156160 0 1582
1584 0 491558 156157 156200 0 1583
1585 0 491306 155866 156200 0 1584
1586 0 491157 155775 156240 0 1585
1587 0 491073 155761 156280 0 1586
1588 0 491055 155743 156320 0 1587
1589 0 491031 155706 156360 0 1588
1590 0 491007 155687 156400 0 1589
1591 0 490988 155664 156440 0 1590
1592 0 490988 155650 156480 0 1591
1593 0 490981 155635 156520 0 1592
1594 0 490978 155627 156560 0 1593
1595 0 490972 155611 156600 0 1594
1596 0 490968 155607 156640 0 1595
1597 0 490894 155552 156680 0 1596
1598 0 490824 155493 156720 0 1597
1599 0 490746 155426 156760 0 1598
1600 0 490677 155363 156800 0 1599
1601 0 490579 155288 156840 0 1600
1602 0 490484 155220 156880 0 1601
1603 0 490391 155171 156920 0 1602
1604 0 490288 155067 156960 0 1603
1605 0 490193 154974 157000 0 1604
1606 0 490083 154874 157040 0 1605
1607 0 490023 154796 157080 0 1606
1608 0 489958 154711 157120 0 1607
1609 0 489891 154645 157160 0 1608
1610 0 489855 154596 157200 0 1609
1611 0 489827 154551 157240 0 1610
1612 0 489786 154506 157280 0 1611
1613 0 489754 154452 157320 0 1612
1614 0 489720 154417 157360 0 1613
1615 0 489672 154377 157400 0 1614
1616 0 489620 154285 157440 0 1615
1617 0 489576 154208 157480 0 1616
1618 0 489512 154135 157520 0 1617
1619 0 489489 154108 157560 0 1618
1620 0 489467 154073 157600 0 1619
1621 0 489441 154050 157640 0 1620
1622 0 489391 153984 157680 0 1621
1623 0 489346 153931 157720 0 1622
1624 0 489309 153854 157760 0 1623
1625 0 489277 153811 157800 0 1624
1626 0 489224 153692 157840 0 1625
1627 0 489162 153562 157880 0 1626
1628 0 489106 153474 157920 0 1627
1629 0 489057 153431 157960 0 1628
1630 0 489000 153382 158000 0 1629
1631 0 488921 153324 158040 0 1630
1632 0 488855 153280 158080 0 1631
1633 0 488763 153320 158120 0 1632
1634 0 488703 153158 158160 0 1633
1635 0 488637 153047 158200 0 1634
1636 0 488581 152935 158240 0 1635
1637 0 488504 152862 158280 0 1636
1638 0 488430 152805 158320 0 1637
1639 0 488357 152730 158360 0 1638
1640 0 488240 152675 158400 0 1639
1641 0 488126 152606 158440 0 1640
1642 0 488014 152527 158480 0 1641
1643 0 487903 152456 158520 0 1642
1644 0 487851 152303 158560 0 1643
1645 0 487771 152199 158600 0 1644
1646 0 487763 152164 158640 0 1645
1647 0 487750 152136 158680 0 1646
1648 0 487730 152118 158720 0 1647
1649 0 487710 152105 158760 0 1648
1650 0 487677 152072 158800 0 1649
1651 0 487662 152058 158840 0 1650
1652 0 487618 152009 158880 0 1651
1653 0 487571 151964 158920 0 1652
1654 0 487530 151907 158960 0 1653
1655 0 487502 151886 159000 0 1654
1656 0 487476 151849 159040 0 1655
1657 0 487436 151817 159080 0 1656
1658 0 487418 151766 159120 0 1657
1659 0 487397 151700 159160 0 1658
1660 0 487368 151664 159200 0 1659
1661 0 487326 151635 159240 0 1660
1662 0 487292 151606 159280 0 1661
1663 0 487251 151532 159320 0 1662
1664 0 487206 151458 159360 0 1663
1665 0 487153 151414 159400 0 1664
1666 0 487115 151381 159440 0 1665
1667 0 487064 151334 159480 0 1666
1668 0 486979 151283 159520 0 1667
1669 0 486901 151236 159560 0 1668
1670 0 486825 151158 159600 0 1669
1671 0 486754 151100 159640 0 1670
1672 0 486692 151046 159680 0 1671
1673 0 486627 150983 159720 0 1672
1674 0 486509 150905 159760 0 1673
1675 0 486385 150842 159800 0 1674
1676 0 486265 150750 159840 0 1675
1677 0 486170 150621 159880 0 1676
1678 0 486056 150497 159920 0 1677
1679 0 485961 150369 159960 0 1678
1680 0 485875 150313 160000 0 1679
1681 0 485794 150238 160040 0 1680
1682 0 485721 150159 160080 0 1681
1683 0 485682 150097 160120 0 1682
1684 0 485631 150033 160160 0 1683
1685 0 485587 149967 160200 0 1684
1686 0 485531 149924 160240 0 1685
1687 0 485496 149918 160280 0 1686
1688 0 485437 149899 160320 0 1687
1689 0 485416 149785 160360 0 1688
1690 0 485389 149703 160400 0 1689
1691 0 485348 149524 160440 0 1690
1692 0 485038 149227 160440 0 1691
1693 0 484982 149142 160480 0 1692
1694 0 484927 149085 160520 0 1693
1695 0 484911 149002 160560 0 1694
1696 0 484826 148891 160600 0 1695
1697 0 484791 148911 160640 0 1696
1698 0 484722 148834 160680 0 1697
1699 0 484677 148815 160720 0 1698
1700 0 484592 148717 160760 0 1699
1701 0 484576 148662 160800 0 1700
1702 0 484496 148583 160840 0 1701
1703 0 484439 148506 160880 0 1702
1704 0 484341 148448 160920 0 1703
1705 0 484262 148379 160960 0 1704
1706 0 484220 148325 161000 0 1705
1707 0 484155 148305 161040 0 1706
1708 0 484106 148291 161080 0 1707
1709 0 484086 148208 161120 0 1708
1710 0 484040 148144 161160 0 1709
1711 0 483989 148082 161200 0 1710
1712 0 483912 148002 161240 0 1711
1713 0 483840 147957 161280 0 1712
1714 0 483772 147851 161320 0 1713
1715 0 483759 147778 161360 0 1714
1716 0 483707 147718 161400 0 1715
1717 0 483703 147618 161440 0 1716
1718 0 483642 147550 161480 0 1717
1719 0 483626 147435 161520 0 1718
1720 0 483528 147293 161560 0 1719
1721 0 483503 147226 161600 0 1720
1722 0 483450 147181 161640 0 1721
1723 0 483496 147183 161680 0 1722
1724 0 483414 147107 161720 0 1723
1725 0 483388 147080 161760 0 1724
1726 0 483364 147074 161800 0 1725
1727 0 483250 146986 161840 0 1726
1728 0 483192 146916 161880 0 1727
1729 0 483127 146837 161920 0 1728
1730 0 483063 146756 161960 0 1729
1731 0 483013 146707 162000 0 1730
1732 0 482961 146711 162040 0 1731
1733 0 482868 146641 162080 0 1732
1734 0 482723 146558 162120 0 1733
1735 0 482595 146486 162160 0 1734
1736 0 482471 146436 162200 0 1735
1737 0 482394 146361 162240 0 1736
1738 0 482250 146326 162280 0 1737
1739 0 482161 146302 162320 0 1738
1740 0 482140 146304 162360 0 1739
1741 0 482068 146235 162400 0 1740
1742 0 482052 146265 162440 0 1741
1743 0 481967 146195 162480 0 1742
1744 0 481879 146149 162520 0 1743
1745 0 481870 146158 162560 0 1744
1746 0 481797 146120 162600 0 1745
1747 0 481727 146102 162640 0 1746
1748 0 481608 146002 162680 0 1747
1749 0 481555 146022 162720 0 1748
1750 0 481494 145950 162760 0 1749
1751 0 481415 145850 162800 0 1750
1752 0 481354 145799 162840 0 1751
1753 0 481261 145791 162880 0 1752
1754 0 481209 145691 162920 0 1753
1755 0 481128 145616 162960 0 1754
1756 0 481053 145526 163000 0 1755
1757 0 480924 145438 163040 0 1756
1758 0 480813 145361 163080 0 1757
1759 0 480712 145236 163120 0 1758
1760 0 480544 145116 163160 0 1759
1761 0 480422 145017 163200 0 1760
1762 0 480319 144913 163240 0 1761
1763 0 480187 144806 163280 0 1762
1764 0 480045 144678 163320 0 1763
1765 0 479968 144589 163360 0 1764
1766 0 479857 144587 163400 0 1765
1767 0 479836 144557 163440 0 1766
1768 0 479795 144542 163480 0 1767
1769 0 479766 144482 163520 0 1768
1770 0 479721 144471 163560 0 1769
1771 0 479638 144400 163600 0 1770
1772 0 479459 144347 163640 0 1771
1773 0 479373 144311 163680 0 1772
1774 0 479266 144191 163720 0 1773
1775 0 479234 144156 163760 0 1774
1776 0 479149 144076 163800 0 1775
1777 0 479079 144023 163840 0 1776
1778 0 479030 143937 163880 0 1777
1779 0 479039 143858 163920 0 1778
1780 0 478926 143777 163960 0 1779
1781 0 478818 143718 164000 0 1780
1782 0 478683 143588 164040 0 1781
1783 0 478428 143436 164080 0 1782
1784 0 478115 143203 164120 0 1783
1785 0 477987 143127 164160 0 1784
1786 0 477840 142965 164200 0 1785
1787 0 477739 142873 164240 0 1786
1788 0 477612 142777 164280 0 1787
1789 0 477415 142626 164320 0 1788
1790 0 477358 142576 164360 0 1789
1791 0 477178 142405 164400 0 1790
1792 0 477145 142368 164440 0 1791
1793 0 477107 142334 164480 0 1792
1794 0 476987 142146 164520 0 1793
1795 0 476858 142036 164560 0 1794
1796 0 476727 141797 164600 0 1795
1797 0 476623 141766 164640 0 1796
1798 0 476583 141716 164680 0 1797
1799 0 476499 141743 164720 0 1798
1800 0 476428 141711 164760 0 1799
1801 0 476359 141582 164800 0 1800
1802 0 476323 141580 164840 0 1801
1803 0 476296 141497 164880 0 1802
1804 0 476261 141433 164920 0 1803
1805 0 476164 141387 164960 0 1804
1806 0 476090 141242 165000 0 1805
1807 0 475800 141097 165040 0 1806
1808 0 475783 141054 165080 0 1807
1809 0 475781 140951 165120 0 1808
1810 0 475728 140935 165160 0 1809
1811 0 475637 140991 165200 0 1810
1812 0 475626 141011 165240 0 1811
1813 0 475555 140966 165280 0 1812
1814 0 475506 140974 165320 0 1813
1815 0 475447 140982 165360 0 1814
1816 0 475432 140905 165400 0 1815
1817 0 475359 140880 165440 0 1816
1818 0 475229 140867 165480 0 1817
1819 0 475128 140758 165520 0 1818
1820 0 475010 140716 165560 0 1819
1821 0 474943 140764 165600 0 1820
1822 0 474779 140748 165640 0 1821
1823 0 474591 140649 165680 0 1822
1824 0 474418 140579 165720 0 1823
1825 0 474254 140493 165760 0 1824
1826 0 474072 140425 165800 0 1825
1827 0 474044 140377 165840 0 1826
1828 0 473936 140333 165880 0 1827
1829 0 473809 140263 165920 0 1828
1830 0 473666 140212 165960 0 1829
1831 0 473560 140161 166000 0 1830
1832 0 473482 140101 166040 0 1831
1833 0 473330 140031 166080 0 1832
1834 0 473258 139993 166120 0 1833
1835 0 473149 139933 166160 0 1834
1836 0 473097 139956 166200 0 1835
1837 0 473079 139945 166240 0 1836
1838 0 473011 139917 166280 0 1837
1839 0 472975 139861 166320 0 1838
1840 0 472972 139905 166360 0 1839
1841 0 472912 139844 166400 0 1840
1842 0 472862 139710 166440 0 1841
1843 0 472826 139719 166480 0 1842
1844 0 472722 139623 166520 0 1843
1845 0 472676 139585 166560 0 1844
1846 0 472575 139609 166600 0 1845
1847 0 472434 139441 166640 0 1846
1848 0 472307 139346 166680 0 1847
1849 0 472132 139216 166720 0 1848
1850 0 472010 139131 166760 0 1849
1851 0 471865 139037 166800 0 1850
1852 0 471715 138955 166840 0 1851
1853 0 471619 138916 166880 0 1852
1854 0 471495 138762 166920 0 1853
1855 0 471424 138676 166960 0 1854
1856 0 471396 138672 167000 0 1855
1857 0 471298 138632 167040 0 1856
1858 0 471264 138543 167080 0 1857
1859 0 471208 138480 167120 0 1858
1860 0 471008 138370 167160 0 1859
1861 0 470982 138168 167200 0 1860
1862 0 470913 138097 167240 0 1861
1863 0 470819 138002 167280 0 1862
1864 0 470632 137961 167320 0 1863
1865 0 470513 137851 167360 0 1864
1866 0 470324 137667 167400 0 1865
1867 0 470165 137503 167440 0 1866
1868 0 470055 137465 167480 0 1867
1869 0 469872 137368 167520 0 1868
1870 0 469743 137252 167560 0 1869
1871 0 469648 137170 167600 0 1870
1872 0 469572 137111 167640 0 1871
1873 0 469521 137063 167720 0 1872
1874 0 469500 136970 167760 0 1873
1875 0 469423 136892 167800 0 1874
1876 0 469324 136843 167840 0 1875
1877 0 469282 136780 167880 0 1876
1878 0 469205 136691 167920 0 1877
1879 0 469235 136674 167960 0 1878
1880 0 469081 136579 168000 0 1879
1881 0 469082 136522 168040 0 1880
1882 0 469037 136474 168080 0 1881
1883 0 468972 136451 168120 0 1882
1884 0 468899 136272 168160 0 1883
1885 0 468724 136039 168200 0 1884
1886 0 468137 135611 168240 0 1885
1887 0 467961 135424 168280 0 1886
1888 0 467863 135319 168320 0 1887
1889 0 467759 135217 168360 0 1888
1890 0 467692 135154 168400 0 1889
1891 0 467609 135153 168440 0 1890
1892 0 467554 135044 168480 0 1891
1893 0 467490 135088 168520 0 1892
1894 0 467438 135038 168560 0 1893
1895 0 467408 135042 168600 0 1894
1896 0 467421 135100 168640 0 1895
1897 0 467391 135105 168680 0 1896
1898 0 467339 135149 168720 0 1897
1899 0 467273 135057 168760 0 1898
1900 0 467201 135015 168800 0 1899
1901 0 467089 135008 168840 0 1900
1902 0 467033 134940 168880 0 1901
1903 0 466851 134869 168920 0 1902
1904 0 466729 134788 168960 0 1903
1905 0 466674 134709 169000 0 1904
1906 0 466635 134692 169040 0 1905
1907 0 466595 134657 169080 0 1906
1908 0 466530 134691 169120 0 1907
1909 0 466496 134595 169160 0 1908
1910 0 466453 134569 169200 0 1909
1911 0 466405 134572 169240 0 1910
1912 0 466289 134515 169280 0 1911
1913 0 466258 134579 169320 0 1912
1914 0 466134 134558 169360 0 1913
1915 0 466071 134541 169400 0 1914
1916 0 465946 134450 169440 0 1915
1917 0 465791 134368 169480 0 1916
1918 0 465679 134311 169520 0 1917
1919 0 465605 134274 169560 0 1918
1920 0 465446 134289 169600 0 1919
1921 0 465385 134198 169640 0 1920
1922 0 465313 134178 169680 0 1921
1923 0 465159 134145 169720 0 1922
1924 0 465005 134056 169760 0 1923
1925 0 464960 134074 169800 0 1924
1926 0 464942 134097 169840 0 1925
1927 0 464932 134048 169880 0 1926
1928 0 464891 134070 169920 0 1927
1929 0 464904 134060 169960 0 1928
1930 0 464822 134071 170000 0 1929
1931 0 464768 134079 170040 0 1930
1932 0 464744 134058 170080 0 1931
1933 0 464748 134030 170120 0 1932
1934 0 464662 134039 170160 0 1933
1935 0 464645 134030 170200 0 1934
1936 0 464627 134019 170240 0 1935
1937 0 464564 133992 170280 0 1936
1938 0 464615 133948 170320 0 1937
1939 0 464490 133969 170360 0 1938
1940 0 464480 133892 170400 0 1939
1941 0 464472 133913 170440 0 1940
1942 0 464426 133779 170480 0 1941
1943 0 464379 133765 170520 0 1942
1944 0 464303 133837 170560 0 1943
1945 0 464057 133604 170600 0 1944
1946 0 463919 133550 170640 0 1945
1947 0 463829 133509 170680 0 1946
1948 0 463759 133578 170720 0 1947
1949 0 463624 133521 170760 0 1948
1950 0 463511 133484 170800 0 1949
1951 0 463309 133404 170840 0 1950
1952 0 463167 133373 170880 0 1951
1953 0 463012 133390 170920 0 1952
1954 0 462794 133323 170960 0 1953
1955 0 462417 133185 171000 0 1954
1956 0 462332 133177 171040 0 1955
1957 0 462211 133149 171080 0 1956
1958 0 462079 133159 171120 0 1957
1959 0 462021 133138 171160 0 1958
1960 0 461911 133088 171200 0 1959
1961 0 461794 133074 171240 0 1960
1962 0 461680 133032 171280 0 1961
1963 0 461605 133013 171320 0 1962
1964 0 461494 132983 171360 0 1963
1965 0 461429 133003 171400 0 1964
1966 0 461350 132983 171440 0 1965
1967 0 461267 133010 171480 0 1966
1968 0 461173 133031 171520 0 1967
1969 0 461058 133028 171560 0 1968
1970 0 460889 132961 171600 0 1969
1971 0 460841 132964 171640 0 1970
1972 0 460711 132987 171680 0 1971
1973 0 460668 133078 171720 0 1972
1974 0 460599 133068 171760 0 1973
1975 0 460499 133123 171800 0 1974
1976 0 460433 133110 171840 0 1975
1977 0 460245 133083 171880 0 1976
1978 0 460152 133051 171920 0 1977
1979 0 460024 133035 171960 0 1978
1980 0 459976 133040 172000 0 1979
1981 0 459803 133035 172040 0 1980
1982 0 459689 133031 172080 0 1981
1983 0 459601 132888 172120 0 1982
1984 0 459476 132898 172160 0 1983
1985 0 459378 132799 172200 0 1984
1986 0 459125 132750 172240 0 1985
1987 0 459074 132662 172280 0 1986
1988 0 459026 132729 172320 0 1987
1989 0 458817 132648 172360 0 1988
1990 0 458647 132645 172400 0 1989
1991 0 458490 132641 172440 0 1990
1992 0 458328 132561 172480 0 1991
1993 0 458200 132469 172520 0 1992
1994 0 458111 132456 172560 0 1993
1995 0 458013 132406 172600 0 1994
1996 0 457838 132350 172640 0 1995
1997 0 457760 132313 172680 0 1996
1998 0 457669 132213 172720 0 1997
1999 0 457566 132127 172760 0 1998
2000 0 457446 132137 172800 0 1999
2001 0 457318 132045 172840 0 2000
2002 0 457102 132082 172880 0 2001
2003 0 456933 131932 172920 0 2002
2004 0 456730 131837 172960 0 2003
2005 0 456477 131714 173000 0 2004
2006 0 456125 131589 173040 0 2005
2007 0 456058 131580 173080 0 2006
2008 0 455959 131566 173120 0 2007
2009 0 455839 131569 173160 0 2008
2010 0 455783 131538 173200 0 2009
2011 0 455717 131504 173240 0 2010
2012 0 455622 131479 173280 0 2011
2013 0 455586 131481 173320 0 2012
2014 0 455534 131490 173360 0 2013
2015 0 455480 131512 173400 0 2014
2016 0 455394 131489 173440 0 2015
2017 0 455319 131458 173480 0 2016
2018 0 455227 131452 173520 0 2017
2019 0 455195 131453 173560 0 2018
2020 0 455140 131460 173600 0 2019
2021 0 455089 131478 173640 0 2020
2022 0 455031 131500 173680 0 2021
2023 0 454993 131516 173720 0 2022
2024 0 454924 131502 173760 0 2023
2025 0 454856 131503 173800 0 2024
2026 0 454800 131482 173840 0 2025
2027 0 454731 131457 173880 0 2026
2028 0 454731 131423 173920 0 2027
2029 0 454714 131414 173960 0 2028
2030 0 454717 131388 174000 0 2029
2031 0 454367 131332 174040 0 2030
2032 0 454089 131195 174080 0 2031
2033 0 453704 131040 174160 0 2032
2034 0 453644 131024 174200 0 2033
2035 0 453403 131048 174240 0 2034
2036 0 453114 131095 174280 0 2035
2037 0 452885 131114 174320 0 2036
2038 0 452665 131153 174360 0 2037
2039 0 452429 131157 174400 0 2038
2040 0 452141 131144 174440 0 2039
2041 0 451994 131130 174480 0 2040
2042 0 451756 131138 174520 0 2041
2043 0 451586 131104 174560 0 2042
2044 0 451393 130992 174600 0 2043
2045 0 451286 130956 174640 0 2044
2046 0 451282 130964 174680 0 2045
2047 0 451138 130937 174720 0 2046
2048 0 451139 130957 174760 0 2047
2049 0 451046 130915 174800 0 2048
2050 0 451040 130933 174840 0 2049
2051 0 450991 130925 174880 0 2050
2052 0 450961 130911 174920 0 2051
2053 0 450907 130882 174960 0 2052
2054 0 450815 130833 175000 0 2053
2055 0 450724 130770 175040 0 2054
2056 0 450674 130718 175080 0 2055
2057 0 450479 130589 175120 0 2056
2058 0 450119 130582 175120 0 2057
2059 0 449472 130117 175120 0 2058
2060 0 449363 130067 175160 0 2059
2061 0 449310 130082 175200 0 2060
2062 0 449318 130135 175240 0 2061
2063 0 449185 130131 175280 0 2062
2064 0 448690 130035 175320 0 2063
2065 0 448590 129911 175360 0 2064
2066 0 448177 130166 175400 0 2065
2067 0 448113 130024 175440 0 2066
2068 0 447928 129949 175480 0 2067
2069 0 447892 129901 175520 0 2068
2070 0 447584 129867 175560 0 2069
2071 0 447496 129820 175600 0 2070
2072 0 447364 129812 175640 0 2071
2073 0 447258 129805 175680 0 2072
2074 0 447118 129800 175720 0 2073
2075 0 447070 129828 175760 0 2074
2076 0 446993 129837 175800 0 2075
2077 0 446976 129840 175840 0 2076
2078 0 446886 129844 175880 0 2077
2079 0 446761 129873 175920 0 2078
2080 0 446453 129902 175960 0 2079
2081 0 446152 129969 176000 0 2080
2082 0 445975 130005 176040 0 2081
2083 0 444797 130329 176080 0 2082
2084 0 444398 130281 176120 0 2083
2085 0 444498 130157 176160 0 2084
2086 0 444431 130245 176200 0 2085
2087 0 444460 130246 176240 0 2086
2088 0 444404 130277 176280 0 2087
2089 0 444159 130149 176320 0 2088
2090 0 443698 130479 176360 0 2089
2091 0 443542 130588 176400 0 2090
2092 0 443349 130628 176440 0 2091
2093 0 443189 130639 176480 0 2092
2094 0 443080 130698 176520 0 2093
2095 0 442848 130830 176560 0 2094
2096 0 442758 130770 176600 0 2095
2097 0 442752 130778 176640 0 2096
2098 0 442683 130821 176720 0 2097
2099 0 442688 130868 176760 0 2098
2100 0 442646 130815 176800 0 2099
2101 0 442553 131005 176840 0 2100
2102 0 442471 131038 176880 0 2101
2103 0 442445 131114 176920 0 2102
2104 0 442457 131109 176960 0 2103
2105 0 442363 131140 177000 0 2104
2106 0 442304 131178 177040 0 2105
2107 0 442234 131232 177080 0 2106
2108 0 442178 131228 177120 0 2107
2109 0 442114 131234 177160 0 2108
2110 0 442034 131217 177200 0 2109
2111 0 441938 131225 177240 0 2110
2112 0 441840 131291 177280 0 2111
2113 0 441763 131291 177320 0 2112
2114 0 441675 131254 177360 0 2113
2115 0 441634 131217 177400 0 2114
2116 0 441625 131231 177440 0 2115
2117 0 441532 131198 177480 0 2116
2118 0 441475 131226 177520 0 2117
2119 0 441413 131209 177560 0 2118
2120 0 441321 131185 177600 0 2119
2121 0 441226 131177 177640 0 2120
2122 0 441169 131152 177680 0 2121
2123 0 441062 131099 177720 0 2122
2124 0 441013 131106 177760 0 2123
2125 0 440819 131122 177800 0 2124
2126 0 440627 131110 177840 0 2125
2127 0 440495 131099 177880 0 2126
2128 0 440198 131072 177920 0 2127
2129 0 439889 131045 177960 0 2128
2130 0 439765 130981 178000 0 2129
2131 0 439373 130848 178040 0 2130
2132 0 439356 130872 178080 0 2131
2133 0 439236 130848 178120 0 2132
2134 0 439021 130804 178160 0 2133
2135 0 438853 130800 178200 0 2134
2136 0 438496 130768 178240 0 2135
2137 0 438295 130736 178280 0 2136
2138 0 438022 130745 178320 0 2137
2139 0 437535 130785 178360 0 2138
2140 0 437293 130727 178400 0 2139
2141 0 436978 130663 178440 0 2140
2142 0 436559 130564 178480 0 2141
2143 0 436399 130553 178520 0 2142
2144 0 436186 130558 178560 0 2143
2145 0 435937 130578 178600 0 2144
2146 0 435665 130607 178640 0 2145
2147 0 435282 130614 178680 0 2146
2148 0 434938 130541 178720 0 2147
2149 0 434739 130614 178760 0 2148
2150 0 434441 130676 178800 0 2149
2151 0 434001 130723 178840 0 2150
2152 0 433078 130701 178880 0 2151
2153 0 432739 130649 178920 0 2152
2154 0 431882 130610 178920 0 2153
2155 0 430896 130730 178920 0 2154
2156 0 429718 130670 178920 0 2155
2157 0 429611 130594 178920 0 2156
2158 5 428481 130511 178920 0 2157
2159 0 428318 130543 179000 0 2158
2160 0 428288 130524 179040 0 2159
2161 0 428264 130544 179080 0 2160
2162 0 428158 130497 179120 0 2161
2163 0 428059 130543 179160 0 2162
2164 0 427940 130633 179200 0 2163
2165 0 427484 130669 179240 0 2164
2166 0 426132 130596 179240 0 2165
2167 0 425377 130587 179280 0 2166
2168 0 425214 130604 179320 0 2167
2169 0 424271 130462 179360 0 2168
2170 0 423951 130445 179400 0 2169
2171 0 423758 130376 179440 0 2170
2172 0 422976 130294 179480 0 2171
2173 0 422008 130268 179440 0 2172
2174 0 421716 130133 179400 0 2173
2175 0 421626 130157 179360 0 2174
2176 0 421529 130321 179320 0 2175
2177 0 421072 130479 179280 0 2176
2178 0 421023 130470 179240 0 2177
2179 0 420907 130518 179200 0 2178
2180 0 420547 130574 179160 0 2179
2181 0 419291 130620 179160 0 2180
2182 0 418522 130836 179160 0 2181
2183 0 418417 130825 179120 0 2182
2184 0 418186 130775 179080 0 2183
2185 0 417946 130743 179040 0 2184
2186 0 417784 130699 179000 0 2185
2187 0 417653 130601 178920 0 2186
2188 0 417358 130658 178880 0 2187
2189 0 417094 130647 178840 0 2188
2190 0 416991 130690 178800 0 2189
2191 0 416929 130685 178760 0 2190
2192 0 416781 130755 178720 0 2191
2193 0 416680 130790 178680 0 2192
2194 0 416701 130792 178640 0 2193
2195 0 416573 130860 178600 0 2194
2196 0 416504 130848 178560 0 2195
2197 0 416486 130855 178520 0 2196
2198 0 416435 130868 178480 0 2197
2199 0 416404 130885 178440 0 2198
2200 0 416352 130930 178400 0 2199
2201 0 416273 130928 178360 0 2200
2202 0 416280 130927 178320 0 2201
2203 0 416288 130929 178280 0 2202
2204 0 416249 130967 178240 0 2203
2205 0 416212 130965 178200 0 2204
2206 0 416188 130980 178160 0 2205
2207 0 416168 131009 178120 0 2206
2208 0 416107 131015 178080 0 2207
2209 0 416032 131036 178040 0 2208
2210 0 416002 131080 178000 0 2209
2211 0 415993 131124 177960 0 2210
2212 0 415990 131162 177920 0 2211
2213 0 415991 131188 177880 0 2212
2214 0 415048 131239 177840 0 2213
2215 0 414648 131127 177800 0 2214
2216 0 414554 131038 177760 0 2215
2217 0 414496 131081 177720 0 2216
2218 0 414491 131091 177680 0 2217
2219 0 414380 131127 177640 0 2218
2220 0 414346 131114 177600 0 2219
2221 0 414309 131094 177560 0 2220
2222 0 414180 131072 177520 0 2221
2223 0 414180 131106 177480 0 2222
2224 0 414112 131088 177440 0 2223
2225 0 414137 131118 177400 0 2224
2226 0 414023 131173 177360 0 2225
2227 0 413974 131172 177320 0 2226
2228 0 413976 131145 177280 0 2227
2229 0 413884 131217 177240 0 2228
2230 0 413928 131284 177200 0 2229
2231 0 413842 131251 177160 0 2230
2232 0 413774 131247 177120 0 2231
2233 0 413758 131237 177080 0 2232
2234 0 413778 131194 177040 0 2233
2235 0 413706 131190 177000 0 2234
2236 0 413527 131269 176960 0 2235
2237 0 413378 131309 176920 0 2236
2238 0 413272 131345 176880 0 2237
2239 0 413277 131268 176840 0 2238
2240 0 413380 131221 176800 0 2239
2241 0 413314 131185 176760 0 2240
2242 0 413227 131268 176720 0 2241
2243 0 413237 131292 176680 0 2242
2244 0 413268 131283 176640 0 2243
2245 0 413148 131304 176600 0 2244
2246 0 413057 131331 176560 0 2245
2247 0 413022 131294 176520 0 2246
2248 0 413022 131278 176480 0 2247
2249 0 413031 131326 176440 0 2248
2250 0 413008 131342 176400 0 2249
2251 0 412979 131337 176360 0 2250
2252 0 412928 131351 176320 0 2251
2253 0 412957 131358 176280 0 2252
2254 0 412923 131417 176240 0 2253
2255 0 412895 131420 176200 0 2254
2256 0 412823 131457 176160 0 2255
2257 0 412714 131433 176120 0 2256
2258 0 412620 131443 176080 0 2257
2259 0 412661 131441 176040 0 2258
2260 0 412579 131489 176000 0 2259
2261 0 412550 131508 175960 0 2260
2262 0 412443 131488 175920 0 2261
2263 0 412419 131514 175880 0 2262
2264 0 412391 131553 175840 0 2263
2265 0 412352 131527 175800 0 2264
2266 0 412395 131584 175760 0 2265
2267 0 412339 131600 175720 0 2266
2268 0 412138 131643 175680 0 2267
2269 0 411976 131681 175640 0 2268
2270 0 411953 131662 175600 0 2269
2271 0 411887 131722 175560 0 2270
2272 0 411910 131759 175520 0 2271
2273 0 411862 131761 175480 0 2272
2274 0 411786 131750 175440 0 2273
2275 0 411709 131790 175400 0 2274
2276 0 411631 131788 175360 0 2275
2277 0 411576 131820 175320 0 2276
2278 0 411496 131830 175280 0 2277
2279 0 411368 131902 175200 0 2278
2280 0 411354 131868 175160 0 2279
2281 0 411298 131856 175120 0 2280
2282 0 411160 131878 175080 0 2281
2283 0 411122 131865 175040 0 2282
2284 0 411101 131902 175000 0 2283
2285 0 411076 131917 174960 0 2284
2286 0 410843 131946 174880 0 2285
2287 0 410858 132051 174760 0 2286
2288 0 410799 132089 174640 0 2287
2289 0 410715 132087 174360 0 2288
2290 0 410562 132221 174200 0 2289
2291 0 410367 132256 174080 0 2290
2292 0 410354 132337 174040 0 2291
2293 0 410140 132395 173920 0 2292
2294 0 409914 132598 173840 0 2293
2295 0 409811 132666 173760 0 2294
2296 0 409801 132696 173640 0 2295
2297 0 409740 132868 173560 0 2296
2298 0 409391 133039 173480 0 2297
2299 0 409382 133076 173360 0 2298
2300 0 409449 133157 173200 0 2299
2301 0 409411 133110 173120 0 2300
2302 0 409390 133205 173080 0 2301
2303 0 409352 133232 173040 0 2302
2304 0 409205 133369 172960 0 2303
2305 0 409203 133415 172880 0 2304
2306 0 409222 133447 172800 0 2305
2307 0 409119 133544 172680 0 2306
2308 0 409040 133667 172520 0 2307
2309 0 408914 133741 172320 0 2308
2310 0 408675 133890 172160 0 2309
2311 5 408539 133953 172120 0 2310
2312 0 405734 134433 172120 0 2311
2313 0 405362 134487 172040 0 2312
2314 5 403246 134504 172040 0 2313
2315 0 402494 134284 172040 0 2314
2316 0 402301 134226 172120 0 2315
2317 0 401736 134247 172200 0 2316
2318 0 401760 134222 172320 0 2317
2319 0 401671 134285 172400 0 2318
2320 0 401620 134296 172440 0 2319
2321 0 401560 134267 172480 0 2320
2322 0 401347 134329 172560 0 2321
2323 0 401030 134485 172600 0 2322
2324 0 400980 134496 172680 0 2323
2325 0 400892 134585 172720 0 2324
2326 0 400782 134662 172760 0 2325
2327 0 400710 134678 172800 0 2326
2328 5 400795 134512 172880 0 2327
2329 0 399859 135292 172880 0 2328
2330 0 399916 135369 172920 0 2329
2331 0 399857 135430 172960 0 2330
2332 0 399729 135571 173000 0 2331
2333 0 399762 135692 173040 0 2332
2334 0 399317 136306 173080 0 2333
2335 0 399129 136508 173120 0 2334
2336 0 399009 136678 173160 0 2335
2337 0 398508 137118 173240 0 2336
2338 0 397679 137920 173240 0 2337
2339 0 397354 138157 173200 0 2338
2340 0 396582 138607 173160 0 2339
2341 0 395538 139715 173160 0 2340
2342 0 394575 140395 172960 0 2341
2343 0 394350 140611 172880 0 2342
2344 0 394222 140839 172800 0 2343
2345 0 394206 140898 172720 0 2344
2346 0 394073 140980 172640 0 2345
2347 0 393718 141179 172560 0 2346
2348 0 393582 141187 172520 0 2347
2349 0 393526 141207 172400 0 2348
2350 0 393426 141268 172360 0 2349
2351 0 393089 141397 172240 0 2350
2352 0 392716 141540 172120 0 2351
2353 0 392547 141727 172040 0 2352
2354 0 392434 141763 172000 0 2353
2355 0 392346 141857 171880 0 2354
2356 0 392251 141899 171760 0 2355
2357 0 391835 142016 171600 0 2356
2358 0 391786 142025 171480 0 2357
2359 0 391657 142142 171440 0 2358
2360 0 391682 142150 171400 0 2359
2361 0 391690 142148 171320 0 2360
2362 0 391546 142133 171280 0 2361
2363 0 391442 142247 171200 0 2362
2364 0 391290 142412 171120 0 2363
2365 0 391162 142411 171000 0 2364
2366 0 390958 142519 170800 0 2365
2367 0 390686 142697 170640 0 2366
2368 0 390518 142731 170520 0 2367
2369 0 389983 142908 170400 0 2368
2370 0 389581 142938 170240 0 2369
2371 0 389415 142871 170160 0 2370
2372 0 389114 142991 170120 0 2371
2373 0 389066 142991 170040 0 2372
2374 0 388966 142844 169960 0 2373
2375 0 388906 142953 169920 0 2374
2376 0 388762 142932 169760 0 2375
2377 0 388744 142923 169680 0 2376
2378 0 388656 142906 169600 0 2377
2379 0 388594 142928 169520 0 2378
2380 0 388542 143009 169400 0 2379
2381 0 388391 143131 169280 0 2380
2382 0 388388 143232 169120 0 2381
2383 0 388238 143299 168960 0 2382
2384 0 388195 143361 168840 0 2383
2385 0 388114 143405 168680 0 2384
2386 0 387953 143469 168520 0 2385
2387 0 387801 143548 168320 0 2386
2388 0 387738 143576 168280 0 2387
2389 0 387668 143572 168200 0 2388
2390 0 387522 143664 168080 0 2389
2391 0 387251 143907 167920 0 2390
2392 0 387258 144049 167600 0 2391
2393 0 387174 144184 167520 0 2392
2394 0 387155 144261 167400 0 2393
2395 0 387196 144314 167320 0 2394
2396 0 387114 144325 167280 0 2395
2397 0 387002 144391 167120 0 2396
2398 0 386856 144417 166960 0 2397
2399 0 386961 144455 166840 0 2398
2400 0 386948 144449 166720 0 2399
2401 0 386983 144408 166600 0 2400
2402 0 386855 144264 166520 0 2401
2403 0 386918 144296 166480 0 2402
2404 0 387111 143607 166400 0 2403
2405 5 387218 143764 166360 0 2404
2406 5 387447 142876 166320 0 2405
2407 0 387451 143157 166200 0 2406
2408 0 387590 143296 166120 0 2407
2409 0 387660 143365 166080 0 2408
2410 0 387775 143532 165960 0 2409
2411 0 387763 143928 165840 0 2410
2412 0 387781 144015 165800 0 2411
2413 0 387805 144102 165760 0 2412
2414 0 387861 144174 165680 0 2413
2415 0 387639 143953 165600 0 2414
2416 0 387722 144291 165560 0 2415
2417 0 387696 144439 165520 0 2416
2418 0 387677 144602 165480 0 2417
2419 0 387045 145094 165480 0 2418
2420 0 386744 145182 165440 0 2419
2421 0 386616 145204 165320 0 2420
2422 0 386630 145253 165280 0 2421
2423 0 386265 145227 165040 0 2422
2424 0 385750 145246 164920 0 2423
2425 0 385910 145301 164760 0 2424
2426 0 385696 145232 164680 0 2425
2427 0 385608 145340 164480 0 2426
2428 0 385441 145274 164440 0 2427
2429 0 385578 145077 164400 0 2428
2430 0 385583 145069 164360 0 2429
2431 5 385584 145059 164320 0 2430
2432 0 385489 145032 164280 0 2431
2433 0 385551 145256 164240 0 2432
2434 5 385480 145232 164200 0 2433
2435 0 385897 145806 164200 0 2434
2436 0 385666 145883 164160 0 2435
2437 0 385564 146022 164120 0 2436
2438 0 385391 146161 164040 0 2437
2439 0 385289 146262 163960 0 2438
2440 0 385170 146262 163880 0 2439
2441 0 385113 146388 163840 0 2440
2442 0 384627 146607 163760 0 2441
2443 0 384380 146719 163680 0 2442
2444 0 383988 146853 163520 0 2443
2445 0 383466 146936 163440 0 2444
2446 0 383669 146932 163360 0 2445
2447 0 383634 146945 163320 0 2446
2448 0 383551 146982 163200 0 2447
2449 0 383248 147200 163160 0 2448
2450 0 383218 147210 163120 0 2449
2451 0 383314 147135 163080 0 2450
2452 0 383204 147197 163040 0 2451
2453 0 383114 147207 163000 0 2452
2454 0 382936 147189 162960 0 2453
2455 0 382911 147248 162920 0 2454
2456 0 382793 147250 162880 0 2455
2457 0 382770 147252 162840 0 2456
2458 0 382751 147257 162800 0 2457
2459 0 382486 147319 162680 0 2458
2460 0 382418 147181 162560 0 2459
2461 0 382240 147216 162520 0 2460
2462 0 382000 147192 162480 0 2461
2463 0 381824 147148 162440 0 2462
2464 5 382645 147175 162360 0 2463
2465 0 380688 147030 162360 0 2464
2466 0 380552 146949 162320 0 2465
2467 0 380391 147041 162280 0 2466
2468 0 380320 147038 162200 0 2467
2469 0 380176 147013 162120 0 2468
2470 0 380104 146998 162080 0 2469
2471 0 380019 147008 162040 0 2470
2472 0 380039 146999 162000 0 2471
2473 0 380027 146953 161960 0 2472
2474 0 379781 146945 161880 0 2473
2475 0 379743 146945 161840 0 2474
2476 0 379642 146885 161760 0 2475
2477 0 379593 146763 161680 0 2476
2478 0 379479 146721 161600 0 2477
2479 0 379324 146650 161520 0 2478
2480 0 379258 146614 161440 0 2479
2481 0 379057 146488 161360 0 2480
2482 0 379034 146453 161320 0 2481
2483 0 379009 146347 161280 0 2482
2484 0 378964 146260 161200 0 2483
2485 0 378930 146212 161160 0 2484
2486 0 378896 146164 161120 0 2485
2487 5 378905 146027 161040 0 2486
2488 0 378941 145964 161000 0 2487
2489 0 378927 145950 160960 0 2488
2490 0 378858 145752 160880 0 2489
2491 0 378809 145750 160800 0 2490
2492 5 378736 145652 160720 0 2491
2493 0 378694 145605 160680 0 2492
2494 0 378805 145467 160640 0 2493
2495 0 378788 145250 160560 0 2494
2496 5 378239 144524 160520 0 2495
2497 0 378212 144309 160440 0 2496
2498 0 378137 144165 160400 0 2497
2499 0 377676 143920 160200 0 2498
2500 0 377693 143760 160120 0 2499
2501 0 377720 143797 160080 0 2500
2502 0 377677 143784 160000 0 2501
2503 0 377691 143828 159920 0 2502
2504 0 377734 143751 159840 0 2503
2505 0 377758 143797 159800 0 2504
2506 0 377851 143723 159720 0 2505
2507 0 377891 143671 159640 0 2506
2508 0 377809 143669 159600 0 2507
2509 0 377805 143682 159560 0 2508
2510 0 377830 143563 159520 0 2509
2511 0 377895 143568 159360 0 2510
2512 0 377978 143491 159240 0 2511
2513 0 377949 143495 159160 0 2512
2514 0 377775 143398 159080 0 2513
2515 0 377834 143315 159000 0 2514
2516 0 377843 143271 158960 0 2515
2517 0 377905 143181 158920 0 2516
2518 0 377878 143192 158880 0 2517
2519 0 377869 143057 158840 0 2518
2520 0 377933 142992 158760 0 2519
2521 0 377967 142960 158720 0 2520
2522 0 377951 142919 158640 0 2521
2523 0 377907 142878 158560 0 2522
2524 0 377852 142903 158480 0 2523
2525 0 377836 142869 158400 0 2524
2526 0 377798 142737 158320 0 2525
2527 0 377881 142659 158200 0 2526
2528 0 377835 142623 158160 0 2527
2529 0 377790 142560 158080 0 2528
2530 0 377789 142499 158040 0 2529
2531 0 377834 142454 157880 0 2530
2532 0 377949 142366 157840 0 2531
2533 0 378103 142313 157720 0 2532
2534 0 378316 142124 157560 0 2533
2535 0 378404 142089 157480 0 2534
2536 0 378421 142036 157360 0 2535
2537 0 378598 142073 157280 0 2536
2538 0 378649 142054 157240 0 2537
2539 0 378632 142040 157160 0 2538
2540 0 378692 141979 157040 0 2539
2541 0 378822 141916 156920 0 2540
2542 0 378969 141938 156800 0 2541
2543 0 379252 142018 156720 0 2542
2544 0 379521 141838 156600 0 2543
2545 0 379608 141777 156560 0 2544
2546 0 379659 141754 156480 0 2545
2547 0 379685 141742 156440 0 2546
2548 0 379711 141750 156360 0 2547
2549 0 379712 141830 156200 0 2548
2550 0 379710 141875 156120 0 2549
2551 0 379828 141852 156080 0 2550
2552 0 379946 141829 156040 0 2551
2553 0 380081 141850 155960 0 2552
2554 0 379966 141719 155880 0 2553
2555 5 380042 141776 155800 0 2554
2556 0 380080 141804 155760 0 2555
2557 0 380326 141780 155680 0 2556
2558 0 380465 141744 155600 0 2557
2559 0 380528 141621 155520 0 2558
2560 0 380582 141592 155440 0 2559
2561 0 380616 141571 155400 0 2560
2562 0 380736 141544 155320 0 2561
2563 0 380687 141458 155240 0 2562
2564 0 380777 141489 155160 0 2563
2565 0 380987 141361 155040 0 2564
2566 0 381028 141184 155000 0 2565
2567 0 381074 141193 154920 0 2566
2568 0 381174 141182 154880 0 2567
2569 0 381089 141061 154840 0 2568
2570 0 381220 141074 154800 0 2569
2571 0 381268 140993 154720 0 2570
2572 0 381434 140854 154640 0 2571
2573 0 381699 140829 154560 0 2572
2574 0 381745 140772 154520 0 2573
2575 0 381879 140711 154440 0 2574
2576 0 381983 140778 154400 0 2575
2577 0 382017 140889 154360 0 2576
2578 0 382220 140770 154280 0 2577
2579 0 382363 140715 154240 0 2578
2580 0 382451 140725 154160 0 2579
2581 0 382766 140856 154040 0 2580
2582 0 383173 140821 153960 0 2581
2583 0 383405 140810 153920 0 2582
2584 0 383419 140803 153880 0 2583
2585 0 383587 140705 153800 0 2584
2586 0 384136 140731 153560 0 2585
2587 0 384043 140852 153480 0 2586
2588 0 384015 140809 153440 0 2587
2589 0 383985 140770 153400 0 2588
2590 0 384233 140835 153240 0 2589
2591 0 384248 140698 153160 0 2590
2592 0 384649 140624 153080 0 2591
2593 0 384584 140646 152960 0 2592
2594 0 384824 140676 152840 0 2593
2595 0 385285 140477 152720 0 2594
2596 0 385422 140422 152680 0 2595
2597 0 385440 140416 152640 0 2596
2598 0 385477 140405 152560 0 2597
2599 0 385869 140177 152400 0 2598
2600 0 386024 140102 152320 0 2599
2601 0 386182 139991 152200 0 2600
2602 0 386186 140022 152160 0 2601
2603 0 386268 139973 152080 0 2602
2604 0 386374 139968 152040 0 2603
2605 0 386475 139918 152000 0 2604
2606 0 386590 139884 151960 0 2605
2607 0 386706 139851 151920 0 2606
2608 0 386929 139842 151840 0 2607
2609 0 386968 139817 151800 0 2608
2610 0 387142 139780 151720 0 2609
2611 0 387303 139777 151640 0 2610
2612 0 387477 139805 151520 0 2611
2613 0 387562 139848 151400 0 2612
2614 0 387674 139908 151280 0 2613
2615 0 387817 139870 151160 0 2614
2616 0 388247 139804 151080 0 2615
2617 0 388414 139752 151040 0 2616
2618 0 388513 139791 150960 0 2617
2619 0 388687 139867 150920 0 2618
2620 0 388899 139795 150880 0 2619
2621 0 389055 139757 150800 0 2620
2622 0 389551 140184 150600 0 2621
2623 0 389756 140291 150560 0 2622
2624 0 390085 140593 150480 0 2623
2625 0 390168 140753 150440 0 2624
2626 0 390234 140977 150360 0 2625
2627 0 390413 141123 150320 0 2626
2628 0 390525 141099 150280 0 2627
2629 0 390723 141052 150160 0 2628
2630 0 390887 140993 150120 0 2629
2631 0 390844 141001 150080 0 2630
2632 0 390839 140947 150040 0 2631
2633 0 390870 140819 150000 0 2632
2634 0 390857 140700 149960 0 2633
2635 0 390856 140410 149880 0 2634
2636 0 390769 140057 149800 0 2635
2637 0 390971 139621 149680 0 2636
2638 0 391035 139383 149600 0 2637
2639 0 390939 139134 149560 0 2638
2640 0 391055 139244 149520 0 2639
2641 0 391303 139015 149440 0 2640
2642 0 391490 138913 149280 0 2641
2643 0 391615 138791 149240 0 2642
2644 0 391739 138706 149200 0 2643
2645 0 391770 138712 149160 0 2644
2646 0 391985 138673 149080 0 2645
2647 5 392029 138635 149040 0 2646
2648 0 392429 138478 149000 0 2647
2649 0 392585 138426 148960 0 2648
2650 0 392573 138458 148920 0 2649
2651 0 392656 138432 148880 0 2650
2652 0 392709 138355 148800 0 2651
2653 0 392861 138287 148720 0 2652
2654 0 393046 138219 148680 0 2653
2655 0 393227 138137 148640 0 2654
2656 0 393566 137861 148560 0 2655
2657 0 393639 137849 148520 0 2656
2658 0 393854 137823 148440 0 2657
2659 0 394341 137558 148240 0 2658
2660 0 394454 137426 148200 0 2659
2661 0 394465 137424 148160 0 2660
2662 0 394381 137401 148120 0 2661
2663 0 394381 137401 148080 0 2662
2664 0 394449 137355 148000 0 2663
2665 0 394564 137275 147920 0 2664
2666 0 394707 137220 147840 0 2665
2667 0 394984 137167 147760 0 2666
2668 0 395041 137114 147680 0 2667
2669 0 395184 137030 147640 0 2668
2670 0 395221 136919 147560 0 2669
2671 0 395276 136887 147480 0 2670
2672 0 395346 136843 147440 0 2671
2673 0 395418 136803 147400 0 2672
2674 0 395518 136744 147360 0 2673
2675 0 395560 136606 147280 0 2674
2676 0 395603 136454 147200 0 2675
2677 0 395729 136476 147160 0 2676
2678 0 395976 136475 147080 0 2677
2679 0 396270 136353 147000 0 2678
2680 0 396398 136256 146920 0 2679
2681 0 396631 136219 146880 0 2680
2682 0 396721 136153 146840 0 2681
2683 0 396898 136170 146760 0 2682
2684 0 396870 136094 146680 0 2683
2685 0 396979 136030 146600 0 2684
2686 0 397164 135858 146480 0 2685
2687 0 397362 135750 146400 0 2686
2688 0 397452 135729 146320 0 2687
2689 0 397594 135712 146240 0 2688
2690 0 397567 135704 146200 0 2689
2691 0 397581 135728 146160 0 2690
2692 0 397646 135731 146120 0 2691
2693 0 397692 135714 146040 0 2692
2694 0 397781 135684 145960 0 2693
2695 0 398142 135542 145920 0 2694
2696 0 398421 135616 145840 0 2695
2697 0 398775 135348 145800 0 2696
2698 0 398975 135467 145720 0 2697
2699 5 399058 135408 145680 0 2698
2700 0 399128 135372 145640 0 2699
2701 0 399337 135265 145520 0 2700
2702 0 399315 135329 145400 0 2701
2703 0 399315 135348 145360 0 2702
2704 0 399436 135218 145280 0 2703
2705 0 399502 135247 145120 0 2704
2706 0 399327 135099 145000 0 2705
2707 0 399469 135084 144960 0 2706
2708 0 399618 134980 144920 0 2707
2709 6 399488 134950 144880 0 2708
2710 0 477907 248806 70720 0 365
2711 0 477926 248790 70560 0 2710
2712 0 477922 248800 70440 0 2711
2713 0 477891 248746 70320 0 2712
2714 0 477938 248738 70200 0 2713
2715 0 477930 248732 70080 0 2714
2716 0 477899 248740 69920 0 2715
2717 0 477899 248735 69800 0 2716
2718 0 477819 248698 69640 0 2717
2719 0 477788 248700 69520 0 2718
2720 0 477688 248751 69400 0 2719
2721 0 477713 248763 69280 0 2720
2722 0 477683 248725 69120 0 2721
2723 0 477574 248722 69000 0 2722
2724 0 477506 248747 68880 0 2723
2725 0 477437 248727 68760 0 2724
2726 0 477491 248745 68680 0 2725
2727 0 477346 248733 68600 0 2726
2728 0 477328 248718 68520 0 2727
2729 0 477267 248712 68440 0 2728
2730 0 477240 248744 68360 0 2729
2731 0 477151 248691 68280 0 2730
2732 0 477040 248597 68040 0 2731
2733 0 477029 248606 67840 0 2732
2734 0 476872 248526 67640 0 2733
2735 0 476986 248501 67480 0 2734
2736 0 477010 248480 67360 0 2735
2737 0 477003 248432 67240 0 2736
2738 0 476892 248427 67120 0 2737
2739 0 476676 248433 66960 0 2738
2740 0 476573 248538 66840 0 2739
2741 0 476476 248539 66720 0 2740
2742 0 476496 248599 66600 0 2741
2743 0 476439 248591 66480 0 2742
2744 0 476424 248608 66360 0 2743
2745 0 476368 248650 66240 0 2744
2746 0 476371 248661 66120 0 2745
2747 0 476373 248588 66000 0 2746
2748 0 476337 248591 65760 0 2747
2749 0 476216 248565 65640 0 2748
2750 0 476139 248508 65440 0 2749
2751 0 476155 248447 65280 0 2750
2752 0 476077 248408 65160 0 2751
2753 0 476000 248352 65040 0 2752
2754 0 475948 248318 64920 0 2753
2755 0 475866 248297 64800 0 2754
2756 0 475741 248227 64720 0 2755
2757 0 475658 248198 64640 0 2756
2758 0 475613 248194 64560 0 2757
2759 0 475640 248129 64440 0 2758
2760 0 475643 248090 64320 0 2759
2761 0 475571 248152 64240 0 2760
2762 0 475457 248133 64160 0 2761
2763 0 475334 248190 64080 0 2762
2764 0 475181 248234 64000 0 2763
2765 0 475022 248268 63920 0 2764
2766 0 474694 248325 63840 0 2765
2767 0 474423 248447 63760 0 2766
2768 0 474301 248466 63680 0 2767
2769 0 474000 248511 63600 0 2768
2770 0 473752 248579 63520 0 2769
2771 0 473575 248588 63480 0 2770
2772 0 473152 248701 63400 0 2771
2773 0 472927 248779 63320 0 2772
2774 0 472653 248820 63240 0 2773
2775 0 472810 248853 63160 0 2774
2776 0 472154 248856 63080 0 2775
2777 0 472061 248879 63040 0 2776
2778 0 471956 248937 62960 0 2777
2779 0 471814 248936 62880 0 2778
2780 0 471599 248981 62760 0 2779
2781 0 471467 248943 62720 0 2780
2782 0 471003 249044 62680 0 2781
2783 0 470914 249110 62640 0 2782
2784 0 470606 249029 62560 0 2783
2785 0 470558 249010 62480 0 2784
2786 0 470270 248913 62400 0 2785
2787 0 470011 248913 62280 0 2786
2788 0 469780 248915 62160 0 2787
2789 0 469475 248940 62040 0 2788
2790 0 469061 248884 61920 0 2789
2791 0 468432 248915 61840 0 2790
2792 0 468087 248909 61720 0 2791
2793 0 467648 248929 61600 0 2792
2794 0 467278 248902 61520 0 2793
2795 0 466970 248958 61440 0 2794
2796 0 467027 249046 61360 0 2795
2797 0 466936 249271 61280 0 2796
2798 0 466713 249145 61200 0 2797
2799 0 466626 249154 61120 0 2798
2800 0 466616 249183 61040 0 2799
2801 0 466655 249342 61000 0 2800
2802 0 466428 249291 60960 0 2801
2803 0 466305 249415 60880 0 2802
2804 0 466142 249572 60760 0 2803
2805 0 465930 249595 60640 0 2804
2806 0 465698 249195 60520 0 2805
2807 0 465408 248971 60400 0 2806
2808 0 465264 248770 60280 0 2807
2809 0 465112 248621 60200 0 2808
2810 0 464833 248484 60120 0 2809
2811 0 464737 248422 60080 0 2810
2812 0 464444 248375 60000 0 2811
2813 0 464329 248343 59920 0 2812
2814 0 463906 248383 59800 0 2813
2815 0 463887 248394 59720 0 2814
2816 0 463478 248416 59600 0 2815
2817 0 463431 248379 59560 0 2816
2818 0 463303 248471 59480 0 2817
2819 0 463154 248379 59400 0 2818
2820 0 462753 248558 59320 0 2819
2821 0 462402 248763 59240 0 2820
2822 0 462020 248942 59160 0 2821
2823 0 461899 248995 59080 0 2822
2824 0 461697 249046 59000 0 2823
2825 0 461501 249016 58920 0 2824
2826 0 461376 249056 58840 0 2825
2827 0 461168 249071 58760 0 2826
2828 0 461136 249233 58720 0 2827
2829 0 461059 249228 58640 0 2828
2830 0 460923 249270 58560 0 2829
2831 0 460837 249302 58480 0 2830
2832 0 460792 249310 58400 0 2831
2833 0 460757 249376 58320 0 2832
2834 0 460789 249392 58240 0 2833
2835 0 460640 249451 58120 0 2834
2836 0 460552 249489 58000 0 2835
2837 0 460486 249612 57920 0 2836
2838 0 460490 249649 57760 0 2837
2839 0 460434 249763 57600 0 2838
2840 0 460297 249811 57480 0 2839
2841 0 460245 249897 57400 0 2840
2842 5 460278 249886 57360 0 2841
2843 0 460792 249735 57320 0 2842
2844 0 460903 249777 57280 0 2843
2845 0 460965 249744 57200 0 2844
2846 0 461097 249668 57120 0 2845
2847 0 461238 249637 57040 0 2846
2848 0 461462 249596 56960 0 2847
2849 0 461594 249537 56920 0 2848
2850 0 461826 249512 56760 0 2849
2851 0 462054 249468 56560 0 2850
2852 0 462342 249428 56520 0 2851
2853 0 462537 249461 56360 0 2852
2854 0 462521 249474 56320 0 2853
2855 0 462737 249446 56240 0 2854
2856 0 462797 249434 56200 0 2855
2857 0 462883 249452 56160 0 2856
2858 0 463202 249429 56120 0 2857
2859 0 463366 249417 56080 0 2858
2860 0 463638 249360 56040 0 2859
2861 0 463758 249361 55960 0 2860
2862 0 463926 249325 55880 0 2861
2863 0 464263 249235 55760 0 2862
2864 0 464406 249145 55680 0 2863
2865 0 464770 248905 55440 0 2864
2866 0 464758 248945 55400 0 2865
2867 0 464782 248890 55280 0 2866
2868 0 464809 248829 55120 0 2867
2869 0 464922 248949 55080 0 2868
2870 0 464913 248937 55040 0 2869
2871 0 464948 248948 54960 0 2870
2872 0 464973 248978 54880 0 2871
2873 0 464966 248985 54840 0 2872
2874 0 465035 248972 54760 0 2873
2875 0 465238 249031 54680 0 2874
2876 0 465278 249021 54600 0 2875
2877 0 465361 248949 54520 0 2876
2878 0 465346 249009 54400 0 2877
2879 0 465338 249041 54320 0 2878
2880 0 465414 249173 54160 0 2879
2881 0 465482 249220 54120 0 2880
2882 0 465553 249353 54040 0 2881
2883 0 465702 249465 53960 0 2882
2884 0 465742 249645 53760 0 2883
2885 0 465873 249765 53680 0 2884
2886 0 465913 249877 53560 0 2885
2887 0 465871 249907 53480 0 2886
2888 0 465948 250148 53320 0 2887
2889 0 465916 250100 53240 0 2888
2890 0 466004 250212 53160 0 2889
2891 0 466124 250183 52960 0 2890
2892 0 466251 250368 52800 0 2891
2893 0 466502 250469 52600 0 2892
2894 0 466551 250600 52400 0 2893
2895 0 466639 250667 52360 0 2894
2896 0 466647 250627 52320 0 2895
2897 0 466698 250681 52160 0 2896
2898 0 466826 250697 52120 0 2897
2899 0 466833 250713 52080 0 2898
2900 0 467049 250784 51920 0 2899
2901 0 467078 250826 51880 0 2900
2902 0 467205 250897 51800 0 2901
2903 0 467195 250993 51760 0 2902
2904 0 467298 250906 51680 0 2903
2905 0 467371 250968 51600 0 2904
2906 0 467445 250994 51520 0 2905
2907 0 467450 250992 51480 0 2906
2908 0 467633 251164 51320 0 2907
2909 0 467769 251260 51280 0 2908
2910 0 467810 251321 51200 0 2909
2911 0 468033 251393 51120 0 2910
2912 0 468221 251453 51080 0 2911
2913 0 468460 251528 51000 0 2912
2914 0 468549 251559 50920 0 2913
2915 0 468414 251572 50840 0 2914
2916 0 468462 251644 50800 0 2915
2917 0 468549 251665 50720 0 2916
2918 0 468724 251762 50680 0 2917
2919 0 468874 251750 50600 0 2918
2920 0 469141 251734 50520 0 2919
2921 0 469196 251685 50480 0 2920
2922 0 469221 251638 50440 0 2921
2923 0 469310 251672 50400 0 2922
2924 0 469474 251629 50320 0 2923
2925 0 469509 251636 50280 0 2924
2926 0 469528 251731 50240 0 2925
2927 0 469578 251641 50200 0 2926
2928 0 469788 251619 50120 0 2927
2929 0 469936 251755 49920 0 2928
2930 0 470101 251780 49880 0 2929
2931 0 470146 251746 49800 0 2930
2932 0 470252 251766 49720 0 2931
2933 0 470312 251715 49600 0 2932
2934 0 470475 251689 49360 0 2933
2935 0 470566 251598 49240 0 2934
2936 0 470434 251368 49080 0 2935
2937 0 469845 251644 48960 0 2936
2938 0 470344 251388 48880 0 2937
2939 0 470182 251478 48800 0 2938
2940 0 470021 251569 48720 0 2939
2941 0 469974 251481 48680 0 2940
2942 5 469926 251393 48640 0 2941
2943 0 469857 251295 48560 0 2942
2944 0 469917 251035 48440 0 2943
2945 0 469861 250964 48360 0 2944
2946 0 469773 250902 48240 0 2945
2947 0 469967 250947 48200 0 2946
2948 0 469760 250693 48120 0 2947
2949 0 469319 250487 48000 0 2948
2950 0 469170 250445 47920 0 2949
2951 0 469333 250430 47840 0 2950
2952 0 469217 250344 47800 0 2951
2953 0 469253 250321 47760 0 2952
2954 0 468222 250864 47720 0 2953
2955 0 469284 250381 47680 0 2954
2956 0 469264 250500 47640 0 2955
2957 0 469254 250437 47600 0 2956
2958 0 469348 250311 47560 0 2957
2959 0 469462 250282 47520 0 2958
2960 0 469496 250038 47440 0 2959
2961 0 469436 249822 47360 0 2960
2962 0 469390 249760 47280 0 2961
2963 0 469371 249761 47240 0 2962
2964 0 469316 249756 47160 0 2963
2965 0 469256 249756 47120 0 2964
2966 0 469270 249714 47080 0 2965
2967 0 469114 249567 46960 0 2966
2968 0 469152 250120 46880 0 2967
2969 0 469100 250172 46840 0 2968
2970 0 468994 250246 46800 0 2969
2971 0 468962 250230 46760 0 2970
2972 0 468945 250180 46680 0 2971
2973 0 468914 250154 46520 0 2972
2974 0 468805 250100 46360 0 2973
2975 0 468689 250180 46160 0 2974
2976 0 468489 250157 46000 0 2975
2977 0 468600 250045 45880 0 2976
2978 0 468615 249978 45760 0 2977
2979 0 468778 249586 45560 0 2978
2980 0 468829 249504 45520 0 2979
2981 0 468794 249314 45440 0 2980
2982 0 468860 249153 45360 0 2981
2983 0 468952 249000 45200 0 2982
2984 0 469001 248835 45120 0 2983
2985 0 468934 248789 45080 0 2984
2986 0 468898 248723 45000 0 2985
2987 0 468906 248699 44920 0 2986
2988 0 468876 248491 44800 0 2987
2989 0 468870 248303 44680 0 2988
2990 0 468950 248228 44640 0 2989
2991 5 468886 248212 44600 0 2990
2992 0 468769 248313 44560 0 2991
2993 0 468715 248275 44440 0 2992
2994 0 468630 248123 44320 0 2993
2995 0 468626 248131 44200 0 2994
2996 0 468441 248136 44080 0 2995
2997 0 468112 248059 43920 0 2996
2998 0 468129 247997 43800 0 2997
2999 0 467922 247859 43680 0 2998
3000 0 467710 247763 43600 0 2999
3001 0 467462 247715 43480 0 3000
3002 0 466859 247698 43360 0 3001
3003 0 466778 247752 43320 0 3002
3004 0 466717 247715 43280 0 3003
3005 0 466642 247670 43160 0 3004
3006 0 466573 247694 43080 0 3005
3007 0 466490 247651 43000 0 3006
3008 0 466233 247634 42920 0 3007
3009 0 466278 247735 42880 0 3008
3010 0 466110 247690 42840 0 3009
3011 0 466015 247782 42800 0 3010
3012 0 465853 247719 42720 0 3011
3013 0 465754 247756 42680 0 3012
3014 0 465754 247754 42640 0 3013
3015 0 465706 247743 42600 0 3014
3016 0 465678 247742 42560 0 3015
3017 0 465678 247768 42520 0 3016
3018 0 465598 247743 42440 0 3017
3019 0 465606 247815 42400 0 3018
3020 0 465510 247775 42320 0 3019
3021 0 465445 247756 42280 0 3020
3022 0 465442 247783 42200 0 3021
3023 0 465406 247806 42160 0 3022
3024 0 465278 247726 42120 0 3023
3025 0 465294 247688 42080 0 3024
3026 0 465333 247718 42000 0 3025
3027 0 465277 247750 41960 0 3026
3028 0 465214 247766 41880 0 3027
3029 0 465215 247767 41840 0 3028
3030 0 465210 247743 41800 0 3029
3031 0 465209 247743 41760 0 3030
3032 0 465214 247732 41720 0 3031
3033 0 465250 247728 41680 0 3032
3034 0 465242 247626 41640 0 3033
3035 0 465238 247567 41600 0 3034
3036 0 465198 247555 41560 0 3035
3037 0 465223 247516 41520 0 3036
3038 0 465253 247499 41440 0 3037
3039 0 465252 247492 41400 0 3038
3040 0 465322 247536 41360 0 3039
3041 0 465330 247467 41320 0 3040
3042 0 465442 247382 41240 0 3041
3043 0 465576 247191 41120 0 3042
3044 0 465697 247175 41040 0 3043
3045 0 465746 247125 41000 0 3044
3046 0 465797 247095 40960 0 3045
3047 0 465865 247081 40920 0 3046
3048 0 465993 246976 40880 0 3047
3049 0 466242 246878 40840 0 3048
3050 0 466725 246682 40800 0 3049
3051 0 466858 246631 40760 0 3050
3052 0 467758 246286 40760 0 3051
3053 0 468090 246218 40720 0 3052
3054 0 468066 246263 40680 0 3053
3055 0 468082 246195 40640 0 3054
3056 0 468126 246203 40560 0 3055
3057 0 468185 246196 40480 0 3056
3058 0 468494 246155 40360 0 3057
3059 0 468611 246112 40200 0 3058
3060 0 468809 246094 39960 0 3059
3061 0 468909 246011 39880 0 3060
3062 0 468909 246012 39760 0 3061
3063 0 469037 245991 39640 0 3062
3064 0 469270 245970 39600 0 3063
3065 0 469290 245941 39560 0 3064
3066 0 469500 245900 39520 0 3065
3067 0 469721 245873 39480 0 3066
3068 0 469899 245886 39400 0 3067
3069 5 470498 245889 39360 0 3068
3070 0 470705 245965 39280 0 3069
3071 0 470838 246057 39240 0 3070
3072 0 470893 246076 39200 0 3071
3073 0 470969 246137 39160 0 3072
3074 0 470966 246130 39120 0 3073
3075 0 471083 246180 39040 0 3074
3076 0 471311 246350 38880 0 3075
3077 0 471438 246422 38760 0 3076
3078 0 471498 246417 38680 0 3077
3079 0 471509 246494 38640 0 3078
3080 0 471530 246450 38600 0 3079
3081 0 471614 246477 38560 0 3080
3082 0 471622 246508 38520 0 3081
3083 0 471622 246480 38480 0 3082
3084 0 471717 246505 38440 0 3083
3085 0 471815 246573 38400 0 3084
3086 0 471974 246554 38360 0 3085
3087 0 472034 246589 38320 0 3086
3088 0 471991 246618 38280 0 3087
3089 0 472093 246682 38240 0 3088
3090 0 472097 246665 38200 0 3089
3091 0 472353 246733 38120 0 3090
3092 0 472559 246790 38040 0 3091
3093 0 472629 246836 37960 0 3092
3094 0 472721 246976 37800 0 3093
3095 0 472861 247033 37720 0 3094
3096 0 472903 246972 37680 0 3095
3097 0 472994 247070 37600 0 3096
3098 0 473334 247110 37520 0 3097
3099 0 473337 247204 37440 0 3098
3100 0 473727 247437 37320 0 3099
3101 0 473832 247396 37280 0 3100
3102 0 474010 247461 37240 0 3101
3103 0 474330 247649 37120 0 3102
3104 0 474693 247717 37040 0 3103
3105 0 474785 247809 37000 0 3104
3106 0 474828 247954 36920 0 3105
3107 0 474764 247972 36840 0 3106
3108 0 474730 248101 36760 0 3107
3109 0 474662 248101 36720 0 3108
3110 0 474667 248161 36680 0 3109
3111 5 474833 248217 36640 0 3110
3112 0 475747 248320 36640 0 3111
3113 0 475780 248284 36520 0 3112
3114 5 476265 248600 36480 0 3113
3115 0 476765 248943 36440 0 3114
3116 0 476876 248926 36400 0 3115
3117 0 476666 248978 36280 0 3116
3118 0 476666 249283 36200 0 3117
3119 0 476742 249297 36160 0 3118
3120 0 476658 249341 36080 0 3119
3121 0 476713 249439 36040 0 3120
3122 0 476700 249494 36000 0 3121
3123 0 476706 249569 35960 0 3122
3124 0 476723 249646 35920 0 3123
3125 0 476894 249813 35840 0 3124
3126 0 476960 249842 35800 0 3125
3127 0 476885 249968 35760 0 3126
3128 5 477126 250116 35720 0 3127
3129 0 477113 250361 35680 0 3128
3130 0 477130 250498 35600 0 3129
3131 0 477249 250761 35560 0 3130
3132 0 477505 251158 35480 0 3131
3133 0 477646 251353 35440 0 3132
3134 0 477662 251509 35360 0 3133
3135 0 477655 251580 35320 0 3134
3136 0 477654 251663 35280 0 3135
3137 0 477713 251707 35240 0 3136
3138 0 477712 251822 35200 0 3137
3139 0 477757 251915 35160 0 3138
3140 0 477774 251848 35120 0 3139
3141 0 477757 251970 35080 0 3140
3142 0 477709 251980 35040 0 3141
3143 0 477655 252185 34960 0 3142
3144 0 477549 252731 34920 0 3143
3145 5 477561 252862 34880 0 3144
3146 5 477429 253268 34880 0 3145
3147 0 477441 253532 34880 0 3146
3148 0 477409 253611 34920 0 3147
3149 0 477411 253717 34960 0 3148
3150 0 477401 253758 35000 0 3149
3151 0 477357 253720 35040 0 3150
3152 0 477410 254057 35120 0 3151
3153 0 477350 254127 35160 0 3152
3154 5 477356 254245 35200 0 3153
3155 0 477712 254697 35200 0 3154
3156 0 477705 254700 35160 0 3155
3157 0 477810 254729 35120 0 3156
3158 0 477957 254832 35040 0 3157
3159 0 478071 254889 34960 0 3158
3160 5 478321 254987 34920 0 3159
3161 0 478337 255096 34880 0 3160
3162 0 478341 254960 34840 0 3161
3163 0 478254 254945 34760 0 3162
3164 0 478362 255029 34680 0 3163
3165 0 478333 255061 34640 0 3164
3166 0 478282 255007 34600 0 3165
3167 0 478309 255027 34560 0 3166
3168 0 478326 255117 34520 0 3167
3169 0 478196 255459 34520 0 3168
3170 0 477976 255603 34480 0 3169
3171 0 477900 255779 34440 0 3170
3172 0 477860 255787 34400 0 3171
3173 0 477816 255811 34320 0 3172
3174 6 477844 255819 34280 0 3173
3175 0 459937 249889 57240 0 2842
3176 0 459799 249926 57200 0 3175
3177 0 459636 249977 57120 0 3176
3178 0 459507 249973 57080 0 3177
3179 0 459491 250043 57000 0 3178
3180 0 459495 250144 56920 0 3179
3181 0 459387 250124 56800 0 3180
3182 0 459286 250122 56640 0 3181
3183 0 458994 250033 56480 0 3182
3184 0 458895 250200 56280 0 3183
3185 0 458750 250317 56160 0 3184
3186 0 458770 250332 56080 0 3185
3187 0 458659 250192 56000 0 3186
3188 0 458631 250345 55840 0 3187
3189 0 458428 250299 55680 0 3188
3190 0 458239 250292 55520 0 3189
3191 0 457990 250304 55360 0 3190
3192 0 457835 250303 55160 0 3191
3193 0 457695 250388 55080 0 3192
3194 0 457622 250315 54960 0 3193
3195 0 457530 250330 54880 0 3194
3196 0 457347 250395 54760 0 3195
3197 0 457264 250322 54680 0 3196
3198 0 457387 250336 54600 0 3197
3199 0 457087 250132 54440 0 3198
3200 0 456915 250244 54320 0 3199
3201 0 456695 250248 54080 0 3200
3202 0 456598 250244 53960 0 3201
3203 0 456386 250116 53800 0 3202
3204 0 456211 250129 53600 0 3203
3205 0 456138 250204 53480 0 3204
3206 0 455853 250187 53440 0 3205
3207 0 455914 250083 53280 0 3206
3208 0 455833 250171 53120 0 3207
3209 0 455750 250138 52960 0 3208
3210 0 455671 250204 52720 0 3209
3211 0 455621 250233 52480 0 3210
3212 0 455610 250227 52280 0 3211
3213 0 455579 250248 52080 0 3212
3214 0 455577 250296 51880 0 3213
3215 0 455592 250331 51680 0 3214
3216 0 455683 250232 51280 0 3215
3217 0 455738 250249 51120 0 3216
3218 0 455533 250256 50760 0 3217
3219 0 455570 250133 50640 0 3218
3220 0 455509 250113 50560 0 3219
3221 0 455501 250028 50400 0 3220
3222 0 455385 250131 50320 0 3221
3223 0 455394 250053 50240 0 3222
3224 0 455459 250106 50160 0 3223
3225 0 455462 250112 50080 0 3224
3226 0 455546 250052 50000 0 3225
3227 0 455142 250377 49920 0 3226
3228 0 459825 250326 49840 0 3227
3229 0 455239 250344 49800 0 3228
3230 0 455123 250329 49760 0 3229
3231 0 455074 250326 49680 0 3230
3232 0 454880 250271 49600 0 3231
3233 0 454824 250191 49520 0 3232
3234 0 454889 250158 49280 0 3233
3235 0 454988 250203 49160 0 3234
3236 0 454947 250304 49120 0 3235
3237 5 454900 250187 49040 0 3236
3238 0 454677 249627 48840 0 3237
3239 0 454543 249552 48800 0 3238
3240 0 454311 249396 48520 0 3239
3241 0 454242 249340 48440 0 3240
3242 0 453975 249156 48320 0 3241
3243 0 453785 248962 48200 0 3242
3244 0 453260 248636 48040 0 3243
3245 0 453127 248588 48000 0 3244
3246 0 453385 248630 47880 0 3245
3247 0 453045 248690 47800 0 3246
3248 0 453053 248560 47760 0 3247
3249 0 452581 248709 47720 0 3248
3250 0 453239 248591 47680 0 3249
3251 0 453246 248563 47640 0 3250
3252 0 453593 247776 47400 0 3251
3253 0 453782 247596 47320 0 3252
3254 0 453775 247235 47240 0 3253
3255 0 453851 247198 47160 0 3254
3256 5 453870 247251 47120 0 3255
3257 0 453826 247103 47080 0 3256
3258 0 453785 247176 47040 0 3257
3259 0 453845 246998 47000 0 3258
3260 0 453892 246891 46960 0 3259
3261 0 453826 246957 46880 0 3260
3262 0 453895 246862 46760 0 3261
3263 0 453732 246869 46640 0 3262
3264 0 453671 246963 46440 0 3263
3265 0 453425 246912 46320 0 3264
3266 0 453370 246990 46280 0 3265
3267 0 453259 247026 46200 0 3266
3268 0 453200 247150 46080 0 3267
3269 0 453076 247070 45920 0 3268
3270 0 453091 247114 45720 0 3269
3271 0 453378 246832 45400 0 3270
3272 0 453407 246779 45320 0 3271
3273 0 453096 246477 45040 0 3272
3274 5 453098 246496 45000 0 3273
3275 0 453103 246540 44920 0 3274
3276 0 452679 246196 44920 0 3275
3277 0 452695 246195 44840 0 3276
3278 0 452559 246036 44760 0 3277
3279 0 452176 245212 44680 0 3278
3280 0 451719 243893 44640 0 3279
3281 0 451606 243596 44720 0 3280
3282 0 451519 243444 44800 0 3281
3283 0 451488 243522 44840 0 3282
3284 0 451503 243508 44920 0 3283
3285 0 451455 243437 45000 0 3284
3286 0 451472 243485 45040 0 3285
3287 0 451504 243245 45120 0 3286
3288 0 451610 242933 45160 0 3287
3289 0 451499 243222 45200 0 3288
3290 0 451476 243101 45280 0 3289
3291 0 451560 243182 45360 0 3290
3292 0 451500 243218 45440 0 3291
3293 0 451387 243243 45520 0 3292
3294 0 451152 243192 45680 0 3293
3295 0 451005 242972 45800 0 3294
3296 0 450949 242532 45880 0 3295
3297 5 450561 242350 45920 0 3296
3298 0 450538 242203 46000 0 3297
3299 0 450486 242042 46080 0 3298
3300 0 450512 241971 46160 0 3299
3301 0 450680 241575 46280 0 3300
3302 0 450869 241172 46400 0 3301
3303 0 450877 241109 46520 0 3302
3304 0 451069 240729 46800 0 3303
3305 5 451156 240598 46840 0 3304
3306 0 451134 240540 46960 0 3305
3307 0 451175 240468 47160 0 3306
3308 0 451222 240332 47280 0 3307
3309 0 451150 240371 47440 0 3308
3310 0 450922 240466 47560 0 3309
3311 0 450787 240572 47640 0 3310
3312 0 450752 240433 47680 0 3311
3313 0 450682 240350 47760 0 3312
3314 0 450676 240384 47840 0 3313
3315 0 450461 240195 47960 0 3314
3316 0 450824 240234 48080 0 3315
3317 0 450827 240261 48160 0 3316
3318 0 450918 240395 48320 0 3317
3319 0 450878 240420 48480 0 3318
3320 0 450892 240420 48640 0 3319
3321 0 450901 240348 48800 0 3320
3322 0 450839 240283 49080 0 3321
3323 0 450823 240267 49360 0 3322
3324 0 450834 240052 49480 0 3323
3325 0 450882 239756 49640 0 3324
3326 0 450927 239771 49720 0 3325
3327 0 451022 239424 49800 0 3326
3328 0 451076 239215 49880 0 3327
3329 0 450655 237664 49960 0 3328
3330 0 450811 238841 50080 0 3329
3331 0 450865 238803 50120 0 3330
3332 0 451013 238356 50200 0 3331
3333 0 451046 238116 50320 0 3332
3334 0 450985 237948 50400 0 3333
3335 0 451018 237967 50480 0 3334
3336 0 451075 237912 50600 0 3335
3337 0 451068 237990 50720 0 3336
3338 0 451130 238039 50800 0 3337
3339 0 451470 237924 50960 0 3338
3340 0 451461 237757 51040 0 3339
3341 0 451462 237628 51120 0 3340
3342 0 451400 237565 51200 0 3341
3343 5 451381 237268 51280 0 3342
3344 0 451102 237052 51360 0 3343
3345 0 450855 236444 51440 0 3344
3346 5 450839 236076 51480 0 3345
3347 0 450743 235556 51440 0 3346
3348 5 449656 234500 51400 0 3347
3349 0 449144 233412 51400 0 3348
3350 0 449166 233381 51520 0 3349
3351 0 448950 231356 51600 0 3350
3352 0 448927 231082 51640 0 3351
3353 0 448694 230106 51680 0 3352
3354 0 448814 229612 51560 0 3353
3355 0 448878 229397 51520 0 3354
3356 0 449102 229141 51440 0 3355
3357 0 449071 228885 51320 0 3356
3358 0 449079 228637 51240 0 3357
3359 0 449135 228628 51200 0 3358
3360 0 449038 228228 51120 0 3359
3361 0 449014 227716 51120 0 3360
3362 0 448983 227748 51200 0 3361
3363 0 448742 227005 51280 0 3362
3364 0 448663 227053 51320 0 3363
3365 0 448798 227116 51360 0 3364
3366 0 448687 226796 51440 0 3365
3367 0 448671 226668 51480 0 3366
3368 0 448717 226493 51520 0 3367
3369 0 448887 225620 51560 0 3368
3370 0 449551 223485 51560 0 3369
3371 0 449551 223268 51600 0 3370
3372 0 449591 222990 51640 0 3371
3373 0 449694 222728 51680 0 3372
3374 0 449609 222680 51720 0 3373
3375 5 449401 221536 51800 0 3374
3376 0 449335 221198 51640 0 3375
3377 5 449334 221110 51480 0 3376
3378 0 449166 220839 51360 0 3377
3379 0 449074 219946 51320 0 3378
3380 0 449166 218970 51480 0 3379
3381 0 449007 218450 51440 0 3380
3382 5 449003 218323 51280 0 3381
3383 0 449314 218191 51120 0 3382
3384 0 449701 217954 51080 0 3383
3385 0 449774 217774 51040 0 3384
3386 0 449839 217576 50960 0 3385
3387 0 449826 217387 50880 0 3386
3388 0 449658 217141 50760 0 3387
3389 0 449662 216925 50640 0 3388
3390 0 449738 216650 50520 0 3389
3391 0 449956 216129 50440 0 3390
3392 5 450131 215358 50440 0 3391
3393 5 449976 215178 50600 0 3392
3394 0 449951 215135 50640 0 3393
3395 0 449788 214876 50680 0 3394
3396 0 450071 214606 50720 0 3395
3397 0 450303 214317 50880 0 3396
3398 0 450403 214142 50960 0 3397
3399 0 450558 213874 51040 0 3398
3400 0 450746 213426 51080 0 3399
3401 0 451046 212779 51120 0 3400
3402 0 451167 212595 51160 0 3401
3403 0 451427 212382 51240 0 3402
3404 0 451643 212259 51280 0 3403
3405 0 452094 212023 51400 0 3404
3406 0 452466 211922 51440 0 3405
3407 0 452578 211722 51440 0 3406
3408 5 452717 211766 51480 0 3407
3409 5 452855 211809 51520 0 3408
3410 0 452994 211826 51600 0 3409
3411 0 453055 211696 51720 0 3410
3412 0 453077 211705 51760 0 3411
3413 0 453098 211539 51800 0 3412
3414 0 453178 211530 51920 0 3413
3415 0 453390 211353 52000 0 3414
3416 0 453495 211234 52120 0 3415
3417 0 453802 210882 52200 0 3416
3418 0 454094 210417 52280 0 3417
3419 0 454441 209581 52480 0 3418
3420 0 454666 209348 52960 0 3419
3421 0 454626 209225 53000 0 3420
3422 5 454750 209192 53120 0 3421
3423 0 454764 209176 53160 0 3422
3424 0 455455 208854 53160 0 3423
3425 0 455425 208844 53240 0 3424
3426 0 455573 208770 53320 0 3425
3427 0 455710 208692 53400 0 3426
3428 0 455834 208642 53480 0 3427
3429 0 455890 208587 53560 0 3428
3430 0 455987 208519 53640 0 3429
3431 0 456058 208463 53720 0 3430
3432 0 456115 208462 53800 0 3431
3433 0 456191 208438 53920 0 3432
3434 0 456219 208405 54040 0 3433
3435 0 456262 208394 54120 0 3434
3436 0 456311 208322 54240 0 3435
3437 0 456375 208274 54360 0 3436
3438 5 456484 208298 54480 0 3437
3439 0 456579 208327 54680 0 3438
3440 0 456662 208338 54760 0 3439
3441 0 456686 208342 54880 0 3440
3442 0 456682 208339 54920 0 3441
3443 0 456704 208387 55000 0 3442
3444 0 456699 208406 55080 0 3443
3445 0 456731 208430 55240 0 3444
3446 0 456792 208458 55360 0 3445
3447 0 456875 208426 55480 0 3446
3448 0 456931 208379 55640 0 3447
3449 0 456802 208324 55720 0 3448
3450 0 456703 208283 55840 0 3449
3451 0 456551 208250 55960 0 3450
3452 0 456422 208226 56080 0 3451
3453 0 456315 208266 56200 0 3452
3454 0 456323 208213 56320 0 3453
3455 0 456323 208157 56400 0 3454
3456 0 456374 208130 56520 0 3455
3457 0 456449 208111 56640 0 3456
3458 0 456506 208049 56720 0 3457
3459 0 456563 207967 56840 0 3458
3460 0 456675 207822 56920 0 3459
3461 0 456656 207778 57040 0 3460
3462 0 456669 207813 57160 0 3461
3463 0 456659 207807 57200 0 3462
3464 0 456655 207811 57240 0 3463
3465 0 456501 207639 57320 0 3464
3466 0 456514 207638 57440 0 3465
3467 0 456534 207569 57560 0 3466
3468 0 456511 207495 57680 0 3467
3469 0 456508 207455 57800 0 3468
3470 0 456476 207455 57880 0 3469
3471 0 456386 207430 58000 0 3470
3472 0 456322 207394 58080 0 3471
3473 0 456267 207357 58240 0 3472
3474 0 456124 207412 58360 0 3473
3475 0 455966 207437 58520 0 3474
3476 5 455970 207394 58640 0 3475
3477 0 456454 206786 58640 0 3476
3478 0 456499 206678 58680 0 3477
3479 0 456592 206330 58720 0 3478
3480 5 456555 205878 58680 0 3479
3481 0 456679 205742 58760 0 3480
3482 0 456770 205678 58840 0 3481
3483 0 456835 205694 58920 0 3482
3484 0 456909 205737 59000 0 3483
3485 0 456946 205714 59080 0 3484
3486 0 457042 205714 59160 0 3485
3487 0 456958 205706 59240 0 3486
3488 0 456973 205689 59320 0 3487
3489 0 456958 205713 59400 0 3488
3490 0 456944 205731 59520 0 3489
3491 0 456918 205721 59560 0 3490
3492 0 456969 205677 59680 0 3491
3493 0 456963 205677 59720 0 3492
3494 0 457018 205652 59760 0 3493
3495 0 457053 205632 59840 0 3494
3496 6 457092 205667 59920 0 3495
3497 0 453579 246754 44920 0 3274
3498 0 453899 246809 44840 0 3497
3499 0 454027 246810 44720 0 3498
3500 0 454123 246786 44600 0 3499
3501 0 454299 246836 44400 0 3500
3502 0 454387 246641 44240 0 3501
3503 0 454338 246674 44040 0 3502
3504 0 454394 246664 43840 0 3503
3505 0 454466 246657 43680 0 3504
3506 0 454491 246642 43520 0 3505
3507 0 454467 246682 43360 0 3506
3508 0 454555 246682 43200 0 3507
3509 0 454682 246706 43040 0 3508
3510 0 454747 246722 42880 0 3509
3511 0 454827 246778 42680 0 3510
3512 0 454898 246811 42520 0 3511
3513 0 454954 246914 42360 0 3512
3514 0 455043 246970 42200 0 3513
3515 0 455107 246963 42040 0 3514
3516 0 455243 247073 41880 0 3515
3517 0 455468 247210 41720 0 3516
3518 0 455652 247425 41560 0 3517
3519 0 455928 247663 41400 0 3518
3520 0 456115 247859 41240 0 3519
3521 0 456274 247995 41080 0 3520
3522 0 456307 248145 40800 0 3521
3523 0 456427 248386 40680 0 3522
3524 0 456683 248547 40440 0 3523
3525 0 456810 248650 40280 0 3524
3526 0 456843 248667 40080 0 3525
3527 0 456843 248690 39920 0 3526
3528 0 456963 248762 39760 0 3527
3529 0 456955 248715 39600 0 3528
3530 0 456979 248771 39480 0 3529
3531 0 456930 248826 39320 0 3530
3532 0 456850 248762 39160 0 3531
3533 0 456731 248826 39000 0 3532
3534 0 456634 249019 38840 0 3533
3535 5 456634 248994 38680 0 3534
3536 0 456631 249007 38600 0 3535
3537 0 456626 249027 38480 0 3536
3538 0 456482 248904 38240 0 3537
3539 0 456457 248858 38040 0 3538
3540 0 456595 248681 37880 0 3539
3541 0 456843 248635 37720 0 3540
3542 0 456971 248570 37560 0 3541
3543 0 457228 248553 37400 0 3542
3544 5 457757 248539 37280 0 3543
3545 0 458561 248550 37160 0 3544
3546 0 458922 248536 37040 0 3545
3547 0 459162 248732 36960 0 3546
3548 0 459093 248633 36920 0 3547
3549 0 459084 248704 36840 0 3548
3550 0 458999 248724 36760 0 3549
3551 0 458812 248675 36640 0 3550
3552 0 458657 248700 36560 0 3551
3553 0 458509 248697 36480 0 3552
3554 0 458501 248698 36400 0 3553
3555 0 458579 248716 36280 0 3554
3556 0 458666 248736 36200 0 3555
3557 0 458738 248770 36120 0 3556
3558 0 458826 248715 36000 0 3557
3559 0 458868 248749 35920 0 3558
3560 0 458930 248739 35800 0 3559
3561 0 459059 248738 35680 0 3560
3562 0 459219 248743 35560 0 3561
3563 0 459330 248729 35440 0 3562
3564 0 459419 248790 35280 0 3563
3565 0 459842 248784 35080 0 3564
3566 0 460107 248810 34880 0 3565
3567 0 460459 248883 34760 0 3566
3568 0 461066 248802 34600 0 3567
3569 0 461266 248722 34440 0 3568
3570 0 461805 248762 34320 0 3569
3571 0 462330 248738 34120 0 3570
3572 5 462483 248786 34000 0 3571
3573 0 462754 248803 33840 0 3572
3574 0 463292 248867 33600 0 3573
3575 0 463338 248867 33400 0 3574
3576 0 464259 248955 33200 0 3575
3577 0 464670 248818 33080 0 3576
3578 0 465187 248731 32960 0 3577
3579 5 465218 248730 32920 0 3578
3580 0 465954 248746 32920 0 3579
3581 0 466210 248786 33040 0 3580
3582 0 466338 248825 33160 0 3581
3583 0 466515 248947 33200 0 3582
3584 0 466566 248976 33240 0 3583
3585 0 466697 249010 33320 0 3584
3586 5 466673 249642 33360 0 3585
3587 0 466563 249771 33200 0 3586
3588 0 466468 249883 33080 0 3587
3589 0 466464 249821 32960 0 3588
3590 0 466230 249983 32840 0 3589
3591 0 466114 250128 32720 0 3590
3592 0 466026 250192 32600 0 3591
3593 0 466015 250264 32480 0 3592
3594 0 465955 250269 32320 0 3593
3595 0 465878 250347 32160 0 3594
3596 0 465783 250381 32000 0 3595
3597 0 465608 250379 31840 0 3596
3598 0 465413 250378 31720 0 3597
3599 5 465418 250368 31640 0 3598
3600 0 465258 250219 31520 0 3599
3601 0 465218 250149 31400 0 3600
3602 0 465152 250186 31280 0 3601
3603 0 465097 250237 31160 0 3602
3604 0 464959 250246 31000 0 3603
3605 0 464950 250290 30840 0 3604
3606 0 464870 250361 30680 0 3605
3607 0 464816 250398 30560 0 3606
3608 0 464798 250412 30440 0 3607
3609 0 464694 250403 30320 0 3608
3610 5 464575 250472 30200 0 3609
3611 0 464460 250463 29920 0 3610
3612 0 464454 250397 29760 0 3611
3613 0 464394 250401 29640 0 3612
3614 0 464149 250197 29320 0 3613
3615 0 464049 249993 29120 0 3614
3616 0 464067 249786 28920 0 3615
3617 0 464296 249729 28760 0 3616
3618 0 464364 249626 28600 0 3617
3619 0 464381 249600 28560 0 3618
3620 0 464417 249525 28400 0 3619
3621 0 464428 249700 28240 0 3620
3622 0 464655 249599 28080 0 3621
3623 0 464819 249642 27960 0 3622
3624 0 464922 249722 27800 0 3623
3625 0 465019 249801 27680 0 3624
3626 0 465089 249896 27560 0 3625
3627 0 465100 250019 27400 0 3626
3628 0 465123 250207 27240 0 3627
3629 5 465459 250726 27160 0 3628
3630 0 465284 250715 27000 0 3629
3631 0 465147 250894 26840 0 3630
3632 0 465076 250940 26720 0 3631
3633 0 465074 250993 26560 0 3632
3634 0 465032 251117 26440 0 3633
3635 0 465009 251256 26320 0 3634
3636 0 465020 251330 26200 0 3635
3637 0 464970 251436 26080 0 3636
3638 0 465037 251526 25960 0 3637
3639 0 465193 251525 25840 0 3638
3640 0 465263 251579 25720 0 3639
3641 0 465243 251689 25600 0 3640
3642 0 465148 251828 25480 0 3641
3643 5 465153 251843 25440 0 3642
3644 0 465348 251812 25360 0 3643
3645 0 465415 251763 25280 0 3644
3646 0 465484 251732 25200 0 3645
3647 0 465525 251746 25120 0 3646
3648 5 466037 251853 25080 0 3647
3649 0 466345 252201 25080 0 3648
3650 0 466551 252483 25040 0 3649
3651 0 466935 252739 25040 0 3650
3652 0 467447 252971 25040 0 3651
3653 0 468079 253187 25040 0 3652
3654 0 468653 253398 25120 0 3653
3655 0 469061 253587 25240 0 3654
3656 0 469482 253629 25360 0 3655
3657 0 469781 253620 25480 0 3656
3658 0 470197 253546 25600 0 3657
3659 0 470496 253495 25720 0 3658
3660 5 470629 253421 25840 0 3659
3661 0 470934 253579 25880 0 3660
3662 0 470987 253556 25960 0 3661
3663 0 471157 253510 26080 0 3662
3664 0 471277 253481 26200 0 3663
3665 0 471515 253492 26320 0 3664
3666 0 471790 253529 26440 0 3665
3667 0 471982 253439 26560 0 3666
3668 0 472162 253391 26680 0 3667
3669 0 472416 253436 26760 0 3668
3670 0 472527 253453 26840 0 3669
3671 0 472676 253404 26920 0 3670
3672 0 472942 253442 26960 0 3671
3673 0 473158 253626 26960 0 3672
3674 0 473270 253802 26960 0 3673
3675 0 473264 254036 26880 0 3674
3676 0 473319 254197 26800 0 3675
3677 0 473480 254476 26760 0 3676
3678 0 473613 254718 26720 0 3677
3679 0 473762 255016 26680 0 3678
3680 0 473847 255181 26600 0 3679
3681 0 474135 255253 26600 0 3680
3682 0 474169 255400 26520 0 3681
3683 0 474270 255569 26440 0 3682
3684 0 474278 255827 26240 0 3683
3685 0 474268 255964 26160 0 3684
3686 0 474277 256107 26120 0 3685
3687 0 474374 256263 26080 0 3686
3688 0 474614 256359 26080 0 3687
3689 0 474883 256445 26160 0 3688
3690 0 474981 256498 26200 0 3689
3691 0 475070 256514 26240 0 3690
3692 0 475353 256728 26280 0 3691
3693 0 475438 256810 26240 0 3692
3694 0 475482 256909 26160 0 3693
3695 0 475714 256886 26160 0 3694
3696 0 475893 256874 26200 0 3695
3697 0 476022 256834 26240 0 3696
3698 0 476228 256799 26320 0 3697
3699 0 476303 256796 26360 0 3698
3700 0 476403 256765 26400 0 3699
3701 0 476639 256773 26400 0 3700
3702 5 476843 256615 26440 0 3701
3703 0 476944 256453 26560 0 3702
3704 0 476918 256405 26600 0 3703
3705 0 476965 256266 26640 0 3704
3706 0 477017 256182 26680 0 3705
3707 0 477077 256126 26720 0 3706
3708 0 477186 255999 26800 0 3707
3709 0 477265 255904 26840 0 3708
3710 0 477308 255830 26880 0 3709
3711 0 477335 255733 26920 0 3710
3712 0 477451 255535 27000 0 3711
3713 0 477519 255392 27080 0 3712
3714 6 477543 255293 27120 0 3713
3715 0 454971 250877 48960 0 3237
3716 0 454959 251239 48840 0 3715
3717 0 454871 251503 48760 0 3716
3718 0 454879 252063 48760 0 3717
3719 0 454646 252095 48720 0 3718
3720 0 454754 252661 48680 0 3719
3721 0 454559 253087 48680 0 3720
3722 0 454737 253638 48680 0 3721
3723 0 454771 253716 48520 0 3722
3724 0 454788 253784 48400 0 3723
3725 5 454567 254924 48400 0 3724
3726 0 454473 255110 48440 0 3725
3727 0 455217 255834 48440 0 3726
3728 0 455280 255859 48360 0 3727
3729 0 455397 255865 48280 0 3728
3730 5 456599 255925 48240 0 3729
3731 5 456269 255654 48040 0 3730
3732 0 456116 255730 47920 0 3731
3733 0 456066 255871 47840 0 3732
3734 0 456074 256052 47680 0 3733
3735 0 456244 256153 47600 0 3734
3736 0 456424 256660 47600 0 3735
3737 0 457002 256890 47600 0 3736
3738 5 457315 256928 47600 0 3737
3739 0 457403 256749 47480 0 3738
3740 0 457424 256678 47440 0 3739
3741 0 457437 256790 47440 0 3740
3742 0 457597 256769 47400 0 3741
3743 0 457689 256773 47280 0 3742
3744 0 457795 256871 47160 0 3743
3745 0 457933 256992 47040 0 3744
3746 0 458031 257117 46960 0 3745
3747 0 458052 257192 46920 0 3746
3748 0 457859 257433 46840 0 3747
3749 0 458081 257218 46840 0 3748
3750 0 458009 257666 46760 0 3749
3751 0 458074 257804 46640 0 3750
3752 0 458198 257982 46560 0 3751
3753 0 458268 258096 46440 0 3752
3754 0 458338 258196 46400 0 3753
3755 0 458404 258338 46360 0 3754
3756 0 458396 258434 46320 0 3755
3757 0 458420 258600 46240 0 3756
3758 0 458386 258784 46160 0 3757
3759 0 458478 258993 46120 0 3758
3760 0 458563 259142 46040 0 3759
3761 0 458536 259230 45960 0 3760
3762 0 458512 259313 45840 0 3761
3763 0 458659 259415 45720 0 3762
3764 0 458735 259449 45600 0 3763
3765 0 458971 259781 45600 0 3764
3766 0 459176 259761 45480 0 3765
3767 0 459274 259805 45360 0 3766
3768 5 459387 259804 45240 0 3767
3769 0 459414 259801 45200 0 3768
3770 0 459569 259783 45160 0 3769
3771 0 459586 259909 45120 0 3770
3772 0 459686 260005 45040 0 3771
3773 0 459807 260025 44920 0 3772
3774 0 459991 260092 44840 0 3773
3775 0 460375 260240 44800 0 3774
3776 5 461686 260440 44760 0 3775
3777 0 461883 260457 44480 0 3776
3778 0 462118 260483 44360 0 3777
3779 0 462091 260667 44240 0 3778
3780 0 462343 260873 44200 0 3779
3781 0 462470 260985 44120 0 3780
3782 0 462707 261140 44040 0 3781
3783 0 462864 261179 43920 0 3782
3784 0 462951 261195 43800 0 3783
3785 5 462994 261200 43760 0 3784
3786 0 462794 261364 43760 0 3785
3787 0 462754 261460 43680 0 3786
3788 0 462666 261608 43600 0 3787
3789 0 462646 261659 43560 0 3788
3790 0 462639 261776 43520 0 3789
3791 0 462640 261836 43480 0 3790
3792 0 462619 261940 43440 0 3791
3793 0 462558 262199 43400 0 3792
3794 0 462599 262416 43360 0 3793
3795 0 462647 262521 43280 0 3794
3796 0 462662 262600 43200 0 3795
3797 0 462635 262652 43120 0 3796
3798 0 462595 262759 43040 0 3797
3799 0 462619 262868 42960 0 3798
3800 0 462640 262893 42920 0 3799
3801 0 462664 262920 42880 0 3800
3802 0 462671 262984 42800 0 3801
3803 0 462710 263015 42720 0 3802
3804 0 462718 263084 42640 0 3803
3805 0 462755 263172 42560 0 3804
3806 0 462846 263281 42480 0 3805
3807 0 462850 263336 42400 0 3806
3808 0 462874 263376 42360 0 3807
3809 0 462880 263428 42320 0 3808
3810 0 462888 263533 42240 0 3809
3811 0 462908 263580 42200 0 3810
3812 0 462927 263624 42120 0 3811
3813 0 462975 263704 42040 0 3812
3814 0 463052 263828 41920 0 3813
3815 0 463146 263997 41800 0 3814
3816 0 463272 264124 41680 0 3815
3817 0 463389 264384 41600 0 3816
3818 0 463521 264576 41560 0 3817
3819 0 463704 264762 41520 0 3818
3820 0 463819 264840 41440 0 3819
3821 0 463794 264921 41360 0 3820
3822 0 463778 265035 41280 0 3821
3823 0 463851 265137 41200 0 3822
3824 0 464167 265419 41160 0 3823
3825 0 464323 265579 41240 0 3824
3826 0 464554 265707 41280 0 3825
3827 0 464786 265792 41320 0 3826
3828 0 465286 265944 41320 0 3827
3829 0 465494 266140 41320 0 3828
3830 0 465558 266239 41280 0 3829
3831 0 465614 266368 41240 0 3830
3832 0 465663 266473 41200 0 3831
3833 0 465667 266548 41160 0 3832
3834 0 465707 266652 41120 0 3833
3835 0 465690 266712 41080 0 3834
3836 0 465746 266756 41040 0 3835
3837 0 465802 266896 40960 0 3836
3838 0 465898 266986 40920 0 3837
3839 0 466035 267088 40880 0 3838
3840 0 466247 267156 40840 0 3839
3841 0 466402 267180 40800 0 3840
3842 0 466864 267235 40760 0 3841
3843 0 467223 267244 40720 0 3842
3844 0 467519 267240 40720 0 3843
3845 0 467785 267152 40680 0 3844
3846 0 467976 267202 40600 0 3845
3847 0 468026 267148 40560 0 3846
3848 0 468194 267176 40520 0 3847
3849 0 468567 267128 40440 0 3848
3850 0 468787 267123 40360 0 3849
3851 0 469010 267119 40280 0 3850
3852 0 469454 267204 40200 0 3851
3853 0 469931 267260 40160 0 3852
3854 0 470158 267285 39960 0 3853
3855 0 470698 267261 39800 0 3854
3856 0 471518 267309 39800 0 3855
3857 0 471903 267072 39880 0 3856
3858 0 472255 266916 39920 0 3857
3859 0 472507 266901 39880 0 3858
3860 0 472666 266885 39800 0 3859
3861 0 472770 266888 39720 0 3860
3862 0 472894 266897 39640 0 3861
3863 0 473212 266939 39600 0 3862
3864 0 473143 266931 39560 0 3863
3865 0 473295 266966 39480 0 3864
3866 0 473318 266975 39440 0 3865
3867 0 473532 267009 39360 0 3866
3868 0 473674 266962 39320 0 3867
3869 0 474124 266821 39280 0 3868
3870 0 474215 266824 39160 0 3869
3871 0 474496 266825 39080 0 3870
3872 0 474715 266866 38960 0 3871
3873 0 474873 266850 38880 0 3872
3874 0 475113 266916 38840 0 3873
3875 0 475472 266972 38840 0 3874
3876 0 475428 266918 38800 0 3875
3877 0 475600 266872 38760 0 3876
3878 0 475761 266894 38680 0 3877
3879 0 475903 266924 38560 0 3878
3880 0 476037 266949 38480 0 3879
3881 0 476225 266982 38360 0 3880
3882 0 476288 267023 38280 0 3881
3883 0 476408 267062 38160 0 3882
3884 0 476545 267053 38040 0 3883
3885 0 476512 267086 37920 0 3884
3886 0 476588 267114 37800 0 3885
3887 0 476602 267090 37680 0 3886
3888 0 476697 267074 37600 0 3887
3889 0 476729 267024 37520 0 3888
3890 0 476752 266995 37440 0 3889
3891 0 476810 266995 37400 0 3890
3892 0 476987 266979 37320 0 3891
3893 0 477185 266979 37240 0 3892
3894 0 477394 267006 37160 0 3893
3895 0 477538 267010 37080 0 3894
3896 0 477570 267027 37040 0 3895
3897 0 477608 267043 37000 0 3896
3898 0 479428 269035 36960 0 3897
3899 0 477647 267074 36880 0 3898
3900 0 477560 267085 36800 0 3899
3901 0 477415 267154 36720 0 3900
3902 0 477119 267229 36600 0 3901
3903 0 476925 267150 36560 0 3902
3904 0 476919 267306 36520 0 3903
3905 0 476734 267389 36400 0 3904
3906 0 476772 267438 36280 0 3905
3907 0 476749 267373 36240 0 3906
3908 0 476732 267367 36120 0 3907
3909 0 476753 267315 36040 0 3908
3910 0 476725 267308 35960 0 3909
3911 0 476709 267286 35880 0 3910
3912 0 476665 267283 35800 0 3911
3913 0 476546 267286 35720 0 3912
3914 0 476260 267273 35640 0 3913
3915 0 475885 267268 35560 0 3914
3916 0 475613 267225 35520 0 3915
3917 0 475272 267346 35480 0 3916
3918 0 475035 267439 35440 0 3917
3919 0 474992 267577 35400 0 3918
3920 0 474892 267536 35360 0 3919
3921 6 474880 267562 35320 0 3920
3922 0 453410 248271 47120 0 3256
3923 0 452627 248476 47120 0 3922
3924 0 452362 248445 47080 0 3923
3925 5 452300 248484 47000 0 3924
3926 0 452269 248504 46960 0 3925
3927 0 451605 249209 46960 0 3926
3928 0 451574 250178 46960 0 3927
3929 0 451540 250243 46920 0 3928
3930 0 451426 250858 46760 0 3929
3931 0 451322 250896 46680 0 3930
3932 0 451298 251082 46600 0 3931
3933 0 451242 251154 46520 0 3932
3934 0 451130 251536 46400 0 3933
3935 0 450957 251734 46320 0 3934
3936 0 450792 252175 46240 0 3935
3937 5 450674 252618 46200 0 3936
3938 0 450556 253062 46160 0 3937
3939 0 450610 253591 46120 0 3938
3940 0 450486 253759 46040 0 3939
3941 0 450435 253920 45920 0 3940
3942 0 450365 254042 45760 0 3941
3943 0 450329 254208 45680 0 3942
3944 0 450322 254280 45640 0 3943
3945 0 450328 254410 45560 0 3944
3946 0 450461 254476 45400 0 3945
3947 0 450475 254468 45320 0 3946
3948 0 450490 254614 45240 0 3947
3949 0 450264 254719 45160 0 3948
3950 5 450373 254680 45120 0 3949
3951 0 450375 254768 45080 0 3950
3952 5 450378 254844 45040 0 3951
3953 0 450307 255128 44960 0 3952
3954 0 450282 255208 44880 0 3953
3955 0 450259 255383 44800 0 3954
3956 0 450235 255608 44760 0 3955
3957 0 450298 255647 44680 0 3956
3958 0 450416 255673 44600 0 3957
3959 5 450335 255615 44560 0 3958
3960 0 450569 255993 44560 0 3959
3961 0 450674 256057 44440 0 3960
3962 0 450764 256247 44320 0 3961
3963 0 450900 256411 44320 0 3962
3964 0 451129 256496 44240 0 3963
3965 0 451266 256553 44080 0 3964
3966 0 451310 256633 44000 0 3965
3967 0 451420 256693 43880 0 3966
3968 0 451533 256730 43760 0 3967
3969 0 451556 256770 43680 0 3968
3970 0 451624 256782 43600 0 3969
3971 0 451668 256794 43520 0 3970
3972 0 451744 256842 43440 0 3971
3973 0 451840 256910 43360 0 3972
3974 0 451929 256926 43280 0 3973
3975 0 452101 256995 43120 0 3974
3976 0 452232 257066 43000 0 3975
3977 0 452317 257090 42880 0 3976
3978 0 452524 257204 42680 0 3977
3979 0 452645 257275 42520 0 3978
3980 0 452784 257362 42400 0 3979
3981 0 452877 257417 42280 0 3980
3982 0 452912 257517 42160 0 3981
3983 0 453097 257862 42080 0 3982
3984 0 453230 258024 41960 0 3983
3985 0 453433 258197 41920 0 3984
3986 0 453605 258301 41840 0 3985
3987 0 454517 258731 41760 0 3986
3988 0 454706 259050 41640 0 3987
3989 0 454878 259329 41480 0 3988
3990 0 455141 259546 41440 0 3989
3991 0 455232 259732 41240 0 3990
3992 0 455284 259857 41080 0 3991
3993 0 455448 259921 40920 0 3992
3994 0 455588 259985 40800 0 3993
3995 0 455829 260070 40720 0 3994
3996 0 455950 260194 40600 0 3995
3997 0 455977 260334 40480 0 3996
3998 5 456078 260406 40400 0 3997
3999 0 456130 260443 40360 0 3998
4000 0 456379 260537 40200 0 3999
4001 0 456400 260622 40040 0 4000
4002 0 456413 260691 39920 0 4001
4003 0 456424 260854 39760 0 4002
4004 0 456380 260987 39640 0 4003
4005 0 456418 261039 39520 0 4004
4006 0 456435 261072 39400 0 4005
4007 0 456521 261074 39240 0 4006
4008 0 456494 261122 39120 0 4007
4009 0 456393 260995 39080 0 4008
4010 0 456523 261148 39040 0 4009
4011 0 456462 261146 38960 0 4010
4012 0 456496 261094 38840 0 4011
4013 0 456500 261111 38680 0 4012
4014 0 456585 261107 38600 0 4013
4015 0 456660 261043 38560 0 4014
4016 0 456713 260975 38440 0 4015
4017 0 456793 260963 38360 0 4016
4018 0 456869 261021 38280 0 4017
4019 0 456981 261099 38200 0 4018
4020 0 457082 261265 38040 0 4019
4021 0 457058 261246 37960 0 4020
4022 0 457069 261317 37840 0 4021
4023 0 457096 261323 37640 0 4022
4024 0 457073 261402 37520 0 4023
4025 0 457228 261455 37400 0 4024
4026 0 457641 261431 37240 0 4025
4027 0 457979 261483 37120 0 4026
4028 0 458150 261506 37000 0 4027
4029 0 458197 261584 36920 0 4028
4030 0 458080 261647 36800 0 4029
4031 0 457913 261670 36720 0 4030
4032 0 457625 261762 36600 0 4031
4033 0 457299 261803 36480 0 4032
4034 0 457160 261868 36320 0 4033
4035 0 457145 261940 36200 0 4034
4036 0 457117 261971 36080 0 4035
4037 0 457101 262023 35960 0 4036
4038 0 457056 262125 35880 0 4037
4039 0 457036 262110 35800 0 4038
4040 0 457017 262137 35720 0 4039
4041 0 456958 262160 35640 0 4040
4042 0 456973 262180 35560 0 4041
4043 0 456997 262197 35480 0 4042
4044 0 456928 262221 35360 0 4043
4045 0 457015 262167 35200 0 4044
4046 0 456977 262060 35120 0 4045
4047 0 457064 262042 34920 0 4046
4048 0 457093 261946 34800 0 4047
4049 0 457149 261914 34680 0 4048
4050 0 457201 261849 34520 0 4049
4051 0 457008 261914 34440 0 4050
4052 0 457017 261898 34360 0 4051
4053 0 456961 261881 34240 0 4052
4054 0 456969 261772 34200 0 4053
4055 0 456928 261880 34160 0 4054
4056 0 456876 261892 34080 0 4055
4057 0 456793 261954 34000 0 4056
4058 0 456735 261970 33920 0 4057
4059 0 456632 262006 33800 0 4058
4060 0 456544 262038 33680 0 4059
4061 0 456549 262042 33560 0 4060
4062 0 456578 262014 33440 0 4061
4063 0 456601 261963 33320 0 4062
4064 0 456648 261923 33200 0 4063
4065 0 456740 261858 33080 0 4064
4066 0 456781 261802 32960 0 4065
4067 0 456868 261636 32840 0 4066
4068 0 456922 261542 32760 0 4067
4069 0 456997 261457 32680 0 4068
4070 5 457107 261359 32600 0 4069
4071 0 457073 261198 32520 0 4070
4072 0 457029 260982 32520 0 4071
4073 0 457001 260887 32440 0 4072
4074 0 456990 260782 32360 0 4073
4075 5 456981 260755 32280 0 4074
4076 0 456976 260742 32240 0 4075
4077 0 456897 260778 32160 0 4076
4078 0 456820 260805 32080 0 4077
4079 0 456753 260796 32000 0 4078
4080 0 456740 260752 31960 0 4079
4081 0 456712 260709 31920 0 4080
4082 0 456684 260686 31880 0 4081
4083 0 456554 260648 31880 0 4082
4084 0 456508 260634 31840 0 4083
4085 0 456436 260592 31760 0 4084
4086 0 456449 260570 31720 0 4085
4087 0 456437 260551 31680 0 4086
4088 0 456347 260514 31640 0 4087
4089 0 456296 260496 31600 0 4088
4090 0 456260 260468 31560 0 4089
4091 0 456236 260469 31520 0 4090
4092 0 456220 260464 31440 0 4091
4093 0 456201 260419 31360 0 4092
4094 0 456163 260442 31320 0 4093
4095 5 456002 260407 31280 0 4094
4096 0 456052 260432 31160 0 4095
4097 0 456012 260465 31000 0 4096
4098 0 456038 260544 30920 0 4097
4099 0 456100 260368 30920 0 4098
4100 0 456138 260361 30880 0 4099
4101 0 456181 260340 30840 0 4100
4102 0 456231 260330 30800 0 4101
4103 0 456251 260321 30760 0 4102
4104 0 456281 260338 30680 0 4103
4105 0 456267 260353 30600 0 4104
4106 0 456294 260372 30520 0 4105
4107 0 456292 260362 30440 0 4106
4108 0 456269 260380 30360 0 4107
4109 0 456256 260376 30280 0 4108
4110 0 456242 260422 30200 0 4109
4111 0 456228 260438 30160 0 4110
4112 0 456201 260457 30120 0 4111
4113 0 456187 260506 30040 0 4112
4114 0 456179 260529 29960 0 4113
4115 0 456143 260562 29840 0 4114
4116 0 456151 260644 29760 0 4115
4117 0 456144 260679 29680 0 4116
4118 6 456115 260688 29600 0 4117
4119 0 408484 133939 171920 0 2311
4120 0 408476 133880 171760 0 4119
4121 0 408439 133823 171640 0 4120
4122 0 408504 133860 171520 0 4121
4123 0 408580 133859 171320 0 4122
4124 0 408627 133939 171120 0 4123
4125 0 408769 133841 171000 0 4124
4126 0 408790 133687 170880 0 4125
4127 0 408732 133668 170680 0 4126
4128 0 408712 133623 170480 0 4127
4129 0 408725 133607 170280 0 4128
4130 0 408730 133576 170120 0 4129
4131 0 408732 133463 170000 0 4130
4132 0 408702 133328 169760 0 4131
4133 0 408666 133180 169440 0 4132
4134 0 408617 133031 169200 0 4133
4135 0 408656 132991 169040 0 4134
4136 0 408757 132948 168840 0 4135
4137 0 408922 132879 168720 0 4136
4138 0 409047 132831 168560 0 4137
4139 0 409110 132760 168440 0 4138
4140 0 409106 132695 168280 0 4139
4141 0 409165 132661 168120 0 4140
4142 0 409195 132675 168000 0 4141
4143 0 409178 132782 167880 0 4142
4144 0 409190 132776 167720 0 4143
4145 0 409161 132789 167600 0 4144
4146 5 409150 132794 167560 0 4145
4147 0 409050 132785 167480 0 4146
4148 0 408791 132661 167320 0 4147
4149 0 408570 132463 167280 0 4148
4150 0 408444 132351 167200 0 4149
4151 0 408329 132170 167040 0 4150
4152 0 408312 132124 166880 0 4151
4153 0 408313 131994 166680 0 4152
4154 0 408413 132012 166520 0 4153
4155 0 408337 132037 166320 0 4154
4156 0 408289 132149 166160 0 4155
4157 0 408302 132212 166040 0 4156
4158 0 408382 132327 165880 0 4157
4159 0 408426 132384 165800 0 4158
4160 0 408270 132460 165640 0 4159
4161 0 407780 132356 165480 0 4160
4162 0 407472 131388 165520 0 4161
4163 0 407157 131246 165400 0 4162
4164 0 407123 131296 165200 0 4163
4165 0 406726 131239 164960 0 4164
4166 0 405870 130971 164800 0 4165
4167 0 405422 130534 164840 0 4166
4168 0 405067 130454 164920 0 4167
4169 0 404430 130124 164960 0 4168
4170 0 403685 129801 165040 0 4169
4171 0 402928 129342 165080 0 4170
4172 0 402173 128997 165120 0 4171
4173 0 401273 128970 165160 0 4172
4174 0 400762 128946 165240 0 4173
4175 5 400266 128883 165280 0 4174
4176 0 399077 128254 165280 0 4175
4177 0 398882 128196 165360 0 4176
4178 0 398502 128114 165480 0 4177
4179 0 398360 128101 165600 0 4178
4180 0 398197 127954 165720 0 4179
4181 0 398155 127917 165760 0 4180
4182 0 397784 127673 165920 0 4181
4183 0 397453 127464 166120 0 4182
4184 0 397259 127416 166160 0 4183
4185 0 397157 127389 166200 0 4184
4186 0 397133 127349 166280 0 4185
4187 0 396522 127197 166320 0 4186
4188 0 395555 127165 166360 0 4187
4189 0 395213 127058 166480 0 4188
4190 0 394962 126994 166600 0 4189
4191 0 394586 126840 166640 0 4190
4192 0 394053 126706 166680 0 4191
4193 0 392987 126439 166760 0 4192
4194 0 392497 126315 166840 0 4193
4195 0 392252 126255 166880 0 4194
4196 0 391651 125997 167040 0 4195
4197 0 391659 125936 167160 0 4196
4198 0 391675 125815 167400 0 4197
4199 0 391624 125708 167440 0 4198
4200 0 391601 125690 167480 0 4199
4201 5 391577 125628 167560 0 4200
4202 0 390946 125563 167640 0 4201
4203 0 390592 125523 167800 0 4202
4204 0 389748 125366 167800 0 4203
4205 0 389226 125402 167720 0 4204
4206 0 388826 125404 167640 0 4205
4207 0 388537 125568 167480 0 4206
4208 0 388303 125769 167320 0 4207
4209 0 388125 125931 167160 0 4208
4210 0 388011 126077 167000 0 4209
4211 0 388031 126271 166840 0 4210
4212 0 387839 126343 166640 0 4211
4213 0 387758 126426 166480 0 4212
4214 0 387830 126462 166360 0 4213
4215 0 387930 126557 166280 0 4214
4216 0 388027 126637 166160 0 4215
4217 0 388118 126836 165960 0 4216
4218 0 388339 126900 165720 0 4217
4219 0 388576 126915 165480 0 4218
4220 0 388709 127079 165280 0 4219
4221 0 388745 127152 165000 0 4220
4222 0 388771 127163 164800 0 4221
4223 0 388870 127137 164560 0 4222
4224 0 389010 127174 164360 0 4223
4225 0 389106 127253 164160 0 4224
4226 0 389192 127385 163960 0 4225
4227 0 389455 127460 163800 0 4226
4228 0 389558 127483 163720 0 4227
4229 0 389541 127509 163600 0 4228
4230 0 389692 127645 163400 0 4229
4231 0 389846 127647 163160 0 4230
4232 0 389845 127608 163080 0 4231
4233 0 389911 127527 162960 0 4232
4234 0 389926 127498 162920 0 4233
4235 0 389866 127419 162560 0 4234
4236 0 389915 127573 162360 0 4235
4237 0 390033 127677 162160 0 4236
4238 0 390135 127715 162040 0 4237
4239 0 390189 127759 161960 0 4238
4240 0 390170 127954 161840 0 4239
4241 5 390180 128082 161800 0 4240
4242 0 389989 128096 161760 0 4241
4243 0 389919 128093 161640 0 4242
4244 0 389860 128091 161480 0 4243
4245 0 389902 128021 161360 0 4244
4246 0 389847 128122 161200 0 4245
4247 0 389522 128114 161040 0 4246
4248 0 389363 128230 160880 0 4247
4249 0 389085 128658 160760 0 4248
4250 0 389024 128793 160640 0 4249
4251 0 389013 128800 160480 0 4250
4252 0 388982 128810 160360 0 4251
4253 0 388965 128785 160280 0 4252
4254 0 388992 128848 160160 0 4253
4255 0 389094 128892 160000 0 4254
4256 0 389110 128889 159960 0 4255
4257 0 389080 128909 159800 0 4256
4258 0 389073 128916 159680 0 4257
4259 0 389088 128938 159640 0 4258
4260 0 389080 128902 159560 0 4259
4261 0 389065 128872 159480 0 4260
4262 0 388997 128799 159320 0 4261
4263 0 388927 128741 159200 0 4262
4264 0 388950 128768 159040 0 4263
4265 0 388843 128778 158880 0 4264
4266 0 388661 128781 158720 0 4265
4267 0 388648 128762 158520 0 4266
4268 0 388518 128695 158320 0 4267
4269 0 388306 128559 158160 0 4268
4270 0 388275 128525 157960 0 4269
4271 0 388325 128469 157800 0 4270
4272 0 388320 128467 157760 0 4271
4273 0 388345 128459 157640 0 4272
4274 0 388305 128412 157520 0 4273
4275 0 388622 128509 157320 0 4274
4276 0 388732 128560 157120 0 4275
4277 0 388830 128665 156960 0 4276
4278 0 388845 128713 156720 0 4277
4279 0 389002 128892 156600 0 4278
4280 0 389085 128956 156520 0 4279
4281 0 389254 129131 156400 0 4280
4282 0 389304 129276 156320 0 4281
4283 0 389267 129406 156240 0 4282
4284 0 389307 129505 156160 0 4283
4285 0 389383 129624 156040 0 4284
4286 0 389387 129679 156000 0 4285
4287 0 389583 129892 155880 0 4286
4288 0 389587 129879 155840 0 4287
4289 5 389661 129985 155760 0 4288
4290 0 390001 130672 155760 0 4289
4291 0 390024 130687 155840 0 4290
4292 0 390037 130683 155920 0 4291
4293 0 389991 130660 156000 0 4292
4294 0 390004 130764 156040 0 4293
4295 0 389948 130932 156040 0 4294
4296 0 390020 131100 156000 0 4295
4297 0 390077 131226 155960 0 4296
4298 0 389960 131396 156000 0 4297
4299 0 389875 131479 156040 0 4298
4300 6 389819 131432 156120 0 4299
4301 0 451848 248884 46720 0 3925
4302 0 451758 248800 46520 0 4301
4303 0 451473 248668 46360 0 4302
4304 0 451098 248784 46200 0 4303
4305 0 450565 248689 46040 0 4304
4306 0 450291 248388 45920 0 4305
4307 0 449731 248204 45840 0 4306
4308 0 449552 248029 45800 0 4307
4309 0 449335 247755 45720 0 4308
4310 0 449056 247380 45640 0 4309
4311 0 449035 247148 45520 0 4310
4312 0 449079 247002 45480 0 4311
4313 0 449067 246898 45360 0 4312
4314 0 448835 246598 45240 0 4313
4315 0 448099 245742 45200 0 4314
4316 5 447811 245894 45640 0 4315
4317 0 446875 245606 45720 0 4316
4318 0 446911 245110 45960 0 4317
4319 0 446799 244886 46040 0 4318
4320 0 446663 244688 46080 0 4319
4321 0 445131 243540 46080 0 4320
4322 5 444915 243512 46000 0 4321
4323 0 445171 243352 45920 0 4322
4324 0 445259 243100 45880 0 4323
4325 0 444951 243292 45840 0 4324
4326 0 444975 243276 45800 0 4325
4327 0 444995 243124 45720 0 4326
4328 0 445027 242932 45640 0 4327
4329 0 445043 242844 45600 0 4328
4330 0 445089 242765 45560 0 4329
4331 0 445091 242675 45520 0 4330
4332 0 445089 242595 45480 0 4331
4333 0 445131 242461 45440 0 4332
4334 0 445209 242337 45400 0 4333
4335 0 445157 242181 45360 0 4334
4336 0 445169 241889 45280 0 4335
4337 0 445163 241709 45200 0 4336
4338 0 445083 241541 45120 0 4337
4339 0 445091 241473 45080 0 4338
4340 0 445059 241549 44960 0 4339
4341 0 444939 241401 44800 0 4340
4342 0 444835 241265 44640 0 4341
4343 0 444699 241189 44520 0 4342
4344 0 444471 240785 44320 0 4343
4345 0 444379 240545 44160 0 4344
4346 0 444227 240293 43960 0 4345
4347 0 444147 240141 43720 0 4346
4348 0 443947 239977 43520 0 4347
4349 0 443791 239505 43280 0 4348
4350 0 443663 239197 43080 0 4349
4351 0 443583 239121 42880 0 4350
4352 0 443491 238717 42680 0 4351
4353 0 443391 238429 42440 0 4352
4354 0 443527 238109 42200 0 4353
4355 0 443487 237977 42120 0 4354
4356 0 443475 237869 42040 0 4355
4357 0 443515 237713 41960 0 4356
4358 0 443599 237613 41880 0 4357
4359 0 443567 237573 41840 0 4358
4360 0 443535 237489 41720 0 4359
4361 0 443515 237441 41600 0 4360
4362 0 443543 237337 41440 0 4361
4363 0 443503 237169 41280 0 4362
4364 0 443411 236981 41080 0 4363
4365 0 443391 236685 40800 0 4364
4366 0 443379 236357 40640 0 4365
4367 0 443499 236173 40480 0 4366
4368 0 443559 236077 40280 0 4367
4369 0 443387 235709 40120 0 4368
4370 0 443335 235609 39960 0 4369
4371 0 443203 235429 39840 0 4370
4372 0 443101 235252 39760 0 4371
4373 0 442941 235154 39680 0 4372
4374 0 442841 235056 39560 0 4373
4375 0 442759 234984 39440 0 4374
4376 0 442679 234848 39280 0 4375
4377 0 442701 234690 39240 0 4376
4378 0 442617 234530 39200 0 4377
4379 0 442629 234376 39160 0 4378
4380 0 442659 234182 39120 0 4379
4381 0 442627 234020 39080 0 4380
4382 0 442669 233974 39040 0 4381
4383 0 442653 233834 38960 0 4382
4384 0 442717 233616 38760 0 4383
4385 0 442709 233534 38640 0 4384
4386 0 442743 233446 38520 0 4385
4387 0 442759 233360 38400 0 4386
4388 0 442751 233298 38280 0 4387
4389 0 442759 233198 38240 0 4388
4390 0 442757 233106 38160 0 4389
4391 0 442785 233002 38120 0 4390
4392 0 442759 232946 38080 0 4391
4393 0 442743 232822 38000 0 4392
4394 0 442715 232714 37960 0 4393
4395 0 442701 232656 37920 0 4394
4396 0 442705 232536 37840 0 4395
4397 0 442651 232414 37760 0 4396
4398 0 442605 232254 37680 0 4397
4399 0 442627 232166 37600 0 4398
4400 0 442447 231958 37480 0 4399
4401 0 442427 231906 37400 0 4400
4402 0 442587 232012 37280 0 4401
4403 0 442429 231818 37240 0 4402
4404 5 442429 231724 37200 0 4403
4405 0 443189 232240 37160 0 4404
4406 0 443421 232346 37080 0 4405
4407 0 443489 232352 37040 0 4406
4408 0 443673 232496 36920 0 4407
4409 0 443693 232580 36800 0 4408
4410 0 443621 232628 36760 0 4409
4411 0 443369 232640 36680 0 4410
4412 0 443205 232668 36600 0 4411
4413 0 442917 232632 36520 0 4412
4414 0 442789 232712 36480 0 4413
4415 0 442645 232772 36440 0 4414
4416 0 442661 232836 36360 0 4415
4417 0 442737 232888 36320 0 4416
4418 0 442721 232904 36280 0 4417
4419 0 442797 232948 36240 0 4418
4420 0 443101 232952 36200 0 4419
4421 0 443229 232988 36160 0 4420
4422 0 443333 233044 36080 0 4421
4423 0 443449 233064 35960 0 4422
4424 0 443729 233264 35840 0 4423
4425 0 443877 233336 35720 0 4424
4426 0 443933 233384 35680 0 4425
4427 0 443921 233344 35600 0 4426
4428 0 444017 233516 35520 0 4427
4429 0 444037 233628 35400 0 4428
4430 0 444113 233728 35240 0 4429
4431 0 444173 233772 35040 0 4430
4432 0 444445 233824 34880 0 4431
4433 0 444565 233776 34720 0 4432
4434 0 444705 233716 34520 0 4433
4435 0 444833 233664 34280 0 4434
4436 0 444985 233600 34120 0 4435
4437 0 445085 233636 34000 0 4436
4438 0 445249 233636 33800 0 4437
4439 0 445309 233720 33640 0 4438
4440 0 445481 233788 33440 0 4439
4441 0 445531 233790 33400 0 4440
4442 0 445525 233764 33360 0 4441
4443 0 445573 233786 33280 0 4442
4444 0 445585 233818 33160 0 4443
4445 0 445629 233914 33120 0 4444
4446 0 445683 233932 33040 0 4445
4447 0 445851 234030 32920 0 4446
4448 0 445949 234068 32800 0 4447
4449 0 446081 234184 32720 0 4448
4450 0 446063 234162 32680 0 4449
4451 0 446059 234184 32640 0 4450
4452 0 446067 234206 32600 0 4451
4453 0 446075 234214 32520 0 4452
4454 0 446095 234214 32440 0 4453
4455 0 446161 234192 32360 0 4454
4456 0 446255 234184 32320 0 4455
4457 0 446317 234196 32280 0 4456
4458 0 446527 234274 32040 0 4457
4459 0 446385 234136 31720 0 4458
4460 0 446383 234000 31520 0 4459
4461 0 446379 233948 31280 0 4460
4462 0 446227 233768 31040 0 4461
4463 0 446471 233836 30880 0 4462
4464 6 446499 233816 30840 0 4463
4465 0 384094 144047 164320 0 2431
4466 0 383803 143777 164240 0 4465
4467 0 383382 143503 164320 0 4466
4468 0 383141 143287 164360 0 4467
4469 0 382811 142833 164440 0 4468
4470 0 382809 142679 164520 0 4469
4471 5 382677 142803 164600 0 4470
4472 0 382573 142787 164640 0 4471
4473 0 382593 142667 164680 0 4472
4474 0 382600 142698 164720 0 4473
4475 0 382501 142575 164760 0 4474
4476 0 382440 142520 164800 0 4475
4477 0 382409 142411 164880 0 4476
4478 0 382302 142295 164920 0 4477
4479 0 382204 142236 164960 0 4478
4480 0 382019 142035 165040 0 4479
4481 0 382110 142058 165080 0 4480
4482 0 382018 141950 165120 0 4481
4483 0 381966 141799 165200 0 4482
4484 0 381971 141726 165240 0 4483
4485 0 381974 141440 165320 0 4484
4486 0 381965 141305 165400 0 4485
4487 0 382084 141031 165440 0 4486
4488 0 382024 140955 165480 0 4487
4489 0 382123 140649 165560 0 4488
4490 0 382142 140462 165600 0 4489
4491 0 382149 140386 165640 0 4490
4492 0 382276 140335 165680 0 4491
4493 0 382305 140325 165720 0 4492
4494 0 382340 140198 165760 0 4493
4495 0 382363 140166 165800 0 4494
4496 0 382353 140196 165840 0 4495
4497 0 382365 140139 165880 0 4496
4498 0 382434 139800 165920 0 4497
4499 0 382490 139420 165920 0 4498
4500 0 382514 139470 165960 0 4499
4501 0 382522 139385 166000 0 4500
4502 0 382708 138753 166040 0 4501
4503 0 382642 138799 166080 0 4502
4504 0 382641 138611 166120 0 4503
4505 0 382560 138342 166200 0 4504
4506 0 382281 138096 166320 0 4505
4507 0 382236 137976 166360 0 4506
4508 0 382221 137879 166400 0 4507
4509 0 382194 137804 166440 0 4508
4510 0 382097 137718 166480 0 4509
4511 0 382121 137586 166520 0 4510
4512 0 382144 137478 166560 0 4511
4513 0 382175 137311 166600 0 4512
4514 0 382152 137311 166640 0 4513
4515 0 382157 137223 166680 0 4514
4516 0 382150 137226 166720 0 4515
4517 0 381996 137094 166800 0 4516
4518 5 382000 136992 166840 0 4517
4519 0 381948 136703 166840 0 4518
4520 0 381792 136333 166960 0 4519
4521 0 381753 136113 167040 0 4520
4522 0 381665 136071 167160 0 4521
4523 0 381658 135947 167240 0 4522
4524 0 381646 135896 167360 0 4523
4525 0 381562 135660 167520 0 4524
4526 0 381580 135587 167560 0 4525
4527 0 381380 135378 167760 0 4526
4528 0 381361 135246 167880 0 4527
4529 0 381339 135172 167920 0 4528
4530 0 381280 135015 168000 0 4529
4531 0 381136 134841 168080 0 4530
4532 0 380891 134706 168160 0 4531
4533 0 380807 134532 168240 0 4532
4534 0 380807 134398 168360 0 4533
4535 0 380678 134273 168480 0 4534
4536 0 380562 134000 168600 0 4535
4537 0 380584 133885 168680 0 4536
4538 0 380542 133833 168760 0 4537
4539 0 380474 133733 168920 0 4538
4540 0 380421 133680 169040 0 4539
4541 0 380399 133633 169080 0 4540
4542 0 380355 133657 169160 0 4541
4543 0 380306 133672 169280 0 4542
4544 0 380230 133647 169400 0 4543
4545 0 380047 133596 169520 0 4544
4546 0 380013 133602 169560 0 4545
4547 0 380042 133605 169600 0 4546
4548 0 379997 133541 169640 0 4547
4549 0 379926 133473 169680 0 4548
4550 0 379850 133356 169760 0 4549
4551 0 379848 133374 169840 0 4550
4552 0 379847 133382 169880 0 4551
4553 0 379859 133378 169960 0 4552
4554 0 379831 133322 170080 0 4553
4555 0 379771 133259 170200 0 4554
4556 0 379790 133241 170240 0 4555
4557 0 379701 133136 170320 0 4556
4558 0 379643 133129 170400 0 4557
4559 0 379623 133123 170520 0 4558
4560 0 379587 133069 170560 0 4559
4561 0 379606 133068 170640 0 4560
4562 0 379615 133050 170680 0 4561
4563 0 379614 133062 170760 0 4562
4564 0 379582 132992 170840 0 4563
4565 0 379559 132997 170880 0 4564
4566 0 379542 132939 171000 0 4565
4567 0 379506 132904 171120 0 4566
4568 0 379450 132884 171200 0 4567
4569 0 379407 132842 171280 0 4568
4570 0 379419 132813 171360 0 4569
4571 0 379367 132817 171480 0 4570
4572 0 379319 132821 171560 0 4571
4573 0 379358 132751 171680 0 4572
4574 0 379330 132702 171800 0 4573
4575 0 379347 132690 171880 0 4574
4576 0 379338 132674 172000 0 4575
4577 0 379302 132638 172040 0 4576
4578 0 379279 132610 172080 0 4577
4579 0 379220 132593 172160 0 4578
4580 0 379206 132592 172280 0 4579
4581 0 379198 132574 172360 0 4580
4582 0 379159 132470 172440 0 4581
4583 0 379111 132410 172520 0 4582
4584 0 379134 132394 172560 0 4583
4585 0 379143 132372 172640 0 4584
4586 0 379102 132334 172720 0 4585
4587 0 379027 132277 172800 0 4586
4588 0 378762 132215 172840 0 4587
4589 0 378598 132185 172920 0 4588
4590 0 378459 132133 173000 0 4589
4591 0 378183 132058 173080 0 4590
4592 0 377963 131958 173160 0 4591
4593 0 377769 131903 173200 0 4592
4594 0 377723 131867 173240 0 4593
4595 0 377507 131765 173280 0 4594
4596 0 377403 131711 173240 0 4595
4597 0 377267 131666 173160 0 4596
4598 0 377194 131643 173120 0 4597
4599 0 377051 131618 173080 0 4598
4600 0 376723 131518 173040 0 4599
4601 0 376426 131430 173040 0 4600
4602 0 376262 131363 173120 0 4601
4603 0 376011 131323 173160 0 4602
4604 0 375758 131239 173240 0 4603
4605 6 375767 131237 173280 0 4604
4606 0 382640 147173 162320 0 2464
4607 0 382698 147109 162200 0 4606
4608 0 382764 147129 162040 0 4607
4609 0 382949 147172 161960 0 4608
4610 0 382976 147130 161920 0 4609
4611 0 383043 147170 161800 0 4610
4612 0 382971 147178 161720 0 4611
4613 0 383059 147157 161640 0 4612
4614 0 383233 147154 161600 0 4613
4615 0 383317 147261 161560 0 4614
4616 0 383337 147260 161520 0 4615
4617 0 383366 147249 161440 0 4616
4618 0 383472 147281 161360 0 4617
4619 0 383512 147353 161240 0 4618
4620 0 383554 147396 161120 0 4619
4621 0 383562 147449 160840 0 4620
4622 0 383564 147522 160680 0 4621
4623 0 383652 147588 160600 0 4622
4624 0 383547 147576 160560 0 4623
4625 0 383514 147556 160480 0 4624
4626 0 383595 147538 160400 0 4625
4627 0 383553 147631 160320 0 4626
4628 0 383551 147733 160240 0 4627
4629 0 383585 147710 160080 0 4628
4630 0 383678 147645 159960 0 4629
4631 0 383732 147581 159880 0 4630
4632 0 383700 147661 159760 0 4631
4633 0 383713 147692 159600 0 4632
4634 0 383882 147602 159480 0 4633
4635 5 384454 146840 159160 0 4634
4636 0 384526 146744 159120 0 4635
4637 0 384626 146725 159040 0 4636
4638 0 384786 146524 159000 0 4637
4639 0 385324 146006 158920 0 4638
4640 0 385573 145864 158880 0 4639
4641 0 385786 145725 158840 0 4640
4642 0 385836 145478 158800 0 4641
4643 0 385876 145433 158720 0 4642
4644 0 385904 145392 158640 0 4643
4645 0 386082 145087 158560 0 4644
4646 0 386114 144981 158520 0 4645
4647 0 386066 145026 158480 0 4646
4648 0 386177 144918 158400 0 4647
4649 0 386148 144655 158280 0 4648
4650 0 386265 144434 158200 0 4649
4651 0 386251 144397 158120 0 4650
4652 0 386555 144260 158040 0 4651
4653 0 386640 144112 157960 0 4652
4654 0 386638 144114 157880 0 4653
4655 0 386581 144035 157840 0 4654
4656 0 386581 144027 157760 0 4655
4657 0 386583 144034 157720 0 4656
4658 0 386601 144017 157600 0 4657
4659 0 386563 143821 157520 0 4658
4660 0 386521 143498 157440 0 4659
4661 0 386333 143318 157400 0 4660
4662 0 386245 143194 157320 0 4661
4663 5 386172 143051 157280 0 4662
4664 0 386101 142905 157240 0 4663
4665 0 386367 143021 157160 0 4664
4666 0 386336 143025 157120 0 4665
4667 0 386500 143022 157040 0 4666
4668 0 386578 143022 157000 0 4667
4669 0 386509 143025 156960 0 4668
4670 0 386353 143020 156880 0 4669
4671 0 386561 142984 156800 0 4670
4672 0 386539 142983 156720 0 4671
4673 0 386531 142986 156680 0 4672
4674 0 386499 142945 156600 0 4673
4675 0 386466 142955 156520 0 4674
4676 0 386661 142899 156400 0 4675
4677 0 386807 143047 156320 0 4676
4678 0 386850 142876 156240 0 4677
4679 0 386786 143079 156160 0 4678
4680 0 386997 143129 156040 0 4679
4681 0 386875 143169 155960 0 4680
4682 0 386928 143277 155880 0 4681
4683 0 386928 143210 155800 0 4682
4684 0 386922 143195 155760 0 4683
4685 0 386932 143180 155720 0 4684
4686 0 387051 143220 155640 0 4685
4687 0 387074 143190 155560 0 4686
4688 0 387116 143191 155520 0 4687
4689 0 387089 143202 155480 0 4688
4690 0 387238 143206 155440 0 4689
4691 0 387270 143253 155400 0 4690
4692 0 387289 143276 155360 0 4691
4693 0 387337 143257 155320 0 4692
4694 0 387436 143243 155000 0 4693
4695 0 387494 143196 154920 0 4694
4696 0 387471 143223 154840 0 4695
4697 0 387557 143330 154760 0 4696
4698 0 387813 143293 154640 0 4697
4699 0 387903 143268 154560 0 4698
4700 0 387972 143281 154480 0 4699
4701 0 388026 143198 154400 0 4700
4702 0 388084 143211 154320 0 4701
4703 0 388130 143181 154240 0 4702
4704 0 388167 143181 154200 0 4703
4705 0 388222 143178 154160 0 4704
4706 0 388266 143158 154080 0 4705
4707 0 388252 143214 154000 0 4706
4708 0 388257 143283 153920 0 4707
4709 0 388287 143229 153840 0 4708
4710 0 388338 143193 153760 0 4709
4711 0 388301 143093 153680 0 4710
4712 0 388394 143173 153600 0 4711
4713 0 388383 143225 153560 0 4712
4714 0 388399 143244 153480 0 4713
4715 0 388560 143254 153440 0 4714
4716 0 388753 143453 153360 0 4715
4717 0 388918 143421 153280 0 4716
4718 0 388917 143438 153240 0 4717
4719 0 388997 143424 153160 0 4718
4720 0 388963 143438 153080 0 4719
4721 0 388934 143415 153040 0 4720
4722 0 389590 143274 152960 0 4721
4723 0 389457 143332 152920 0 4722
4724 0 389323 143390 152880 0 4723
4725 0 389380 143450 152800 0 4724
4726 0 389421 143415 152720 0 4725
4727 0 389517 143388 152640 0 4726
4728 0 389735 143368 152600 0 4727
4729 0 389631 143390 152560 0 4728
4730 0 389534 143400 152520 0 4729
4731 0 389749 143219 152440 0 4730
4732 0 389838 143024 152400 0 4731
4733 6 389770 143039 152360 0 4732
4734 0 409890 132745 167560 0 4146
4735 0 410126 132797 167480 0 4734
4736 0 410436 132729 167400 0 4735
4737 0 410501 132757 167320 0 4736
4738 0 410735 132731 167160 0 4737
4739 0 410972 132669 166960 0 4738
4740 0 411263 132736 166720 0 4739
4741 0 411519 132619 166520 0 4740
4742 0 411725 132596 166360 0 4741
4743 0 411957 132652 166160 0 4742
4744 0 412351 132731 165920 0 4743
4745 0 412593 132884 165720 0 4744
4746 0 412797 132898 165560 0 4745
4747 0 412962 133055 165320 0 4746
4748 0 413101 133059 164960 0 4747
4749 0 413104 132978 164640 0 4748
4750 0 413133 132883 164440 0 4749
4751 0 413151 132675 164160 0 4750
4752 0 413295 132717 163840 0 4751
4753 0 413480 132661 163640 0 4752
4754 0 413544 132569 163480 0 4753
4755 0 413630 132522 163400 0 4754
4756 0 413798 132410 163240 0 4755
4757 0 414105 132375 163080 0 4756
4758 0 414365 132286 162920 0 4757
4759 0 414651 132195 162800 0 4758
4760 0 414859 132185 162680 0 4759
4761 0 415038 132126 162560 0 4760
4762 0 415187 132077 162360 0 4761
4763 0 415437 132040 162240 0 4762
4764 0 415572 131909 162080 0 4763
4765 0 415780 131834 161920 0 4764
4766 0 415907 131757 161800 0 4765
4767 0 416104 131741 161640 0 4766
4768 0 416289 131726 161400 0 4767
4769 0 416463 131758 161200 0 4768
4770 0 416505 131799 161040 0 4769
4771 0 416551 131809 160880 0 4770
4772 0 416784 131643 160640 0 4771
4773 0 417039 131577 160440 0 4772
4774 0 417207 131520 160280 0 4773
4775 0 417394 131396 160040 0 4774
4776 0 417444 131350 159920 0 4775
4777 0 417592 131185 159720 0 4776
4778 0 417724 131089 159560 0 4777
4779 0 417800 130889 159400 0 4778
4780 0 417973 130821 159320 0 4779
4781 0 418091 130710 159160 0 4780
4782 0 418155 130627 159040 0 4781
4783 0 418194 130568 158960 0 4782
4784 0 418215 130393 158760 0 4783
4785 0 418287 130234 158560 0 4784
4786 0 418319 130096 158360 0 4785
4787 0 418292 129990 158240 0 4786
4788 0 418319 129793 158080 0 4787
4789 0 418301 129685 158000 0 4788
4790 0 418289 129532 157840 0 4789
4791 0 418352 129400 157720 0 4790
4792 0 418433 129256 157560 0 4791
4793 0 418461 129255 157400 0 4792
4794 0 418458 129124 157240 0 4793
4795 0 418475 129040 157080 0 4794
4796 0 418479 129019 157040 0 4795
4797 0 418508 128883 156920 0 4796
4798 0 418502 128833 156800 0 4797
4799 0 418497 128816 156760 0 4798
4800 0 418461 128753 156600 0 4799
4801 0 418479 128672 156520 0 4800
4802 0 418677 128531 156400 0 4801
4803 0 418958 128533 156240 0 4802
4804 0 419147 128472 156120 0 4803
4805 0 419423 128443 155960 0 4804
4806 0 419838 128288 155920 0 4805
4807 0 420206 128199 155800 0 4806
4808 0 420683 128214 155600 0 4807
4809 0 421128 128207 155360 0 4808
4810 0 421434 128034 155160 0 4809
4811 0 421743 127793 154920 0 4810
4812 0 421848 127623 154760 0 4811
4813 0 421916 127504 154520 0 4812
4814 0 422207 127315 154320 0 4813
4815 0 422234 127165 154080 0 4814
4816 0 422252 127016 153880 0 4815
4817 0 422341 126780 153560 0 4816
4818 0 422463 126634 153160 0 4817
4819 0 422635 126600 152960 0 4818
4820 0 422779 126435 152760 0 4819
4821 0 422802 126307 152560 0 4820
4822 0 422813 126230 152400 0 4821
4823 0 422988 126213 152200 0 4822
4824 0 423188 126127 152040 0 4823
4825 0 423309 125939 151800 0 4824
4826 0 423403 125742 151640 0 4825
4827 0 423502 125527 151440 0 4826
4828 0 423659 125531 151200 0 4827
4829 0 423866 125469 150880 0 4828
4830 0 424303 125738 150640 0 4829
4831 0 424839 126320 150440 0 4830
4832 0 425184 126691 150200 0 4831
4833 0 425289 126669 150040 0 4832
4834 0 425247 126693 150000 0 4833
4835 0 425127 126211 149880 0 4834
4836 0 424774 125251 149640 0 4835
4837 0 424826 124789 149400 0 4836
4838 0 425010 124621 149120 0 4837
4839 0 425342 124389 148880 0 4838
4840 0 425572 124343 148760 0 4839
4841 0 425738 124308 148680 0 4840
4842 0 426039 124113 148480 0 4841
4843 0 426302 123959 148280 0 4842
4844 0 426432 123738 148080 0 4843
4845 0 426655 123538 147880 0 4844
4846 0 426788 123291 147600 0 4845
4847 0 427006 123072 147440 0 4846
4848 0 427171 123075 147320 0 4847
4849 0 427521 123020 147120 0 4848
4850 0 427676 123105 147000 0 4849
4851 0 427753 123037 146920 0 4850
4852 0 427701 123026 146800 0 4851
4853 0 427710 123035 146720 0 4852
4854 0 427734 122992 146600 0 4853
4855 0 427819 122913 146520 0 4854
4856 0 427901 122932 146280 0 4855
4857 0 427946 123003 146240 0 4856
4858 0 427960 122881 146120 0 4857
4859 0 427964 122847 146080 0 4858
4860 0 427971 122817 146040 0 4859
4861 6 427929 122532 145920 0 4860
4862 0 466804 249594 33800 0 3586
4863 0 466802 249650 33880 0 4862
4864 0 466867 249817 34040 0 4863
4865 0 467115 250164 34200 0 4864
4866 5 467188 250569 34320 0 4865
4867 0 467370 251488 34320 0 4866
4868 5 467665 252216 34320 0 4867
4869 5 467795 252524 34200 0 4868
4870 0 467787 252633 34120 0 4869
4871 0 467772 252771 34000 0 4870
4872 0 467762 252889 33920 0 4871
4873 0 467820 253073 33800 0 4872
4874 5 467795 253155 33680 0 4873
4875 0 467787 253186 33640 0 4874
4876 0 468037 253401 33480 0 4875
4877 5 468130 253505 33400 0 4876
4878 0 467884 253587 33120 0 4877
4879 0 467767 253639 33040 0 4878
4880 0 467804 253656 32960 0 4879
4881 0 467728 253668 32880 0 4880
4882 0 467749 253676 32800 0 4881
4883 0 467757 253728 32720 0 4882
4884 0 467758 253808 32600 0 4883
4885 0 467797 253889 32520 0 4884
4886 0 467785 253937 32480 0 4885
4887 0 467777 254047 32400 0 4886
4888 0 467781 254108 32320 0 4887
4889 0 467777 254180 32240 0 4888
4890 0 467825 254299 32160 0 4889
4891 0 467788 254400 32080 0 4890
4892 0 467808 254426 32040 0 4891
4893 0 467810 254477 31960 0 4892
4894 0 467797 254536 31880 0 4893
4895 0 467816 254598 31800 0 4894
4896 0 467769 254602 31720 0 4895
4897 0 467797 254627 31640 0 4896
4898 0 467887 254661 31560 0 4897
4899 0 467920 254709 31480 0 4898
4900 0 467928 254725 31400 0 4899
4901 0 468010 254799 31280 0 4900
4902 0 468060 254874 31240 0 4901
4903 0 468079 254973 31160 0 4902
4904 0 468105 255138 31040 0 4903
4905 0 468180 255237 30920 0 4904
4906 0 468210 255354 30800 0 4905
4907 0 468230 255525 30640 0 4906
4908 0 468352 255627 30520 0 4907
4909 0 468485 255773 30360 0 4908
4910 0 468447 255885 30240 0 4909
4911 0 468474 255989 30120 0 4910
4912 0 468470 256073 29960 0 4911
4913 0 468500 256063 29800 0 4912
4914 0 468604 256042 29640 0 4913
4915 0 468704 256059 29520 0 4914
4916 0 468757 256042 29360 0 4915
4917 0 468806 256005 29200 0 4916
4918 0 468920 256023 29000 0 4917
4919 0 468903 256040 28920 0 4918
4920 0 468864 256017 28720 0 4919
4921 0 468876 255971 28600 0 4920
4922 0 468865 255959 28560 0 4921
4923 0 468904 255870 28440 0 4922
4924 0 468918 255788 28360 0 4923
4925 0 468940 255722 28280 0 4924
4926 0 468952 255650 28200 0 4925
4927 0 469020 255631 28120 0 4926
4928 0 469094 255573 28040 0 4927
4929 0 469205 255541 27960 0 4928
4930 5 469224 255548 27880 0 4929
4931 0 469330 255484 27800 0 4930
4932 5 469401 255453 27720 0 4931
4933 0 469481 255486 27640 0 4932
4934 0 469427 255504 27520 0 4933
4935 0 469349 255576 27400 0 4934
4936 0 469251 255669 27320 0 4935
4937 0 469224 255762 27280 0 4936
4938 0 469164 255874 27200 0 4937
4939 0 469053 256058 27080 0 4938
4940 0 469014 256094 27040 0 4939
4941 0 468909 256182 27000 0 4940
4942 0 468884 256224 26960 0 4941
4943 0 468871 256320 26920 0 4942
4944 0 468889 256391 26880 0 4943
4945 0 468853 256456 26840 0 4944
4946 0 468836 256518 26800 0 4945
4947 0 468789 256566 26760 0 4946
4948 0 468769 256658 26720 0 4947
4949 0 468706 256742 26640 0 4948
4950 0 468688 256791 26600 0 4949
4951 0 468679 256850 26560 0 4950
4952 0 468650 256939 26520 0 4951
4953 0 468624 256980 26480 0 4952
4954 0 468613 257049 26440 0 4953
4955 0 468601 257110 26400 0 4954
4956 0 468589 257165 26360 0 4955
4957 0 468578 257222 26320 0 4956
4958 0 468562 257295 26280 0 4957
4959 0 468532 257331 26240 0 4958
4960 0 468551 257403 26200 0 4959
4961 0 468542 257474 26160 0 4960
4962 0 468527 257512 26120 0 4961
4963 0 468520 257623 26000 0 4962
4964 0 468400 257719 25880 0 4963
4965 0 468314 257792 25760 0 4964
4966 0 468161 257876 25600 0 4965
4967 0 468112 257880 25520 0 4966
4968 0 468063 257904 25480 0 4967
4969 0 468043 257934 25400 0 4968
4970 0 468013 257944 25280 0 4969
4971 0 467975 257915 25240 0 4970
4972 0 467973 257894 25160 0 4971
4973 0 467956 257873 25080 0 4972
4974 0 468013 257988 24960 0 4973
4975 0 468024 258034 24880 0 4974
4976 0 468067 258063 24800 0 4975
4977 0 468001 258050 24720 0 4976
4978 0 467994 258075 24600 0 4977
4979 0 468006 258078 24520 0 4978
4980 0 468008 258120 24440 0 4979
4981 0 467992 258144 24400 0 4980
4982 0 468006 258194 24360 0 4981
4983 0 467998 258265 24280 0 4982
4984 0 467995 258304 24240 0 4983
4985 0 467891 258356 24200 0 4984
4986 0 467832 258388 24120 0 4985
4987 0 467767 258370 24040 0 4986
4988 6 467801 258394 24000 0 4987
4989 0 452057 236070 51280 0 3343
4990 0 452221 235646 51280 0 4989
4991 0 452258 235582 51240 0 4990
4992 0 452380 235346 51160 0 4991
4993 0 452518 235254 51080 0 4992
4994 0 452687 235194 51000 0 4993
4995 0 452818 235185 50920 0 4994
4996 0 452669 235178 50840 0 4995
4997 0 452920 234960 50760 0 4996
4998 0 452959 234877 50720 0 4997
4999 0 453183 234842 50680 0 4998
5000 0 453396 234437 50640 0 4999
5001 0 453526 234232 50520 0 5000
5002 0 453734 233913 50400 0 5001
5003 0 453835 234030 50320 0 5002
5004 0 453950 234012 50240 0 5003
5005 0 453852 234335 50040 0 5004
5006 0 453776 234431 50000 0 5005
5007 0 454029 234156 49920 0 5006
5008 0 454030 234166 49880 0 5007
5009 0 454234 234108 49800 0 5008
5010 0 454427 234053 49680 0 5009
5011 0 454673 233957 49600 0 5010
5012 0 455035 233824 49560 0 5011
5013 0 455257 233759 49480 0 5012
5014 0 455597 233590 49440 0 5013
5015 0 455698 233548 49400 0 5014
5016 0 455914 233466 49320 0 5015
5017 0 456285 233284 49200 0 5016
5018 0 456392 233225 49120 0 5017
5019 0 456473 233182 49080 0 5018
5020 0 456587 233102 49000 0 5019
5021 0 456691 233015 48840 0 5020
5022 0 456856 232860 48680 0 5021
5023 0 457007 232717 48560 0 5022
5024 0 457110 232628 48440 0 5023
5025 0 457246 232498 48320 0 5024
5026 0 457302 232456 48240 0 5025
5027 0 457258 232224 48160 0 5026
5028 0 457332 232120 48080 0 5027
5029 0 457244 232060 48040 0 5028
5030 0 457159 231999 48000 0 5029
5031 0 457063 231961 47960 0 5030
5032 0 457285 231974 47920 0 5031
5033 0 457408 231948 47840 0 5032
5034 0 457553 231836 47760 0 5033
5035 0 457636 231947 47680 0 5034
5036 0 457720 231817 47600 0 5035
5037 0 457802 231760 47560 0 5036
5038 0 458000 231643 47480 0 5037
5039 0 458124 231354 47400 0 5038
5040 0 458186 231291 47320 0 5039
5041 0 458283 231134 47200 0 5040
5042 0 458412 230997 47120 0 5041
5043 0 458452 230903 47080 0 5042
5044 0 458534 230870 47040 0 5043
5045 0 458648 230790 46960 0 5044
5046 0 458698 230776 46920 0 5045
5047 0 458940 231158 46880 0 5046
5048 0 458748 231562 46840 0 5047
5049 0 458692 231174 46800 0 5048
5050 0 458756 231218 46720 0 5049
5051 0 458792 231138 46600 0 5050
5052 0 458806 231000 46440 0 5051
5053 0 458930 230844 46360 0 5052
5054 0 458954 230760 46320 0 5053
5055 0 458948 230542 46240 0 5054
5056 0 458916 230094 46240 0 5055
5057 0 458832 229954 46160 0 5056
5058 0 458624 229874 46080 0 5057
5059 0 458540 229842 46040 0 5058
5060 0 458412 229850 45960 0 5059
5061 0 458348 229562 45960 0 5060
5062 0 458332 229506 45880 0 5061
5063 0 458380 229274 45800 0 5062
5064 0 458488 229002 45640 0 5063
5065 0 458564 228782 45520 0 5064
5066 0 458672 228586 45440 0 5065
5067 0 458768 228534 45320 0 5066
5068 0 458900 228526 45200 0 5067
5069 0 458992 228474 45120 0 5068
5070 0 459040 228290 45000 0 5069
5071 0 459064 228162 44920 0 5070
5072 0 459044 228054 44760 0 5071
5073 0 458972 227938 44680 0 5072
5074 0 458980 227802 44560 0 5073
5075 5 459368 227570 44560 0 5074
5076 0 459388 227490 44400 0 5075
5077 0 459396 227366 44240 0 5076
5078 0 459388 227134 44000 0 5077
5079 0 459508 226990 43920 0 5078
5080 0 459592 226894 43800 0 5079
5081 0 459640 226806 43640 0 5080
5082 0 459672 226806 43520 0 5081
5083 0 459824 226674 43440 0 5082
5084 0 460004 226562 43360 0 5083
5085 0 460020 226342 43240 0 5084
5086 0 460096 226130 43120 0 5085
5087 0 460196 226014 43040 0 5086
5088 0 460244 225910 42920 0 5087
5089 0 460300 225802 42800 0 5088
5090 0 460336 225758 42640 0 5089
5091 0 460340 225718 42480 0 5090
5092 0 460372 225690 42320 0 5091
5093 0 460424 225654 42200 0 5092
5094 0 460460 225610 42040 0 5093
5095 0 460452 225646 41920 0 5094
5096 0 460524 225646 41800 0 5095
5097 0 460524 225662 41680 0 5096
5098 0 460556 225726 41560 0 5097
5099 0 460640 225710 41360 0 5098
5100 0 460672 225682 41200 0 5099
5101 0 460608 225702 41040 0 5100
5102 0 460640 225906 40880 0 5101
5103 0 460568 225914 40800 0 5102
5104 0 460364 225930 40560 0 5103
5105 0 460188 225650 40280 0 5104
5106 0 460160 225598 40240 0 5105
5107 0 460156 225530 40160 0 5106
5108 5 460108 225498 40120 0 5107
5109 0 459856 225354 40120 0 5108
5110 0 459896 225202 40040 0 5109
5111 0 459972 225166 40000 0 5110
5112 0 460098 225092 39880 0 5111
5113 0 460142 225012 39800 0 5112
5114 0 460104 224964 39680 0 5113
5115 6 460073 224981 39600 0 5114
5116 0 465508 248729 32640 0 3579
5117 0 465741 248666 32600 0 5116
5118 0 465835 248602 32480 0 5117
5119 0 465901 248577 32400 0 5118
5120 0 466041 248564 32320 0 5119
5121 0 466053 248549 32240 0 5120
5122 0 466076 248522 32120 0 5121
5123 0 466097 248512 32000 0 5122
5124 0 466162 248466 31880 0 5123
5125 0 466299 248380 31760 0 5124
5126 0 466480 248338 31640 0 5125
5127 0 466698 248282 31560 0 5126
5128 0 466877 248163 31440 0 5127
5129 0 467138 248062 31320 0 5128
5130 0 467330 248000 31240 0 5129
5131 0 467511 247898 31160 0 5130
5132 0 467656 247791 31040 0 5131
5133 0 467902 247615 31000 0 5132
5134 0 467952 247555 30920 0 5133
5135 0 467991 247530 30840 0 5134
5136 0 468145 247401 30760 0 5135
5137 0 468294 247300 30680 0 5136
5138 0 468695 247053 30600 0 5137
5139 0 468959 246896 30520 0 5138
5140 0 469399 246535 30480 0 5139
5141 0 469874 246203 30480 0 5140
5142 0 470398 245875 30480 0 5141
5143 0 470860 245401 30480 0 5142
5144 0 470923 245226 30560 0 5143
5145 0 471079 245025 30600 0 5144
5146 0 471259 244837 30680 0 5145
5147 0 471372 244739 30760 0 5146
5148 0 471578 244410 30840 0 5147
5149 0 471766 244145 30920 0 5148
5150 0 471944 243900 31000 0 5149
5151 0 472002 243768 31040 0 5150
5152 0 472101 243690 31120 0 5151
5153 0 472227 243575 31200 0 5152
5154 0 472462 243288 31320 0 5153
5155 0 472582 242828 31320 0 5154
5156 0 472974 242400 31320 0 5155
5157 0 473214 241932 31320 0 5156
5158 0 473240 241631 31240 0 5157
5159 0 473506 241351 31240 0 5158
5160 0 473535 241179 31200 0 5159
5161 0 473852 240597 31080 0 5160
5162 0 473922 240332 31160 0 5161
5163 0 474051 240127 31200 0 5162
5164 0 474246 239823 31240 0 5163
5165 0 474298 239688 31320 0 5164
5166 0 474354 239563 31400 0 5165
5167 0 474534 239226 31520 0 5166
5168 0 474641 238955 31560 0 5167
5169 0 474673 238669 31640 0 5168
5170 0 474804 238675 31760 0 5169
5171 0 474810 238605 31880 0 5170
5172 0 474875 238550 32040 0 5171
5173 0 474910 238492 32200 0 5172
5174 0 474870 238385 32320 0 5173
5175 0 474858 238329 32400 0 5174
5176 0 474754 238122 32520 0 5175
5177 0 474674 237734 32520 0 5176
5178 0 474653 237528 32640 0 5177
5179 0 474743 237317 32760 0 5178
5180 0 474777 237080 32920 0 5179
5181 0 474683 237013 33080 0 5180
5182 5 474651 237032 33160 0 5181
5183 0 474635 237041 33200 0 5182
5184 0 474562 236737 33360 0 5183
5185 0 474475 236384 33480 0 5184
5186 0 474341 236047 33680 0 5185
5187 0 474171 235756 33800 0 5186
5188 0 473847 234632 33840 0 5187
5189 0 473867 234309 33760 0 5188
5190 0 473744 233804 33640 0 5189
5191 0 473880 233288 33640 0 5190
5192 0 473782 233101 33720 0 5191
5193 0 473639 232917 33840 0 5192
5194 0 473611 232889 33960 0 5193
5195 0 473539 232825 34080 0 5194
5196 5 473625 232729 34240 0 5195
5197 0 473845 232481 34240 0 5196
5198 5 473800 232189 34240 0 5197
5199 0 473626 232089 34480 0 5198
5200 0 473415 231881 34560 0 5199
5201 0 473342 231770 34640 0 5200
5202 0 473303 231680 34720 0 5201
5203 0 473286 231516 34720 0 5202
5204 0 473186 231432 34720 0 5203
5205 0 472954 231193 34800 0 5204
5206 0 472891 231169 34920 0 5205
5207 0 472835 230941 34960 0 5206
5208 0 472614 230715 35000 0 5207
5209 0 472398 230472 35040 0 5208
5210 0 472226 230314 35080 0 5209
5211 0 472107 230076 35120 0 5210
5212 0 471955 229799 35120 0 5211
5213 0 472003 229524 35120 0 5212
5214 0 471922 229369 35040 0 5213
5215 0 471895 229238 34960 0 5214
5216 0 471847 229123 34880 0 5215
5217 0 471787 229068 34760 0 5216
5218 0 471666 228950 34640 0 5217
5219 0 471574 228846 34520 0 5218
5220 0 471558 228561 34400 0 5219
5221 0 471675 228482 34280 0 5220
5222 0 471862 228350 34120 0 5221
5223 0 471952 228255 34040 0 5222
5224 0 472236 228084 33920 0 5223
5225 5 472206 228142 33880 0 5224
5226 0 472487 227794 33800 0 5225
5227 0 472495 227546 33800 0 5226
5228 0 472263 227402 33800 0 5227
5229 0 472383 227202 33800 0 5228
5230 0 472463 227097 33760 0 5229
5231 0 472670 226876 33720 0 5230
5232 0 472704 226689 33640 0 5231
5233 0 472972 226421 33600 0 5232
5234 0 472928 226182 33560 0 5233
5235 0 472844 226018 33560 0 5234
5236 6 472848 225921 33600 0 5235
5237 0 449575 221483 51880 0 3375
5238 0 449575 221483 51960 0 5237
5239 0 449584 221828 52120 0 5238
5240 0 449662 221667 52280 0 5239
5241 0 449741 221590 52400 0 5240
5242 0 449773 221579 52520 0 5241
5243 0 449884 221625 52640 0 5242
5244 0 450327 221561 52720 0 5243
5245 0 450456 221625 52800 0 5244
5246 0 450505 221698 52880 0 5245
5247 0 450530 221695 52960 0 5246
5248 0 450661 221637 53080 0 5247
5249 0 450682 221624 53160 0 5248
5250 0 450604 221612 53200 0 5249
5251 0 450608 221636 53280 0 5250
5252 0 450627 221619 53360 0 5251
5253 0 450979 221501 53520 0 5252
5254 0 451055 221581 53600 0 5253
5255 0 451207 221492 53760 0 5254
5256 0 451319 221500 53800 0 5255
5257 0 451422 221485 53880 0 5256
5258 0 451551 221484 53920 0 5257
5259 0 451607 221476 54000 0 5258
5260 0 452063 221474 54040 0 5259
5261 0 452183 221523 54080 0 5260
5262 0 452471 221563 54120 0 5261
5263 0 452607 221659 54160 0 5262
5264 0 452822 221764 54280 0 5263
5265 0 452879 221804 54440 0 5264
5266 0 452984 221804 54480 0 5265
5267 0 453158 221740 54560 0 5266
5268 0 453351 221717 54640 0 5267
5269 0 453398 221667 54720 0 5268
5270 0 453438 221705 54800 0 5269
5271 0 453470 221682 54880 0 5270
5272 0 453608 222036 54960 0 5271
5273 0 453576 221760 55000 0 5272
5274 0 453903 221660 55080 0 5273
5275 0 454047 221613 55120 0 5274
5276 0 454316 221513 55200 0 5275
5277 0 454590 221396 55280 0 5276
5278 0 454710 221317 55320 0 5277
5279 0 455046 221155 55400 0 5278
5280 0 455143 221124 55480 0 5279
5281 0 455166 221052 55560 0 5280
5282 0 455439 221028 55640 0 5281
5283 0 455518 221013 55720 0 5282
5284 0 455534 220891 55800 0 5283
5285 0 455711 220803 55920 0 5284
5286 0 455887 220733 56000 0 5285
5287 0 456315 220307 56080 0 5286
5288 0 456222 220363 56160 0 5287
5289 0 456231 220251 56240 0 5288
5290 5 456326 220220 56320 0 5289
5291 0 456376 220204 56360 0 5290
5292 0 456375 220140 56480 0 5291
5293 0 456377 220126 56520 0 5292
5294 0 456383 220100 56600 0 5293
5295 0 456378 220145 56680 0 5294
5296 5 456374 220188 56760 0 5295
5297 0 456580 220381 56840 0 5296
5298 0 456571 220393 56920 0 5297
5299 0 456632 220369 57000 0 5298
5300 0 456748 220302 57040 0 5299
5301 0 456775 220166 57120 0 5300
5302 0 456847 220099 57200 0 5301
5303 0 456827 220004 57280 0 5302
5304 0 456896 219940 57400 0 5303
5305 0 456956 219945 57520 0 5304
5306 0 456988 219746 57640 0 5305
5307 5 457092 219649 57760 0 5306
5308 0 457222 219601 57840 0 5307
5309 0 457280 219561 57880 0 5308
5310 0 457416 219553 57960 0 5309
5311 0 457634 219381 58040 0 5310
5312 0 457767 219197 58160 0 5311
5313 0 457799 219117 58240 0 5312
5314 0 457850 219059 58320 0 5313
5315 0 457880 218981 58440 0 5314
5316 0 457904 218924 58560 0 5315
5317 0 457964 218881 58680 0 5316
5318 0 458139 218777 58800 0 5317
5319 0 458260 218783 58920 0 5318
5320 0 458484 218789 58960 0 5319
5321 5 458767 218601 59000 0 5320
5322 0 458832 218458 59080 0 5321
5323 0 458929 218274 59160 0 5322
5324 0 458928 218173 59240 0 5323
5325 0 458980 218009 59360 0 5324
5326 0 459027 218021 59400 0 5325
5327 0 458755 217857 59400 0 5326
5328 5 458639 217617 59400 0 5327
5329 0 458071 217289 59400 0 5328
5330 0 457932 217181 59360 0 5329
5331 0 457827 217148 59320 0 5330
5332 0 457754 217102 59280 0 5331
5333 0 457696 217097 59240 0 5332
5334 0 457611 217073 59200 0 5333
5335 0 457568 217050 59160 0 5334
5336 0 457486 216988 59080 0 5335
5337 0 457440 216935 59000 0 5336
5338 0 457346 216903 58960 0 5337
5339 0 457269 216899 58880 0 5338
5340 0 457197 216887 58840 0 5339
5341 0 457166 216879 58800 0 5340
5342 0 457148 216852 58760 0 5341
5343 0 457111 216831 58720 0 5342
5344 0 456946 216775 58680 0 5343
5345 0 456748 216747 58720 0 5344
5346 0 456632 216685 58760 0 5345
5347 0 456505 216631 58800 0 5346
5348 0 456437 216651 58800 0 5347
5349 0 456425 216671 58840 0 5348
5350 6 456306 216632 58920 0 5349
5351 0 468227 253610 33320 0 4877
5352 0 468627 253922 33280 0 5351
5353 0 469090 254253 33240 0 5352
5354 0 469131 254313 33160 0 5353
5355 0 469171 254374 33080 0 5354
5356 0 469368 254560 32960 0 5355
5357 0 469416 254731 32840 0 5356
5358 0 469571 254910 32720 0 5357
5359 0 469595 254999 32640 0 5358
5360 0 469722 255063 32560 0 5359
5361 0 469755 255094 32520 0 5360
5362 0 469810 255198 32440 0 5361
5363 0 470002 255363 32360 0 5362
5364 0 470244 255630 32280 0 5363
5365 0 470395 255762 32160 0 5364
5366 0 470554 256047 32040 0 5365
5367 5 470542 256052 32000 0 5366
5368 0 470459 256067 31840 0 5367
5369 0 470537 256168 31640 0 5368
5370 0 470566 256269 31520 0 5369
5371 0 470522 256274 31320 0 5370
5372 0 470634 256365 31120 0 5371
5373 0 470698 256491 30960 0 5372
5374 5 470739 256519 30880 0 5373
5375 0 470929 256581 30760 0 5374
5376 0 471010 256675 30720 0 5375
5377 0 471405 256781 30680 0 5376
5378 0 471619 256855 30600 0 5377
5379 0 471799 256978 30520 0 5378
5380 0 471934 257031 30440 0 5379
5381 0 472047 257158 30320 0 5380
5382 0 472180 257282 30200 0 5381
5383 5 472203 257305 30160 0 5382
5384 0 472275 257374 30040 0 5383
5385 0 472320 257414 29920 0 5384
5386 0 472326 257477 29800 0 5385
5387 0 472266 257491 29600 0 5386
5388 0 472299 257508 29480 0 5387
5389 0 472281 257519 29320 0 5388
5390 0 472240 257544 29160 0 5389
5391 0 472325 257660 28960 0 5390
5392 0 472431 257842 28840 0 5391
5393 0 472523 257886 28760 0 5392
5394 0 472783 258070 28680 0 5393
5395 0 472943 258153 28520 0 5394
5396 0 473651 258629 28520 0 5395
5397 0 474058 258805 28640 0 5396
5398 5 474226 258829 28680 0 5397
5399 0 474480 258823 28680 0 5398
5400 0 474529 258728 28600 0 5399
5401 0 474657 258651 28520 0 5400
5402 0 474718 258585 28440 0 5401
5403 0 474711 258519 28360 0 5402
5404 0 474702 258464 28280 0 5403
5405 0 474677 258408 28240 0 5404
5406 0 474706 258452 28200 0 5405
5407 0 474742 258449 28160 0 5406
5408 0 474786 258510 28120 0 5407
5409 0 474860 258507 28080 0 5408
5410 0 474964 258395 28040 0 5409
5411 0 475015 258298 28000 0 5410
5412 5 474971 258052 27960 0 5411
5413 0 474911 257948 28000 0 5412
5414 0 474892 257953 28080 0 5413
5415 0 474878 257896 28120 0 5414
5416 0 474878 257829 28160 0 5415
5417 0 474896 257831 28200 0 5416
5418 0 474911 257763 28240 0 5417
5419 0 474914 257819 28280 0 5418
5420 0 474915 257780 28320 0 5419
5421 0 474914 257818 28360 0 5420
5422 0 474931 257835 28440 0 5421
5423 0 474952 257862 28520 0 5422
5424 0 474951 257871 28560 0 5423
5425 0 474919 257892 28640 0 5424
5426 0 474915 257841 28720 0 5425
5427 0 474928 257797 28800 0 5426
5428 0 474963 257766 28880 0 5427
5429 0 474956 257708 28960 0 5428
5430 0 474955 257645 29040 0 5429
5431 0 474965 257605 29120 0 5430
5432 0 475020 257604 29160 0 5431
5433 0 474960 257465 29160 0 5432
5434 0 474949 257421 29200 0 5433
5435 0 474973 257397 29280 0 5434
5436 0 474956 257329 29360 0 5435
5437 0 474955 257235 29480 0 5436
5438 0 474983 257166 29560 0 5437
5439 0 474969 257105 29640 0 5438
5440 0 474957 256993 29680 0 5439
5441 0 474940 256958 29720 0 5440
5442 0 474894 256927 29760 0 5441
5443 0 474851 256831 29800 0 5442
5444 0 474817 256808 29840 0 5443
5445 0 474819 256794 29880 0 5444
5446 0 474787 256760 29920 0 5445
5447 0 474699 256718 29960 0 5446
5448 0 474677 256711 30040 0 5447
5449 0 474684 256684 30120 0 5448
5450 0 474692 256620 30240 0 5449
5451 6 474713 256598 30320 0 5450
5452 0 450251 255560 44520 0 3959
5453 0 449636 255687 44440 0 5452
5454 0 449538 255832 44360 0 5453
5455 0 449394 255744 44280 0 5454
5456 0 449395 255839 44200 0 5455
5457 0 449370 255881 44120 0 5456
5458 0 449227 255887 44080 0 5457
5459 0 449219 255887 44000 0 5458
5460 0 449011 255888 43920 0 5459
5461 0 449019 255895 43840 0 5460
5462 5 448987 255923 43760 0 5461
5463 0 448970 255937 43720 0 5462
5464 0 448970 256027 43640 0 5463
5465 0 448954 256072 43600 0 5464
5466 0 448891 256079 43560 0 5465
5467 0 448946 256104 43520 0 5466
5468 0 448898 256096 43480 0 5467
5469 0 448922 256112 43400 0 5468
5470 0 448874 256184 43280 0 5469
5471 0 448891 256183 43200 0 5470
5472 0 448930 256216 43040 0 5471
5473 0 448956 256295 42960 0 5472
5474 0 449002 256376 42720 0 5473
5475 0 449075 256336 42560 0 5474
5476 0 449307 256384 42320 0 5475
5477 0 449459 256384 42200 0 5476
5478 0 449547 256447 41920 0 5477
5479 0 449604 256503 41760 0 5478
5480 0 449647 256536 41560 0 5479
5481 0 449579 256641 41440 0 5480
5482 0 449578 256584 41320 0 5481
5483 0 449570 256648 41240 0 5482
5484 0 449635 256735 41080 0 5483
5485 5 449678 256712 41040 0 5484
5486 0 449722 256689 41000 0 5485
5487 0 449754 256726 40920 0 5486
5488 0 449635 256817 40840 0 5487
5489 0 449666 256969 40720 0 5488
5490 0 449723 257016 40680 0 5489
5491 0 449787 257137 40600 0 5490
5492 0 449779 257136 40520 0 5491
5493 0 449804 257184 40440 0 5492
5494 0 449828 257240 40360 0 5493
5495 0 449836 257255 40320 0 5494
5496 0 449858 257296 40240 0 5495
5497 0 449859 257408 40160 0 5496
5498 0 449858 257440 40120 0 5497
5499 0 449906 257567 40040 0 5498
5500 0 449915 257599 39960 0 5499
5501 0 449874 257664 39880 0 5500
5502 0 449939 257745 39800 0 5501
5503 0 449977 257777 39720 0 5502
5504 0 450050 257873 39680 0 5503
5505 0 450267 258111 39560 0 5504
5506 0 450259 258091 39520 0 5505
5507 0 450314 258116 39480 0 5506
5508 0 450298 258156 39400 0 5507
5509 0 450330 258146 39360 0 5508
5510 0 450291 258187 39320 0 5509
5511 0 450304 258233 39280 0 5510
5512 0 450306 258248 39200 0 5511
5513 0 450275 258351 39080 0 5512
5514 0 450174 258497 39000 0 5513
5515 0 450198 258681 38920 0 5514
5516 0 450183 258740 38840 0 5515
5517 0 450282 259029 38720 0 5516
5518 0 450387 259102 38640 0 5517
5519 0 450415 259221 38600 0 5518
5520 0 450428 259308 38520 0 5519
5521 0 450439 259395 38440 0 5520
5522 0 450435 259441 38400 0 5521
5523 0 450431 259544 38360 0 5522
5524 0 450438 259624 38280 0 5523
5525 0 450463 259753 38160 0 5524
5526 5 450294 260263 38080 0 5525
5527 0 450267 260288 38040 0 5526
5528 0 450322 260149 37960 0 5527
5529 0 450369 260212 37880 0 5528
5530 0 450401 260253 37840 0 5529
5531 0 450401 260214 37800 0 5530
5532 0 450416 260216 37760 0 5531
5533 0 450412 260231 37720 0 5532
5534 0 450425 260233 37680 0 5533
5535 0 450449 260251 37640 0 5534
5536 0 450492 260285 37560 0 5535
5537 0 450478 260319 37520 0 5536
5538 0 450476 260347 37480 0 5537
5539 0 450510 260402 37440 0 5538
5540 0 450617 260415 37400 0 5539
5541 0 450819 260494 37320 0 5540
5542 0 450939 260520 37280 0 5541
5543 0 451082 260608 37240 0 5542
5544 0 451256 260678 37200 0 5543
5545 0 451382 260708 37160 0 5544
5546 0 451557 260830 37120 0 5545
5547 0 451653 260858 37080 0 5546
5548 0 451737 260884 37040 0 5547
5549 0 451756 260963 37000 0 5548
5550 0 451854 261064 36920 0 5549
5551 0 451840 261117 36880 0 5550
5552 6 451780 261173 36840 0 5551
5553 0 450109 241838 45920 0 3297
5554 0 449845 241816 45800 0 5553
5555 0 449763 241725 45720 0 5554
5556 0 449734 241608 45640 0 5555
5557 0 449790 241422 45520 0 5556
5558 0 449796 241318 45400 0 5557
5559 0 449732 241268 45280 0 5558
5560 0 449623 241210 45200 0 5559
5561 0 449534 241195 45120 0 5560
5562 0 449391 241195 45000 0 5561
5563 0 449305 241157 44880 0 5562
5564 0 449126 241108 44760 0 5563
5565 0 448926 241032 44640 0 5564
5566 0 448630 240815 44560 0 5565
5567 0 448537 240620 44440 0 5566
5568 0 448515 240523 44320 0 5567
5569 0 448499 240426 44200 0 5568
5570 0 448466 240341 44120 0 5569
5571 0 448429 240231 44000 0 5570
5572 0 448329 240130 43880 0 5571
5573 0 448234 240027 43760 0 5572
5574 0 448007 239840 43640 0 5573
5575 0 447686 239773 43560 0 5574
5576 0 447691 239744 43280 0 5575
5577 0 447539 239629 43080 0 5576
5578 0 447583 239623 42920 0 5577
5579 0 447544 239534 42720 0 5578
5580 0 447520 239492 42440 0 5579
5581 0 447447 239411 42200 0 5580
5582 0 447483 239383 42080 0 5581
5583 0 447519 239379 41920 0 5582
5584 0 447547 239368 41800 0 5583
5585 0 447562 239414 41640 0 5584
5586 0 447620 239390 41480 0 5585
5587 0 447629 239280 41360 0 5586
5588 0 447638 239190 41240 0 5587
5589 0 447609 239115 41080 0 5588
5590 0 447600 238943 41000 0 5589
5591 0 447567 238872 40840 0 5590
5592 0 447489 238839 40720 0 5591
5593 0 447327 238755 40640 0 5592
5594 0 447143 238666 40520 0 5593
5595 0 446973 238617 40400 0 5594
5596 0 446789 238633 40280 0 5595
5597 0 446571 238651 40160 0 5596
5598 0 446158 238649 40040 0 5597
5599 0 445922 238517 40040 0 5598
5600 0 445574 238458 39960 0 5599
5601 0 445308 238448 39960 0 5600
5602 0 445181 238409 39920 0 5601
5603 0 444707 238233 39920 0 5602
5604 0 444105 238059 39920 0 5603
5605 0 443687 237834 39960 0 5604
5606 0 443260 237690 39960 0 5605
5607 0 443197 237670 40120 0 5606
5608 0 443219 237620 40200 0 5607
5609 0 443105 237486 40280 0 5608
5610 0 443085 237331 40360 0 5609
5611 0 443105 237205 40480 0 5610
5612 0 443051 237069 40600 0 5611
5613 0 442969 236951 40720 0 5612
5614 0 442877 236883 40840 0 5613
5615 0 442755 236890 40920 0 5614
5616 0 442560 236811 41040 0 5615
5617 0 442300 236759 41160 0 5616
5618 0 442094 236717 41200 0 5617
5619 0 441877 236681 41280 0 5618
5620 0 441718 236631 41360 0 5619
5621 0 441633 236545 41480 0 5620
5622 0 441656 236528 41520 0 5621
5623 5 441023 236353 41600 0 5622
5624 0 439591 235741 41600 0 5623
5625 0 439259 235705 41600 0 5624
5626 0 439164 235521 41480 0 5625
5627 0 438952 235305 41480 0 5626
5628 0 438840 235124 41400 0 5627
5629 0 438683 234965 41320 0 5628
5630 0 438639 234905 41240 0 5629
5631 0 438439 234845 41160 0 5630
5632 0 438294 234781 41080 0 5631
5633 0 437866 234589 41040 0 5632
5634 5 437694 234053 41040 0 5633
5635 0 437374 234029 41000 0 5634
5636 0 437114 233801 41000 0 5635
5637 0 437086 233705 41080 0 5636
5638 0 436882 233605 41040 0 5637
5639 0 436718 233529 41000 0 5638
5640 0 436604 233465 40920 0 5639
5641 0 436526 233357 40880 0 5640
5642 0 436539 233410 40840 0 5641
5643 0 436546 233414 40800 0 5642
5644 6 436547 233410 40760 0 5643
5645 0 457159 248872 37280 0 3544
5646 0 457534 248949 37120 0 5645
5647 0 457549 249169 37000 0 5646
5648 0 457635 249326 36920 0 5647
5649 0 457571 249424 36840 0 5648
5650 0 457476 249511 36760 0 5649
5651 0 457172 249611 36640 0 5650
5652 0 456962 249706 36560 0 5651
5653 0 456616 249810 36440 0 5652
5654 0 456624 249998 36360 0 5653
5655 0 456554 250086 36240 0 5654
5656 0 456566 250329 36120 0 5655
5657 0 456505 250453 36000 0 5656
5658 0 456483 250531 35880 0 5657
5659 0 456427 250614 35760 0 5658
5660 0 456411 250733 35640 0 5659
5661 0 456418 250852 35520 0 5660
5662 0 456359 250918 35360 0 5661
5663 5 456373 250974 35280 0 5662
5664 0 456387 251024 35200 0 5663
5665 0 456254 250973 35080 0 5664
5666 0 456347 251021 34960 0 5665
5667 0 456322 251092 34800 0 5666
5668 0 456359 251112 34680 0 5667
5669 0 456407 251130 34520 0 5668
5670 5 456439 251124 34360 0 5669
5671 0 456446 251118 34320 0 5670
5672 0 456412 251126 34280 0 5671
5673 0 456306 251104 34160 0 5672
5674 0 456263 251075 34040 0 5673
5675 0 456221 251035 33920 0 5674
5676 0 456179 251000 33760 0 5675
5677 0 456256 250956 33600 0 5676
5678 0 456320 250865 33440 0 5677
5679 5 456335 250838 33320 0 5678
5680 0 456342 250828 33280 0 5679
5681 0 456198 250976 33160 0 5680
5682 0 456139 251071 33040 0 5681
5683 0 456128 251217 32880 0 5682
5684 0 456066 251271 32760 0 5683
5685 0 456042 251233 32600 0 5684
5686 0 455998 251225 32440 0 5685
5687 0 455926 251300 32280 0 5686
5688 0 455758 251403 32160 0 5687
5689 0 455561 251503 32000 0 5688
5690 0 455507 251524 31880 0 5689
5691 0 455405 251464 31720 0 5690
5692 0 455347 251431 31560 0 5691
5693 0 455226 251457 31400 0 5692
5694 0 455100 251516 31240 0 5693
5695 0 455013 251596 31080 0 5694
5696 0 454910 251646 30920 0 5695
5697 0 454853 251812 30760 0 5696
5698 0 454714 252098 30600 0 5697
5699 0 454607 252245 30480 0 5698
5700 0 454413 252347 30320 0 5699
5701 0 454211 252445 30160 0 5700
5702 0 453943 252497 30000 0 5701
5703 0 453413 252312 29960 0 5702
5704 0 453358 252313 29760 0 5703
5705 0 453327 252220 29520 0 5704
5706 0 453268 252074 29280 0 5705
5707 0 453373 251851 29120 0 5706
5708 0 453193 251684 29000 0 5707
5709 0 453197 251691 28840 0 5708
5710 0 453478 251181 28720 0 5709
5711 0 453588 251166 28640 0 5710
5712 0 453866 250973 28520 0 5711
5713 0 453991 250833 28440 0 5712
5714 0 454138 250656 28320 0 5713
5715 6 454158 250669 28280 0 5714
5716 0 453327 211802 51520 0 3409
5717 0 453478 211826 51440 0 5716
5718 0 453578 211846 51360 0 5717
5719 0 453739 211915 51280 0 5718
5720 0 453943 211963 51200 0 5719
5721 0 454346 212034 51120 0 5720
5722 0 454814 212052 51120 0 5721
5723 0 455210 212096 51120 0 5722
5724 0 455446 211996 51200 0 5723
5725 0 455678 211848 51280 0 5724
5726 0 455738 211836 51320 0 5725
5727 0 456170 211708 51400 0 5726
5728 0 456418 211612 51440 0 5727
5729 0 456614 211468 51480 0 5728
5730 0 456778 211432 51520 0 5729
5731 0 456942 211400 51560 0 5730
5732 0 457038 211372 51600 0 5731
5733 0 457126 211280 51640 0 5732
5734 0 457242 211116 51720 0 5733
5735 0 457262 211040 51760 0 5734
5736 0 457258 210904 51800 0 5735
5737 0 457314 210944 51840 0 5736
5738 0 457322 210904 51880 0 5737
5739 0 457346 210864 51920 0 5738
5740 0 457390 210796 52000 0 5739
5741 0 457422 210728 52080 0 5740
5742 0 457438 210668 52160 0 5741
5743 0 457462 210612 52240 0 5742
5744 5 457434 210612 52280 0 5743
5745 0 457590 210600 52320 0 5744
5746 0 457746 210600 52400 0 5745
5747 0 457874 210608 52440 0 5746
5748 0 457990 210596 52480 0 5747
5749 0 458150 210584 52560 0 5748
5750 0 458222 210604 52640 0 5749
5751 0 458518 210736 52720 0 5750
5752 0 458738 210824 52760 0 5751
5753 0 458990 211036 52800 0 5752
5754 0 459182 211184 52880 0 5753
5755 0 459466 211386 52920 0 5754
5756 0 459718 211442 52960 0 5755
5757 0 459902 211394 53000 0 5756
5758 0 460102 211602 53040 0 5757
5759 0 460222 211638 53080 0 5758
5760 0 460354 211710 53120 0 5759
5761 0 460474 211766 53160 0 5760
5762 0 460506 211838 53240 0 5761
5763 0 460558 211862 53320 0 5762
5764 0 460710 211922 53400 0 5763
5765 0 460638 212014 53440 0 5764
5766 0 460850 211958 53480 0 5765
5767 0 460962 212014 53520 0 5766
5768 0 461010 212118 53600 0 5767
5769 0 461078 212138 53720 0 5768
5770 0 461202 212090 53760 0 5769
5771 0 461210 212142 53800 0 5770
5772 0 461254 212158 53840 0 5771
5773 0 461262 212154 53880 0 5772
5774 0 461362 212174 53960 0 5773
5775 0 461398 212246 54080 0 5774
5776 5 461338 212396 54200 0 5775
5777 0 461318 212446 54240 0 5776
5778 0 461398 212262 54320 0 5777
5779 0 461418 212242 54360 0 5778
5780 0 461490 212238 54440 0 5779
5781 0 461490 212230 54480 0 5780
5782 0 461470 212058 54560 0 5781
5783 0 461526 212014 54600 0 5782
5784 6 461602 211974 54640 0 5783
5785 0 386344 141848 157280 0 4663
5786 0 386352 141724 157360 0 5785
5787 0 386452 141535 157400 0 5786
5788 0 386445 141288 157520 0 5787
5789 0 386456 141060 157560 0 5788
5790 0 386482 140989 157640 0 5789
5791 0 386587 140787 157720 0 5790
5792 0 386633 140665 157840 0 5791
5793 0 386627 140497 157960 0 5792
5794 0 386689 140362 158040 0 5793
5795 0 386771 140293 158080 0 5794
5796 0 386796 140302 158120 0 5795
5797 0 386793 140183 158200 0 5796
5798 0 386792 139807 158240 0 5797
5799 0 386828 139583 158280 0 5798
5800 0 386945 139381 158320 0 5799
5801 0 386942 139394 158360 0 5800
5802 0 387135 139275 158440 0 5801
5803 0 387205 139071 158480 0 5802
5804 0 387207 138868 158560 0 5803
5805 0 387397 138479 158600 0 5804
5806 5 387461 138228 158680 0 5805
5807 0 387390 138001 158760 0 5806
5808 0 387398 137901 158840 0 5807
5809 0 387341 137862 158920 0 5808
5810 0 387181 137664 158920 0 5809
5811 0 387112 137552 158920 0 5810
5812 0 387027 137490 158880 0 5811
5813 5 387007 137443 158840 0 5812
5814 0 387033 137326 158800 0 5813
5815 0 387110 137203 158760 0 5814
5816 0 387067 137055 158680 0 5815
5817 0 387069 136977 158600 0 5816
5818 0 387090 136913 158520 0 5817
5819 0 387101 136821 158440 0 5818
5820 0 387026 136768 158400 0 5819
5821 0 387011 136718 158320 0 5820
5822 0 386937 136604 158280 0 5821
5823 0 386875 136455 158240 0 5822
5824 0 386816 136348 158200 0 5823
5825 0 386768 136274 158160 0 5824
5826 0 386704 136184 158200 0 5825
5827 0 386587 136131 158240 0 5826
5828 0 386491 136075 158280 0 5827
5829 0 386331 135967 158320 0 5828
5830 0 386143 135859 158360 0 5829
5831 0 385879 135731 158400 0 5830
5832 0 385763 135747 158440 0 5831
5833 0 385655 135703 158480 0 5832
5834 0 385543 135623 158520 0 5833
5835 0 385027 135431 158560 0 5834
5836 0 384831 135275 158600 0 5835
5837 0 384667 135239 158680 0 5836
5838 0 384487 135139 158720 0 5837
5839 0 384391 135127 158760 0 5838
5840 0 384287 135079 158800 0 5839
5841 0 384079 135127 158880 0 5840
5842 0 383951 135151 158960 0 5841
5843 0 383847 135283 158880 0 5842
5844 0 383791 135331 158800 0 5843
5845 0 383743 135367 158760 0 5844
5846 0 383743 135439 158680 0 5845
5847 0 383631 135523 158800 0 5846
5848 0 383339 135563 158720 0 5847
5849 0 383218 135564 158640 0 5848
5850 0 383079 135587 158600 0 5849
5851 6 383047 135599 158520 0 5850
5852 0 443651 243016 45920 0 4322
5853 0 443715 242824 45880 0 5852
5854 0 443431 242924 45800 0 5853
5855 0 443291 242928 45720 0 5854
5856 0 443195 242900 45680 0 5855
5857 0 442871 242812 45640 0 5856
5858 5 442251 242336 45600 0 5857
5859 0 442119 242012 45560 0 5858
5860 0 442267 241776 45440 0 5859
5861 0 442287 241764 45320 0 5860
5862 0 442275 241748 45240 0 5861
5863 5 442255 241732 45200 0 5862
5864 0 441515 241556 45120 0 5863
5865 0 441439 241532 45040 0 5864
5866 0 441307 241492 44960 0 5865
5867 0 441215 241448 44880 0 5866
5868 0 441075 241376 44800 0 5867
5869 0 440991 241232 44680 0 5868
5870 0 440903 240980 44600 0 5869
5871 0 440775 240924 44480 0 5870
5872 0 440695 240852 44360 0 5871
5873 0 440655 240720 44240 0 5872
5874 5 440519 240612 44120 0 5873
5875 0 440427 240628 43960 0 5874
5876 0 440371 240680 43840 0 5875
5877 0 440319 240584 43720 0 5876
5878 0 440451 240568 43600 0 5877
5879 0 440571 240284 43440 0 5878
5880 0 440671 240292 43320 0 5879
5881 0 441131 240069 43160 0 5880
5882 0 441175 240055 43120 0 5881
5883 0 441277 240183 42960 0 5882
5884 0 441473 240197 42840 0 5883
5885 0 441695 240199 42760 0 5884
5886 0 441853 240197 42640 0 5885
5887 0 442247 240261 42560 0 5886
5888 5 442457 240325 42520 0 5887
5889 0 442503 240393 42400 0 5888
5890 0 442605 240527 42320 0 5889
5891 0 442677 240619 42200 0 5890
5892 0 442813 240723 42080 0 5891
5893 0 442871 240811 41920 0 5892
5894 0 442949 240909 41800 0 5893
5895 0 442881 240955 41720 0 5894
5896 0 442863 241005 41600 0 5895
5897 0 442875 241123 41480 0 5896
5898 0 442829 241203 41400 0 5897
5899 0 442763 241285 41280 0 5898
5900 0 442723 241277 41200 0 5899
5901 0 442725 241317 41080 0 5900
5902 0 442799 241301 40960 0 5901
5903 0 442837 241301 40800 0 5902
5904 0 442939 241413 40680 0 5903
5905 0 442841 241415 40560 0 5904
5906 0 442779 241423 40400 0 5905
5907 0 442753 241459 40240 0 5906
5908 0 442725 241383 40080 0 5907
5909 0 443419 241075 39920 0 5908
5910 0 443593 241159 39640 0 5909
5911 0 443713 241103 39480 0 5910
5912 0 443969 240903 39400 0 5911
5913 0 444325 240791 39320 0 5912
5914 6 444365 240775 39200 0 5913
5915 5 465627 250987 27120 0 3629
5916 0 465994 250776 27360 0 5915
5917 0 466108 250665 27520 0 5916
5918 0 466155 250643 27640 0 5917
5919 0 466291 250599 27800 0 5918
5920 0 466308 250490 27880 0 5919
5921 0 466784 250534 27880 0 5920
5922 0 466819 250474 27960 0 5921
5923 0 466827 250389 28080 0 5922
5924 0 467097 250249 28200 0 5923
5925 0 467189 250245 28280 0 5924
5926 0 467456 250250 28320 0 5925
5927 0 467452 250241 28360 0 5926
5928 0 467642 250234 28400 0 5927
5929 0 467723 250229 28440 0 5928
5930 0 467967 250297 28480 0 5929
5931 0 468172 250277 28520 0 5930
5932 0 468215 250281 28560 0 5931
5933 0 468327 250175 28600 0 5932
5934 0 468346 250118 28680 0 5933
5935 0 468535 249807 28760 0 5934
5936 0 468618 249701 28800 0 5935
5937 0 468663 249694 28840 0 5936
5938 0 468662 249655 28880 0 5937
5939 0 468716 249594 28920 0 5938
5940 0 468765 249564 28960 0 5939
5941 0 468842 249548 29000 0 5940
5942 0 468980 249486 29080 0 5941
5943 0 469025 249463 29120 0 5942
5944 0 469090 249460 29160 0 5943
5945 0 469145 249449 29240 0 5944
5946 0 469269 249474 29320 0 5945
5947 0 469322 249488 29360 0 5946
5948 0 469459 249434 29400 0 5947
5949 0 469483 249441 29440 0 5948
5950 0 469583 249417 29520 0 5949
5951 0 469614 249431 29560 0 5950
5952 0 469658 249418 29600 0 5951
5953 0 469763 249422 29640 0 5952
5954 0 470014 249459 29680 0 5953
5955 0 470167 249594 29720 0 5954
5956 5 470189 249602 29760 0 5955
5957 0 470319 249602 29760 0 5956
5958 0 470411 249622 29720 0 5957
5959 0 470627 249694 29640 0 5958
5960 0 470782 249854 29600 0 5959
5961 0 470962 249963 29560 0 5960
5962 0 471089 250068 29600 0 5961
5963 0 471221 250092 29600 0 5962
5964 0 471415 250272 29640 0 5963
5965 0 471579 250324 29720 0 5964
5966 0 471782 250432 29800 0 5965
5967 0 471930 250449 29880 0 5966
5968 0 472018 250453 29920 0 5967
5969 0 472064 250460 30000 0 5968
5970 0 472155 250433 30120 0 5969
5971 0 472234 250460 30240 0 5970
5972 0 472335 250452 30320 0 5971
5973 6 472367 250434 30360 0 5972
5974 0 383604 147946 159160 0 4635
5975 0 383619 147986 159040 0 5974
5976 0 383518 148086 158960 0 5975
5977 0 383479 148175 158840 0 5976
5978 0 383452 148163 158800 0 5977
5979 0 383379 148248 158760 0 5978
5980 0 383301 148434 158680 0 5979
5981 0 383212 148471 158600 0 5980
5982 0 383172 148507 158520 0 5981
5983 0 383153 148619 158440 0 5982
5984 0 383139 148650 158360 0 5983
5985 0 383144 148669 158240 0 5984
5986 0 383024 148663 158160 0 5985
5987 0 382992 148737 158040 0 5986
5988 0 382992 148858 157960 0 5987
5989 0 382992 148896 157840 0 5988
5990 0 383002 148978 157720 0 5989
5991 0 383032 149056 157600 0 5990
5992 0 383067 149180 157520 0 5991
5993 0 383069 149242 157440 0 5992
5994 0 383080 149247 157360 0 5993
5995 0 383073 149264 157200 0 5994
5996 0 383084 149293 157040 0 5995
5997 0 383061 149266 156880 0 5996
5998 0 383073 149251 156760 0 5997
5999 0 383133 149239 156640 0 5998
6000 0 383200 149204 156520 0 5999
6001 0 383241 149193 156400 0 6000
6002 0 383326 149209 156280 0 6001
6003 0 383453 149361 156200 0 6002
6004 0 383500 149442 156160 0 6003
6005 0 383521 149541 156080 0 6004
6006 0 383556 149679 156000 0 6005
6007 0 383588 149718 155920 0 6006
6008 0 383614 149790 155840 0 6007
6009 0 383698 149854 155720 0 6008
6010 0 383717 149926 155600 0 6009
6011 0 383754 149945 155480 0 6010
6012 0 383814 149956 155400 0 6011
6013 0 383816 150030 155280 0 6012
6014 0 383866 150058 155160 0 6013
6015 0 383965 150033 155000 0 6014
6016 0 383921 150044 154840 0 6015
6017 0 383893 150060 154720 0 6016
6018 0 383928 150097 154600 0 6017
6019 0 383928 150097 154560 0 6018
6020 0 383898 150146 154440 0 6019
6021 0 383890 150162 154400 0 6020
6022 0 383903 150183 154360 0 6021
6023 0 383932 150227 154280 0 6022
6024 0 383950 150322 154040 0 6023
6025 0 384041 150290 153880 0 6024
6026 0 384290 150344 153800 0 6025
6027 0 384300 150371 153680 0 6026
6028 0 384309 150441 153560 0 6027
6029 0 384360 150539 153440 0 6028
6030 6 384366 150552 153400 0 6029
6031 0 454418 254760 48120 0 3725
6032 5 453559 255154 48000 0 6031
6033 0 453206 255764 48000 0 6032
6034 0 452930 256375 48080 0 6033
6035 0 452879 256673 48160 0 6034
6036 0 452729 256940 48240 0 6035
6037 0 452498 257201 48320 0 6036
6038 0 452311 257424 48440 0 6037
6039 0 452110 257684 48520 0 6038
6040 0 451892 257863 48600 0 6039
6041 0 451821 257928 48680 0 6040
6042 0 451566 258062 48760 0 6041
6043 5 451115 258170 48760 0 6042
6044 0 450766 258365 48800 0 6043
6045 0 450697 258397 48920 0 6044
6046 0 450566 258469 49080 0 6045
6047 0 450388 258513 49200 0 6046
6048 0 450189 258558 49280 0 6047
6049 0 450050 258533 49360 0 6048
6050 0 449906 258652 49440 0 6049
6051 0 449425 258923 49520 0 6050
6052 0 449130 259082 49520 0 6051
6053 0 449027 259124 49440 0 6052
6054 0 448987 259180 49360 0 6053
6055 0 448907 259272 49240 0 6054
6056 0 448964 259469 49200 0 6055
6057 0 448980 259685 49240 0 6056
6058 0 449240 259830 49240 0 6057
6059 0 449420 260011 49240 0 6058
6060 0 449729 260078 49200 0 6059
6061 0 449910 260251 49280 0 6060
6062 0 450004 260282 49320 0 6061
6063 0 450032 260421 49360 0 6062
6064 0 450087 260503 49480 0 6063
6065 0 450287 260733 49560 0 6064
6066 0 451246 261674 49440 0 6065
6067 5 451274 261718 49360 0 6066
6068 0 452167 262207 49360 0 6067
6069 0 452882 262116 49360 0 6068
6070 0 453185 262124 49360 0 6069
6071 0 453449 262297 49360 0 6070
6072 0 453532 262570 49320 0 6071
6073 0 453552 262750 49360 0 6072
6074 0 453666 262815 49400 0 6073
6075 0 453606 263002 49480 0 6074
6076 0 453651 263094 49560 0 6075
6077 0 453581 263248 49640 0 6076
6078 0 453590 263308 49720 0 6077
6079 6 453568 263363 49760 0 6078
6080 0 448343 217583 51280 0 3382
6081 5 448352 217561 51320 0 6080
6082 0 448011 217250 51320 0 6081
6083 0 447763 217135 51280 0 6082
6084 5 447443 216998 51280 0 6083
6085 0 447243 216899 51400 0 6084
6086 0 447082 216858 51480 0 6085
6087 0 446918 216881 51520 0 6086
6088 0 446822 216970 51600 0 6087
6089 0 446716 216994 51640 0 6088
6090 5 446617 216999 51680 0 6089
6091 0 446609 216994 51720 0 6090
6092 0 446570 216968 51800 0 6091
6093 0 446563 217073 51960 0 6092
6094 0 446424 217108 52120 0 6093
6095 0 446282 217118 52280 0 6094
6096 0 446221 217166 52360 0 6095
6097 0 446153 217302 52480 0 6096
6098 0 446050 217400 52600 0 6097
6099 0 446020 217407 52720 0 6098
6100 0 446002 217467 52840 0 6099
6101 0 445998 217541 52920 0 6100
6102 0 445932 217517 53000 0 6101
6103 0 445971 217573 53040 0 6102
6104 0 445918 217558 53160 0 6103
6105 0 445886 217445 53280 0 6104
6106 0 445879 217390 53360 0 6105
6107 0 445856 217349 53400 0 6106
6108 0 446035 217357 53520 0 6107
6109 0 446235 217426 53640 0 6108
6110 0 446409 217361 53920 0 6109
6111 0 446474 217284 54080 0 6110
6112 0 446610 217198 54240 0 6111
6113 0 446694 217086 54400 0 6112
6114 0 446722 216986 54560 0 6113
6115 0 446891 216862 54720 0 6114
6116 0 446995 216810 54840 0 6115
6117 0 447247 216675 54960 0 6116
6118 5 447343 216753 55040 0 6117
6119 0 447416 216789 55160 0 6118
6120 0 447458 216807 55280 0 6119
6121 0 447511 216818 55400 0 6120
6122 0 447586 216882 55600 0 6121
6123 0 447784 216951 55760 0 6122
6124 0 447879 217022 55880 0 6123
6125 0 447975 217053 56000 0 6124
6126 0 448059 217058 56120 0 6125
6127 6 448094 217077 56160 0 6126
6128 0 399932 129109 164840 0 4175
6129 0 399954 129248 164680 0 6128
6130 0 399836 129380 164640 0 6129
6131 0 399671 129535 164520 0 6130
6132 0 399525 129676 164360 0 6131
6133 0 399379 129692 164240 0 6132
6134 0 399162 129756 164080 0 6133
6135 0 399039 129831 164000 0 6134
6136 0 398967 129937 163920 0 6135
6137 0 398910 130010 163840 0 6136
6138 0 398910 130054 163800 0 6137
6139 0 398824 130154 163720 0 6138
6140 0 398776 130288 163680 0 6139
6141 0 398738 130322 163600 0 6140
6142 0 398600 130392 163520 0 6141
6143 0 398500 130408 163440 0 6142
6144 0 398439 130451 163360 0 6143
6145 0 398388 130522 163280 0 6144
6146 0 398091 130578 163200 0 6145
6147 0 397870 130625 163000 0 6146
6148 0 397702 130613 162880 0 6147
6149 0 397731 130564 162720 0 6148
6150 0 397821 130544 162600 0 6149
6151 0 397785 130421 162440 0 6150
6152 0 397675 130281 162320 0 6151
6153 0 397801 130278 162120 0 6152
6154 0 397708 130370 162000 0 6153
6155 0 397619 130371 161880 0 6154
6156 0 397445 130468 161760 0 6155
6157 0 397346 130616 161640 0 6156
6158 0 397197 130675 161520 0 6157
6159 0 397180 130709 161400 0 6158
6160 0 397201 130774 161240 0 6159
6161 0 397177 130831 161080 0 6160
6162 0 397069 130883 160920 0 6161
6163 0 396937 130852 160800 0 6162
6164 0 397001 130867 160680 0 6163
6165 0 397053 130906 160440 0 6164
6166 0 397041 130964 160280 0 6165
6167 0 396888 131139 160120 0 6166
6168 0 396973 131191 160000 0 6167
6169 0 397062 131309 159880 0 6168
6170 0 397138 131344 159760 0 6169
6171 0 397190 131327 159680 0 6170
6172 0 397400 131049 159520 0 6171
6173 0 397504 131026 159480 0 6172
6174 6 397486 131021 159440 0 6173
6175 0 442325 231390 37160 0 4404
6176 0 442323 231216 37120 0 6175
6177 0 442317 231184 37080 0 6176
6178 0 442423 231258 37000 0 6177
6179 0 442241 231034 36920 0 6178
6180 0 442157 231046 36840 0 6179
6181 0 442037 230866 36760 0 6180
6182 0 441601 230730 36640 0 6181
6183 0 441209 230602 36520 0 6182
6184 0 440909 230478 36400 0 6183
6185 0 440929 230458 36280 0 6184
6186 0 440961 230362 36080 0 6185
6187 5 440717 230266 36040 0 6186
6188 0 439613 229050 36040 0 6187
6189 0 439613 228738 35760 0 6188
6190 0 439588 228709 35560 0 6189
6191 0 439540 228617 35360 0 6190
6192 0 439600 228541 35160 0 6191
6193 0 440120 228905 34960 0 6192
6194 0 440456 228709 34800 0 6193
6195 5 440600 228565 34760 0 6194
6196 0 440728 228605 34680 0 6195
6197 0 440780 228541 34520 0 6196
6198 0 441012 228445 34400 0 6197
6199 0 441072 228365 34280 0 6198
6200 0 441196 228393 34160 0 6199
6201 0 441352 228241 33960 0 6200
6202 0 441508 228089 33760 0 6201
6203 0 441520 227981 33560 0 6202
6204 0 441668 228049 33400 0 6203
6205 0 441536 227897 33240 0 6204
6206 0 441500 227705 33120 0 6205
6207 0 441496 227637 33040 0 6206
6208 0 441464 227613 33000 0 6207
6209 0 441348 227377 32960 0 6208
6210 0 441460 227337 32920 0 6209
6211 0 441524 227161 32840 0 6210
6212 5 441508 227081 32800 0 6211
6213 0 441492 227281 32760 0 6212
6214 5 441440 227353 32720 0 6213
6215 0 441464 227273 32680 0 6214
6216 6 441552 227037 32640 0 6215
6217 0 465600 251202 26960 0 5915
6218 0 465375 251405 26800 0 6217
6219 0 465349 251491 26760 0 6218
6220 0 465142 251676 26680 0 6219
6221 0 465059 251754 26600 0 6220
6222 0 465008 251851 26520 0 6221
6223 0 464712 251935 26520 0 6222
6224 0 464616 252071 26520 0 6223
6225 0 464528 252181 26440 0 6224
6226 0 464426 252286 26360 0 6225
6227 0 464332 252367 26280 0 6226
6228 0 464257 252416 26200 0 6227
6229 0 464232 252481 26160 0 6228
6230 0 464198 252555 26120 0 6229
6231 0 464129 252615 26040 0 6230
6232 0 463990 252725 25960 0 6231
6233 0 463902 252790 25880 0 6232
6234 0 463818 252858 25800 0 6233
6235 0 463669 252925 25720 0 6234
6236 0 463579 252990 25640 0 6235
6237 0 463511 253068 25560 0 6236
6238 0 463455 253113 25480 0 6237
6239 0 463470 253175 25400 0 6238
6240 0 463392 253241 25280 0 6239
6241 0 463325 253325 25200 0 6240
6242 0 463269 253439 25120 0 6241
6243 0 463217 253487 25040 0 6242
6244 0 463123 253494 24960 0 6243
6245 0 463029 253584 24920 0 6244
6246 0 462929 253651 24840 0 6245
6247 0 462831 253731 24720 0 6246
6248 0 462717 253826 24640 0 6247
6249 0 462698 253922 24520 0 6248
6250 0 462602 254162 24400 0 6249
6251 0 462557 254303 24240 0 6250
6252 5 462484 254352 24160 0 6251
6253 0 462360 254444 24160 0 6252
6254 0 462322 254481 24080 0 6253
6255 0 462327 254528 24000 0 6254
6256 0 462316 254571 23920 0 6255
6257 6 462246 254660 23800 0 6256
6258 0 450275 215709 50240 0 3392
6259 0 450010 215943 50160 0 6258
6260 0 450015 215937 50120 0 6259
6261 0 450106 215965 50040 0 6260
6262 0 450216 215946 50000 0 6261
6263 0 450377 216052 49920 0 6262
6264 0 450501 216136 49880 0 6263
6265 0 450707 216207 49800 0 6264
6266 0 450798 216169 49720 0 6265
6267 0 451122 216125 49600 0 6266
6268 0 451345 216164 49520 0 6267
6269 0 451613 216179 49480 0 6268
6270 0 451966 216220 49520 0 6269
6271 0 452038 216200 49560 0 6270
6272 0 452106 216236 49640 0 6271
6273 0 452470 216276 49680 0 6272
6274 0 453030 216404 49720 0 6273
6275 0 453286 216456 49760 0 6274
6276 0 453474 216564 49720 0 6275
6277 0 453578 216512 49680 0 6276
6278 0 453634 216496 49640 0 6277
6279 0 453718 216508 49560 0 6278
6280 0 453734 216552 49480 0 6279
6281 0 453838 216455 49440 0 6280
6282 0 453938 216485 49400 0 6281
6283 0 454014 216547 49360 0 6282
6284 0 454386 216799 49320 0 6283
6285 0 454638 216785 49360 0 6284
6286 0 454870 216705 49360 0 6285
6287 0 455206 216581 49400 0 6286
6288 0 455382 216451 49360 0 6287
6289 0 455776 216403 49360 0 6288
6290 0 455874 216365 49400 0 6289
6291 0 455976 216247 49440 0 6290
6292 0 456312 216179 49480 0 6291
6293 0 456448 216123 49520 0 6292
6294 0 456664 216003 49560 0 6293
6295 0 456794 215843 49600 0 6294
6296 6 456964 215779 49640 0 6295
6297 0 471443 250929 48640 0 2942
6298 0 471917 250791 48600 0 6297
6299 0 472234 250634 48520 0 6298
6300 0 472605 250479 48440 0 6299
6301 0 472833 250343 48360 0 6300
6302 0 473014 250175 48280 0 6301
6303 0 473239 250042 48200 0 6302
6304 0 473274 249691 48120 0 6303
6305 0 473178 249412 48040 0 6304
6306 0 473053 249237 47960 0 6305
6307 0 473468 249216 47840 0 6306
6308 0 473655 248860 47800 0 6307
6309 0 473681 248747 47760 0 6308
6310 0 473061 249219 47720 0 6309
6311 0 474083 248573 47680 0 6310
6312 0 474262 248461 47640 0 6311
6313 0 474558 248268 47600 0 6312
6314 0 475118 247620 47480 0 6313
6315 0 475314 247384 47480 0 6314
6316 0 475394 247202 47440 0 6315
6317 0 475566 246946 47400 0 6316
6318 0 475774 246758 47360 0 6317
6319 0 475978 246554 47160 0 6318
6320 0 476222 246462 47120 0 6319
6321 0 476358 246450 47080 0 6320
6322 0 476358 246278 47040 0 6321
6323 0 476302 246206 46960 0 6322
6324 0 476216 247045 46880 0 6323
6325 0 476206 246954 46840 0 6324
6326 0 476166 246954 46720 0 6325
6327 0 476054 246966 46560 0 6326
6328 5 475926 246978 46520 0 6327
6329 0 475694 247014 46400 0 6328
6330 0 475342 247082 46280 0 6329
6331 0 475074 247194 46120 0 6330
6332 0 475126 247226 46080 0 6331
6333 0 475010 247258 45960 0 6332
6334 0 474846 247314 45840 0 6333
6335 6 474890 247258 45800 0 6334
6336 0 378421 143946 160520 0 2496
6337 0 378395 143791 160600 0 6336
6338 0 378389 143698 160680 0 6337
6339 0 378376 143437 160760 0 6338
6340 0 378492 143109 160760 0 6339
6341 0 378554 142962 160840 0 6340
6342 0 378574 142810 160920 0 6341
6343 0 378612 142778 161000 0 6342
6344 0 378557 142629 161040 0 6343
6345 0 378549 142645 161120 0 6344
6346 0 378465 142545 161120 0 6345
6347 0 378465 142437 161120 0 6346
6348 0 378629 142389 161120 0 6347
6349 0 378665 142161 161120 0 6348
6350 0 378632 141898 161200 0 6349
6351 0 378726 141566 161240 0 6350
6352 0 378948 140834 161280 0 6351
6353 0 379154 139921 161240 0 6352
6354 0 379210 139786 161160 0 6353
6355 0 379208 139785 161120 0 6354
6356 0 379225 139654 160960 0 6355
6357 5 379236 139555 160920 0 6356
6358 0 379511 139368 160640 0 6357
6359 0 379628 139305 160520 0 6358
6360 0 379644 139267 160400 0 6359
6361 0 379698 139094 160280 0 6360
6362 0 379733 139012 160200 0 6361
6363 0 379745 139002 160120 0 6362
6364 0 379800 138987 160040 0 6363
6365 0 379813 138978 159920 0 6364
6366 0 379839 138974 159840 0 6365
6367 0 379940 138958 159760 0 6366
6368 0 379999 138918 159680 0 6367
6369 0 380043 138890 159600 0 6368
6370 0 380060 138853 159520 0 6369
6371 0 380077 138766 159400 0 6370
6372 0 380165 138726 159280 0 6371
6373 6 380162 138709 159240 0 6372
6374 0 477186 250450 35720 0 3128
6375 0 477341 250399 35800 0 6374
6376 0 477509 250434 35880 0 6375
6377 0 477658 250468 35960 0 6376
6378 0 477767 250522 36000 0 6377
6379 0 477805 250519 36040 0 6378
6380 0 477878 250525 36160 0 6379
6381 0 477966 250483 36200 0 6380
6382 0 478154 250329 36320 0 6381
6383 5 478317 250349 36440 0 6382
6384 0 478443 250358 36480 0 6383
6385 0 478534 250293 36560 0 6384
6386 0 479021 250247 36640 0 6385
6387 0 479134 250368 36720 0 6386
6388 5 479234 250226 36800 0 6387
6389 0 479493 250754 36800 0 6388
6390 0 479450 251278 36800 0 6389
6391 0 479614 251418 36840 0 6390
6392 0 479688 251475 36880 0 6391
6393 0 480562 252515 36960 0 6392
6394 0 479565 251530 37000 0 6393
6395 0 479582 251612 37040 0 6394
6396 0 479407 251614 37160 0 6395
6397 5 479333 251626 37200 0 6396
6398 0 479022 251828 37200 0 6397
6399 0 478690 252113 37200 0 6398
6400 0 478531 252260 37040 0 6399
6401 0 478468 252304 37000 0 6400
6402 0 479883 254030 36960 0 6401
6403 0 478488 252460 36880 0 6402
6404 0 478432 252470 36840 0 6403
6405 0 478265 252519 36760 0 6404
6406 0 478168 252590 36680 0 6405
6407 0 477966 252623 36600 0 6406
6408 0 477630 252663 36480 0 6407
6409 0 477515 252647 36400 0 6408
6410 0 477538 252652 36360 0 6409
6411 6 477570 252676 36280 0 6410
6412 0 387677 138148 158680 0 5806
6413 0 387813 138091 158600 0 6412
6414 0 387986 137979 158560 0 6413
6415 0 388051 137874 158520 0 6414
6416 0 388101 137782 158440 0 6415
6417 0 388130 137606 158360 0 6416
6418 0 388287 137471 158320 0 6417
6419 0 388381 137350 158280 0 6418
6420 0 388498 137235 158240 0 6419
6421 0 388818 137027 158240 0 6420
6422 0 388897 136868 158200 0 6421
6423 0 389112 136617 158160 0 6422
6424 0 389100 136381 158160 0 6423
6425 0 389114 136281 158080 0 6424
6426 0 389182 136236 158040 0 6425
6427 0 389237 136140 157960 0 6426
6428 0 389268 136054 157880 0 6427
6429 0 389262 135984 157800 0 6428
6430 0 389238 135867 157720 0 6429
6431 0 389282 135808 157640 0 6430
6432 0 389333 135784 157560 0 6431
6433 0 389306 135764 157520 0 6432
6434 0 389363 135637 157440 0 6433
6435 0 389440 135568 157400 0 6434
6436 0 389547 135483 157360 0 6435
6437 0 389635 135327 157280 0 6436
6438 0 389704 135271 157240 0 6437
6439 0 389754 135220 157200 0 6438
6440 0 389750 135168 157120 0 6439
6441 0 389908 135071 157040 0 6440
6442 0 390057 134937 156960 0 6441
6443 0 390310 134747 156840 0 6442
6444 6 390370 134722 156800 0 6443
6445 0 463202 261044 43760 0 3785
6446 0 463286 261048 43680 0 6445
6447 0 463490 261044 43600 0 6446
6448 0 463635 261006 43440 0 6447
6449 0 463646 261122 43320 0 6448
6450 0 463770 261122 43200 0 6449
6451 0 463842 261162 43080 0 6450
6452 0 464003 261206 42960 0 6451
6453 0 464086 261205 42760 0 6452
6454 0 464246 261278 42640 0 6453
6455 0 464340 261303 42520 0 6454
6456 0 464515 261338 42440 0 6455
6457 0 464628 261394 42320 0 6456
6458 0 464840 261454 42200 0 6457
6459 0 464907 261506 42120 0 6458
6460 0 465058 261587 42000 0 6459
6461 0 465387 261643 41880 0 6460
6462 0 465702 261703 41720 0 6461
6463 0 466024 261757 41680 0 6462
6464 0 466164 261836 41640 0 6463
6465 0 466376 261860 41560 0 6464
6466 0 466579 261840 41480 0 6465
6467 0 467176 261784 41400 0 6466
6468 0 467547 261772 41360 0 6467
6469 0 467910 261822 41280 0 6468
6470 0 468183 261972 41200 0 6469
6471 0 468343 262036 41120 0 6470
6472 0 469314 262092 41040 0 6471
6473 0 469327 262039 41000 0 6472
6474 0 469531 262088 40840 0 6473
6475 0 469619 262128 40720 0 6474
6476 0 469619 262129 40600 0 6475
6477 6 469830 262102 40520 0 6476
6478 0 465149 252015 25440 0 3643
6479 0 465136 252072 25360 0 6478
6480 0 465015 252122 25280 0 6479
6481 0 464917 252152 25200 0 6480
6482 0 464841 252218 25120 0 6481
6483 0 464799 252204 25080 0 6482
6484 0 464744 252254 25040 0 6483
6485 0 464659 252242 24960 0 6484
6486 0 464622 252328 24880 0 6485
6487 0 464595 252396 24800 0 6486
6488 0 464557 252423 24760 0 6487
6489 0 464478 252493 24680 0 6488
6490 0 464429 252536 24600 0 6489
6491 0 464360 252609 24520 0 6490
6492 0 464298 252696 24440 0 6491
6493 0 464273 252767 24360 0 6492
6494 0 464234 252880 24240 0 6493
6495 0 464189 252942 24160 0 6494
6496 0 464156 253039 24080 0 6495
6497 0 464122 253199 23960 0 6496
6498 0 464085 253264 23880 0 6497
6499 0 464062 253322 23800 0 6498
6500 0 464077 253391 23720 0 6499
6501 0 464090 253439 23680 0 6500
6502 0 464094 253508 23600 0 6501
6503 0 464127 253549 23560 0 6502
6504 0 464230 253580 23480 0 6503
6505 0 464268 253598 23440 0 6504
6506 0 464335 253656 23360 0 6505
6507 6 464407 253709 23320 0 6506
6508 0 477593 252598 34840 0 3145
6509 0 477642 252191 34800 0 6508
6510 0 477702 252120 34760 0 6509
6511 0 477691 252124 34720 0 6510
6512 0 477634 252083 34640 0 6511
6513 0 477598 252051 34600 0 6512
6514 0 477562 252048 34520 0 6513
6515 0 477477 252051 34440 0 6514
6516 0 477365 252015 34360 0 6515
6517 0 477275 251990 34320 0 6516
6518 0 477262 251993 34280 0 6517
6519 0 477162 252016 34200 0 6518
6520 0 477186 251991 34120 0 6519
6521 0 477201 251980 34000 0 6520
6522 0 477217 252003 33920 0 6521
6523 0 477198 252031 33840 0 6522
6524 0 477130 252071 33760 0 6523
6525 0 477129 252071 33720 0 6524
6526 0 477126 252071 33600 0 6525
6527 0 477098 252019 33560 0 6526
6528 0 477089 252018 33520 0 6527
6529 0 476882 251974 33480 0 6528
6530 0 476906 251967 33440 0 6529
6531 0 476842 251983 33400 0 6530
6532 0 476802 251980 33360 0 6531
6533 0 476789 251948 33320 0 6532
6534 5 476641 251990 33280 0 6533
6535 0 476181 251842 33280 0 6534
6536 6 475818 251982 33280 0 6535
6537 0 450694 253492 45120 0 3950
6538 0 450810 253404 45120 0 6537
6539 0 450874 253271 45120 0 6538
6540 0 450858 253190 45000 0 6539
6541 0 450815 253189 44920 0 6540
6542 0 450643 253209 44840 0 6541
6543 0 450699 253141 44720 0 6542
6544 0 450770 253054 44600 0 6543
6545 0 450758 252914 44480 0 6544
6546 0 450677 252715 44400 0 6545
6547 0 450714 252817 44360 0 6546
6548 0 450734 252782 44320 0 6547
6549 0 450743 252642 44280 0 6548
6550 0 450739 252598 44160 0 6549
6551 0 450759 252594 44080 0 6550
6552 0 450699 252554 44040 0 6551
6553 0 450619 252386 43960 0 6552
6554 0 450643 252338 43840 0 6553
6555 0 450631 252230 43720 0 6554
6556 0 450574 252246 43600 0 6555
6557 0 450543 252230 43520 0 6556
6558 0 450510 252214 43400 0 6557
6559 0 450518 252206 43360 0 6558
6560 0 450518 252159 43320 0 6559
6561 0 450546 252086 43280 0 6560
6562 0 450503 252043 43160 0 6561
6563 0 450487 252042 43080 0 6562
6564 6 450555 251989 43000 0 6563
6565 0 401007 134274 172960 0 2328
6566 0 401143 134033 173040 0 6565
6567 0 401243 133613 173120 0 6566
6568 0 401345 133136 173200 0 6567
6569 0 401350 133108 173280 0 6568
6570 0 401351 133107 173320 0 6569
6571 0 401245 133060 173400 0 6570
6572 5 401194 133035 173440 0 6571
6573 0 400339 132558 173440 0 6572
6574 0 400103 132550 173520 0 6573
6575 0 399907 132422 173560 0 6574
6576 0 399759 132274 173600 0 6575
6577 0 399479 132022 173600 0 6576
6578 0 399139 131854 173600 0 6577
6579 0 398971 131806 173640 0 6578
6580 0 398183 131750 173640 0 6579
6581 0 398007 131722 173720 0 6580
6582 0 397807 131526 173760 0 6581
6583 0 397603 131354 173760 0 6582
6584 0 397459 131350 173640 0 6583
6585 0 397263 131326 173480 0 6584
6586 0 397183 131362 173400 0 6585
6587 0 397083 131414 173320 0 6586
6588 6 397055 131450 173280 0 6587
6589 0 456601 251076 34360 0 5670
6590 0 456654 251033 34320 0 6589
6591 0 456664 251059 34280 0 6590
6592 0 456652 251031 34240 0 6591
6593 0 456679 250986 34200 0 6592
6594 0 456720 250994 34160 0 6593
6595 0 456762 250992 34120 0 6594
6596 0 456836 250985 34080 0 6595
6597 0 456853 250993 34040 0 6596
6598 0 456878 250993 34000 0 6597
6599 0 456906 250987 33960 0 6598
6600 0 456965 250967 33880 0 6599
6601 0 457024 250990 33800 0 6600
6602 0 457110 251045 33720 0 6601
6603 0 457176 251097 33640 0 6602
6604 0 457236 251177 33600 0 6603
6605 0 457308 251151 33600 0 6604
6606 0 457360 251173 33520 0 6605
6607 0 457373 251199 33480 0 6606
6608 0 457483 251211 33480 0 6607
6609 0 457581 251222 33440 0 6608
6610 0 457675 251240 33360 0 6609
6611 0 457715 251266 33320 0 6610
6612 6 457828 251317 33280 0 6611
6613 0 390198 128166 161840 0 4241
6614 0 390253 128222 161880 0 6613
6615 0 390189 128383 161880 0 6614
6616 0 390114 128502 161840 0 6615
6617 0 390265 128715 161880 0 6616
6618 0 390305 128667 162000 0 6617
6619 0 390096 128884 162000 0 6618
6620 0 390182 129443 162000 0 6619
6621 5 390596 129721 162040 0 6620
6622 0 390338 129954 162440 0 6621
6623 5 390299 129982 162480 0 6622
6624 0 389559 129417 162480 0 6623
6625 0 389430 129288 162400 0 6624
6626 0 388994 129476 162400 0 6625
6627 0 388686 129517 162400 0 6626
6628 0 388497 129599 162480 0 6627
6629 0 388169 129542 162600 0 6628
6630 0 387869 129394 162600 0 6629
6631 0 387711 129437 162680 0 6630
6632 0 387547 129437 162680 0 6631
6633 0 387499 129384 162640 0 6632
6634 0 387476 129435 162560 0 6633
6635 6 387471 129412 162480 0 6634
6636 5 470355 256899 30880 0 5374
6637 0 470218 257071 30840 0 6636
6638 0 470174 257314 30760 0 6637
6639 0 470128 257430 30680 0 6638
6640 0 469999 257940 30560 0 6639
6641 0 470009 258154 30480 0 6640
6642 0 470031 258376 30360 0 6641
6643 0 470359 258840 30280 0 6642
6644 0 470748 259323 30320 0 6643
6645 0 470839 259504 30240 0 6644
6646 0 470906 259700 30160 0 6645
6647 0 471059 260131 30120 0 6646
6648 0 471271 260391 30120 0 6647
6649 0 471471 260463 30120 0 6648
6650 0 471582 260500 30160 0 6649
6651 0 471680 260585 30200 0 6650
6652 0 471699 260618 30240 0 6651
6653 0 471800 260698 30320 0 6652
6654 0 471786 260666 30400 0 6653
6655 5 471786 260663 30440 0 6654
6656 0 471699 260778 30520 0 6655
6657 0 471631 260878 30560 0 6656
6658 6 471579 260938 30600 0 6657
6659 0 470327 256146 32000 0 5367
6660 0 470183 256114 32000 0 6659
6661 0 470149 256135 32040 0 6660
6662 5 470108 256167 32080 0 6661
6663 0 470065 256197 32120 0 6662
6664 0 469806 256266 32160 0 6663
6665 0 469768 256336 32240 0 6664
6666 0 469698 256464 32240 0 6665
6667 0 469724 256744 32240 0 6666
6668 0 469729 256784 32280 0 6667
6669 0 469687 256965 32360 0 6668
6670 0 469670 256971 32400 0 6669
6671 0 469679 257014 32440 0 6670
6672 0 469659 257047 32480 0 6671
6673 0 469636 257100 32520 0 6672
6674 0 469640 257137 32600 0 6673
6675 0 469689 257396 32640 0 6674
6676 0 469715 257459 32680 0 6675
6677 0 469768 257482 32760 0 6676
6678 0 469813 257526 32840 0 6677
6679 0 469835 257526 32880 0 6678
6680 6 469963 257526 32960 0 6679
6681 0 386833 142099 166400 0 2406
6682 0 386800 141622 166520 0 6681
6683 0 386631 141338 166560 0 6682
6684 0 386583 140795 166560 0 6683
6685 0 386608 140516 166600 0 6684
6686 0 386480 140059 166600 0 6685
6687 0 386293 139938 166680 0 6686
6688 0 386068 139630 166800 0 6687
6689 0 385922 139332 166880 0 6688
6690 5 385933 138808 166880 0 6689
6691 0 385540 138630 166840 0 6690
6692 0 385288 138570 166960 0 6691
6693 0 385209 138566 167000 0 6692
6694 0 384762 138703 167120 0 6693
6695 0 384503 138902 167200 0 6694
6696 0 384289 139044 167280 0 6695
6697 0 384162 139157 167400 0 6696
6698 0 384044 139167 167520 0 6697
6699 0 383997 139318 167600 0 6698
6700 6 383956 139322 167640 0 6699
6701 0 428592 130567 178880 0 2158
6702 0 428732 130604 178840 0 6701
6703 0 428772 130598 178800 0 6702
6704 0 428850 130610 178760 0 6703
6705 0 428912 130677 178720 0 6704
6706 0 428901 130702 178680 0 6705
6707 0 428934 130715 178640 0 6706
6708 0 428958 130734 178600 0 6707
6709 0 428981 130739 178560 0 6708
6710 0 428999 130763 178520 0 6709
6711 0 429011 130788 178480 0 6710
6712 0 429055 130795 178440 0 6711
6713 0 429094 130806 178400 0 6712
6714 0 429147 130786 178360 0 6713
6715 0 429113 130840 178320 0 6714
6716 0 429110 130865 178280 0 6715
6717 0 429097 130923 178240 0 6716
6718 0 429041 131007 178200 0 6717
6719 0 429056 130983 178160 0 6718
6720 6 429046 130998 178120 0 6719
6721 0 461704 260444 44880 0 3776
6722 0 461703 260445 44920 0 6721
6723 0 461739 260451 45080 0 6722
6724 0 461846 260387 45160 0 6723
6725 0 461866 260412 45280 0 6724
6726 0 461935 260432 45360 0 6725
6727 0 461967 260444 45400 0 6726
6728 0 461961 260479 45440 0 6727
6729 5 461944 260531 45520 0 6728
6730 0 462449 260987 45520 0 6729
6731 0 462473 261127 45520 0 6730
6732 0 462411 261189 45600 0 6731
6733 0 462377 261272 45680 0 6732
6734 0 462173 261320 45680 0 6733
6735 0 462016 261387 45720 0 6734
6736 0 461935 261463 45800 0 6735
6737 0 461890 261491 45880 0 6736
6738 0 461836 261514 45920 0 6737
6739 0 461631 261550 45920 0 6738
6740 6 461734 261523 46000 0 6739
6741 0 451056 258230 48640 0 6043
6742 0 450960 258315 48480 0 6741
6743 0 450912 258343 48360 0 6742
6744 0 450897 258386 48280 0 6743
6745 0 450882 258379 48200 0 6744
6746 5 450713 258239 48120 0 6745
6747 0 450455 258106 48040 0 6746
6748 0 450265 258047 47960 0 6747
6749 0 450253 258141 47920 0 6748
6750 0 450360 258274 47880 0 6749
6751 0 450270 258264 47840 0 6750
6752 0 449257 258753 47720 0 6751
6753 0 450202 258324 47680 0 6752
6754 0 450135 258360 47640 0 6753
6755 0 450215 258237 47560 0 6754
6756 0 450341 258126 47480 0 6755
6757 0 450386 257976 47400 0 6756
6758 0 450392 257904 47360 0 6757
6759 6 450361 257898 47280 0 6758
6760 0 477401 253336 34840 0 3146
6761 0 477422 253253 34800 0 6760
6762 0 477418 253376 34760 0 6761
6763 0 477427 253404 34720 0 6762
6764 0 477429 253416 34680 0 6763
6765 0 477394 253455 34640 0 6764
6766 0 477318 253439 34600 0 6765
6767 0 477345 253435 34560 0 6766
6768 0 477374 253496 34520 0 6767
6769 0 477362 253472 34480 0 6768
6770 0 477357 253471 34440 0 6769
6771 0 477349 253459 34400 0 6770
6772 0 477349 253459 34360 0 6771
6773 0 477353 253440 34320 0 6772
6774 0 477380 253411 34280 0 6773
6775 0 477366 253386 34200 0 6774
6776 0 477382 253381 34120 0 6775
6777 6 477406 253373 34040 0 6776
6778 0 477533 253046 34840 0 3145
6779 0 477506 253083 34800 0 6778
6780 0 477558 252956 34760 0 6779
6781 0 477459 253048 34720 0 6780
6782 0 477406 253043 34640 0 6781
6783 0 477382 253035 34600 0 6782
6784 0 477345 253063 34560 0 6783
6785 0 477218 253096 34520 0 6784
6786 0 477154 253084 34480 0 6785
6787 0 477141 253051 34440 0 6786
6788 0 477145 253063 34400 0 6787
6789 0 477098 253096 34320 0 6788
6790 0 476958 253072 34200 0 6789
6791 0 476810 252959 34120 0 6790
6792 0 476638 252875 34040 0 6791
6793 0 476645 252844 34000 0 6792
6794 0 476802 252831 33960 0 6793
6795 6 476869 252803 33920 0 6794
6796 0 474912 257951 27920 0 5412
6797 0 474873 257998 27840 0 6796
6798 0 474853 258082 27760 0 6797
6799 0 474834 258111 27720 0 6798
6800 0 474799 258117 27680 0 6799
6801 0 474772 258245 27640 0 6800
6802 0 474670 258113 27600 0 6801
6803 0 474555 258170 27480 0 6802
6804 0 474502 258189 27360 0 6803
6805 0 474458 258301 27280 0 6804
6806 0 474417 258487 27160 0 6805
6807 0 474323 258571 27040 0 6806
6808 0 474211 258594 27000 0 6807
6809 0 474107 258630 26960 0 6808
6810 0 474019 258678 26920 0 6809
6811 0 473903 258738 26840 0 6810
6812 0 473871 258782 26800 0 6811
6813 6 473815 258806 26760 0 6812
6814 0 474395 258873 28720 0 5398
6815 0 474575 259170 28840 0 6814
6816 0 474839 259330 28920 0 6815
6817 0 474995 259367 29040 0 6816
6818 0 475137 259403 29080 0 6817
6819 0 475300 259359 29160 0 6818
6820 0 475407 259402 29280 0 6819
6821 0 475582 259478 29400 0 6820
6822 0 475789 259663 29520 0 6821
6823 0 475858 259725 29640 0 6822
6824 0 475904 259763 29800 0 6823
6825 0 475922 259897 29960 0 6824
6826 0 475899 259948 30040 0 6825
6827 0 475360 260157 30040 0 6826
6828 0 475309 260169 30000 0 6827
6829 0 475190 260194 29920 0 6828
6830 6 475153 260169 29880 0 6829
6831 0 387281 143596 166560 0 2405
6832 0 387271 143550 166720 0 6831
6833 0 387266 143472 166840 0 6832
6834 0 387313 143379 166920 0 6833
6835 0 387291 143293 167040 0 6834
6836 0 387282 143176 167160 0 6835
6837 0 387294 143106 167280 0 6836
6838 0 387227 143018 167400 0 6837
6839 0 387117 142890 167520 0 6838
6840 0 387031 142728 167640 0 6839
6841 0 387046 142620 167720 0 6840
6842 0 387045 142539 167800 0 6841
6843 0 387012 142435 167880 0 6842
6844 0 386852 142316 168000 0 6843
6845 0 386754 142143 168040 0 6844
6846 6 386795 141974 168080 0 6845
6847 0 440407 236105 41760 0 5623
6848 0 440271 236084 41920 0 6847
6849 0 440186 236173 42080 0 6848
6850 0 440159 236165 42200 0 6849
6851 0 440029 236208 42360 0 6850
6852 0 439887 236296 42480 0 6851
6853 0 439875 236354 42640 0 6852
6854 0 439846 236357 42680 0 6853
6855 0 439831 236353 42800 0 6854
6856 0 439852 236293 42840 0 6855
6857 0 439590 236297 42960 0 6856
6858 0 439531 236229 43000 0 6857
6859 0 439450 236094 43040 0 6858
6860 0 439418 236101 43120 0 6859
6861 0 439415 236117 43160 0 6860
6862 6 439435 236103 43200 0 6861
6863 0 458860 217617 59680 0 5328
6864 0 458992 217493 59720 0 6863
6865 0 459044 217386 59800 0 6864
6866 0 459212 217309 59840 0 6865
6867 0 459322 217278 59920 0 6866
6868 0 459456 217238 59960 0 6867
6869 0 459566 217209 60000 0 6868
6870 0 459639 217233 60080 0 6869
6871 0 459774 217264 60120 0 6870
6872 0 459817 217270 60160 0 6871
6873 0 459872 217252 60200 0 6872
6874 0 459892 217256 60240 0 6873
6875 0 459903 217227 60280 0 6874
6876 0 459957 217224 60320 0 6875
6877 6 460012 217150 60360 0 6876
6878 0 467212 250450 34480 0 4866
6879 0 467147 250178 34680 0 6878
6880 0 467059 250098 34760 0 6879
6881 0 467066 250034 34840 0 6880
6882 0 467034 250010 34880 0 6881
6883 0 467018 249994 34920 0 6882
6884 0 466994 249952 34960 0 6883
6885 0 467019 249882 35080 0 6884
6886 0 466942 249753 35160 0 6885
6887 0 466923 249780 35240 0 6886
6888 0 466911 249767 35320 0 6887
6889 0 466915 249749 35360 0 6888
6890 0 466906 249730 35440 0 6889
6891 0 466891 249697 35520 0 6890
6892 6 467002 249507 35520 0 6891
6893 0 479346 250311 36840 0 6388
6894 0 480352 251386 36960 0 6893
6895 0 479194 250084 37040 0 6894
6896 0 479144 250116 37080 0 6895
6897 0 479027 249968 37160 0 6896
6898 0 478829 249846 37240 0 6897
6899 0 478569 249787 37360 0 6898
6900 0 478416 249671 37480 0 6899
6901 0 478366 249731 37600 0 6900
6902 0 478366 249729 37680 0 6901
6903 0 478238 249792 37800 0 6902
6904 0 478265 249793 37880 0 6903
6905 0 478290 249882 37920 0 6904
6906 6 478310 249876 37960 0 6905
6907 0 447403 216771 51280 0 6084
6908 0 447435 216686 51240 0 6907
6909 0 447467 216623 51160 0 6908
6910 0 447430 216566 51080 0 6909
6911 0 447368 216492 51040 0 6910
6912 0 447408 216476 50960 0 6911
6913 0 447624 216328 50960 0 6912
6914 0 447552 216016 50960 0 6913
6915 0 447508 215818 50920 0 6914
6916 0 447456 215634 50880 0 6915
6917 0 447208 215630 50840 0 6916
6918 0 447320 215622 50800 0 6917
6919 0 447488 215562 50760 0 6918
6920 6 447352 215426 50720 0 6919
6921 0 386956 137353 158920 0 5813
6922 0 386958 137302 158960 0 6921
6923 0 386952 137228 159040 0 6922
6924 0 386933 137141 159120 0 6923
6925 0 386897 137076 159200 0 6924
6926 0 386959 136968 159200 0 6925
6927 0 386927 136841 159280 0 6926
6928 0 386923 136751 159360 0 6927
6929 0 386932 136617 159440 0 6928
6930 0 387014 136474 159520 0 6929
6931 0 386954 136214 159560 0 6930
6932 0 386930 136097 159480 0 6931
6933 6 386954 135643 159480 0 6932
6934 0 379254 139488 160880 0 6357
6935 0 379302 139184 160880 0 6934
6936 0 379570 138940 160880 0 6935
6937 0 379583 138909 160840 0 6936
6938 0 379597 138774 160760 0 6937
6939 0 379778 138372 160720 0 6938
6940 0 379810 138192 160600 0 6939
6941 0 379787 138132 160520 0 6940
6942 0 379808 138145 160440 0 6941
6943 0 379769 138067 160360 0 6942
6944 0 379716 138004 160280 0 6943
6945 6 379671 137968 160240 0 6944
6946 0 382225 143073 164600 0 4471
6947 0 382089 143163 164560 0 6946
6948 0 381983 143191 164480 0 6947
6949 0 381887 143223 164400 0 6948
6950 0 381794 143269 164320 0 6949
6951 0 381752 143247 164240 0 6950
6952 0 381712 143278 164160 0 6951
6953 0 381611 143302 164040 0 6952
6954 0 381476 143318 163920 0 6953
6955 0 381452 143300 163840 0 6954
6956 0 381400 143334 163760 0 6955
6957 6 381342 143317 163600 0 6956
6958 0 401180 133026 173480 0 6572
6959 0 401148 133000 173560 0 6958
6960 0 401135 132991 173600 0 6959
6961 0 401170 132923 173800 0 6960
6962 0 401200 132906 173840 0 6961
6963 0 401231 132889 173880 0 6962
6964 0 401204 132851 173920 0 6963
6965 0 401253 132883 174000 0 6964
6966 0 401214 133067 174160 0 6965
6967 0 401101 133188 174280 0 6966
6968 0 401055 133143 174400 0 6967
6969 6 401094 133184 174440 0 6968
6970 0 456554 205784 58600 0 3480
6971 0 456491 205717 58560 0 6970
6972 0 456455 205653 58480 0 6971
6973 0 456415 205590 58400 0 6972
6974 5 456111 205564 58400 0 6973
6975 0 456237 205468 58400 0 6974
6976 0 456277 205342 58360 0 6975
6977 0 456145 205162 58400 0 6976
6978 0 456049 205126 58440 0 6977
6979 0 455941 205074 58480 0 6978
6980 6 455901 205038 58520 0 6979
6981 0 470645 253261 25840 0 3660
6982 0 470754 253171 25880 0 6981
6983 0 470871 253079 25960 0 6982
6984 0 470926 253072 26000 0 6983
6985 0 470984 252998 26040 0 6984
6986 0 471025 252850 26080 0 6985
6987 0 471020 252761 26040 0 6986
6988 0 471014 252763 26000 0 6987
6989 0 470991 252735 25960 0 6988
6990 0 471103 252667 25960 0 6989
6991 6 471178 252635 26000 0 6990
6992 0 465901 251836 24920 0 3648
6993 0 465944 251786 24840 0 6992
6994 0 465925 251652 24760 0 6993
6995 0 465826 251551 24680 0 6994
6996 0 465647 251503 24560 0 6995
6997 0 464441 251298 24520 0 6996
6998 0 464049 251202 24480 0 6997
6999 0 462634 250791 24440 0 6998
7000 0 462291 250924 24400 0 6999
7001 0 462203 250847 24600 0 7000
7002 6 462343 250712 24720 0 7001
7003 0 378449 145880 160720 0 2492
7004 0 378452 145915 160680 0 7003
7005 0 378387 145987 160600 0 7004
7006 0 378373 145983 160480 0 7005
7007 0 378388 145990 160440 0 7006
7008 0 378381 145994 160400 0 7007
7009 0 378408 145997 160360 0 7008
7010 0 378404 145973 160280 0 7009
7011 0 378417 145975 160240 0 7010
7012 6 378432 146007 160200 0 7011
7013 0 462562 248834 33160 0 3572
7014 0 462618 248859 33040 0 7013
7015 0 462551 248840 32960 0 7014
7016 0 462532 248874 32880 0 7015
7017 0 462387 249048 32840 0 7016
7018 0 462335 249100 32920 0 7017
7019 0 462358 249037 33000 0 7018
7020 0 462354 249001 33040 0 7019
7021 0 462348 248881 33080 0 7020
7022 6 462362 248868 33120 0 7021
7023 0 449806 234371 51320 0 3348
7024 0 449983 234732 51160 0 7023
7025 0 450342 235068 51080 0 7024
7026 0 450374 235136 51040 0 7025
7027 0 450407 235204 51000 0 7026
7028 0 450261 235038 50920 0 7027
7029 0 450187 234799 50880 0 7028
7030 0 450183 234590 50840 0 7029
7031 0 450018 234305 50760 0 7030
7032 6 450220 234140 50720 0 7031
7033 0 469133 248013 44560 0 2991
7034 0 469366 247895 44520 0 7033
7035 0 469501 247895 44560 0 7034
7036 0 469492 247871 44600 0 7035
7037 0 469618 247777 44640 0 7036
7038 0 469690 247781 44680 0 7037
7039 0 469738 247757 44720 0 7038
7040 0 469747 247708 44760 0 7039
7041 0 469722 247726 44840 0 7040
7042 6 469700 247759 44880 0 7041
7043 0 447183 245638 45600 0 4316
7044 0 447295 245554 45480 0 7043
7045 0 447415 245482 45360 0 7044
7046 0 447247 245474 45240 0 7045
7047 0 447295 245470 45200 0 7046
7048 0 447079 244826 45160 0 7047
7049 0 447259 245470 45120 0 7048
7050 0 447211 245446 45080 0 7049
7051 0 447207 245494 45040 0 7050
7052 6 447211 245514 45000 0 7051
7053 0 456915 254879 48040 0 3731
7054 0 456842 254827 48000 0 7053
7055 0 456744 254728 47960 0 7054
7056 0 456751 254772 47920 0 7055
7057 0 456849 254816 47880 0 7056
7058 0 456830 254805 47840 0 7057
7059 0 456762 254770 47760 0 7058
7060 0 456674 254942 47680 0 7059
7061 0 456741 254943 47600 0 7060
7062 6 456816 254908 47560 0 7061
7063 0 452857 254878 47960 0 6032
7064 0 452955 254938 48040 0 7063
7065 0 453062 255084 48120 0 7064
7066 0 453065 255114 48160 0 7065
7067 0 452795 255112 48200 0 7066
7068 0 452479 255055 48120 0 7067
7069 0 452287 254931 48040 0 7068
7070 0 452120 254974 47920 0 7069
7071 0 452156 255104 47840 0 7070
7072 6 452121 255110 47800 0 7071
7073 0 379336 141990 155760 0 2555
7074 0 379332 142010 155680 0 7073
7075 0 379248 142050 155600 0 7074
7076 0 379208 142042 155480 0 7075
7077 0 379092 142014 155360 0 7076
7078 0 379028 141994 155280 0 7077
7079 0 379004 142018 155160 0 7078
7080 0 378944 142070 155120 0 7079
7081 6 378876 142082 155080 0 7080
7082 0 478343 255153 34960 0 3160
7083 0 478301 255253 35000 0 7082
7084 0 478273 255180 35040 0 7083
7085 0 478326 255327 35080 0 7084
7086 0 478388 255437 35120 0 7085
7087 0 478415 255694 35160 0 7086
7088 0 478484 255998 35200 0 7087
7089 0 478451 256168 35160 0 7088
7090 6 478490 256410 35120 0 7089
7091 0 450822 235708 51520 0 3346
7092 0 450654 235755 51600 0 7091
7093 0 450663 236006 51680 0 7092
7094 0 450726 236188 51760 0 7093
7095 0 450703 235967 51840 0 7094
7096 0 450711 235862 51880 0 7095
7097 0 450747 235760 51920 0 7096
7098 0 450595 235872 51960 0 7097
7099 6 450546 235889 52000 0 7098
7100 0 450339 254829 44720 0 3952
7101 0 450263 254837 44560 0 7100
7102 0 450270 254884 44520 0 7101
7103 0 450288 254898 44440 0 7102
7104 0 450346 254894 44320 0 7103
7105 0 450415 254898 44160 0 7104
7106 0 450443 254894 44040 0 7105
7107 0 450507 255046 43920 0 7106
7108 6 450563 255064 43880 0 7107
7109 0 479261 251622 37240 0 6397
7110 0 479233 251692 37320 0 7109
7111 5 479315 251901 37360 0 7110
7112 0 479310 251858 37400 0 7111
7113 0 479167 251741 37440 0 7112
7114 0 479074 251591 37480 0 7113
7115 0 479220 251595 37600 0 7114
7116 6 479209 251573 37680 0 7115
7117 0 467547 251998 34200 0 4869
7118 0 467467 251980 34080 0 7117
7119 0 467516 252009 34000 0 7118
7120 0 467591 252004 33840 0 7119
7121 0 467667 251949 33680 0 7120
7122 0 467720 251912 33560 0 7121
7123 0 467729 251940 33400 0 7122
7124 6 467757 252075 33240 0 7123
7125 0 467711 252334 34400 0 4868
7126 0 467687 252422 34440 0 7125
7127 0 467395 252506 34480 0 7126
7128 0 467291 252534 34520 0 7127
7129 0 467195 252562 34560 0 7128
7130 0 467067 252566 34600 0 7129
7131 0 466979 252650 34640 0 7130
7132 6 466983 252658 34680 0 7131
7133 5 455922 248594 38680 0 3535
7134 0 455823 248553 38800 0 7133
7135 0 455663 248616 38880 0 7134
7136 0 455575 248629 39000 0 7135
7137 0 455517 248631 39200 0 7136
7138 0 455526 248624 39320 0 7137
7139 0 455659 248622 39400 0 7138
7140 6 455634 248600 39440 0 7139
7141 0 456732 255886 48480 0 3730
7142 0 456772 255929 48680 0 7141
7143 0 456384 256083 48720 0 7142
7144 0 456399 256194 48840 0 7143
7145 0 456376 256250 48880 0 7144
7146 0 456347 256321 48960 0 7145
7147 0 456341 256362 49080 0 7146
7148 6 456332 256345 49120 0 7147
7149 0 378873 146332 161040 0 2487
7150 0 378939 146348 160960 0 7149
7151 0 378910 146398 160920 0 7150
7152 0 378882 146444 160880 0 7151
7153 0 378844 146490 160800 0 7152
7154 0 378869 146548 160720 0 7153
7155 6 378886 146554 160680 0 7154
7156 0 390808 130317 162040 0 6621
7157 0 390351 130444 162200 0 7156
7158 0 390064 131179 162200 0 7157
7159 0 390568 131939 162200 0 7158
7160 0 390350 132288 162480 0 7159
7161 0 390340 132331 162520 0 7160
7162 6 390248 132489 162680 0 7161
7163 0 477380 248925 36480 0 3114
7164 5 477564 248940 36560 0 7163
7165 0 477598 248159 36560 0 7164
7166 0 477663 248113 36600 0 7165
7167 0 477982 247784 36640 0 7166
7168 0 477971 247838 36680 0 7167
7169 6 478046 247901 36720 0 7168
7170 0 474438 248205 36600 0 3111
7171 0 474154 248097 36560 0 7170
7172 0 474013 248156 36520 0 7171
7173 0 473940 248143 36480 0 7172
7174 0 473853 248239 36440 0 7173
7175 0 473849 248219 36400 0 7174
7176 6 473748 248250 36360 0 7175
7177 0 455623 220417 56320 0 5290
7178 0 455592 220365 56400 0 7177
7179 0 455600 220333 56480 0 7178
7180 0 455579 220333 56560 0 7179
7181 0 455555 220354 56680 0 7180
7182 0 455603 220397 56760 0 7181
7183 6 455597 220393 56800 0 7182
7184 0 449397 260779 38080 0 5526
7185 0 448741 261091 38080 0 7184
7186 0 448658 261112 38000 0 7185
7187 0 448651 261087 37920 0 7186
7188 0 448647 261062 37880 0 7187
7189 0 448655 261033 37800 0 7188
7190 6 448619 260997 37720 0 7189
7191 0 472470 228222 33880 0 5225
7192 0 472670 228158 33880 0 7191
7193 0 472731 228046 33960 0 7192
7194 0 472875 227984 34000 0 7193
7195 0 472983 227881 34080 0 7194
7196 6 472990 227865 34120 0 7195
7197 0 456912 219581 57760 0 5307
7198 0 456889 219577 57840 0 7197
7199 0 456886 219579 57880 0 7198
7200 0 456854 219587 57960 0 7199
7201 0 456802 219639 58000 0 7200
7202 6 456773 219639 58040 0 7201
7203 0 473830 232192 34120 0 5198
7204 0 473931 232157 34000 0 7203
7205 0 473871 232087 33920 0 7204
7206 0 473874 232059 33840 0 7205
7207 0 473930 232047 33720 0 7206
7208 6 474028 232010 33640 0 7207
7209 0 456676 208254 54480 0 3438
7210 0 456714 208201 54400 0 7209
7211 0 456723 208207 54320 0 7210
7212 0 456755 208222 54240 0 7211
7213 0 456794 208238 54200 0 7212
7214 6 456850 208258 54120 0 7213
7215 0 454417 208999 53240 0 3422
7216 0 454113 208735 53240 0 7215
7217 5 453979 208662 53280 0 7216
7218 0 453971 208642 53360 0 7217
7219 0 453963 208598 53400 0 7218
7220 6 453863 208630 53440 0 7219
7221 0 447459 216513 55040 0 6118
7222 0 447543 216434 55080 0 7221
7223 0 447715 216323 55080 0 7222
7224 0 447870 216261 55120 0 7223
7225 0 447951 216187 55080 0 7224
7226 6 448022 216146 55000 0 7225
7227 0 457157 261478 32520 0 4070
7228 0 457168 261502 32480 0 7227
7229 0 457324 261474 32480 0 7228
7230 0 457459 261501 32440 0 7229
7231 0 457623 261545 32360 0 7230
7232 6 457667 261513 32280 0 7231
7233 0 440977 230442 36000 0 6187
7234 0 440833 230390 35680 0 7233
7235 0 440637 230506 35600 0 7234
7236 0 440625 230618 35560 0 7235
7237 0 440669 230510 35520 0 7236
7238 6 440529 230370 35480 0 7237
7239 0 467483 253103 33680 0 4874
7240 0 467439 253199 33680 0 7239
7241 0 467427 253254 33640 0 7240
7242 0 467304 253286 33560 0 7241
7243 0 467281 253329 33480 0 7242
7244 6 467307 253347 33440 0 7243
7245 0 449824 256390 41040 0 5485
7246 0 449896 256287 41080 0 7245
7247 0 449929 256211 41120 0 7246
7248 0 450016 256129 41200 0 7247
7249 0 450070 256051 41280 0 7248
7250 6 450165 255948 41360 0 7249
7251 0 442479 241900 45120 0 5863
7252 5 442475 242052 45000 0 7251
7253 0 442503 242560 44960 0 7252
7254 0 442431 242556 44920 0 7253
7255 0 442347 242556 44880 0 7254
7256 6 442295 242436 44840 0 7255
7257 0 390243 130041 162600 0 6623
7258 0 390121 130061 162680 0 7257
7259 0 390057 130066 162720 0 7258
7260 0 390023 130371 162880 0 7259
7261 6 389829 130484 163040 0 7260
7262 0 385422 145204 164160 0 2434
7263 0 385299 145012 164080 0 7262
7264 0 385169 144973 163960 0 7263
7265 0 385169 144996 163920 0 7264
7266 6 385179 144995 163880 0 7265
7267 0 386056 138636 167000 0 6690
7268 0 386140 138520 167000 0 7267
7269 0 386420 138428 167000 0 7268
7270 0 386445 138310 167080 0 7269
7271 6 386465 138309 167120 0 7270
7272 0 403439 134541 171880 0 2314
7273 0 403518 134529 171840 0 7272
7274 0 403790 134553 171640 0 7273
7275 0 403423 134577 171440 0 7274
7276 6 403288 134563 171320 0 7275
7277 0 456303 219869 56840 0 5296
7278 0 456214 219828 56920 0 7277
7279 0 456199 219804 57000 0 7278
7280 0 456238 219724 57080 0 7279
7281 6 456238 219685 57120 0 7280
7282 0 447512 216780 54960 0 6118
7283 0 447639 216863 54920 0 7282
7284 0 447747 216894 54840 0 7283
7285 0 447870 216875 54800 0 7284
7286 6 447925 216890 54760 0 7285
7287 0 472117 257359 30160 0 5383
7288 0 472129 257523 30160 0 7287
7289 0 472146 257589 30120 0 7288
7290 0 472150 257637 30080 0 7289
7291 6 472162 257661 30040 0 7290
7292 0 440932 228613 34800 0 6195
7293 0 441048 228641 34880 0 7292
7294 0 441332 228541 34880 0 7293
7295 0 441428 228517 34920 0 7294
7296 6 441480 228465 34960 0 7295
7297 0 455742 248267 38600 0 7133
7298 0 455486 248203 38600 0 7297
7299 0 455311 248207 38520 0 7298
7300 0 455263 248267 38400 0 7299
7301 6 455274 248247 38360 0 7300
7302 0 389696 130150 155640 0 4289
7303 0 389668 129985 155480 0 7302
7304 0 389644 129970 155440 0 7303
7305 6 389812 130068 155360 0 7304
7306 0 477535 254283 35240 0 3154
7307 0 477419 254218 35320 0 7306
7308 0 477471 254182 35360 0 7307
7309 6 477438 254247 35400 0 7308
7310 0 477938 249041 36640 0 7164
7311 0 477985 248929 36720 0 7310
7312 0 478079 248914 36800 0 7311
7313 6 478190 248967 36840 0 7312
7314 0 474566 237602 33280 0 5182
7315 0 474582 237604 33440 0 7314
7316 0 474580 237585 33560 0 7315
7317 6 474611 237577 33640 0 7316
7318 0 452412 211562 51480 0 3408
7319 0 452364 211482 51480 0 7318
7320 0 452383 211398 51480 0 7319
7321 6 452463 211370 51480 0 7320
7322 0 470563 245910 39400 0 3069
7323 0 470510 245906 39440 0 7322
7324 0 470469 245889 39480 0 7323
7325 6 470454 245885 39560 0 7324
7326 0 470132 256095 32080 0 6662
7327 0 470121 256079 32120 0 7326
7328 0 470096 256082 32160 0 7327
7329 6 470053 256085 32200 0 7328
7330 0 464343 250449 30160 0 3610
7331 0 464251 250613 30240 0 7330
7332 0 464211 250736 30320 0 7331
7333 6 464223 250773 30360 0 7332
7334 0 448386 217478 51480 0 6081
7335 0 448371 217458 51600 0 7334
7336 0 448340 217441 51640 0 7335
7337 6 448371 217442 51680 0 7336
7338 0 465377 250660 31640 0 3599
7339 0 465461 250793 31640 0 7338
7340 0 465562 250853 31600 0 7339
7341 6 465631 250855 31560 0 7340
7342 0 449402 234997 51600 0 3348
7343 0 449403 234989 51680 0 7342
7344 0 449440 234978 51920 0 7343
7345 6 449426 235033 52000 0 7344
7346 0 461674 260441 45640 0 6729
7347 0 461505 260313 45720 0 7346
7348 0 461410 260365 45840 0 7347
7349 6 461294 260430 45920 0 7348
7350 5 440319 240044 44120 0 5874
7351 0 440367 239996 44080 0 7350
7352 0 440359 239896 44040 0 7351
7353 6 440467 239976 43880 0 7352
7354 0 459156 259684 45240 0 3768
7355 0 459082 259645 45200 0 7354
7356 0 459105 259568 45160 0 7355
7357 6 459013 259681 45120 0 7356
7358 0 442187 241748 45640 0 5858
7359 0 442155 241760 45680 0 7358
7360 0 442091 241792 45720 0 7359
7361 6 442055 241816 45760 0 7360
7362 0 451327 261819 49160 0 6067
7363 0 451155 261874 49000 0 7362
7364 0 450912 261777 48760 0 7363
7365 6 450867 261676 48640 0 7364
7366 0 450893 258258 48120 0 6746
7367 0 450781 258121 48040 0 7366
7368 0 450731 258084 48000 0 7367
7369 6 450661 258069 47960 0 7368
7370 0 381932 136852 166880 0 4518
7371 0 381874 136971 166920 0 7370
7372 6 381892 137003 166960 0 7371
7373 0 479494 252085 37320 0 7111
7374 0 479554 252130 37280 0 7373
7375 6 479663 252068 37240 0 7374
7376 0 455881 205544 58320 0 6974
7377 0 455673 205416 58320 0 7376
7378 6 455625 205312 58360 0 7377
7379 0 479010 250451 36440 0 6383
7380 0 479048 250498 36320 0 7379
7381 6 479060 250453 36240 0 7380
7382 0 458771 218547 58920 0 5321
7383 0 458796 218492 58840 0 7382
7384 6 458786 218420 58760 0 7383
7385 0 457366 210540 52280 0 5744
7386 0 457358 210481 52400 0 7385
7387 6 457308 210465 52520 0 7386
7388 0 469308 255772 27880 0 4930
7389 0 469394 255972 27800 0 7388
7390 6 469418 256068 27760 0 7389
7391 0 446513 216815 51680 0 6090
7392 0 446518 216778 51600 0 7391
7393 6 446527 216751 51560 0 7392
7394 0 449914 221434 51480 0 3377
7395 0 450046 221451 51360 0 7394
7396 6 450083 221434 51200 0 7395
7397 0 476094 246502 46480 0 6328
7398 0 476106 246494 46440 0 7397
7399 6 476134 246438 46400 0 7398
7400 0 440311 239996 44200 0 7350
7401 0 440255 240124 44440 0 7400
7402 6 440347 240096 44520 0 7401
7403 0 450861 253138 46360 0 3937
7404 0 451035 253085 46560 0 7403
7405 6 451119 253075 46720 0 7404
7406 0 400046 135173 145680 0 2699
7407 6 400045 135197 145800 0 7406
7408 0 460316 225482 40040 0 5108
7409 6 460364 225386 39960 0 7408
7410 0 470210 249610 29800 0 5956
7411 6 470252 249727 29920 0 7410
7412 0 462538 254273 24080 0 6252
7413 6 462555 254320 24000 0 7412
7414 0 459316 227430 44720 0 5075
7415 6 459258 227348 44840 0 7414
7416 0 470332 256845 31040 0 6636
7417 6 470346 256828 31080 0 7416
7418 0 449721 214870 50600 0 3393
7419 6 449728 214905 50480 0 7418
7420 0 442555 240187 42600 0 5888
7421 6 442533 240131 42680 0 7420
7422 0 457572 256622 47600 0 3738
7423 6 457495 256609 47680 0 7422
7424 6 391913 138563 148960 0 2647
7425 6 391938 125843 167640 0 4201
7426 6 476647 251951 33240 0 6534
7427 6 476932 256743 26320 0 3702
7428 6 455899 207474 58680 0 3476
7429 6 461162 212786 54160 0 5776
7430 6 473363 232780 34360 0 5196
7431 6 469425 255301 27720 0 4932
7432 6 455937 260358 31320 0 4095
7433 6 453873 208810 53240 0 7217
7434 6 472002 260519 30440 0 6655
7435 6 457065 260606 32280 0 4075
7436 6 440980 227565 32760 0 6214
7437 6 441228 226877 32840 0 6212
7438 6 437756 234399 41120 0 5634
7439 6 456879 250571 33320 0 5679
7440 6 456319 251216 35280 0 5663
7441 6 456477 260270 40400 0 3998
7442 6 448773 255770 43760 0 5462
7443 6 450782 240495 46840 0 3305
7444 6 442475 242012 44920 0 7252
```
