## Supplementary material for "Complete connectomic reconstruction of olfactory projection neurons in the fly brain": neuron skeletons: 57047.swc

```
# SWC format file
# based on specifications at http://research.mssm.edu/cnic/swc.html
# Created by pymaid (https://github.com/schlegelp/PyMaid)
# PointNo Label X Y Z Radius Parent
# Labels:
# 0 = undefined
# 1 = soma
# 5 = fork point
# 6 = end point
1 1 399838 276687 79440 2037 -1
2 0 399678 276836 79800 0 1
3 0 401603 274875 79800 0 2
4 0 401795 274455 79960 0 3
5 0 402002 274058 80120 0 4
6 0 402116 273723 80280 0 5
7 0 402167 273326 80400 0 6
8 0 402138 273205 80440 0 7
9 0 402144 272906 80640 0 8
10 0 402122 272631 80800 0 9
11 0 402115 272318 80920 0 10
12 0 402030 271855 81080 0 11
13 0 401927 271385 81280 0 12
14 0 401949 271054 81400 0 13
15 0 402341 270782 81600 0 14
16 0 402615 270454 81760 0 15
17 0 402865 270267 81960 0 16
18 0 403126 270022 82080 0 17
19 0 403578 269503 82280 0 18
20 0 403891 269039 82400 0 19
21 0 403954 268850 82640 0 20
22 0 404263 268537 82800 0 21
23 0 404531 268235 82960 0 22
24 0 404715 267871 83160 0 23
25 0 404919 267614 83360 0 24
26 0 405114 267197 83640 0 25
27 0 405366 266813 83920 0 26
28 0 405619 266514 84120 0 27
29 0 405840 266253 84360 0 28
30 0 405990 266153 84640 0 29
31 0 406227 265882 84760 0 30
32 0 406666 265594 84920 0 31
33 0 406892 265582 85080 0 32
34 0 407128 265639 85280 0 33
35 0 407318 265730 85480 0 34
36 0 407482 265834 85680 0 35
37 0 407642 265944 85840 0 36
38 0 407890 265968 86040 0 37
39 0 408112 265734 86280 0 38
40 0 408296 265612 86400 0 39
41 0 408459 265510 86520 0 40
42 0 409059 265208 86720 0 41
43 0 409612 265016 86880 0 42
44 0 410160 264678 86960 0 43
45 0 411195 263931 86920 0 44
46 0 412343 263353 87000 0 45
47 0 413452 262906 87040 0 46
48 0 414992 262525 87080 0 47
49 0 415269 262278 87200 0 48
50 0 415747 262013 87320 0 49
51 0 416003 261842 87560 0 50
52 0 416219 261754 87720 0 51
53 0 416467 261605 87920 0 52
54 0 416985 261297 88200 0 53
55 0 417415 260850 88440 0 54
56 0 417766 260486 88640 0 55
57 0 418089 260811 88760 0 56
58 0 418502 260737 89000 0 57
59 0 418797 260684 89240 0 58
60 0 419705 260567 89240 0 59
61 0 420607 260580 89560 0 60
62 0 420959 260703 89800 0 61
63 0 421275 260692 90040 0 62
64 0 421781 260696 90320 0 63
65 0 422141 260675 90520 0 64
66 0 422688 260578 90680 0 65
67 0 423187 260473 90840 0 66
68 0 423505 260325 90960 0 67
69 0 424109 260482 91120 0 68
70 0 424629 260484 91240 0 69
71 0 425218 260477 91240 0 70
72 0 425708 260452 91320 0 71
73 0 426131 260423 91440 0 72
74 0 426646 260417 91600 0 73
75 0 427216 260432 91720 0 74
76 0 427992 260457 91800 0 75
77 0 428294 260404 91920 0 76
78 0 428749 260350 92040 0 77
79 0 429249 260281 92160 0 78
80 0 429932 260106 92320 0 79
81 0 430427 260121 92440 0 80
82 0 431130 260148 92480 0 81
83 0 431334 260092 92800 0 82
84 0 431786 259962 93000 0 83
85 0 432545 259812 93200 0 84
86 0 432764 259824 93400 0 85
87 0 433296 259860 93400 0 86
88 0 433612 259818 93480 0 87
89 0 433994 259729 93640 0 88
90 0 434403 259661 93800 0 89
91 0 434830 259673 94040 0 90
92 0 435241 259667 94280 0 91
93 0 435912 259533 94440 0 92
94 0 436515 259497 94640 0 93
95 0 436954 259528 94840 0 94
96 0 437346 259500 94960 0 95
97 0 438032 259384 95080 0 96
98 0 438739 259333 95120 0 97
99 0 439049 259369 95160 0 98
100 0 439640 259277 95240 0 99
101 0 440001 259347 95280 0 100
102 0 440413 259377 95360 0 101
103 0 440779 259457 95480 0 102
104 0 441176 259512 95560 0 103
105 0 441642 259475 95720 0 104
106 0 442240 259422 95880 0 105
107 0 442576 259360 96000 0 106
108 0 443055 259320 96120 0 107
109 0 443574 259284 96240 0 108
110 0 443964 259233 96360 0 109
111 0 444782 259123 96480 0 110
112 0 445967 258912 96520 0 111
113 0 447324 258753 96560 0 112
114 0 449150 258431 96600 0 113
115 0 449946 258248 96680 0 114
116 0 450711 258138 96760 0 115
117 0 451286 258063 96880 0 116
118 0 451828 257946 96960 0 117
119 0 452676 257673 96960 0 118
120 0 453576 257544 96840 0 119
121 0 454208 257415 96680 0 120
122 0 454875 257157 96520 0 121
123 0 455636 256837 96360 0 122
124 0 456153 256914 96240 0 123
125 0 456658 257037 96120 0 124
126 0 457270 256940 96040 0 125
127 0 457999 256580 95880 0 126
128 0 458433 256319 95760 0 127
129 0 458945 256235 95680 0 128
130 0 459302 256200 95560 0 129
131 0 459706 256135 95440 0 130
132 0 460226 255891 95280 0 131
133 0 460823 255575 95240 0 132
134 0 461366 255302 95120 0 133
135 0 461870 255233 94840 0 134
136 0 462130 255133 94600 0 135
137 0 462352 254963 94360 0 136
138 0 462684 254684 94200 0 137
139 0 463143 254493 94040 0 138
140 0 463634 254342 93880 0 139
141 0 464046 254155 93720 0 140
142 0 464456 253951 93520 0 141
143 0 464625 253790 93360 0 142
144 0 464790 253660 93280 0 143
145 0 465002 253548 93160 0 144
146 0 465228 253391 93080 0 145
147 0 465461 253194 93000 0 146
148 0 465916 253084 92840 0 147
149 0 466316 253121 92440 0 148
150 0 467204 252657 92440 0 149
151 0 467788 252385 92440 0 150
152 0 468509 252225 92440 0 151
153 0 469029 252030 92400 0 152
154 0 469963 252036 92360 0 153
155 0 471090 252094 92440 0 154
156 0 471920 252082 92520 0 155
157 0 473068 252162 92520 0 156
158 0 473730 252074 92320 0 157
159 0 474229 252111 92040 0 158
160 0 474610 252195 91760 0 159
161 0 474620 252339 91560 0 160
162 0 474838 252263 91360 0 161
163 0 475148 252270 91040 0 162
164 0 475270 252243 90960 0 163
165 0 475423 252138 90840 0 164
166 0 475628 252057 90720 0 165
167 0 475881 252011 90640 0 166
168 0 473990 251943 90560 0 167
169 0 474046 251782 90480 0 168
170 0 474385 251612 90280 0 169
171 0 474545 251442 90120 0 170
172 0 474653 251231 90000 0 171
173 0 474669 251118 89800 0 172
174 0 474759 250943 89640 0 173
175 0 474799 250742 89400 0 174
176 0 474844 250473 89280 0 175
177 0 474883 250361 89200 0 176
178 0 474920 250297 89120 0 177
179 0 474938 250239 88960 0 178
180 0 474992 250235 88880 0 179
181 0 474897 250051 88840 0 180
182 0 474988 249917 88800 0 181
183 0 475109 249833 88720 0 182
184 0 475379 249712 88640 0 183
185 0 475294 249690 88560 0 184
186 0 475180 249652 88480 0 185
187 0 475137 249689 88440 0 186
188 0 475139 249625 88320 0 187
189 0 475039 249592 88040 0 188
190 0 475006 249411 87800 0 189
191 0 475041 249238 87600 0 190
192 0 475034 249214 87480 0 191
193 0 475097 249209 87280 0 192
194 0 475121 249181 87120 0 193
195 0 475181 248925 86960 0 194
196 0 475427 248635 86800 0 195
197 0 475439 248350 86600 0 196
198 0 475465 248315 86320 0 197
199 0 475422 248329 86120 0 198
200 0 475589 248227 85840 0 199
201 0 475877 247986 85600 0 200
202 0 475988 247859 85360 0 201
203 0 476084 247727 85080 0 202
204 0 475930 247686 84600 0 203
205 0 476011 247868 84120 0 204
206 0 475962 247960 83880 0 205
207 0 475936 248159 83560 0 206
208 0 475960 248399 83280 0 207
209 0 475880 248471 82960 0 208
210 0 475895 248503 82600 0 209
211 0 475959 248479 82320 0 210
212 0 476128 248491 82040 0 211
213 0 476260 248550 81680 0 212
214 0 476396 248654 81360 0 213
215 0 476495 248853 81000 0 214
216 0 476528 248957 80520 0 215
217 0 476481 249014 80160 0 216
218 0 476518 249012 79760 0 217
219 0 476601 248975 79360 0 218
220 0 476658 248989 79040 0 219
221 0 476667 248987 78840 0 220
222 0 476661 249061 78600 0 221
223 0 476622 249126 78400 0 222
224 0 476544 249141 78200 0 223
225 0 476498 249222 78040 0 224
226 0 476418 249274 77800 0 225
227 0 476407 249298 77520 0 226
228 0 476420 249339 77280 0 227
229 0 476453 249335 76960 0 228
230 0 476468 249310 76640 0 229
231 0 476564 249335 76360 0 230
232 0 476584 249363 76000 0 231
233 0 476512 249367 75560 0 232
234 0 476444 249354 75120 0 233
235 0 476395 249355 74760 0 234
236 0 476323 249406 74240 0 235
237 0 476400 249350 73920 0 236
238 0 476382 249428 73560 0 237
239 0 476311 249443 73280 0 238
240 0 476240 249415 72960 0 239
241 0 476324 249483 72600 0 240
242 0 476372 249563 72240 0 241
243 0 476475 249726 72000 0 242
244 0 476551 249907 71720 0 243
245 0 476568 250139 71360 0 244
246 0 476541 250242 70920 0 245
247 0 476420 250238 70520 0 246
248 0 476347 250247 70320 0 247
249 0 476333 250257 70120 0 248
250 0 476285 250227 69920 0 249
251 0 476052 250147 69640 0 250
252 0 475907 250116 69400 0 251
253 0 475790 250087 69080 0 252
254 0 475692 250119 68920 0 253
255 0 475487 250096 68680 0 254
256 0 475304 250120 68440 0 255
257 0 475232 250092 68240 0 256
258 0 475025 250133 68040 0 257
259 0 474845 250131 67800 0 258
260 0 474844 250144 67560 0 259
261 0 474904 250108 67320 0 260
262 0 474602 250329 66880 0 261
263 0 474514 250398 66560 0 262
264 0 474422 250430 66320 0 263
265 0 474302 250419 66000 0 264
266 0 474171 250326 65800 0 265
267 0 474001 250082 65600 0 266
268 0 473927 250040 65480 0 267
269 0 473805 249941 65360 0 268
270 0 473729 249870 65200 0 269
271 0 473605 249839 65080 0 270
272 0 473216 249754 64880 0 271
273 0 473007 249627 64600 0 272
274 0 472998 249445 64360 0 273
275 0 472843 249335 64200 0 274
276 0 472872 249344 64160 0 275
277 0 472871 249309 64120 0 276
278 0 472707 249219 64040 0 277
279 0 472199 249205 63800 0 278
280 0 471660 249339 63440 0 279
281 0 471331 249407 63320 0 280
282 0 471229 249406 63240 0 281
283 0 471151 249462 63160 0 282
284 0 471104 249489 63120 0 283
285 5 471761 249566 63160 0 284
286 0 471857 249552 63280 0 285
287 0 472053 249514 63440 0 286
288 0 472210 249473 63600 0 287
289 0 472574 249439 63800 0 288
290 0 472795 249400 63920 0 289
291 0 472995 249367 64000 0 290
292 0 473167 249393 64080 0 291
293 0 473213 249379 64120 0 292
294 0 473290 249435 64160 0 293
295 0 473324 249428 64200 0 294
296 0 473373 249537 64400 0 295
297 0 473339 249714 64600 0 296
298 0 473463 249856 64760 0 297
299 0 473640 249986 64960 0 298
300 0 473898 250139 65160 0 299
301 0 474157 250238 65480 0 300
302 0 474419 250306 65760 0 301
303 0 474502 250318 65840 0 302
304 0 474628 250335 65960 0 303
305 0 474821 250318 66200 0 304
306 0 474966 250320 66400 0 305
307 0 475030 250289 66520 0 306
308 0 475062 250216 66560 0 307
309 0 475167 250148 66680 0 308
310 0 475338 250030 66880 0 309
311 0 475506 249888 67040 0 310
312 0 475552 249818 67200 0 311
313 0 475558 249792 67400 0 312
314 0 475418 249755 67560 0 313
315 0 475300 249791 67720 0 314
316 0 475403 249721 67920 0 315
317 0 475625 249702 68120 0 316
318 0 475890 249630 68280 0 317
319 0 476177 249617 68520 0 318
320 0 476338 249605 68760 0 319
321 0 476481 249621 68880 0 320
322 0 476633 249643 69040 0 321
323 0 476786 249667 69240 0 322
324 0 476866 249677 69440 0 323
325 0 476937 249654 69680 0 324
326 0 477026 249729 69920 0 325
327 0 477114 249764 70160 0 326
328 0 477178 249824 70400 0 327
329 0 477266 249868 70640 0 328
330 0 477283 249861 70880 0 329
331 0 477282 249813 71080 0 330
332 0 477233 249757 71280 0 331
333 0 477250 249733 71480 0 332
334 0 477201 249685 71720 0 333
335 0 477090 249588 71920 0 334
336 0 477019 249472 72080 0 335
337 0 477030 249445 72240 0 336
338 0 476934 249377 72360 0 337
339 0 476915 249341 72560 0 338
340 0 476851 249233 72760 0 339
341 0 476855 249229 73000 0 340
342 0 476929 249181 73280 0 341
343 0 476934 249181 73520 0 342
344 0 476993 249180 73720 0 343
345 0 476994 249196 74000 0 344
346 0 476920 249089 74280 0 345
347 0 476913 249089 74520 0 346
348 0 476981 249076 74800 0 347
349 0 477058 249065 75080 0 348
350 0 477025 249037 75360 0 349
351 0 477026 249058 75680 0 350
352 0 476994 249110 75920 0 351
353 0 476874 249189 76360 0 352
354 0 476787 249285 76680 0 353
355 0 476786 249429 76960 0 354
356 0 476797 249392 77440 0 355
357 0 476838 249389 77640 0 356
358 0 476854 249316 77960 0 357
359 0 476852 249334 78000 0 358
360 0 476908 249335 78040 0 359
361 0 476910 249262 78120 0 360
362 0 476934 249251 78200 0 361
363 0 477006 249133 78280 0 362
364 0 477035 249159 78320 0 363
365 0 477000 249146 78440 0 364
366 0 476987 249112 78520 0 365
367 0 477028 249060 78720 0 366
368 0 477008 248972 79200 0 367
369 0 476843 249048 80000 0 368
370 0 476884 248858 80360 0 369
371 0 476725 248696 80840 0 370
372 0 476630 248512 81200 0 371
373 0 476405 248352 81640 0 372
374 0 476119 248317 82480 0 373
375 0 476121 248317 82600 0 374
376 0 476133 248313 82720 0 375
377 0 476154 248274 82840 0 376
378 0 476150 248241 82960 0 377
379 0 476150 248236 83040 0 378
380 0 476201 248202 83120 0 379
381 0 476264 248163 83200 0 380
382 0 476282 248141 83280 0 381
383 0 476326 248082 83360 0 382
384 0 476345 248040 83440 0 383
385 0 476313 247981 83520 0 384
386 0 476239 247843 83800 0 385
387 0 476144 247581 84400 0 386
388 0 476088 247468 84840 0 387
389 0 476176 247405 85120 0 388
390 0 476335 247356 85280 0 389
391 0 476503 247363 85640 0 390
392 0 476621 247305 85920 0 391
393 0 476688 247327 86000 0 392
394 0 476660 247267 86080 0 393
395 0 476712 247189 86160 0 394
396 0 476721 247149 86240 0 395
397 0 476749 247112 86320 0 396
398 0 476761 247059 86400 0 397
399 0 476822 247052 86480 0 398
400 0 476895 247082 86560 0 399
401 0 476905 247077 86640 0 400
402 0 476886 247078 86720 0 401
403 0 476904 247153 86800 0 402
404 0 476940 247224 86880 0 403
405 0 476942 247326 87000 0 404
406 0 476976 247536 87080 0 405
407 0 476964 247566 87160 0 406
408 0 477083 247726 87240 0 407
409 0 477104 247709 87280 0 408
410 0 477163 247820 87360 0 409
411 0 477220 247817 87440 0 410
412 0 477414 247948 87520 0 411
413 0 477524 248045 87600 0 412
414 0 477605 248041 87760 0 413
415 0 477976 248253 87840 0 414
416 0 478268 248310 87920 0 415
417 0 478485 248265 88000 0 416
418 0 478590 248197 88080 0 417
419 0 478698 248168 88160 0 418
420 0 478794 248126 88240 0 419
421 0 479014 248094 88320 0 420
422 0 479123 247965 88400 0 421
423 0 479256 247948 88480 0 422
424 0 479341 247909 88520 0 423
425 0 479354 247972 88560 0 424
426 0 479527 247934 88640 0 425
427 0 479323 248072 88720 0 426
428 0 479277 247801 88760 0 427
429 0 479265 247668 88840 0 428
430 0 479337 247595 88920 0 429
431 0 479296 247544 88960 0 430
432 0 479354 247565 89040 0 431
433 0 479344 247545 89080 0 432
434 0 479335 247558 89120 0 433
435 0 479309 247601 89200 0 434
436 0 479310 247628 89280 0 435
437 0 479315 247653 89360 0 436
438 0 479301 247699 89440 0 437
439 0 479342 247737 89520 0 438
440 0 479277 247761 89560 0 439
441 0 479305 247778 89600 0 440
442 0 479291 247742 89680 0 441
443 0 479349 247776 89760 0 442
444 0 479358 247810 89840 0 443
445 0 479293 247820 89920 0 444
446 0 479263 247860 90000 0 445
447 0 479271 247855 90040 0 446
448 0 479208 247933 90120 0 447
449 0 479113 247934 90200 0 448
450 0 479015 247905 90280 0 449
451 0 478919 247848 90360 0 450
452 0 478731 247803 90440 0 451
453 0 478698 247909 90520 0 452
454 0 478611 247928 90560 0 453
455 0 478214 247997 90600 0 454
456 0 480336 247959 90640 0 455
457 0 480310 247969 90680 0 456
458 0 480152 247988 90720 0 457
459 0 480098 247977 90800 0 458
460 0 480057 247941 90880 0 459
461 0 480063 247920 90960 0 460
462 0 480077 247850 91000 0 461
463 0 480003 247880 91040 0 462
464 0 479985 247847 91080 0 463
465 0 479962 247790 91160 0 464
466 0 479949 247756 91240 0 465
467 0 479873 247592 91480 0 466
468 0 479859 247452 91560 0 467
469 0 479822 247438 91640 0 468
470 0 479801 247248 91720 0 469
471 0 479728 247085 91760 0 470
472 0 479679 246864 91800 0 471
473 0 479691 246708 91920 0 472
474 0 479726 246524 92000 0 473
475 0 479664 246047 92160 0 474
476 0 479625 246000 92240 0 475
477 0 479540 245864 92360 0 476
478 0 479575 245804 92480 0 477
479 0 479550 245754 92600 0 478
480 0 479580 245556 92720 0 479
481 0 479617 245534 92800 0 480
482 0 479623 245407 92880 0 481
483 0 479535 245348 92960 0 482
484 0 479542 245195 93040 0 483
485 0 479640 244994 93120 0 484
486 0 479957 244652 93240 0 485
487 0 480085 243819 93240 0 486
488 0 479381 242787 93240 0 487
489 0 479362 242474 93320 0 488
490 0 479362 242389 93400 0 489
491 0 479464 242222 93480 0 490
492 0 479696 241960 93600 0 491
493 0 480302 241191 93560 0 492
494 0 481001 240140 93640 0 493
495 0 481126 239976 93720 0 494
496 0 481223 239882 93800 0 495
497 0 481423 239650 93840 0 496
498 0 481579 239162 93880 0 497
499 0 481877 238495 93920 0 498
500 0 482118 238238 94040 0 499
501 0 482225 238078 94120 0 500
502 0 482813 237530 94160 0 501
503 0 483280 237051 94080 0 502
504 0 483419 236291 94040 0 503
505 0 483506 235678 94160 0 504
506 0 483785 235066 94320 0 505
507 0 484175 234439 94600 0 506
508 0 484424 234033 94840 0 507
509 0 484739 233616 95080 0 508
510 0 485089 233119 95280 0 509
511 0 485447 232436 95480 0 510
512 0 485710 231867 95640 0 511
513 0 485868 231663 95760 0 512
514 0 485942 231531 95880 0 513
515 0 486149 231296 96040 0 514
516 0 486323 231136 96120 0 515
517 0 486648 230706 96240 0 516
518 0 487111 229817 96440 0 517
519 0 487135 229661 96600 0 518
520 0 487155 229563 96800 0 519
521 0 487187 229348 97080 0 520
522 0 487250 229267 97240 0 521
523 0 487370 229168 97400 0 522
524 0 487566 229006 97520 0 523
525 0 487633 228962 97600 0 524
526 0 487938 228799 97680 0 525
527 0 488567 228475 97760 0 526
528 0 488795 228222 97880 0 527
529 0 488942 227956 98040 0 528
530 0 488980 227833 98200 0 529
531 0 489081 227772 98360 0 530
532 0 489162 227707 98520 0 531
533 0 489266 227605 98680 0 532
534 0 489431 227506 98800 0 533
535 0 489587 227427 98920 0 534
536 0 489768 227362 99000 0 535
537 0 489982 227277 99120 0 536
538 0 490126 227211 99160 0 537
539 0 490316 226886 99320 0 538
540 0 490209 226662 99560 0 539
541 0 490255 226412 99760 0 540
542 0 490468 226130 99960 0 541
543 0 490695 225959 100080 0 542
544 0 490977 225845 100200 0 543
545 0 491186 225749 100280 0 544
546 0 491417 225620 100320 0 545
547 0 491598 225545 100400 0 546
548 0 491771 225460 100480 0 547
549 0 491842 225430 100520 0 548
550 0 492078 225326 100680 0 549
551 0 492168 225261 100800 0 550
552 0 492270 225135 100920 0 551
553 0 492372 224894 101080 0 552
554 0 492448 224569 101200 0 553
555 0 492517 224297 101400 0 554
556 0 492691 224191 101560 0 555
557 0 492893 224123 101720 0 556
558 0 492963 224060 101800 0 557
559 0 493080 224038 101880 0 558
560 0 493221 224001 101960 0 559
561 0 493412 223934 102080 0 560
562 0 493496 223891 102120 0 561
563 0 493585 223799 102200 0 562
564 0 493645 223680 102240 0 563
565 0 493716 223565 102320 0 564
566 0 493796 223382 102440 0 565
567 0 493814 223250 102520 0 566
568 0 493805 223292 102560 0 567
569 0 493801 223170 102600 0 568
570 0 493766 223153 102640 0 569
571 0 493841 223027 102760 0 570
572 0 493760 222921 102920 0 571
573 0 493757 222765 103040 0 572
574 0 493749 222683 103160 0 573
575 0 493825 222637 103280 0 574
576 0 493852 222601 103400 0 575
577 0 493985 222522 103520 0 576
578 0 494029 222479 103600 0 577
579 0 494149 222413 103680 0 578
580 0 494333 222313 103720 0 579
581 0 494522 222237 103880 0 580
582 0 494603 222221 104000 0 581
583 0 494742 222155 104160 0 582
584 0 494837 222122 104320 0 583
585 0 494956 221875 104480 0 584
586 0 494957 221830 104600 0 585
587 0 494966 221725 104760 0 586
588 0 494967 221627 104920 0 587
589 0 494993 221482 105000 0 588
590 0 494981 221318 105160 0 589
591 0 494999 221247 105240 0 590
592 0 495011 221166 105320 0 591
593 0 495039 221113 105400 0 592
594 0 495137 221069 105520 0 593
595 0 495198 220999 105640 0 594
596 0 495266 220865 105760 0 595
597 0 495293 220810 105840 0 596
598 0 495358 220709 105960 0 597
599 0 495387 220684 106040 0 598
600 0 495402 220631 106120 0 599
601 0 495388 220570 106200 0 600
602 0 495341 220454 106280 0 601
603 0 495309 220358 106360 0 602
604 0 495300 220290 106440 0 603
605 0 495288 220205 106520 0 604
606 0 495293 220102 106600 0 605
607 0 495294 219995 106680 0 606
608 0 495302 219809 106800 0 607
609 0 495333 219720 106880 0 608
610 0 495381 219599 106960 0 609
611 0 495404 219508 107040 0 610
612 0 495447 219430 107120 0 611
613 0 495484 219326 107200 0 612
614 0 495496 219263 107280 0 613
615 0 495562 219215 107360 0 614
616 0 495700 219098 107480 0 615
617 0 495806 219004 107600 0 616
618 0 495958 218808 107760 0 617
619 0 496170 218476 107960 0 618
620 0 496242 218262 108120 0 619
621 0 496315 218015 108280 0 620
622 0 496439 217783 108440 0 621
623 0 496508 217659 108600 0 622
624 0 496662 217514 108800 0 623
625 0 496806 217391 108960 0 624
626 0 497005 217208 109160 0 625
627 0 497092 216985 109360 0 626
628 0 497147 216744 109520 0 627
629 0 497090 216630 109640 0 628
630 0 496905 216447 109800 0 629
631 0 496873 216370 109880 0 630
632 0 496833 216315 109960 0 631
633 0 496715 216256 110080 0 632
634 0 496670 216140 110160 0 633
635 0 496693 216086 110280 0 634
636 0 496712 216019 110440 0 635
637 0 496765 215936 110520 0 636
638 0 496853 215876 110600 0 637
639 0 496957 215786 110680 0 638
640 0 496932 215825 110720 0 639
641 0 496981 215731 110760 0 640
642 0 497028 215696 110840 0 641
643 0 497090 215623 110920 0 642
644 0 497210 215460 111000 0 643
645 0 497290 215218 111080 0 644
646 0 497306 215087 111160 0 645
647 0 497221 214805 111240 0 646
648 0 497036 214498 111320 0 647
649 0 496957 214287 111400 0 648
650 0 496887 214159 111520 0 649
651 0 496877 214072 111560 0 650
652 0 496898 213939 111640 0 651
653 0 496928 213812 111720 0 652
654 0 496958 213750 111800 0 653
655 0 497009 213684 111880 0 654
656 0 497023 213650 111920 0 655
657 0 497056 213629 111960 0 656
658 0 496895 213310 112000 0 657
659 0 497104 213519 112040 0 658
660 0 497104 213468 112080 0 659
661 0 497199 213300 112240 0 660
662 0 497312 213184 112280 0 661
663 0 497359 213007 112440 0 662
664 0 497306 212881 112640 0 663
665 0 497333 212652 112840 0 664
666 0 497395 212274 113040 0 665
667 0 497505 212055 113160 0 666
668 0 497637 211820 113320 0 667
669 0 497709 211759 113400 0 668
670 0 497740 211637 113480 0 669
671 0 497746 211429 113600 0 670
672 0 497708 211276 113680 0 671
673 0 497655 211084 113800 0 672
674 0 497574 210929 113840 0 673
675 0 497474 210716 113960 0 674
676 0 497407 210593 114000 0 675
677 0 497360 210391 114080 0 676
678 0 497390 210232 114160 0 677
679 0 497445 210114 114280 0 678
680 0 497457 210025 114360 0 679
681 0 497479 209959 114440 0 680
682 0 497582 209970 114520 0 681
683 0 497660 209950 114640 0 682
684 0 497825 209930 114760 0 683
685 0 497890 209856 114920 0 684
686 0 497966 209758 115040 0 685
687 0 498053 209659 115160 0 686
688 0 498090 209594 115240 0 687
689 0 498089 209519 115320 0 688
690 0 498111 209453 115400 0 689
691 0 498159 209477 115440 0 690
692 0 498196 209404 115480 0 691
693 0 498157 209309 115560 0 692
694 0 498217 209219 115640 0 693
695 0 498261 209111 115720 0 694
696 0 498342 208948 115800 0 695
697 0 498422 208714 115920 0 696
698 0 498445 208449 116080 0 697
699 0 498392 208225 116240 0 698
700 0 498181 207995 116400 0 699
701 0 498126 207986 116560 0 700
702 0 498092 207967 116720 0 701
703 0 498117 207993 116880 0 702
704 0 498167 207976 117000 0 703
705 0 498196 207929 117080 0 704
706 0 498235 207911 117120 0 705
707 0 498277 207919 117160 0 706
708 0 498326 207882 117240 0 707
709 0 498421 207864 117280 0 708
710 0 498533 207749 117320 0 709
711 0 498597 207542 117400 0 710
712 0 498675 207326 117440 0 711
713 0 498743 207109 117480 0 712
714 0 498495 206834 117520 0 713
715 0 498411 206696 117640 0 714
716 0 498301 206548 117880 0 715
717 0 498285 206460 118000 0 716
718 0 498268 206364 118120 0 717
719 0 498080 206141 118240 0 718
720 0 498012 205948 118360 0 719
721 0 498020 205716 118440 0 720
722 0 498076 205433 118600 0 721
723 0 498285 205304 118840 0 722
724 0 498401 205265 118960 0 723
725 0 498460 205234 119120 0 724
726 0 498610 205235 119280 0 725
727 0 498734 205258 119440 0 726
728 0 498829 205168 119600 0 727
729 0 498922 205057 119760 0 728
730 0 498940 204952 119840 0 729
731 0 498936 204869 119880 0 730
732 0 498900 204769 120040 0 731
733 0 498804 204575 120160 0 732
734 0 498719 204477 120280 0 733
735 0 498639 204348 120360 0 734
736 0 498524 204147 120440 0 735
737 0 498411 203888 120640 0 736
738 0 498478 203648 120800 0 737
739 0 498527 203516 121040 0 738
740 0 498448 203463 121280 0 739
741 0 498401 203380 121440 0 740
742 0 498334 203363 121680 0 741
743 0 498222 203231 121840 0 742
744 0 498111 203074 121960 0 743
745 0 498001 202588 122040 0 744
746 0 497969 202184 122200 0 745
747 0 497990 202009 122400 0 746
748 0 497919 201794 122600 0 747
749 0 497925 201761 122640 0 748
750 0 497986 201788 122680 0 749
751 0 497976 201684 122920 0 750
752 0 498005 201540 123120 0 751
753 0 497962 201319 123240 0 752
754 0 497893 201109 123400 0 753
755 0 497814 201028 123560 0 754
756 0 497818 200946 123720 0 755
757 0 497878 200916 123920 0 756
758 0 497943 200894 124120 0 757
759 0 498023 200751 124320 0 758
760 0 498083 200491 124480 0 759
761 0 498096 200235 124840 0 760
762 0 498097 200039 125000 0 761
763 0 498033 199736 125200 0 762
764 0 498049 199386 125440 0 763
765 0 498066 199177 125560 0 764
766 0 498016 198919 125760 0 765
767 0 497923 198589 126120 0 766
768 0 497750 198130 126440 0 767
769 0 497867 197802 126800 0 768
770 0 497912 197556 127040 0 769
771 0 497908 197425 127320 0 770
772 0 497942 197211 127560 0 771
773 0 497922 196895 128080 0 772
774 0 497878 196568 128360 0 773
775 0 497860 196521 128440 0 774
776 0 497888 196369 128520 0 775
777 0 497905 196228 128600 0 776
778 0 497887 196088 128680 0 777
779 0 497860 195967 128760 0 778
780 0 497883 195824 128840 0 779
781 0 497803 195554 129000 0 780
782 0 497709 194956 129320 0 781
783 0 497645 194792 129480 0 782
784 0 497614 194552 129640 0 783
785 0 497583 194425 129840 0 784
786 0 497630 193917 129960 0 785
787 0 497620 193682 130120 0 786
788 0 497524 193563 130280 0 787
789 0 497459 193508 130480 0 788
790 0 497414 193358 130720 0 789
791 0 497307 193243 130840 0 790
792 0 497322 193018 130960 0 791
793 0 497382 192710 131080 0 792
794 0 497327 192218 131200 0 793
795 0 497277 191966 131320 0 794
796 0 497245 191741 131520 0 795
797 0 497132 191556 131680 0 796
798 0 497133 191515 131960 0 797
799 0 497170 191443 132200 0 798
800 0 496870 191002 132360 0 799
801 0 496815 190546 132600 0 800
802 0 496769 190426 132800 0 801
803 0 496720 190300 133000 0 802
804 0 496638 190140 133200 0 803
805 0 496596 189904 133400 0 804
806 0 496543 189712 133560 0 805
807 0 496622 189470 133800 0 806
808 0 496665 189176 133960 0 807
809 0 496805 188781 134120 0 808
810 0 496831 188539 134320 0 809
811 0 496718 188238 134600 0 810
812 0 496696 187966 134760 0 811
813 0 496744 187709 134920 0 812
814 0 496821 187438 135080 0 813
815 0 496855 187212 135320 0 814
816 0 496807 186990 135600 0 815
817 0 496771 186894 135680 0 816
818 0 496763 186893 135800 0 817
819 0 496678 186721 135920 0 818
820 0 496630 186399 136040 0 819
821 0 496627 186124 136120 0 820
822 0 496630 185770 136240 0 821
823 0 496591 185697 136360 0 822
824 0 496542 185436 136440 0 823
825 0 496445 185228 136560 0 824
826 0 496378 185025 136720 0 825
827 0 496361 184812 136880 0 826
828 0 496410 184636 137000 0 827
829 0 496457 184547 137120 0 828
830 0 496465 184365 137240 0 829
831 0 496448 184153 137360 0 830
832 0 496499 183874 137520 0 831
833 0 496435 183708 137680 0 832
834 0 496350 183542 138040 0 833
835 0 496354 183402 138080 0 834
836 0 496351 183343 138120 0 835
837 0 496325 183315 138160 0 836
838 0 496314 183269 138200 0 837
839 0 496306 183223 138240 0 838
840 0 496300 183191 138280 0 839
841 0 496294 183180 138320 0 840
842 0 496298 183152 138360 0 841
843 0 496296 183126 138400 0 842
844 0 496311 183112 138440 0 843
845 0 496330 183086 138480 0 844
846 0 496341 183075 138520 0 845
847 0 496362 183066 138560 0 846
848 0 496382 183031 138600 0 847
849 0 496409 182992 138640 0 848
850 0 496435 182961 138680 0 849
851 0 496474 182873 138720 0 850
852 0 496516 182802 138760 0 851
853 0 496554 182738 138800 0 852
854 0 496585 182701 138840 0 853
855 0 496610 182661 138880 0 854
856 0 496636 182623 138920 0 855
857 0 496649 182589 138960 0 856
858 0 496657 182554 139000 0 857
859 0 496671 182522 139040 0 858
860 0 496690 182460 139080 0 859
861 0 496725 182405 139120 0 860
862 0 496741 182332 139160 0 861
863 0 496747 182301 139200 0 862
864 0 496758 182279 139240 0 863
865 0 496894 182436 139280 0 864
866 0 496880 182437 139320 0 865
867 0 496873 182440 139360 0 866
868 0 496862 182440 139400 0 867
869 0 496862 182389 139440 0 868
870 0 496868 182330 139480 0 869
871 0 496879 182274 139520 0 870
872 0 496886 182200 139560 0 871
873 0 496895 182121 139600 0 872
874 0 496906 182055 139640 0 873
875 0 496920 182031 139680 0 874
876 0 496933 182012 139720 0 875
877 0 496941 181987 139760 0 876
878 0 496955 181931 139800 0 877
879 0 496967 181897 139840 0 878
880 0 496973 181851 139880 0 879
881 0 496975 181842 139920 0 880
882 0 496976 181834 139960 0 881
883 0 496978 181812 140000 0 882
884 0 496949 181775 140040 0 883
885 0 496939 181728 140080 0 884
886 0 496893 181716 140120 0 885
887 0 496864 181696 140160 0 886
888 0 496872 181596 140200 0 887
889 0 496843 181558 140240 0 888
890 0 496853 181507 140280 0 889
891 0 496849 181485 140320 0 890
892 0 496860 181446 140360 0 891
893 0 496867 181414 140400 0 892
894 0 496873 181389 140440 0 893
895 0 496893 181358 140480 0 894
896 0 496923 181320 140520 0 895
897 0 496945 181299 140560 0 896
898 0 496963 181282 140600 0 897
899 0 496974 181257 140640 0 898
900 0 496998 181238 140680 0 899
901 0 497024 181116 140720 0 900
902 0 497044 180991 140760 0 901
903 0 497060 180886 140800 0 902
904 0 497079 180832 140840 0 903
905 0 497093 180778 140880 0 904
906 0 497101 180745 140920 0 905
907 0 497108 180705 140960 0 906
908 0 497121 180672 141000 0 907
909 0 497121 180612 141040 0 908
910 0 497131 180551 141080 0 909
911 0 497137 180493 141120 0 910
912 0 497133 180464 141160 0 911
913 0 497133 180424 141200 0 912
914 0 497133 180377 141240 0 913
915 0 497150 180310 141280 0 914
916 0 497172 180244 141320 0 915
917 0 497187 180182 141360 0 916
918 0 497204 180148 141400 0 917
919 0 497219 180098 141440 0 918
920 0 497230 180060 141480 0 919
921 0 497209 180022 141520 0 920
922 0 497193 179991 141560 0 921
923 0 497179 179948 141600 0 922
924 0 497169 179908 141640 0 923
925 0 497161 179884 141680 0 924
926 0 497145 179856 141720 0 925
927 0 497125 179833 141760 0 926
928 0 497111 179804 141800 0 927
929 0 497086 179760 141840 0 928
930 0 497065 179721 141880 0 929
931 0 497044 179690 141920 0 930
932 0 497030 179654 141960 0 931
933 0 497005 179627 142000 0 932
934 0 496996 179617 142040 0 933
935 0 496993 179609 142080 0 934
936 0 496988 179591 142120 0 935
937 0 496957 179544 142160 0 936
938 0 496953 179500 142200 0 937
939 0 496944 179451 142240 0 938
940 0 496940 179420 142280 0 939
941 0 496940 179387 142320 0 940
942 0 496958 179348 142360 0 941
943 0 496952 179303 142400 0 942
944 0 496950 179259 142440 0 943
945 0 496944 179217 142480 0 944
946 0 496957 179153 142520 0 945
947 0 496974 179074 142560 0 946
948 0 496984 179037 142600 0 947
949 0 497003 178971 142640 0 948
950 0 497019 178900 142680 0 949
951 0 497033 178841 142720 0 950
952 0 497059 178780 142760 0 951
953 0 497077 178734 142800 0 952
954 0 497103 178683 142840 0 953
955 0 497091 178666 142880 0 954
956 0 497131 178586 142920 0 955
957 0 497157 178519 142960 0 956
958 0 497148 178493 143000 0 957
959 0 497154 178457 143040 0 958
960 0 497152 178418 143080 0 959
961 0 497172 178422 143120 0 960
962 0 497164 178374 143160 0 961
963 0 497145 179711 143200 0 962
964 0 497152 178328 143240 0 963
965 0 497157 178281 143280 0 964
966 0 497151 178220 143320 0 965
967 0 497147 178173 143360 0 966
968 0 497141 178112 143400 0 967
969 0 497142 178039 143440 0 968
970 0 497142 177977 143480 0 969
971 0 497146 177882 143520 0 970
972 0 497146 177798 143560 0 971
973 0 497156 177711 143600 0 972
974 0 497170 177657 143640 0 973
975 0 497188 177593 143680 0 974
976 0 497200 177551 143720 0 975
977 0 497208 177480 143760 0 976
978 0 497326 177212 143920 0 977
979 0 497340 177156 143960 0 978
980 0 497348 177100 144000 0 979
981 0 497365 177048 144040 0 980
982 0 497369 176992 144080 0 981
983 0 497375 176942 144120 0 982
984 0 497389 176881 144160 0 983
985 0 497401 176828 144200 0 984
986 0 497410 176784 144240 0 985
987 0 497421 176731 144280 0 986
988 0 497434 176683 144320 0 987
989 0 497422 176629 144360 0 988
990 0 497404 176578 144400 0 989
991 0 497394 176494 144440 0 990
992 0 497383 176410 144480 0 991
993 0 497369 176329 144520 0 992
994 0 497349 176278 144560 0 993
995 0 497319 176224 144600 0 994
996 0 497294 176152 144640 0 995
997 0 497280 176070 144680 0 996
998 0 497264 175988 144720 0 997
999 0 497247 175922 144760 0 998
1000 0 497226 175869 144800 0 999
1001 0 497205 175811 144840 0 1000
1002 0 497194 175759 144880 0 1001
1003 0 497186 175717 144920 0 1002
1004 0 497161 175661 144960 0 1003
1005 0 497135 175617 145000 0 1004
1006 0 497148 175564 145040 0 1005
1007 0 497159 175501 145080 0 1006
1008 0 497179 175455 145120 0 1007
1009 0 497207 175398 145160 0 1008
1010 0 497232 175326 145200 0 1009
1011 0 497258 175259 145240 0 1010
1012 0 497273 175156 145280 0 1011
1013 0 497290 175065 145320 0 1012
1014 0 497275 175040 145360 0 1013
1015 0 497253 175003 145400 0 1014
1016 0 497157 174851 145440 0 1015
1017 0 497065 174708 145480 0 1016
1018 0 497039 174664 145520 0 1017
1019 0 497023 174647 145560 0 1018
1020 0 496990 174603 145600 0 1019
1021 0 496985 174563 145640 0 1020
1022 0 496967 174555 145680 0 1021
1023 0 496951 174534 145720 0 1022
1024 0 496884 174401 145760 0 1023
1025 0 496792 174381 145800 0 1024
1026 0 496789 174277 145840 0 1025
1027 0 496786 174201 145880 0 1026
1028 0 496769 174118 145920 0 1027
1029 0 496746 174033 145960 0 1028
1030 0 496732 173956 146000 0 1029
1031 0 496720 173883 146040 0 1030
1032 0 496713 173792 146080 0 1031
1033 0 496717 173718 146120 0 1032
1034 0 496686 173702 146160 0 1033
1035 0 496653 173638 146200 0 1034
1036 0 496624 173604 146240 0 1035
1037 0 496598 173538 146280 0 1036
1038 0 496570 173487 146320 0 1037
1039 0 496559 173430 146360 0 1038
1040 0 496543 173399 146400 0 1039
1041 0 496408 173368 146440 0 1040
1042 0 496476 173334 146480 0 1041
1043 0 496506 173278 146520 0 1042
1044 0 496551 173199 146560 0 1043
1045 0 496577 173130 146600 0 1044
1046 0 496596 173126 146640 0 1045
1047 0 496595 173051 146680 0 1046
1048 0 496584 173024 146720 0 1047
1049 0 496592 172955 146760 0 1048
1050 0 496603 172844 146800 0 1049
1051 0 496605 172746 146840 0 1050
1052 0 496612 172710 146880 0 1051
1053 0 496619 172668 146920 0 1052
1054 0 496623 172640 146960 0 1053
1055 0 496620 172599 147000 0 1054
1056 0 496622 172579 147040 0 1055
1057 0 496612 172482 147080 0 1056
1058 0 496602 172380 147120 0 1057
1059 0 496572 172288 147160 0 1058
1060 0 496540 172181 147200 0 1059
1061 0 496540 172127 147240 0 1060
1062 0 496532 172113 147280 0 1061
1063 0 496527 172067 147320 0 1062
1064 0 496518 172048 147360 0 1063
1065 0 496584 171939 147400 0 1064
1066 0 496643 171841 147440 0 1065
1067 0 496704 171727 147480 0 1066
1068 0 496706 171743 147520 0 1067
1069 0 496707 171730 147560 0 1068
1070 0 496710 171729 147600 0 1069
1071 0 496699 171683 147640 0 1070
1072 0 496692 171630 147680 0 1071
1073 0 496675 171590 147720 0 1072
1074 0 496652 171528 147760 0 1073
1075 0 496619 171437 147800 0 1074
1076 0 496592 171356 147840 0 1075
1077 0 496482 171063 147880 0 1076
1078 0 496369 170752 147920 0 1077
1079 0 496336 170605 147960 0 1078
1080 0 496297 170440 148000 0 1079
1081 0 496262 170285 148040 0 1080
1082 0 496265 170258 148080 0 1081
1083 0 496266 170230 148120 0 1082
1084 0 496259 170188 148160 0 1083
1085 0 496236 170166 148200 0 1084
1086 0 496232 170110 148240 0 1085
1087 0 496210 170077 148280 0 1086
1088 0 496250 170069 148320 0 1087
1089 0 496239 170014 148360 0 1088
1090 0 496235 169958 148400 0 1089
1091 0 496217 169891 148440 0 1090
1092 0 496221 169853 148480 0 1091
1093 0 496194 169790 148520 0 1092
1094 0 496168 169729 148560 0 1093
1095 0 496129 169626 148640 0 1094
1096 0 496096 169550 148680 0 1095
1097 0 496051 169491 148720 0 1096
1098 0 496014 169419 148760 0 1097
1099 0 495987 169360 148800 0 1098
1100 0 495980 169324 148840 0 1099
1101 0 495954 169255 148880 0 1100
1102 0 495919 169189 148920 0 1101
1103 0 495895 169123 148960 0 1102
1104 0 495853 169076 149000 0 1103
1105 0 495841 169037 149040 0 1104
1106 0 495802 168983 149080 0 1105
1107 0 495779 168939 149120 0 1106
1108 0 495733 168817 149160 0 1107
1109 0 495692 168697 149200 0 1108
1110 0 495668 168627 149240 0 1109
1111 0 495658 168557 149280 0 1110
1112 0 495634 168458 149320 0 1111
1113 0 495615 168348 149360 0 1112
1114 0 495533 168221 149400 0 1113
1115 0 495511 167990 149440 0 1114
1116 0 495476 167761 149480 0 1115
1117 0 494919 166802 149520 0 1116
1118 0 494877 166672 149560 0 1117
1119 0 494873 166667 149600 0 1118
1120 0 494857 166594 149640 0 1119
1121 0 494862 166568 149680 0 1120
1122 0 494849 166530 149720 0 1121
1123 0 494820 166436 149760 0 1122
1124 0 494819 166337 149800 0 1123
1125 0 494763 166277 149840 0 1124
1126 0 494761 166338 149880 0 1125
1127 0 494727 166365 149920 0 1126
1128 0 494688 166342 149960 0 1127
1129 0 494655 166344 150000 0 1128
1130 0 494682 166384 150080 0 1129
1131 0 494594 166327 150120 0 1130
1132 0 494592 166286 150160 0 1131
1133 0 494574 166238 150200 0 1132
1134 0 494569 166167 150240 0 1133
1135 0 494558 166033 150280 0 1134
1136 0 494548 165901 150320 0 1135
1137 0 494538 165754 150360 0 1136
1138 0 494541 165639 150400 0 1137
1139 0 494532 165466 150440 0 1138
1140 0 494527 165317 150480 0 1139
1141 0 494528 165200 150520 0 1140
1142 0 494515 165039 150560 0 1141
1143 0 494507 164879 150600 0 1142
1144 0 494539 164677 150640 0 1143
1145 0 494549 164427 150680 0 1144
1146 0 494546 164284 150720 0 1145
1147 0 494534 164191 150760 0 1146
1148 0 494529 164082 150800 0 1147
1149 0 494491 163903 150840 0 1148
1150 0 494440 163710 150880 0 1149
1151 0 494116 163292 150880 0 1150
1152 0 493662 162660 150880 0 1151
1153 0 493646 162535 150920 0 1152
1154 0 493623 162410 150960 0 1153
1155 0 493602 162298 151000 0 1154
1156 0 493580 162221 151040 0 1155
1157 0 493559 162125 151080 0 1156
1158 0 493535 162054 151120 0 1157
1159 0 493390 161949 151160 0 1158
1160 0 493241 161836 151200 0 1159
1161 0 493229 161789 151240 0 1160
1162 0 493207 161747 151280 0 1161
1163 0 493196 161692 151320 0 1162
1164 0 493181 161661 151360 0 1163
1165 0 493165 161643 151400 0 1164
1166 0 493150 161621 151440 0 1165
1167 0 493136 161592 151480 0 1166
1168 0 493117 161548 151520 0 1167
1169 0 493103 161529 151560 0 1168
1170 0 493083 161492 151600 0 1169
1171 0 493060 161446 151640 0 1170
1172 0 493027 161389 151680 0 1171
1173 0 493002 161335 151720 0 1172
1174 0 492995 161275 151760 0 1173
1175 0 492982 161218 151800 0 1174
1176 0 492975 161169 151840 0 1175
1177 0 492948 161093 151880 0 1176
1178 0 492929 161021 151920 0 1177
1179 0 492913 160952 151960 0 1178
1180 0 492884 160873 152000 0 1179
1181 0 492852 160780 152040 0 1180
1182 0 492814 160692 152080 0 1181
1183 0 492727 160675 152120 0 1182
1184 0 492642 160657 152160 0 1183
1185 0 492556 160636 152200 0 1184
1186 0 492545 160598 152240 0 1185
1187 0 492535 160566 152280 0 1186
1188 0 492525 160512 152320 0 1187
1189 0 492486 160470 152360 0 1188
1190 0 492440 160391 152400 0 1189
1191 0 492406 160331 152440 0 1190
1192 0 492376 160312 152480 0 1191
1193 0 492351 160290 152520 0 1192
1194 0 492316 160253 152560 0 1193
1195 0 492271 160194 152600 0 1194
1196 0 492222 160139 152640 0 1195
1197 0 492169 160071 152680 0 1196
1198 0 492145 160018 152720 0 1197
1199 0 492124 159969 152760 0 1198
1200 0 492100 159923 152800 0 1199
1201 0 492077 159913 152840 0 1200
1202 0 492058 159896 152880 0 1201
1203 0 492034 159875 152920 0 1202
1204 0 491982 159776 152960 0 1203
1205 0 491931 159692 153000 0 1204
1206 0 491891 159608 153040 0 1205
1207 0 491844 159527 153080 0 1206
1208 0 491789 159446 153120 0 1207
1209 0 491749 159378 153160 0 1208
1210 0 491704 159313 153200 0 1209
1211 0 491643 159223 153240 0 1210
1212 0 491573 159114 153280 0 1211
1213 0 491508 159001 153320 0 1212
1214 0 491471 158961 153360 0 1213
1215 0 491439 158930 153400 0 1214
1216 0 491403 158899 153440 0 1215
1217 0 491369 158885 153480 0 1216
1218 0 491330 158863 153520 0 1217
1219 0 491294 158838 153560 0 1218
1220 0 491255 158791 153600 0 1219
1221 0 491221 158750 153640 0 1220
1222 0 491176 158706 153680 0 1221
1223 0 491137 158652 153720 0 1222
1224 0 491102 158611 153760 0 1223
1225 0 491059 158569 153800 0 1224
1226 0 491018 158521 153840 0 1225
1227 0 490974 158493 153880 0 1226
1228 0 490930 158450 153920 0 1227
1229 0 490879 158412 153960 0 1228
1230 0 490832 158366 154000 0 1229
1231 0 490814 158314 154040 0 1230
1232 0 490785 158241 154080 0 1231
1233 0 490757 158160 154120 0 1232
1234 0 490737 158099 154160 0 1233
1235 0 490710 158030 154200 0 1234
1236 0 490693 157970 154240 0 1235
1237 0 490658 157857 154280 0 1236
1238 0 490633 157732 154320 0 1237
1239 0 490601 157640 154360 0 1238
1240 0 490590 157600 154400 0 1239
1241 0 490569 157558 154440 0 1240
1242 0 490556 157518 154480 0 1241
1243 0 490534 157477 154520 0 1242
1244 0 490472 157399 154560 0 1243
1245 0 490406 157327 154600 0 1244
1246 0 490341 157245 154640 0 1245
1247 0 490296 157168 154680 0 1246
1248 0 490252 157092 154720 0 1247
1249 0 490211 157019 154760 0 1248
1250 0 490159 156977 154800 0 1249
1251 0 490120 156938 154840 0 1250
1252 0 490075 156881 154880 0 1251
1253 0 490043 156838 154920 0 1252
1254 0 490001 156791 154960 0 1253
1255 0 489962 156760 155000 0 1254
1256 0 489926 156723 155040 0 1255
1257 0 489884 156677 155080 0 1256
1258 0 489848 156630 155120 0 1257
1259 0 489819 156604 155160 0 1258
1260 0 489785 156553 155200 0 1259
1261 0 489733 156498 155240 0 1260
1262 0 489707 156452 155280 0 1261
1263 0 489674 156405 155320 0 1262
1264 0 489635 156349 155360 0 1263
1265 0 489607 156308 155400 0 1264
1266 0 489565 156256 155440 0 1265
1267 0 489537 156233 155480 0 1266
1268 0 489513 156215 155520 0 1267
1269 0 489490 156214 155560 0 1268
1270 0 489421 156149 155600 0 1269
1271 0 489367 156087 155640 0 1270
1272 0 489309 156047 155680 0 1271
1273 0 489266 155997 155720 0 1272
1274 0 489229 155947 155760 0 1273
1275 0 489174 155910 155800 0 1274
1276 0 489124 155846 155840 0 1275
1277 0 489070 155774 155880 0 1276
1278 0 489018 155699 155920 0 1277
1279 0 488969 155647 155960 0 1278
1280 0 488907 155554 156000 0 1279
1281 0 488828 155454 156040 0 1280
1282 0 488755 155338 156080 0 1281
1283 0 488683 155165 156120 0 1282
1284 0 488600 154985 156160 0 1283
1285 0 488513 154905 156200 0 1284
1286 0 488432 154821 156240 0 1285
1287 0 488349 154727 156280 0 1286
1288 0 488270 154666 156320 0 1287
1289 0 488243 154599 156360 0 1288
1290 0 488181 154542 156400 0 1289
1291 0 488136 154483 156440 0 1290
1292 0 488124 154409 156480 0 1291
1293 0 488100 154326 156520 0 1292
1294 0 488097 154309 156560 0 1293
1295 0 488074 154274 156600 0 1294
1296 0 488063 154262 156640 0 1295
1297 0 488056 154216 156680 0 1296
1298 0 488053 154175 156720 0 1297
1299 0 488040 154129 156760 0 1298
1300 0 488026 154075 156800 0 1299
1301 0 488008 154008 156840 0 1300
1302 0 487987 153947 156880 0 1301
1303 0 487963 153916 156920 0 1302
1304 0 487937 153865 156960 0 1303
1305 0 487908 153841 157000 0 1304
1306 0 487866 153805 157040 0 1305
1307 0 487842 153769 157080 0 1306
1308 0 487810 153735 157120 0 1307
1309 0 487756 153699 157160 0 1308
1310 0 487701 153663 157200 0 1309
1311 0 487650 153622 157240 0 1310
1312 0 487593 153562 157280 0 1311
1313 0 487535 153499 157320 0 1312
1314 0 487480 153437 157360 0 1313
1315 0 487396 153331 157400 0 1314
1316 0 487327 153201 157440 0 1315
1317 0 487264 153082 157480 0 1316
1318 0 487211 153039 157520 0 1317
1319 0 487169 152991 157560 0 1318
1320 0 487132 152932 157600 0 1319
1321 0 487079 152880 157640 0 1320
1322 0 487023 152830 157680 0 1321
1323 0 486952 152739 157720 0 1322
1324 0 486886 152643 157760 0 1323
1325 0 486847 152588 157800 0 1324
1326 0 486808 152534 157840 0 1325
1327 0 486761 152475 157880 0 1326
1328 0 486720 152406 157920 0 1327
1329 0 486693 152373 157960 0 1328
1330 0 486659 152332 158000 0 1329
1331 0 486609 152287 158040 0 1330
1332 0 486569 152240 158080 0 1331
1333 0 486521 152290 158120 0 1332
1334 0 486485 152211 158160 0 1333
1335 0 486428 152191 158200 0 1334
1336 0 486384 152174 158240 0 1335
1337 0 486341 152141 158280 0 1336
1338 0 486297 152120 158320 0 1337
1339 0 486267 152087 158360 0 1338
1340 0 486230 152083 158400 0 1339
1341 0 486201 152063 158440 0 1340
1342 0 486161 151994 158480 0 1341
1343 0 486118 151868 158520 0 1342
1344 0 486080 151742 158560 0 1343
1345 0 486042 151705 158600 0 1344
1346 0 486011 151667 158640 0 1345
1347 0 485979 151627 158680 0 1346
1348 0 485936 151604 158720 0 1347
1349 0 485925 151586 158760 0 1348
1350 0 485905 151549 158800 0 1349
1351 0 485891 151525 158840 0 1350
1352 0 485870 151507 158880 0 1351
1353 0 485844 151478 158920 0 1352
1354 0 485809 151439 158960 0 1353
1355 0 485768 151407 159000 0 1354
1356 0 485734 151363 159040 0 1355
1357 0 485681 151325 159080 0 1356
1358 0 485578 151268 159120 0 1357
1359 0 485477 151193 159160 0 1358
1360 0 485384 151121 159200 0 1359
1361 0 485317 151033 159240 0 1360
1362 0 485258 150949 159280 0 1361
1363 0 485184 150869 159320 0 1362
1364 0 485116 150789 159360 0 1363
1365 0 485032 150720 159400 0 1364
1366 0 484953 150638 159440 0 1365
1367 0 484877 150568 159480 0 1366
1368 0 484789 150487 159520 0 1367
1369 0 484715 150393 159560 0 1368
1370 0 484657 150322 159600 0 1369
1371 0 484609 150247 159640 0 1370
1372 0 484570 150176 159680 0 1371
1373 0 484532 150098 159720 0 1372
1374 0 484477 150024 159760 0 1373
1375 0 484410 149969 159800 0 1374
1376 0 484358 149909 159840 0 1375
1377 0 484304 149845 159880 0 1376
1378 0 484245 149790 159920 0 1377
1379 0 484206 149719 159960 0 1378
1380 0 484145 149666 160000 0 1379
1381 0 484132 149629 160040 0 1380
1382 0 484106 149599 160080 0 1381
1383 0 484075 149535 160120 0 1382
1384 0 484024 149468 160160 0 1383
1385 0 483991 149401 160200 0 1384
1386 0 483936 149329 160240 0 1385
1387 0 483906 149305 160280 0 1386
1388 0 483857 149223 160320 0 1387
1389 0 483816 149120 160360 0 1388
1390 0 483776 149101 160400 0 1389
1391 0 483745 149044 160440 0 1390
1392 0 483705 149012 160480 0 1391
1393 0 483667 148962 160520 0 1392
1394 0 483645 148899 160560 0 1393
1395 0 483564 148791 160600 0 1394
1396 0 483512 148696 160640 0 1395
1397 0 483449 148641 160680 0 1396
1398 0 483393 148629 160720 0 1397
1399 0 483331 148583 160760 0 1398
1400 0 483330 148550 160800 0 1399
1401 0 483312 148517 160840 0 1400
1402 0 483264 148476 160880 0 1401
1403 0 483210 148432 160920 0 1402
1404 0 483146 148365 160960 0 1403
1405 0 483083 148316 161000 0 1404
1406 0 483006 148270 161040 0 1405
1407 0 482955 148260 161080 0 1406
1408 0 482912 148214 161120 0 1407
1409 0 482869 148192 161160 0 1408
1410 0 482821 148160 161200 0 1409
1411 0 482757 148116 161240 0 1410
1412 0 482700 148086 161280 0 1411
1413 0 482665 148045 161320 0 1412
1414 0 482654 148033 161360 0 1413
1415 0 482640 148002 161400 0 1414
1416 0 482626 147954 161440 0 1415
1417 0 482612 147925 161480 0 1416
1418 0 482601 147907 161520 0 1417
1419 0 482576 147842 161560 0 1418
1420 0 482556 147790 161600 0 1419
1421 0 482546 147746 161640 0 1420
1422 0 482525 147709 161680 0 1421
1423 0 482512 147662 161720 0 1422
1424 0 482498 147634 161760 0 1423
1425 0 482453 147556 161800 0 1424
1426 0 482397 147437 161840 0 1425
1427 0 482339 147359 161880 0 1426
1428 0 482278 147278 161920 0 1427
1429 0 482223 147225 161960 0 1428
1430 0 482200 147177 162000 0 1429
1431 0 482158 147159 162040 0 1430
1432 0 482099 147158 162080 0 1431
1433 0 481871 146948 162120 0 1432
1434 0 481793 146911 162160 0 1433
1435 0 481750 146862 162200 0 1434
1436 0 481731 146847 162240 0 1435
1437 0 481729 146808 162280 0 1436
1438 0 481650 146799 162320 0 1437
1439 0 481639 146755 162360 0 1438
1440 0 481620 146718 162400 0 1439
1441 0 481571 146699 162440 0 1440
1442 0 481559 146650 162480 0 1441
1443 0 481506 146668 162520 0 1442
1444 0 481494 146643 162560 0 1443
1445 0 481447 146575 162600 0 1444
1446 0 481371 146520 162640 0 1445
1447 0 481298 146454 162680 0 1446
1448 0 481270 146379 162720 0 1447
1449 0 481243 146323 162760 0 1448
1450 0 481207 146323 162800 0 1449
1451 0 481167 146292 162840 0 1450
1452 0 481109 146239 162880 0 1451
1453 0 481083 146237 162920 0 1452
1454 0 481026 146158 162960 0 1453
1455 0 480919 146051 163000 0 1454
1456 0 480818 146001 163040 0 1455
1457 0 480769 145926 163080 0 1456
1458 0 480720 145798 163120 0 1457
1459 0 480477 145395 163160 0 1458
1460 0 479939 144991 163160 0 1459
1461 0 479370 144564 163160 0 1460
1462 0 479342 144537 163200 0 1461
1463 0 479254 144493 163240 0 1462
1464 0 479202 144388 163280 0 1463
1465 0 479062 144326 163320 0 1464
1466 0 479018 144338 163360 0 1465
1467 0 478958 144323 163400 0 1466
1468 0 478888 144170 163440 0 1467
1469 0 478718 144099 163480 0 1468
1470 0 478606 143962 163520 0 1469
1471 0 478509 143847 163560 0 1470
1472 0 478455 143818 163600 0 1471
1473 0 478410 143755 163640 0 1472
1474 0 478327 143794 163680 0 1473
1475 0 478278 143761 163720 0 1474
1476 0 478302 143690 163760 0 1475
1477 0 478257 143638 163800 0 1476
1478 0 478204 143620 163840 0 1477
1479 0 478153 143518 163880 0 1478
1480 0 477949 143394 163920 0 1479
1481 0 477962 143399 163960 0 1480
1482 0 477862 143328 164000 0 1481
1483 0 477714 143165 164040 0 1482
1484 0 477618 143128 164080 0 1483
1485 0 477552 143055 164120 0 1484
1486 0 477480 143061 164160 0 1485
1487 0 477482 142976 164200 0 1486
1488 0 477424 142872 164240 0 1487
1489 0 477346 142855 164280 0 1488
1490 0 477306 142885 164320 0 1489
1491 0 477240 142820 164360 0 1490
1492 0 477143 142723 164400 0 1491
1493 0 477005 142593 164440 0 1492
1494 0 476891 142489 164480 0 1493
1495 0 476806 142430 164520 0 1494
1496 0 476772 142424 164560 0 1495
1497 0 476714 142317 164600 0 1496
1498 0 476631 142233 164640 0 1497
1499 0 476604 142148 164680 0 1498
1500 0 476481 142096 164720 0 1499
1501 0 476428 142037 164760 0 1500
1502 0 476349 141974 164800 0 1501
1503 0 476209 141909 164840 0 1502
1504 0 476110 141818 164880 0 1503
1505 0 476121 141760 164920 0 1504
1506 0 476036 141728 164960 0 1505
1507 0 475984 141661 165000 0 1506
1508 0 475908 141659 165040 0 1507
1509 0 475833 141638 165080 0 1508
1510 0 475730 141565 165120 0 1509
1511 0 475655 141481 165160 0 1510
1512 0 475593 141520 165200 0 1511
1513 0 475591 141443 165240 0 1512
1514 0 475548 141473 165280 0 1513
1515 0 475501 141457 165320 0 1514
1516 0 475392 141338 165360 0 1515
1517 0 475322 141324 165400 0 1516
1518 0 475254 141271 165440 0 1517
1519 0 475140 141200 165480 0 1518
1520 0 475079 141121 165520 0 1519
1521 0 475015 141141 165560 0 1520
1522 0 474897 141082 165600 0 1521
1523 0 474836 141012 165640 0 1522
1524 0 474717 140918 165680 0 1523
1525 0 474634 140864 165720 0 1524
1526 0 474551 140801 165760 0 1525
1527 0 474418 140804 165800 0 1526
1528 0 474328 140732 165840 0 1527
1529 0 474191 140670 165880 0 1528
1530 0 474046 140528 165920 0 1529
1531 0 474008 140495 165960 0 1530
1532 0 473837 140427 166000 0 1531
1533 0 473742 140341 166040 0 1532
1534 0 473706 140281 166080 0 1533
1535 0 473652 140229 166120 0 1534
1536 0 473545 140124 166160 0 1535
1537 0 473460 140064 166200 0 1536
1538 0 473509 140033 166240 0 1537
1539 0 473423 139978 166280 0 1538
1540 0 473393 139888 166320 0 1539
1541 0 473369 139855 166360 0 1540
1542 0 473278 139778 166400 0 1541
1543 0 473225 139702 166440 0 1542
1544 0 473143 139680 166480 0 1543
1545 0 473119 139674 166520 0 1544
1546 0 473116 139586 166560 0 1545
1547 0 472958 139540 166600 0 1546
1548 0 472856 139441 166640 0 1547
1549 0 472644 139282 166680 0 1548
1550 0 472234 139028 166720 0 1549
1551 0 472109 138921 166760 0 1550
1552 0 472017 138828 166800 0 1551
1553 0 471691 138625 166840 0 1552
1554 0 471422 138491 166840 0 1553
1555 0 470815 138038 166840 0 1554
1556 0 470484 137813 166840 0 1555
1557 0 468893 137205 166840 0 1556
1558 0 468771 137113 166800 0 1557
1559 0 468517 136962 166800 0 1558
1560 0 468447 136836 166800 0 1559
1561 0 468064 136697 166800 0 1560
1562 0 467973 136610 166840 0 1561
1563 0 467822 136558 166880 0 1562
1564 0 467710 136489 166920 0 1563
1565 0 467631 136467 166960 0 1564
1566 0 467566 136401 167000 0 1565
1567 0 467510 136372 167040 0 1566
1568 0 467456 136308 167080 0 1567
1569 0 467372 136250 167120 0 1568
1570 0 467308 136228 167160 0 1569
1571 0 467181 136210 167200 0 1570
1572 0 466964 136164 167240 0 1571
1573 0 466869 136116 167280 0 1572
1574 0 466620 136018 167320 0 1573
1575 0 466450 135957 167360 0 1574
1576 0 466307 135867 167400 0 1575
1577 0 466173 135738 167440 0 1576
1578 0 465865 135686 167480 0 1577
1579 0 465604 135516 167520 0 1578
1580 0 465252 135371 167560 0 1579
1581 0 465175 135204 167600 0 1580
1582 0 464938 135077 167640 0 1581
1583 0 464707 134932 167640 0 1582
1584 0 464541 134783 167720 0 1583
1585 0 464438 134732 167760 0 1584
1586 0 464414 134659 167800 0 1585
1587 0 464363 134627 167840 0 1586
1588 0 464304 134624 167880 0 1587
1589 0 464256 134545 167920 0 1588
1590 0 464194 134539 167960 0 1589
1591 0 464082 134474 168000 0 1590
1592 0 463996 134427 168040 0 1591
1593 0 463901 134317 168080 0 1592
1594 0 463821 134285 168120 0 1593
1595 0 463784 134235 168160 0 1594
1596 0 463727 134177 168200 0 1595
1597 0 463658 134126 168240 0 1596
1598 0 463578 134109 168280 0 1597
1599 0 463496 134045 168320 0 1598
1600 0 463455 133969 168360 0 1599
1601 0 463376 133972 168400 0 1600
1602 0 463311 133905 168440 0 1601
1603 0 463246 133906 168480 0 1602
1604 0 463190 133893 168520 0 1603
1605 0 463148 133871 168560 0 1604
1606 0 463095 133825 168600 0 1605
1607 0 463017 133804 168640 0 1606
1608 0 462977 133834 168680 0 1607
1609 0 462927 133790 168720 0 1608
1610 0 462874 133738 168760 0 1609
1611 0 462814 133689 168800 0 1610
1612 0 462744 133651 168840 0 1611
1613 0 462688 133618 168880 0 1612
1614 0 462614 133597 168920 0 1613
1615 0 462517 133539 168960 0 1614
1616 0 462491 133453 169000 0 1615
1617 0 462439 133480 169040 0 1616
1618 0 462353 133424 169080 0 1617
1619 0 462251 133373 169120 0 1618
1620 0 462140 133240 169160 0 1619
1621 0 462091 133259 169200 0 1620
1622 0 462049 133207 169240 0 1621
1623 0 462015 133193 169280 0 1622
1624 0 461949 133106 169320 0 1623
1625 0 461857 133052 169360 0 1624
1626 0 461788 132964 169400 0 1625
1627 0 461704 132922 169440 0 1626
1628 0 461654 132881 169480 0 1627
1629 0 461520 132797 169520 0 1628
1630 0 461284 132457 169560 0 1629
1631 0 461107 132263 169600 0 1630
1632 0 461061 132272 169640 0 1631
1633 0 461080 132267 169680 0 1632
1634 0 461000 132255 169720 0 1633
1635 0 460925 132089 169760 0 1634
1636 0 460922 132136 169800 0 1635
1637 0 460911 132214 169840 0 1636
1638 0 460891 132244 169880 0 1637
1639 0 460857 132298 169920 0 1638
1640 0 460880 132291 169960 0 1639
1641 0 460890 132297 170000 0 1640
1642 0 460877 132303 170040 0 1641
1643 0 460868 132301 170080 0 1642
1644 0 460844 132309 170120 0 1643
1645 0 460806 132318 170160 0 1644
1646 0 460782 132317 170200 0 1645
1647 0 460765 132304 170240 0 1646
1648 0 460746 132306 170280 0 1647
1649 0 460772 132290 170320 0 1648
1650 0 460741 132297 170360 0 1649
1651 0 460681 132229 170400 0 1650
1652 0 460656 132170 170440 0 1651
1653 0 460611 132102 170480 0 1652
1654 0 460535 132073 170520 0 1653
1655 0 460444 132056 170560 0 1654
1656 0 460351 132036 170600 0 1655
1657 0 460320 132056 170640 0 1656
1658 0 460283 132091 170680 0 1657
1659 0 460245 132108 170720 0 1658
1660 0 460142 132083 170760 0 1659
1661 0 460043 132059 170800 0 1660
1662 0 459942 132078 170840 0 1661
1663 0 459866 132082 170880 0 1662
1664 0 459777 132110 170920 0 1663
1665 0 459728 132119 170960 0 1664
1666 0 459650 132130 171000 0 1665
1667 0 459595 132150 171040 0 1666
1668 0 459505 132119 171080 0 1667
1669 0 459485 132140 171120 0 1668
1670 0 459424 132105 171160 0 1669
1671 0 459356 132103 171200 0 1670
1672 0 459303 132077 171240 0 1671
1673 0 459224 132067 171280 0 1672
1674 0 459157 132063 171320 0 1673
1675 0 459100 132058 171360 0 1674
1676 0 459021 132084 171400 0 1675
1677 0 458954 132056 171440 0 1676
1678 0 458860 132054 171480 0 1677
1679 0 458792 132032 171520 0 1678
1680 0 458782 132026 171560 0 1679
1681 0 458714 132039 171600 0 1680
1682 0 458692 132041 171640 0 1681
1683 0 458598 131955 171680 0 1682
1684 0 458472 131906 171720 0 1683
1685 0 458347 131887 171760 0 1684
1686 0 458269 131949 171800 0 1685
1687 0 458205 131876 171840 0 1686
1688 0 458143 131871 171880 0 1687
1689 0 458092 131871 171920 0 1688
1690 0 458005 131875 171960 0 1689
1691 0 457930 131882 172000 0 1690
1692 0 457846 131858 172040 0 1691
1693 0 457713 131809 172080 0 1692
1694 0 457667 131778 172120 0 1693
1695 0 457543 131787 172160 0 1694
1696 0 457563 131734 172200 0 1695
1697 0 457481 131770 172240 0 1696
1698 0 457397 131654 172280 0 1697
1699 0 457285 131655 172320 0 1698
1700 0 457244 131639 172360 0 1699
1701 0 457160 131636 172400 0 1700
1702 0 457090 131625 172440 0 1701
1703 0 456999 131607 172480 0 1702
1704 0 456923 131596 172520 0 1703
1705 0 456799 131585 172560 0 1704
1706 0 456706 131556 172600 0 1705
1707 0 456598 131545 172640 0 1706
1708 0 456488 131544 172680 0 1707
1709 0 456383 131527 172720 0 1708
1710 0 456275 131523 172760 0 1709
1711 0 456148 131511 172800 0 1710
1712 0 455985 131521 172840 0 1711
1713 0 455835 131488 172880 0 1712
1714 0 455741 131442 172920 0 1713
1715 0 455649 131385 172960 0 1714
1716 0 455584 131404 173000 0 1715
1717 0 455501 131442 173040 0 1716
1718 0 455386 131410 173080 0 1717
1719 0 455272 131375 173120 0 1718
1720 0 455137 131347 173160 0 1719
1721 0 455067 131357 173200 0 1720
1722 0 455022 131304 173240 0 1721
1723 0 454978 131274 173280 0 1722
1724 0 454953 131318 173320 0 1723
1725 0 454905 131341 173360 0 1724
1726 0 454853 131306 173400 0 1725
1727 0 454786 131262 173440 0 1726
1728 0 454719 131254 173480 0 1727
1729 0 454537 131199 173520 0 1728
1730 0 454442 131184 173560 0 1729
1731 0 454324 131162 173600 0 1730
1732 0 454260 131150 173640 0 1731
1733 0 454139 131064 173680 0 1732
1734 0 454089 131051 173720 0 1733
1735 0 453998 131072 173760 0 1734
1736 0 453911 131002 173800 0 1735
1737 0 453802 130957 173840 0 1736
1738 0 453737 130962 173880 0 1737
1739 0 453566 130905 173920 0 1738
1740 0 453498 130877 173960 0 1739
1741 0 453502 130865 174000 0 1740
1742 0 453397 130835 174040 0 1741
1743 0 453317 130804 174080 0 1742
1744 0 453263 130783 174160 0 1743
1745 0 453144 130792 174200 0 1744
1746 0 453035 130822 174240 0 1745
1747 0 452940 130837 174280 0 1746
1748 0 452920 130888 174320 0 1747
1749 0 452786 130849 174360 0 1748
1750 0 452708 130857 174400 0 1749
1751 0 452539 130856 174440 0 1750
1752 0 452474 130851 174480 0 1751
1753 0 452416 130906 174520 0 1752
1754 0 452217 130899 174560 0 1753
1755 0 452104 130923 174600 0 1754
1756 0 451999 130952 174640 0 1755
1757 0 451888 130993 174680 0 1756
1758 0 451810 131009 174720 0 1757
1759 0 451741 131000 174760 0 1758
1760 0 451661 131000 174800 0 1759
1761 0 451636 130960 174840 0 1760
1762 0 451604 130931 174880 0 1761
1763 0 451574 130882 174920 0 1762
1764 0 451542 130903 174960 0 1763
1765 0 451417 130841 175000 0 1764
1766 0 451325 130832 175040 0 1765
1767 0 451240 130800 175080 0 1766
1768 0 451184 130769 175120 0 1767
1769 0 451066 130747 175160 0 1768
1770 0 451002 130771 175200 0 1769
1771 0 450931 130792 175240 0 1770
1772 0 450946 130733 175280 0 1771
1773 0 450802 130701 175320 0 1772
1774 0 450850 130531 175360 0 1773
1775 0 450617 130762 175400 0 1774
1776 0 450579 130713 175440 0 1775
1777 0 450430 130681 175480 0 1776
1778 0 450157 130591 175520 0 1777
1779 0 449530 130348 175520 0 1778
1780 0 448798 130236 175520 0 1779
1781 0 448672 130231 175560 0 1780
1782 0 448563 130277 175600 0 1781
1783 0 448451 130307 175640 0 1782
1784 0 448417 130297 175680 0 1783
1785 0 448380 130303 175720 0 1784
1786 0 448338 130293 175760 0 1785
1787 0 448272 130257 175800 0 1786
1788 0 448230 130194 175840 0 1787
1789 0 448193 130253 175880 0 1788
1790 0 448178 130295 175920 0 1789
1791 0 448142 130342 175960 0 1790
1792 0 448103 130269 176000 0 1791
1793 0 448046 130195 176040 0 1792
1794 0 448026 130189 176080 0 1793
1795 0 447996 130189 176120 0 1794
1796 0 447984 130174 176160 0 1795
1797 0 448030 130069 176200 0 1796
1798 0 447915 130018 176240 0 1797
1799 0 447797 129953 176280 0 1798
1800 0 447654 129926 176320 0 1799
1801 0 447538 129901 176360 0 1800
1802 0 446862 129988 176360 0 1801
1803 0 446621 130048 176400 0 1802
1804 0 445620 130033 176400 0 1803
1805 0 445427 130065 176440 0 1804
1806 0 445161 130046 176480 0 1805
1807 0 444986 130063 176520 0 1806
1808 0 444533 130167 176520 0 1807
1809 0 444276 130242 176560 0 1808
1810 0 443180 130292 176560 0 1809
1811 0 442671 130135 176560 0 1810
1812 0 442747 129944 176600 0 1811
1813 0 442750 129934 176640 0 1812
1814 0 442484 130521 176680 0 1813
1815 0 442603 129849 176720 0 1814
1816 0 442549 129787 176760 0 1815
1817 0 442506 129786 176800 0 1816
1818 0 442399 129874 176840 0 1817
1819 0 442351 129732 176880 0 1818
1820 0 442306 129762 176920 0 1819
1821 0 442299 129789 176960 0 1820
1822 0 442183 129890 177000 0 1821
1823 0 442079 129882 177040 0 1822
1824 0 441982 129948 177080 0 1823
1825 0 441851 130062 177120 0 1824
1826 0 441731 130099 177160 0 1825
1827 0 441561 130143 177200 0 1826
1828 0 441600 130141 177240 0 1827
1829 0 441530 130147 177280 0 1828
1830 0 441496 130197 177320 0 1829
1831 0 441400 130269 177360 0 1830
1832 0 441260 130281 177400 0 1831
1833 0 441166 130345 177440 0 1832
1834 0 441011 130347 177480 0 1833
1835 0 440935 130388 177520 0 1834
1836 0 440884 130425 177560 0 1835
1837 0 440788 130408 177600 0 1836
1838 0 440665 130446 177640 0 1837
1839 0 440561 130450 177680 0 1838
1840 0 440374 130467 177720 0 1839
1841 0 440226 130469 177760 0 1840
1842 0 440060 130442 177800 0 1841
1843 0 439944 130471 177840 0 1842
1844 0 439732 130516 177880 0 1843
1845 0 439475 130505 177920 0 1844
1846 0 439389 130469 177960 0 1845
1847 0 439277 130443 178000 0 1846
1848 0 439172 130416 178040 0 1847
1849 0 439074 130388 178080 0 1848
1850 0 439010 130376 178120 0 1849
1851 0 438925 130405 178160 0 1850
1852 0 438850 130383 178200 0 1851
1853 0 438788 130360 178240 0 1852
1854 0 438750 130381 178280 0 1853
1855 0 438629 130334 178320 0 1854
1856 0 438506 130342 178360 0 1855
1857 0 438395 130280 178400 0 1856
1858 0 438260 130281 178440 0 1857
1859 0 437887 130149 178480 0 1858
1860 0 437087 129967 178480 0 1859
1861 0 436131 130151 178480 0 1860
1862 0 435326 130127 178480 0 1861
1863 0 435187 130120 178520 0 1862
1864 0 435122 130083 178560 0 1863
1865 0 435091 130043 178600 0 1864
1866 0 434935 130043 178640 0 1865
1867 0 434576 130092 178640 0 1866
1868 0 434383 130097 178640 0 1867
1869 0 433640 130306 178640 0 1868
1870 0 432474 130327 178640 0 1869
1871 0 431696 130556 178640 0 1870
1872 0 430444 130853 178640 0 1871
1873 0 430269 130926 178680 0 1872
1874 0 430125 130955 178720 0 1873
1875 0 429871 130920 178760 0 1874
1876 0 429723 130936 178800 0 1875
1877 0 429598 130927 178840 0 1876
1878 0 429350 131018 178880 0 1877
1879 0 428518 131287 178920 0 1878
1880 0 427220 131714 178920 0 1879
1881 0 427116 131746 179000 0 1880
1882 0 425901 131997 179000 0 1881
1883 0 425497 132077 179040 0 1882
1884 0 424909 132103 179080 0 1883
1885 0 424439 132063 179120 0 1884
1886 0 424037 132065 179160 0 1885
1887 0 423702 132135 179200 0 1886
1888 0 423502 132097 179200 0 1887
1889 0 422951 132295 179200 0 1888
1890 0 421875 132266 179200 0 1889
1891 0 421795 132294 179160 0 1890
1892 0 421675 132285 179120 0 1891
1893 0 421549 132371 179080 0 1892
1894 0 421378 132374 179040 0 1893
1895 0 421312 132344 179000 0 1894
1896 0 421036 132389 178920 0 1895
1897 0 420357 132374 178920 0 1896
1898 0 419627 132218 178920 0 1897
1899 0 419532 132230 178880 0 1898
1900 0 419525 132258 178840 0 1899
1901 0 419376 132326 178800 0 1900
1902 0 419244 132367 178760 0 1901
1903 0 419114 132410 178720 0 1902
1904 0 419015 132432 178680 0 1903
1905 0 418976 132465 178640 0 1904
1906 0 418863 132535 178600 0 1905
1907 0 418745 132560 178560 0 1906
1908 0 418616 132546 178520 0 1907
1909 0 418538 132621 178480 0 1908
1910 0 418385 132713 178400 0 1909
1911 0 417859 132794 178280 0 1910
1912 0 417206 132729 178200 0 1911
1913 0 416854 132676 178040 0 1912
1914 0 416794 132828 177960 0 1913
1915 0 416462 132841 177720 0 1914
1916 0 415717 132847 177640 0 1915
1917 0 415466 132826 177480 0 1916
1918 0 415154 132889 177400 0 1917
1919 0 415066 132979 177360 0 1918
1920 0 414754 132947 177280 0 1919
1921 0 414618 133034 177200 0 1920
1922 0 414474 133061 177120 0 1921
1923 0 413810 133183 176960 0 1922
1924 0 413526 133235 176920 0 1923
1925 0 413525 133234 176840 0 1924
1926 0 413195 133248 176720 0 1925
1927 0 412735 133421 176640 0 1926
1928 0 412534 133414 176480 0 1927
1929 0 412477 133635 176400 0 1928
1930 0 412257 133724 176320 0 1929
1931 0 412147 133768 176280 0 1930
1932 0 412151 133682 176240 0 1931
1933 0 412337 133720 176160 0 1932
1934 0 412319 133605 176080 0 1933
1935 0 412174 133675 175920 0 1934
1936 0 412061 133765 175840 0 1935
1937 0 411677 133620 175760 0 1936
1938 0 411638 133645 175680 0 1937
1939 0 411417 133611 175600 0 1938
1940 0 411314 133641 175520 0 1939
1941 0 411282 133617 175480 0 1940
1942 0 411216 133708 175400 0 1941
1943 0 411159 133739 175320 0 1942
1944 0 411042 133764 175280 0 1943
1945 0 410935 133828 175200 0 1944
1946 0 411002 133807 175160 0 1945
1947 0 411029 133838 175120 0 1946
1948 0 410938 133888 175040 0 1947
1949 0 410906 133972 174960 0 1948
1950 0 410950 133995 174880 0 1949
1951 0 410969 133964 174840 0 1950
1952 0 410764 133899 174560 0 1951
1953 0 410409 133738 174200 0 1952
1954 0 409941 133700 173800 0 1953
1955 0 409496 133635 173400 0 1954
1956 0 409148 133694 173080 0 1955
1957 0 408865 133716 172880 0 1956
1958 0 408673 133761 172760 0 1957
1959 0 408341 133737 172680 0 1958
1960 0 408120 133725 172400 0 1959
1961 0 407849 133800 172040 0 1960
1962 0 407549 133693 171840 0 1961
1963 0 407404 133468 171640 0 1962
1964 0 407215 133294 171360 0 1963
1965 0 407077 133132 171200 0 1964
1966 0 406957 132932 171120 0 1965
1967 0 406650 132644 170920 0 1966
1968 5 406420 132464 170880 0 1967
1969 0 405442 132488 170840 0 1968
1970 0 404752 132496 170880 0 1969
1971 0 404200 132718 171000 0 1970
1972 5 403612 132882 171040 0 1971
1973 0 403041 133329 171080 0 1972
1974 0 402506 133721 171280 0 1973
1975 0 402208 133896 171440 0 1974
1976 0 401792 134165 171640 0 1975
1977 0 401164 134469 172040 0 1976
1978 0 400602 134637 172360 0 1977
1979 0 400042 134783 172640 0 1978
1980 0 399700 134834 172840 0 1979
1981 0 399365 134973 172960 0 1980
1982 0 398965 135106 173120 0 1981
1983 0 398576 135158 173280 0 1982
1984 0 398448 135214 173360 0 1983
1985 0 398313 135261 173400 0 1984
1986 0 398193 135325 173440 0 1985
1987 0 398000 135574 173480 0 1986
1988 0 397168 136326 173480 0 1987
1989 0 396537 136629 173400 0 1988
1990 0 396221 136775 173240 0 1989
1991 0 395769 137152 173200 0 1990
1992 0 395245 137562 173080 0 1991
1993 0 394982 137933 172960 0 1992
1994 0 394665 138235 172640 0 1993
1995 0 394427 138394 172520 0 1994
1996 0 394292 138562 172440 0 1995
1997 0 393945 138962 172200 0 1996
1998 0 393558 139173 172040 0 1997
1999 5 393186 139375 172000 0 1998
2000 0 392918 139430 171760 0 1999
2001 0 392881 139438 171720 0 2000
2002 0 392662 139483 171480 0 2001
2003 0 392513 139539 171320 0 2002
2004 0 392370 139726 171040 0 2003
2005 0 392181 139787 170840 0 2004
2006 0 392050 139839 170640 0 2005
2007 0 391816 139922 170520 0 2006
2008 0 391738 139950 170480 0 2007
2009 0 391421 140201 170320 0 2008
2010 0 391336 140298 170240 0 2009
2011 0 391250 140395 170160 0 2010
2012 0 390902 140706 170040 0 2011
2013 0 390673 141039 169960 0 2012
2014 0 390305 141170 169800 0 2013
2015 0 389990 141209 169640 0 2014
2016 0 389910 141219 169600 0 2015
2017 0 389600 141395 169440 0 2016
2018 0 389394 141450 169280 0 2017
2019 0 388979 141810 169240 0 2018
2020 0 388763 142143 169000 0 2019
2021 0 388594 142431 168760 0 2020
2022 0 388244 142634 168560 0 2021
2023 5 387985 142743 168400 0 2022
2024 0 387893 142847 168240 0 2023
2025 0 387842 143125 168040 0 2024
2026 0 387621 143352 167880 0 2025
2027 0 387078 143848 167600 0 2026
2028 0 386571 144264 167240 0 2027
2029 0 386253 144470 167120 0 2028
2030 0 386015 144574 166960 0 2029
2031 0 385878 144751 166880 0 2030
2032 0 385748 144928 166800 0 2031
2033 0 385530 145139 166600 0 2032
2034 0 385282 145365 166440 0 2033
2035 0 385223 145481 166360 0 2034
2036 0 385244 145500 166320 0 2035
2037 0 385387 145771 166200 0 2036
2038 0 385403 145803 166160 0 2037
2039 0 385394 145834 166120 0 2038
2040 0 385402 145877 166080 0 2039
2041 0 385371 145838 166040 0 2040
2042 0 385345 145817 166000 0 2041
2043 0 385329 145811 165960 0 2042
2044 0 385306 145786 165920 0 2043
2045 0 385322 145865 165880 0 2044
2046 0 385344 145946 165840 0 2045
2047 0 385358 145947 165800 0 2046
2048 0 385376 145929 165760 0 2047
2049 0 385381 145928 165720 0 2048
2050 0 385360 145974 165680 0 2049
2051 0 385336 146005 165640 0 2050
2052 0 385327 145959 165600 0 2051
2053 0 385280 145968 165560 0 2052
2054 0 385236 145949 165520 0 2053
2055 0 385218 145949 165480 0 2054
2056 0 385192 145940 165440 0 2055
2057 0 385208 145893 165400 0 2056
2058 0 385210 145850 165360 0 2057
2059 0 385215 145806 165320 0 2058
2060 0 385224 145781 165280 0 2059
2061 0 385218 145772 165240 0 2060
2062 0 385223 145753 165200 0 2061
2063 0 385233 145719 165160 0 2062
2064 0 385181 145736 165120 0 2063
2065 0 385148 145741 165080 0 2064
2066 0 385104 145744 165040 0 2065
2067 0 385096 145774 165000 0 2066
2068 0 385075 145812 164960 0 2067
2069 0 385055 145840 164920 0 2068
2070 0 385037 145842 164880 0 2069
2071 0 385016 145857 164840 0 2070
2072 0 384976 145861 164800 0 2071
2073 0 384960 145835 164760 0 2072
2074 0 384962 145844 164720 0 2073
2075 0 384966 145843 164680 0 2074
2076 0 384965 145854 164640 0 2075
2077 0 384936 145854 164600 0 2076
2078 0 384901 145865 164560 0 2077
2079 0 384876 145853 164520 0 2078
2080 0 384839 145831 164480 0 2079
2081 0 384767 145853 164440 0 2080
2082 0 384706 145885 164400 0 2081
2083 0 384693 145883 164360 0 2082
2084 0 384670 145895 164320 0 2083
2085 0 384641 145915 164280 0 2084
2086 0 384640 145929 164240 0 2085
2087 0 384610 145956 164200 0 2086
2088 0 384598 145977 164160 0 2087
2089 0 384578 146004 164120 0 2088
2090 0 384557 146037 164080 0 2089
2091 0 384541 146073 164040 0 2090
2092 0 384551 146063 164000 0 2091
2093 0 384571 146028 163960 0 2092
2094 0 384575 146016 163920 0 2093
2095 0 384606 146027 163880 0 2094
2096 0 384605 146108 163840 0 2095
2097 0 384596 146150 163800 0 2096
2098 0 384581 146194 163760 0 2097
2099 0 384536 146206 163720 0 2098
2100 0 384507 146199 163680 0 2099
2101 0 384464 146199 163640 0 2100
2102 0 384463 146218 163600 0 2101
2103 0 384450 146229 163560 0 2102
2104 0 384448 146233 163520 0 2103
2105 0 384450 146235 163480 0 2104
2106 0 384450 146245 163440 0 2105
2107 0 384467 146264 163400 0 2106
2108 0 384468 146284 163360 0 2107
2109 0 384468 146318 163320 0 2108
2110 0 384454 146325 163280 0 2109
2111 0 384424 146347 163240 0 2110
2112 0 384410 146365 163200 0 2111
2113 0 384394 146354 163160 0 2112
2114 0 384429 146404 163120 0 2113
2115 0 384462 146451 163080 0 2114
2116 0 384436 146482 163040 0 2115
2117 0 384439 146517 163000 0 2116
2118 0 384431 146555 162960 0 2117
2119 0 384429 146561 162920 0 2118
2120 0 384424 146569 162880 0 2119
2121 0 384407 146587 162840 0 2120
2122 0 384375 146608 162800 0 2121
2123 0 384341 146634 162760 0 2122
2124 0 384331 146645 162720 0 2123
2125 0 384302 146645 162680 0 2124
2126 0 384275 146652 162640 0 2125
2127 0 384217 146679 162600 0 2126
2128 0 384185 146724 162560 0 2127
2129 0 384132 146768 162520 0 2128
2130 0 384109 146784 162480 0 2129
2131 0 384088 146811 162440 0 2130
2132 0 384064 146837 162400 0 2131
2133 0 384043 146864 162360 0 2132
2134 0 384051 146842 162320 0 2133
2135 0 384054 146838 162280 0 2134
2136 0 384061 146836 162240 0 2135
2137 0 384067 146834 162200 0 2136
2138 0 384032 146862 162160 0 2137
2139 0 384012 146883 162120 0 2138
2140 0 383988 146908 162080 0 2139
2141 0 383962 146934 162040 0 2140
2142 0 384019 146895 162000 0 2141
2143 0 383982 146946 161960 0 2142
2144 0 383982 146969 161920 0 2143
2145 0 383974 146958 161880 0 2144
2146 0 383974 146970 161840 0 2145
2147 0 383953 146945 161800 0 2146
2148 0 383951 146934 161760 0 2147
2149 0 383954 146908 161720 0 2148
2150 0 383957 146887 161680 0 2149
2151 0 383944 146882 161640 0 2150
2152 0 383934 146878 161600 0 2151
2153 0 383919 146885 161560 0 2152
2154 0 383909 146888 161520 0 2153
2155 0 383886 146890 161480 0 2154
2156 0 383861 146896 161440 0 2155
2157 0 383837 146898 161400 0 2156
2158 0 383831 146899 161360 0 2157
2159 0 383852 146876 161320 0 2158
2160 0 383870 146836 161280 0 2159
2161 0 383843 146753 161240 0 2160
2162 0 383809 146788 161200 0 2161
2163 0 383781 146817 161160 0 2162
2164 0 383751 146845 161120 0 2163
2165 0 383745 146835 161080 0 2164
2166 0 383734 146833 161040 0 2165
2167 0 383735 146834 161000 0 2166
2168 0 383732 146838 160960 0 2167
2169 0 383731 146832 160920 0 2168
2170 0 383710 146824 160880 0 2169
2171 0 383675 146832 160840 0 2170
2172 0 383645 146826 160800 0 2171
2173 0 383641 146845 160760 0 2172
2174 0 383623 146858 160720 0 2173
2175 0 383615 146889 160680 0 2174
2176 0 383595 146917 160640 0 2175
2177 0 383550 146986 160600 0 2176
2178 0 383474 147036 160560 0 2177
2179 0 383414 147098 160520 0 2178
2180 0 383369 147129 160480 0 2179
2181 0 383338 147160 160440 0 2180
2182 0 383293 147186 160400 0 2181
2183 0 383284 147196 160360 0 2182
2184 0 383249 147208 160320 0 2183
2185 0 383228 147220 160280 0 2184
2186 0 383187 147265 160240 0 2185
2187 0 383144 147310 160200 0 2186
2188 0 383096 147345 160160 0 2187
2189 0 383052 147376 160120 0 2188
2190 0 383004 147425 160080 0 2189
2191 0 382966 147512 160040 0 2190
2192 0 382935 147585 160000 0 2191
2193 0 382915 147647 159960 0 2192
2194 0 382871 147718 159920 0 2193
2195 0 382848 147773 159880 0 2194
2196 0 382821 147838 159840 0 2195
2197 0 382877 147817 159800 0 2196
2198 0 382945 147801 159760 0 2197
2199 0 382992 147796 159720 0 2198
2200 0 382993 147809 159680 0 2199
2201 0 382999 147822 159640 0 2200
2202 0 383000 147829 159600 0 2201
2203 0 383007 147830 159560 0 2202
2204 0 383017 147836 159520 0 2203
2205 0 383014 147836 159480 0 2204
2206 0 383014 147856 159440 0 2205
2207 0 383010 147861 159400 0 2206
2208 0 383010 147864 159360 0 2207
2209 0 383009 147876 159320 0 2208
2210 0 383008 147878 159280 0 2209
2211 0 383010 147871 159240 0 2210
2212 0 383005 147889 159200 0 2211
2213 0 382999 147891 159160 0 2212
2214 0 382987 147910 159120 0 2213
2215 0 382979 147912 159080 0 2214
2216 0 382939 147899 159040 0 2215
2217 0 382907 147886 159000 0 2216
2218 0 382871 147877 158960 0 2217
2219 0 382861 147892 158920 0 2218
2220 0 382856 147920 158880 0 2219
2221 0 382846 147959 158840 0 2220
2222 0 382835 147966 158800 0 2221
2223 0 382840 147964 158760 0 2222
2224 0 382845 147960 158720 0 2223
2225 0 382850 147956 158680 0 2224
2226 0 382870 147960 158640 0 2225
2227 0 382864 147965 158600 0 2226
2228 0 382883 147954 158560 0 2227
2229 0 382887 147965 158520 0 2228
2230 0 382880 147975 158480 0 2229
2231 0 382898 147994 158440 0 2230
2232 0 382913 147982 158400 0 2231
2233 0 382938 147976 158360 0 2232
2234 0 382943 147967 158320 0 2233
2235 0 382969 147950 158280 0 2234
2236 0 382982 147943 158240 0 2235
2237 0 383012 147933 158200 0 2236
2238 0 383029 147923 158160 0 2237
2239 0 383045 147899 158120 0 2238
2240 0 383070 147849 158080 0 2239
2241 0 383085 147815 158040 0 2240
2242 0 383103 147842 158000 0 2241
2243 0 383127 147853 157960 0 2242
2244 0 383139 147887 157920 0 2243
2245 0 383151 147925 157880 0 2244
2246 0 383155 147914 157840 0 2245
2247 0 383159 147900 157800 0 2246
2248 0 383155 147875 157760 0 2247
2249 0 383163 147863 157720 0 2248
2250 0 383128 147920 157680 0 2249
2251 0 383088 147983 157640 0 2250
2252 0 383121 148000 157600 0 2251
2253 0 383151 148026 157560 0 2252
2254 0 383181 148046 157520 0 2253
2255 0 383213 148045 157480 0 2254
2256 0 383240 148046 157440 0 2255
2257 0 383257 148045 157400 0 2256
2258 0 383300 148044 157360 0 2257
2259 0 383300 148071 157320 0 2258
2260 0 383304 148092 157280 0 2259
2261 0 383325 148105 157240 0 2260
2262 0 383326 148129 157200 0 2261
2263 5 383270 148156 157160 0 2262
2264 0 383218 148182 157120 0 2263
2265 0 383166 148205 157080 0 2264
2266 0 383025 148327 157040 0 2265
2267 0 382956 148338 156960 0 2266
2268 0 382882 148344 156880 0 2267
2269 0 382504 148424 156800 0 2268
2270 0 382453 148386 156640 0 2269
2271 0 382333 148378 156560 0 2270
2272 0 382262 148391 156480 0 2271
2273 0 382163 148446 156360 0 2272
2274 0 382160 148427 156200 0 2273
2275 0 382177 148534 156040 0 2274
2276 0 382260 148594 156000 0 2275
2277 0 382225 148576 155920 0 2276
2278 0 382226 148641 155880 0 2277
2279 0 382232 148689 155840 0 2278
2280 0 382132 148756 155760 0 2279
2281 0 382139 148794 155720 0 2280
2282 0 382114 148871 155600 0 2281
2283 0 382092 148803 155520 0 2282
2284 0 382205 148835 155360 0 2283
2285 0 382203 148990 155280 0 2284
2286 0 382170 148921 155200 0 2285
2287 0 382246 148872 155040 0 2286
2288 0 382306 148994 154960 0 2287
2289 0 382251 149060 154840 0 2288
2290 0 382107 149198 154680 0 2289
2291 0 382224 149217 154520 0 2290
2292 0 382218 149221 154480 0 2291
2293 5 382191 149226 154360 0 2292
2294 0 382190 149946 154280 0 2293
2295 5 381834 151302 154280 0 2294
2296 0 381953 151167 154240 0 2295
2297 0 381903 151293 154160 0 2296
2298 5 381820 151463 154120 0 2297
2299 0 381740 151633 154080 0 2298
2300 5 381293 151883 153960 0 2299
2301 0 379339 153230 153960 0 2300
2302 5 377928 153559 153960 0 2301
2303 0 377042 153246 154040 0 2302
2304 0 376831 153023 154080 0 2303
2305 0 376123 152406 154160 0 2304
2306 5 374826 151694 154120 0 2305
2307 0 374970 151674 154080 0 2306
2308 0 375097 151649 154000 0 2307
2309 0 374749 151539 153920 0 2308
2310 0 374551 151342 153840 0 2309
2311 0 374399 151266 153720 0 2310
2312 0 374341 151238 153680 0 2311
2313 0 374292 150997 153560 0 2312
2314 0 374020 150893 153400 0 2313
2315 5 373936 150760 153360 0 2314
2316 0 373868 150628 153320 0 2315
2317 0 372963 149369 153320 0 2316
2318 0 372863 148763 153400 0 2317
2319 0 372878 148550 153480 0 2318
2320 0 372860 148351 153560 0 2319
2321 0 372991 148264 153600 0 2320
2322 0 372773 147528 153640 0 2321
2323 0 372742 146950 153680 0 2322
2324 0 372253 146057 153680 0 2323
2325 0 372064 145932 153640 0 2324
2326 0 371835 145723 153560 0 2325
2327 0 371321 145071 153480 0 2326
2328 0 370996 144603 153440 0 2327
2329 0 370829 144446 153560 0 2328
2330 0 371019 143787 153600 0 2329
2331 0 371194 142992 153640 0 2330
2332 0 371112 143002 153680 0 2331
2333 0 371200 142617 153760 0 2332
2334 0 371207 142238 153800 0 2333
2335 0 371135 142108 153840 0 2334
2336 0 371174 142104 153880 0 2335
2337 0 371295 142158 153920 0 2336
2338 5 371297 141845 153960 0 2337
2339 0 371238 141816 154000 0 2338
2340 0 370858 140916 154040 0 2339
2341 5 370774 140635 154080 0 2340
2342 0 370616 140622 154160 0 2341
2343 0 370687 140519 154200 0 2342
2344 0 370631 140273 154280 0 2343
2345 0 370695 140274 154320 0 2344
2346 0 370742 140272 154360 0 2345
2347 0 370721 140353 154440 0 2346
2348 0 370802 140255 154520 0 2347
2349 0 370893 140102 154600 0 2348
2350 5 370895 139852 154640 0 2349
2351 0 371111 139608 154640 0 2350
2352 0 371297 139438 154600 0 2351
2353 0 371454 139226 154560 0 2352
2354 0 371831 138522 154520 0 2353
2355 0 372075 138267 154480 0 2354
2356 0 372549 137838 154400 0 2355
2357 0 373112 137790 154280 0 2356
2358 0 373077 137743 154120 0 2357
2359 0 373043 137490 153960 0 2358
2360 0 373033 137532 153840 0 2359
2361 0 373443 137497 153760 0 2360
2362 0 373411 137470 153720 0 2361
2363 0 373384 137442 153680 0 2362
2364 0 373529 137277 153600 0 2363
2365 0 373699 137152 153560 0 2364
2366 0 373775 137107 153520 0 2365
2367 0 373943 137034 153440 0 2366
2368 0 374262 136856 153400 0 2367
2369 0 374581 136674 153360 0 2368
2370 0 374634 136481 153280 0 2369
2371 0 374647 136458 153200 0 2370
2372 0 374925 136329 153120 0 2371
2373 0 375102 136057 153040 0 2372
2374 0 375674 135722 153120 0 2373
2375 0 376499 135306 153160 0 2374
2376 0 377377 134964 153160 0 2375
2377 0 377733 134818 153080 0 2376
2378 0 377897 134746 153040 0 2377
2379 0 378911 134292 152960 0 2378
2380 0 379478 133970 152920 0 2379
2381 0 379985 133775 152800 0 2380
2382 0 380855 133035 152680 0 2381
2383 5 382327 131812 152680 0 2382
2384 0 382259 131830 152560 0 2383
2385 0 382056 131923 152240 0 2384
2386 5 382203 131854 152120 0 2385
2387 0 382721 131707 152120 0 2386
2388 0 382874 131791 152000 0 2387
2389 0 383351 131649 151880 0 2388
2390 0 383565 131553 151840 0 2389
2391 0 383681 131449 151800 0 2390
2392 0 384071 131136 151720 0 2391
2393 0 384292 130955 151680 0 2392
2394 0 384444 130866 151560 0 2393
2395 0 384579 130767 151520 0 2394
2396 0 384864 130488 151480 0 2395
2397 0 384934 130487 151400 0 2396
2398 0 385038 130399 151280 0 2397
2399 0 385221 130292 151120 0 2398
2400 0 385324 130192 151040 0 2399
2401 0 385593 129748 150960 0 2400
2402 0 385561 129501 150880 0 2401
2403 0 385640 129048 150880 0 2402
2404 0 385882 128747 150880 0 2403
2405 0 385966 128614 150720 0 2404
2406 0 386215 128260 150680 0 2405
2407 0 386581 128438 150560 0 2406
2408 0 386996 128313 150440 0 2407
2409 0 387169 128127 150400 0 2408
2410 0 387359 128303 150280 0 2409
2411 0 387408 128329 150240 0 2410
2412 0 387449 128342 150200 0 2411
2413 0 387410 128180 150080 0 2412
2414 0 387327 127842 149920 0 2413
2415 0 387033 127308 149760 0 2414
2416 0 386729 126859 149640 0 2415
2417 6 386473 126485 149440 0 2416
2418 0 471730 249569 63120 0 285
2419 0 471280 249553 62960 0 2418
2420 0 470641 249513 62840 0 2419
2421 0 469998 249530 62560 0 2420
2422 0 469823 249562 62320 0 2421
2423 0 469527 249534 62160 0 2422
2424 0 469134 249505 62000 0 2423
2425 0 468288 249450 61880 0 2424
2426 0 468101 249281 61840 0 2425
2427 0 467870 249300 61800 0 2426
2428 0 467738 249344 61760 0 2427
2429 0 467728 249282 61720 0 2428
2430 0 467602 249351 61680 0 2429
2431 0 467477 249404 61640 0 2430
2432 0 466499 249378 61320 0 2431
2433 0 466139 249485 61200 0 2432
2434 0 465874 249408 61120 0 2433
2435 0 466007 249418 61040 0 2434
2436 0 465997 249519 61000 0 2435
2437 0 465923 249608 60960 0 2436
2438 0 465644 249884 60760 0 2437
2439 0 465507 249836 60680 0 2438
2440 0 465303 249804 60600 0 2439
2441 0 465149 249554 60520 0 2440
2442 0 464747 249273 60400 0 2441
2443 0 464572 249158 60280 0 2442
2444 0 464201 249134 60240 0 2443
2445 0 464178 248951 60160 0 2444
2446 0 463713 248947 60080 0 2445
2447 0 463216 248912 60000 0 2446
2448 0 462991 248928 59920 0 2447
2449 0 462715 248930 59840 0 2448
2450 0 462514 248929 59760 0 2449
2451 0 462354 248985 59680 0 2450
2452 0 462081 249009 59600 0 2451
2453 0 461922 249051 59560 0 2452
2454 0 461592 249162 59480 0 2453
2455 0 461374 249217 59400 0 2454
2456 0 461179 249273 59320 0 2455
2457 0 460991 249266 59240 0 2456
2458 0 460685 249297 59160 0 2457
2459 0 460350 249329 59080 0 2458
2460 0 460125 249239 59000 0 2459
2461 0 459917 249153 58920 0 2460
2462 0 459871 249122 58840 0 2461
2463 0 459770 249122 58760 0 2462
2464 0 459726 249057 58560 0 2463
2465 0 459622 249017 58440 0 2464
2466 0 459749 249217 58280 0 2465
2467 0 459678 249281 58160 0 2466
2468 0 459742 249346 58040 0 2467
2469 0 459710 249346 57880 0 2468
2470 0 459367 249346 57680 0 2469
2471 0 459137 249306 57520 0 2470
2472 0 458977 249345 57400 0 2471
2473 0 458922 249353 57280 0 2472
2474 0 459041 249240 57120 0 2473
2475 0 458986 249193 57040 0 2474
2476 0 458850 249208 56960 0 2475
2477 0 458818 249209 56880 0 2476
2478 0 458769 249164 56800 0 2477
2479 0 458827 249109 56760 0 2478
2480 0 458670 249078 56680 0 2479
2481 0 458579 249061 56560 0 2480
2482 0 458423 249177 56440 0 2481
2483 0 458054 249183 56160 0 2482
2484 0 457531 249102 55920 0 2483
2485 0 455975 248979 55640 0 2484
2486 0 455847 249402 55520 0 2485
2487 0 455830 249383 55320 0 2486
2488 0 455584 249425 55200 0 2487
2489 0 455387 249506 55080 0 2488
2490 0 455215 249595 54960 0 2489
2491 0 455235 249292 54800 0 2490
2492 0 454967 249495 54680 0 2491
2493 0 454775 249463 54480 0 2492
2494 0 454806 249505 54200 0 2493
2495 0 454802 249514 54000 0 2494
2496 0 454786 249586 53960 0 2495
2497 0 454883 249603 53920 0 2496
2498 0 454752 249470 53880 0 2497
2499 0 454614 249310 53800 0 2498
2500 0 454618 249338 53720 0 2499
2501 0 454494 249306 53600 0 2500
2502 0 454249 249359 53400 0 2501
2503 0 454181 249446 53240 0 2502
2504 0 454193 249270 53160 0 2503
2505 0 454212 249196 53080 0 2504
2506 0 454280 249052 52960 0 2505
2507 0 454229 249119 52880 0 2506
2508 0 454213 249091 52760 0 2507
2509 0 454218 249133 52720 0 2508
2510 0 454175 249121 52520 0 2509
2511 0 454133 249054 52360 0 2510
2512 0 454034 249083 52240 0 2511
2513 0 454040 249128 52120 0 2512
2514 0 453982 249114 52000 0 2513
2515 0 453963 249089 51840 0 2514
2516 0 453984 249177 51680 0 2515
2517 0 453988 249216 51560 0 2516
2518 0 453742 249138 51440 0 2517
2519 0 453811 249290 51320 0 2518
2520 0 453675 249365 51240 0 2519
2521 0 453578 249386 51120 0 2520
2522 0 453635 249563 51040 0 2521
2523 0 453434 249551 51000 0 2522
2524 0 453345 249497 50920 0 2523
2525 0 452991 249479 50800 0 2524
2526 0 453043 249464 50640 0 2525
2527 0 453003 249384 50520 0 2526
2528 0 452958 249210 50400 0 2527
2529 0 453026 249160 50280 0 2528
2530 0 452890 249192 50160 0 2529
2531 0 452861 249302 50040 0 2530
2532 0 452659 249468 49920 0 2531
2533 0 452545 249359 49800 0 2532
2534 0 452586 249372 49760 0 2533
2535 0 452280 249294 49680 0 2534
2536 0 452385 249381 49600 0 2535
2537 0 452345 249416 49560 0 2536
2538 0 452311 249420 49440 0 2537
2539 0 452140 249346 49400 0 2538
2540 0 452136 249374 49320 0 2539
2541 0 452160 249413 49240 0 2540
2542 0 452228 249434 49120 0 2541
2543 0 452423 249310 49000 0 2542
2544 5 452315 249077 48960 0 2543
2545 0 452058 248781 48880 0 2544
2546 5 452190 248478 48800 0 2545
2547 0 452010 248424 48720 0 2546
2548 0 452027 248542 48600 0 2547
2549 0 452098 248130 48440 0 2548
2550 0 452078 247655 48360 0 2549
2551 0 452157 247836 48200 0 2550
2552 0 452019 247470 48080 0 2551
2553 0 452027 247212 48000 0 2552
2554 0 451761 247558 47800 0 2553
2555 0 451420 247670 47760 0 2554
2556 0 451274 247790 47640 0 2555
2557 0 451488 247862 47560 0 2556
2558 0 451801 247609 47400 0 2557
2559 0 451515 247375 47280 0 2558
2560 0 451347 247343 47200 0 2559
2561 0 451350 247351 47080 0 2560
2562 0 451346 247338 46920 0 2561
2563 0 451239 247260 46840 0 2562
2564 0 451179 247527 46720 0 2563
2565 0 451162 247631 46640 0 2564
2566 0 451111 247628 46560 0 2565
2567 0 451084 247615 46480 0 2566
2568 5 451027 247399 46360 0 2567
2569 0 450767 247617 46200 0 2568
2570 0 450388 247892 46080 0 2569
2571 0 450438 247950 46000 0 2570
2572 0 450201 247993 45840 0 2571
2573 0 450106 247844 45760 0 2572
2574 0 449912 247718 45640 0 2573
2575 0 449805 247640 45560 0 2574
2576 0 449722 247344 45440 0 2575
2577 0 448910 247310 45400 0 2576
2578 0 448978 247235 45280 0 2577
2579 0 448971 246945 45120 0 2578
2580 5 448841 247276 45080 0 2579
2581 0 448724 247595 45040 0 2580
2582 0 448479 247709 44960 0 2581
2583 0 448359 247758 44880 0 2582
2584 0 448126 247938 44800 0 2583
2585 0 448050 248062 44720 0 2584
2586 0 447963 248194 44680 0 2585
2587 0 447839 248318 44600 0 2586
2588 0 447831 248354 44520 0 2587
2589 0 447607 248601 44440 0 2588
2590 0 447482 248822 44280 0 2589
2591 0 447462 248915 44200 0 2590
2592 0 447439 248941 44160 0 2591
2593 0 447382 249123 44080 0 2592
2594 0 447442 249146 44000 0 2593
2595 0 447447 249304 43880 0 2594
2596 0 447354 249330 43800 0 2595
2597 0 447335 249469 43640 0 2596
2598 0 447187 249662 43560 0 2597
2599 0 447159 249678 43480 0 2598
2600 0 447135 249787 43320 0 2599
2601 0 447094 249942 43200 0 2600
2602 0 447163 250246 43080 0 2601
2603 0 447143 250425 43000 0 2602
2604 0 446979 250474 42920 0 2603
2605 0 446978 250670 42840 0 2604
2606 0 447059 250613 42800 0 2605
2607 0 446954 250894 42680 0 2606
2608 0 446926 250950 42600 0 2607
2609 0 446998 250965 42480 0 2608
2610 0 447147 251001 42400 0 2609
2611 0 447235 251133 42200 0 2610
2612 0 447346 251144 42160 0 2611
2613 0 447407 251219 42080 0 2612
2614 0 447471 251218 42040 0 2613
2615 0 447516 251394 41920 0 2614
2616 0 447616 251465 41800 0 2615
2617 0 447765 251571 41600 0 2616
2618 0 447891 251606 41440 0 2617
2619 0 447995 251733 41280 0 2618
2620 0 448087 251810 41160 0 2619
2621 0 448279 251853 41080 0 2620
2622 0 448411 252097 40880 0 2621
2623 0 448507 252342 40720 0 2622
2624 0 448931 252314 40640 0 2623
2625 0 449007 252307 40480 0 2624
2626 0 449068 252466 40400 0 2625
2627 0 449195 252382 40280 0 2626
2628 0 449243 252429 40200 0 2627
2629 5 449293 252449 40120 0 2628
2630 0 449371 252488 40000 0 2629
2631 0 449195 252620 40000 0 2630
2632 0 449141 252523 39880 0 2631
2633 0 449203 252523 39800 0 2632
2634 0 449307 252678 39680 0 2633
2635 0 449310 252678 39560 0 2634
2636 0 449172 252726 39440 0 2635
2637 0 449224 252715 39280 0 2636
2638 0 449281 252773 39120 0 2637
2639 0 449229 252864 38960 0 2638
2640 0 449118 252973 38840 0 2639
2641 0 449180 252875 38680 0 2640
2642 0 449200 253093 38480 0 2641
2643 0 449216 253173 38280 0 2642
2644 0 449529 253224 38120 0 2643
2645 0 449616 253232 37960 0 2644
2646 0 449693 253223 37840 0 2645
2647 5 449644 253333 37720 0 2646
2648 0 449603 253396 37680 0 2647
2649 0 449796 253244 37640 0 2648
2650 0 450048 253091 37560 0 2649
2651 0 450453 252889 37520 0 2650
2652 0 450773 253000 37440 0 2651
2653 0 451093 252857 37320 0 2652
2654 0 451176 252872 37280 0 2653
2655 0 451684 252956 37200 0 2654
2656 0 451890 252957 37120 0 2655
2657 0 452048 253024 37000 0 2656
2658 0 452500 253027 36920 0 2657
2659 0 452472 253146 36840 0 2658
2660 0 452293 253247 36720 0 2659
2661 0 452361 253193 36640 0 2660
2662 0 452102 253145 36520 0 2661
2663 0 452194 253288 36360 0 2662
2664 0 452240 253195 36280 0 2663
2665 0 452332 253247 36200 0 2664
2666 0 452344 253156 36080 0 2665
2667 0 452657 253280 36040 0 2666
2668 0 452589 253360 35960 0 2667
2669 5 452749 252962 35880 0 2668
2670 0 452957 252624 35800 0 2669
2671 0 452945 252728 35720 0 2670
2672 0 453139 252589 35680 0 2671
2673 0 453177 252540 35560 0 2672
2674 0 453276 252372 35480 0 2673
2675 0 453337 252359 35400 0 2674
2676 0 453388 252377 35320 0 2675
2677 0 453388 252422 35120 0 2676
2678 0 453358 252369 35000 0 2677
2679 0 453677 252357 34880 0 2678
2680 0 453717 252456 34640 0 2679
2681 0 453829 252459 34520 0 2680
2682 0 453933 252441 34360 0 2681
2683 0 454041 252383 34240 0 2682
2684 0 454169 252431 34160 0 2683
2685 0 454230 252399 34080 0 2684
2686 0 454368 252400 33960 0 2685
2687 0 454465 252300 33880 0 2686
2688 0 454605 252240 33800 0 2687
2689 0 454800 252204 33720 0 2688
2690 0 454985 252156 33640 0 2689
2691 0 455042 252184 33560 0 2690
2692 0 455189 252176 33480 0 2691
2693 0 455244 252084 33400 0 2692
2694 0 455570 252046 33320 0 2693
2695 0 455695 252096 33240 0 2694
2696 0 455992 251884 33160 0 2695
2697 0 456079 251800 33080 0 2696
2698 0 456173 251784 33000 0 2697
2699 0 456245 251655 32920 0 2698
2700 0 456258 251688 32800 0 2699
2701 0 456383 251612 32680 0 2700
2702 0 456487 251581 32600 0 2701
2703 0 456516 251516 32520 0 2702
2704 0 456580 251564 32400 0 2703
2705 0 456644 251512 32240 0 2704
2706 0 456636 251479 32160 0 2705
2707 0 456745 251462 32120 0 2706
2708 0 456730 251339 32000 0 2707
2709 0 456768 251401 31840 0 2708
2710 0 456926 251369 31680 0 2709
2711 0 456952 251250 31640 0 2710
2712 0 457084 251165 31480 0 2711
2713 0 457302 251144 31360 0 2712
2714 0 457912 250885 31280 0 2713
2715 0 458074 250773 31160 0 2714
2716 0 458148 250851 31040 0 2715
2717 0 458829 250492 30960 0 2716
2718 0 459321 250344 30880 0 2717
2719 0 459605 250322 30680 0 2718
2720 0 460531 250124 30600 0 2719
2721 0 462191 249600 30600 0 2720
2722 0 463326 249570 30560 0 2721
2723 0 463425 249600 30400 0 2722
2724 0 464161 249150 30800 0 2723
2725 0 464224 249195 30920 0 2724
2726 0 464163 249272 31080 0 2725
2727 0 464477 249198 31200 0 2726
2728 0 464836 248915 31320 0 2727
2729 0 464943 248885 31400 0 2728
2730 0 465261 248732 31480 0 2729
2731 0 467032 248537 31560 0 2730
2732 0 467588 248369 31560 0 2731
2733 0 468736 247944 31560 0 2732
2734 0 469154 247821 31680 0 2733
2735 0 470052 247460 31720 0 2734
2736 0 470794 247082 31840 0 2735
2737 0 471470 246739 31920 0 2736
2738 0 471552 246727 32000 0 2737
2739 0 471822 246562 32080 0 2738
2740 0 472074 246388 32160 0 2739
2741 0 472220 246288 32240 0 2740
2742 0 472632 246117 32360 0 2741
2743 0 472689 246047 32440 0 2742
2744 0 473001 245864 32560 0 2743
2745 0 473123 245688 32640 0 2744
2746 0 473117 245578 32720 0 2745
2747 0 473269 245152 32800 0 2746
2748 5 473233 245146 32880 0 2747
2749 0 473182 244732 32960 0 2748
2750 0 473164 244536 33080 0 2749
2751 0 473145 244487 33160 0 2750
2752 0 473210 244346 33240 0 2751
2753 0 473243 244141 33320 0 2752
2754 0 473268 244039 33400 0 2753
2755 0 473311 244044 33520 0 2754
2756 0 473392 244014 33680 0 2755
2757 0 473420 243929 33880 0 2756
2758 0 473485 243829 34040 0 2757
2759 0 473497 243881 34160 0 2758
2760 0 473658 243762 34320 0 2759
2761 0 473633 243718 34480 0 2760
2762 0 473713 243637 34600 0 2761
2763 0 473908 243508 34680 0 2762
2764 0 473985 243468 34800 0 2763
2765 0 474160 243301 34880 0 2764
2766 0 474260 243299 35040 0 2765
2767 0 474470 243078 35160 0 2766
2768 0 474474 243064 35280 0 2767
2769 0 474733 242896 35400 0 2768
2770 0 474749 242864 35520 0 2769
2771 0 474869 242807 35680 0 2770
2772 0 475197 242662 35760 0 2771
2773 0 475269 242676 35840 0 2772
2774 0 475452 242633 35960 0 2773
2775 0 475589 242381 36040 0 2774
2776 0 475717 242454 36200 0 2775
2777 0 475894 242468 36280 0 2776
2778 0 475987 242390 36440 0 2777
2779 0 476216 242442 36520 0 2778
2780 0 476488 242463 36640 0 2779
2781 0 476900 242358 36760 0 2780
2782 0 477138 242378 36840 0 2781
2783 0 479271 244695 36960 0 2782
2784 0 477092 242278 37000 0 2783
2785 0 477167 242171 37080 0 2784
2786 0 477220 242046 37160 0 2785
2787 0 477130 241939 37240 0 2786
2788 0 477113 241934 37320 0 2787
2789 0 476920 241813 37440 0 2788
2790 0 477012 241719 37560 0 2789
2791 0 477097 241580 37680 0 2790
2792 0 477309 241463 37760 0 2791
2793 0 477312 241380 37880 0 2792
2794 0 477400 241388 38000 0 2793
2795 0 477444 241280 38080 0 2794
2796 0 477488 241196 38160 0 2795
2797 0 477416 241156 38240 0 2796
2798 0 477521 241112 38320 0 2797
2799 0 477388 241129 38440 0 2798
2800 0 477536 240888 38480 0 2799
2801 0 477548 240856 38560 0 2800
2802 0 477555 240898 38640 0 2801
2803 0 477593 240683 38720 0 2802
2804 0 477604 240644 38840 0 2803
2805 0 477685 240644 38920 0 2804
2806 0 477791 240578 39040 0 2805
2807 0 477821 240556 39120 0 2806
2808 0 477861 240394 39240 0 2807
2809 0 477957 240472 39400 0 2808
2810 0 478040 240413 39560 0 2809
2811 0 478012 240372 39720 0 2810
2812 0 478225 240236 39840 0 2811
2813 0 478321 240340 40040 0 2812
2814 0 478401 240321 40160 0 2813
2815 0 478476 240342 40240 0 2814
2816 5 479009 240592 40320 0 2815
2817 0 479276 240717 40360 0 2816
2818 0 479460 240533 40440 0 2817
2819 0 479380 240425 40640 0 2818
2820 0 479141 240297 40760 0 2819
2821 0 479309 240174 40880 0 2820
2822 0 479216 239997 41000 0 2821
2823 0 479257 239895 41080 0 2822
2824 0 479217 239724 41160 0 2823
2825 0 479248 239675 41240 0 2824
2826 0 479308 239633 41320 0 2825
2827 0 479249 239572 41440 0 2826
2828 0 479259 239608 41520 0 2827
2829 0 479285 239495 41640 0 2828
2830 0 479277 239359 41720 0 2829
2831 0 479273 239355 41880 0 2830
2832 0 479157 239138 41960 0 2831
2833 0 479114 239096 42120 0 2832
2834 0 478937 238892 42400 0 2833
2835 0 478869 238788 42720 0 2834
2836 0 478792 238676 42800 0 2835
2837 0 478765 238552 42960 0 2836
2838 0 478766 238459 43080 0 2837
2839 0 478644 238408 43120 0 2838
2840 0 478577 238333 43240 0 2839
2841 0 478597 238039 43400 0 2840
2842 0 478725 237760 43520 0 2841
2843 0 478492 237755 43640 0 2842
2844 0 478532 237692 43760 0 2843
2845 0 478683 237740 43880 0 2844
2846 0 478561 237676 44040 0 2845
2847 0 478443 237531 44120 0 2846
2848 0 478541 237515 44280 0 2847
2849 0 478527 237523 44360 0 2848
2850 0 478547 237482 44440 0 2849
2851 0 478502 237477 44600 0 2850
2852 0 478429 237368 44720 0 2851
2853 0 478397 237281 44880 0 2852
2854 0 478449 237382 45080 0 2853
2855 0 478248 237460 45200 0 2854
2856 0 478301 237277 45320 0 2855
2857 0 478308 237427 45400 0 2856
2858 0 478181 237491 45480 0 2857
2859 0 478118 237531 45560 0 2858
2860 0 478036 237599 45680 0 2859
2861 0 477988 237608 45800 0 2860
2862 0 477940 237543 45920 0 2861
2863 0 477976 237443 46000 0 2862
2864 0 478034 237042 46080 0 2863
2865 0 478109 236965 46240 0 2864
2866 0 478207 236813 46320 0 2865
2867 0 478252 236654 46400 0 2866
2868 0 478426 236565 46480 0 2867
2869 5 478363 236592 46520 0 2868
2870 0 478361 236591 46600 0 2869
2871 0 478401 236554 46760 0 2870
2872 0 478554 236339 46880 0 2871
2873 0 478662 235284 46920 0 2872
2874 0 478713 235305 46960 0 2873
2875 0 478587 235376 47040 0 2874
2876 0 478664 235438 47160 0 2875
2877 0 478709 235500 47200 0 2876
2878 0 478726 235408 47360 0 2877
2879 0 478738 235694 47520 0 2878
2880 0 478812 235795 47600 0 2879
2881 0 478978 235605 47680 0 2880
2882 0 478691 235456 47760 0 2881
2883 0 478788 235608 47840 0 2882
2884 0 478682 235285 47960 0 2883
2885 0 478762 235436 48080 0 2884
2886 0 478888 235574 48200 0 2885
2887 0 478775 235357 48360 0 2886
2888 0 478786 235317 48440 0 2887
2889 0 478689 235236 48520 0 2888
2890 0 478546 235133 48560 0 2889
2891 0 478501 235035 48720 0 2890
2892 0 478573 234952 48880 0 2891
2893 0 479409 234286 48960 0 2892
2894 0 479676 234380 49080 0 2893
2895 0 479495 234111 49240 0 2894
2896 0 479420 233482 49280 0 2895
2897 0 479458 233288 49360 0 2896
2898 0 479543 233197 49440 0 2897
2899 0 479487 233025 49520 0 2898
2900 0 479602 232848 49600 0 2899
2901 0 479470 232820 49680 0 2900
2902 0 479276 232678 49880 0 2901
2903 0 479265 232638 49920 0 2902
2904 0 479061 232585 50000 0 2903
2905 0 479186 232131 50200 0 2904
2906 0 479224 231928 50320 0 2905
2907 0 479172 231790 50400 0 2906
2908 0 479156 231894 50480 0 2907
2909 0 479120 231962 50600 0 2908
2910 0 478867 232098 50840 0 2909
2911 0 479226 231687 50920 0 2910
2912 0 479168 231037 51280 0 2911
2913 0 479173 230543 51480 0 2912
2914 0 479109 230503 51520 0 2913
2915 0 479088 230369 51600 0 2914
2916 0 479105 230478 51680 0 2915
2917 0 479190 230456 51760 0 2916
2918 0 479220 230383 51840 0 2917
2919 0 479234 230324 51920 0 2918
2920 0 479229 230191 52040 0 2919
2921 0 479233 230225 52120 0 2920
2922 0 479252 230016 52200 0 2921
2923 0 479308 229879 52280 0 2922
2924 0 479355 229889 52360 0 2923
2925 0 479279 229774 52400 0 2924
2926 0 479205 229731 52440 0 2925
2927 0 479116 229663 52520 0 2926
2928 0 479077 229596 52600 0 2927
2929 0 479136 229533 52680 0 2928
2930 0 479115 229431 52800 0 2929
2931 0 479038 229152 52880 0 2930
2932 0 479053 229499 53000 0 2931
2933 0 479194 229348 53120 0 2932
2934 0 479237 229295 53200 0 2933
2935 0 479256 229125 53280 0 2934
2936 0 479298 229154 53360 0 2935
2937 0 479141 229188 53440 0 2936
2938 0 479449 229062 53520 0 2937
2939 0 479469 228868 53600 0 2938
2940 0 479497 228816 53680 0 2939
2941 0 479597 228552 53760 0 2940
2942 0 479601 228604 53880 0 2941
2943 0 479696 228208 53960 0 2942
2944 5 479640 227842 54000 0 2943
2945 0 479585 227475 54040 0 2944
2946 0 479581 227603 54160 0 2945
2947 0 479631 227828 54200 0 2946
2948 0 479529 227632 54280 0 2947
2949 0 479468 227688 54400 0 2948
2950 0 479428 227615 54520 0 2949
2951 0 479449 227433 54640 0 2950
2952 0 479496 227407 54760 0 2951
2953 0 479547 227374 54920 0 2952
2954 0 479569 227398 55000 0 2953
2955 0 479629 227240 55080 0 2954
2956 0 479516 227185 55160 0 2955
2957 0 479509 227163 55240 0 2956
2958 0 479521 227152 55360 0 2957
2959 0 479621 227080 55440 0 2958
2960 0 479669 227033 55520 0 2959
2961 0 479688 226984 55600 0 2960
2962 0 479753 226751 55800 0 2961
2963 0 479841 226640 55960 0 2962
2964 0 479996 226500 56040 0 2963
2965 0 479974 226436 56200 0 2964
2966 5 479933 226378 56240 0 2965
2967 0 479892 226320 56280 0 2966
2968 0 479940 226219 56360 0 2967
2969 0 479864 226160 56440 0 2968
2970 0 479816 226004 56520 0 2969
2971 0 479821 225880 56600 0 2970
2972 0 479845 225739 56680 0 2971
2973 0 479832 225540 56760 0 2972
2974 0 479766 225408 56840 0 2973
2975 0 479694 225296 56920 0 2974
2976 0 479696 225399 57000 0 2975
2977 0 479692 225280 57080 0 2976
2978 0 479633 225201 57160 0 2977
2979 0 479464 225081 57240 0 2978
2980 0 479347 225051 57360 0 2979
2981 0 479349 224884 57400 0 2980
2982 0 479293 224832 57520 0 2981
2983 0 479409 224940 57560 0 2982
2984 5 479537 224887 57600 0 2983
2985 0 479609 224981 57800 0 2984
2986 0 479629 224905 57920 0 2985
2987 0 479601 224885 58040 0 2986
2988 0 479632 224837 58160 0 2987
2989 0 479618 224849 58240 0 2988
2990 0 479591 224925 58360 0 2989
2991 0 479599 224965 58480 0 2990
2992 5 479737 225027 58560 0 2991
2993 0 479872 225089 58640 0 2992
2994 0 479989 225188 58720 0 2993
2995 0 480105 225345 58800 0 2994
2996 0 480172 225485 58880 0 2995
2997 0 480311 225640 58960 0 2996
2998 0 480579 225848 59000 0 2997
2999 0 480756 226021 59160 0 2998
3000 0 480955 226189 59320 0 2999
3001 0 481188 226341 59440 0 3000
3002 0 481478 226507 59480 0 3001
3003 0 481885 226691 59480 0 3002
3004 5 481959 227060 59480 0 3003
3005 0 482225 226946 59760 0 3004
3006 0 482328 226830 59960 0 3005
3007 0 482523 226763 60080 0 3006
3008 0 482714 226722 60160 0 3007
3009 5 482865 226622 60280 0 3008
3010 0 483498 226341 60320 0 3009
3011 0 483612 226388 60400 0 3010
3012 0 483829 226220 60400 0 3011
3013 5 484275 225961 60360 0 3012
3014 0 484387 225896 60240 0 3013
3015 0 484620 225765 60200 0 3014
3016 0 485052 225754 60200 0 3015
3017 0 485187 225723 60080 0 3016
3018 0 485244 225637 60000 0 3017
3019 0 485303 225518 59880 0 3018
3020 5 485543 225374 59880 0 3019
3021 0 485404 225461 59760 0 3020
3022 0 485510 225562 59640 0 3021
3023 0 485615 225650 59560 0 3022
3024 0 485618 225653 59480 0 3023
3025 0 485639 225636 59320 0 3024
3026 5 485625 225641 59280 0 3025
3027 0 485784 225317 59200 0 3026
3028 0 485824 225188 59120 0 3027
3029 0 485899 225124 59040 0 3028
3030 0 485968 225129 58960 0 3029
3031 0 485992 225126 58920 0 3030
3032 0 486361 225073 58800 0 3031
3033 0 486472 225034 58680 0 3032
3034 0 486640 224977 58560 0 3033
3035 0 486753 224865 58440 0 3034
3036 0 486876 224677 58280 0 3035
3037 0 487071 224540 58160 0 3036
3038 0 487231 224305 58000 0 3037
3039 0 487240 224294 57960 0 3038
3040 0 487381 224245 57880 0 3039
3041 0 487542 224244 57840 0 3040
3042 0 487735 224325 57840 0 3041
3043 0 487779 224365 57720 0 3042
3044 0 488020 224441 57680 0 3043
3045 5 488163 224516 57600 0 3044
3046 0 488172 224557 57560 0 3045
3047 0 488252 224649 57520 0 3046
3048 0 488756 224889 57520 0 3047
3049 0 488919 224973 57600 0 3048
3050 0 489192 225069 57680 0 3049
3051 0 489463 225225 57720 0 3050
3052 0 489599 225301 57800 0 3051
3053 0 489833 225333 57880 0 3052
3054 0 489944 225346 57960 0 3053
3055 0 490068 225290 58040 0 3054
3056 0 490323 225140 58160 0 3055
3057 0 490407 225061 58320 0 3056
3058 0 490579 225057 58400 0 3057
3059 0 490784 225049 58480 0 3058
3060 0 490927 225033 58560 0 3059
3061 0 490967 225033 58600 0 3060
3062 0 491023 225062 58680 0 3061
3063 0 491132 225117 58760 0 3062
3064 0 491150 225173 58840 0 3063
3065 0 491239 225149 58920 0 3064
3066 0 491475 225184 59000 0 3065
3067 0 491632 225217 59040 0 3066
3068 0 491683 225245 59080 0 3067
3069 0 491748 225281 59200 0 3068
3070 0 491870 225300 59280 0 3069
3071 5 491982 225340 59320 0 3070
3072 0 492127 225406 59360 0 3071
3073 0 492293 225477 59400 0 3072
3074 0 492390 225527 59480 0 3073
3075 0 492439 225545 59520 0 3074
3076 0 492628 225776 59520 0 3075
3077 0 492653 225849 59560 0 3076
3078 0 492649 225945 59560 0 3077
3079 0 492749 226024 59600 0 3078
3080 0 492893 226172 59600 0 3079
3081 0 493181 226316 59600 0 3080
3082 5 493301 226377 59560 0 3081
3083 0 493521 226409 59560 0 3082
3084 0 493609 226420 59600 0 3083
3085 0 493666 226434 59640 0 3084
3086 0 493731 226448 59680 0 3085
3087 0 493764 226437 59720 0 3086
3088 0 493842 226467 59760 0 3087
3089 0 493959 226448 59800 0 3088
3090 0 494052 226433 59840 0 3089
3091 0 494194 226443 59920 0 3090
3092 0 494346 226451 60040 0 3091
3093 0 494442 226527 60080 0 3092
3094 0 494686 226635 60160 0 3093
3095 0 494810 226743 60240 0 3094
3096 0 495054 226895 60280 0 3095
3097 0 495250 226943 60320 0 3096
3098 0 495474 227023 60320 0 3097
3099 0 495690 227083 60320 0 3098
3100 0 495818 227215 60400 0 3099
3101 0 496002 227243 60480 0 3100
3102 0 496158 227275 60520 0 3101
3103 0 496258 227291 60640 0 3102
3104 0 496262 227199 60680 0 3103
3105 0 496346 227051 60760 0 3104
3106 0 496414 226963 60840 0 3105
3107 0 496434 226747 60880 0 3106
3108 0 496378 226559 60960 0 3107
3109 0 496266 226251 61040 0 3108
3110 0 496150 226103 61160 0 3109
3111 6 496278 226095 61320 0 3110
3112 0 451324 246596 46360 0 2568
3113 0 451108 246661 46160 0 3112
3114 0 450997 246594 46040 0 3113
3115 0 451175 246396 45920 0 3114
3116 0 451338 246292 45800 0 3115
3117 0 451633 246207 45720 0 3116
3118 0 451719 246123 45640 0 3117
3119 0 451917 245921 45440 0 3118
3120 0 451976 245882 45360 0 3119
3121 0 451988 245617 45160 0 3120
3122 0 451833 245738 45040 0 3121
3123 0 451784 245720 44840 0 3122
3124 0 451697 245693 44680 0 3123
3125 0 451699 245617 44520 0 3124
3126 0 451696 245504 44360 0 3125
3127 0 451764 245477 44200 0 3126
3128 0 451856 245393 44040 0 3127
3129 0 451790 245314 43880 0 3128
3130 0 451696 245229 43720 0 3129
3131 0 451648 245149 43480 0 3130
3132 0 451547 244945 43320 0 3131
3133 0 451612 244757 43200 0 3132
3134 0 451559 244493 43080 0 3133
3135 0 451492 244193 42920 0 3134
3136 0 451511 244038 42720 0 3135
3137 0 451563 243841 42560 0 3136
3138 0 451759 243717 42400 0 3137
3139 0 451669 243509 42240 0 3138
3140 0 451516 243311 42080 0 3139
3141 5 451286 242596 42080 0 3140
3142 5 451892 242082 42080 0 3141
3143 0 451928 242025 42240 0 3142
3144 0 452031 241981 42360 0 3143
3145 0 452116 241860 42440 0 3144
3146 0 452144 241731 42600 0 3145
3147 0 452143 241737 42760 0 3146
3148 0 452172 241723 42880 0 3147
3149 0 452168 241739 43040 0 3148
3150 0 452155 241750 43240 0 3149
3151 0 452153 241752 43400 0 3150
3152 0 452135 241798 43560 0 3151
3153 0 452100 241808 43720 0 3152
3154 0 452085 241820 43880 0 3153
3155 0 452096 241814 44040 0 3154
3156 0 452128 241822 44200 0 3155
3157 0 452180 241824 44360 0 3156
3158 0 452155 241835 44560 0 3157
3159 0 452200 241868 44720 0 3158
3160 5 452210 242052 44880 0 3159
3161 0 452276 241819 44960 0 3160
3162 0 452334 241752 45040 0 3161
3163 0 452398 241653 45120 0 3162
3164 0 452450 241652 45200 0 3163
3165 0 452502 241583 45320 0 3164
3166 0 452458 241602 45480 0 3165
3167 0 452388 241653 45600 0 3166
3168 0 452301 241708 45720 0 3167
3169 0 452456 241646 45880 0 3168
3170 0 452497 241603 45920 0 3169
3171 0 452571 241458 46000 0 3170
3172 0 452780 241425 46080 0 3171
3173 0 452966 241293 46200 0 3172
3174 0 453250 241021 46360 0 3173
3175 0 453297 240917 46520 0 3174
3176 0 453563 240769 46640 0 3175
3177 0 453772 240573 46760 0 3176
3178 0 453878 240442 46880 0 3177
3179 0 453998 240203 46960 0 3178
3180 0 454196 240084 47040 0 3179
3181 0 455282 239886 47120 0 3180
3182 0 456012 239374 47280 0 3181
3183 0 457148 239138 47240 0 3182
3184 0 457431 238961 47120 0 3183
3185 0 457560 238830 47000 0 3184
3186 0 457877 238659 46920 0 3185
3187 0 458156 238451 46840 0 3186
3188 0 458532 238737 46800 0 3187
3189 0 458876 238772 46680 0 3188
3190 0 459508 238575 46600 0 3189
3191 0 460619 238395 46520 0 3190
3192 0 461143 238372 46480 0 3191
3193 0 461548 238284 46360 0 3192
3194 0 461637 238377 46240 0 3193
3195 0 461848 238458 46080 0 3194
3196 0 462445 238390 45960 0 3195
3197 0 462661 238270 45840 0 3196
3198 0 463038 237985 45640 0 3197
3199 0 463433 237661 45480 0 3198
3200 0 463612 237360 45320 0 3199
3201 0 463793 237238 45200 0 3200
3202 0 463900 237003 45000 0 3201
3203 0 464304 236465 44960 0 3202
3204 0 464608 235990 44920 0 3203
3205 0 465784 235254 44920 0 3204
3206 5 466548 234166 44920 0 3205
3207 0 466684 233950 44680 0 3206
3208 0 467484 233750 44520 0 3207
3209 0 468203 233262 44320 0 3208
3210 0 468584 233026 44280 0 3209
3211 0 469500 232766 44280 0 3210
3212 5 469895 232705 44640 0 3211
3213 0 470028 232686 44760 0 3212
3214 0 470380 232766 44960 0 3213
3215 0 470505 232929 45160 0 3214
3216 0 470896 233106 45160 0 3215
3217 0 471209 233080 45200 0 3216
3218 0 471407 233113 45280 0 3217
3219 0 471664 233168 45360 0 3218
3220 0 471756 233282 45440 0 3219
3221 0 471867 233522 45560 0 3220
3222 0 471816 233676 45720 0 3221
3223 0 472124 233691 45840 0 3222
3224 0 472335 233704 45960 0 3223
3225 0 472656 233599 46080 0 3224
3226 5 473275 233495 46200 0 3225
3227 0 473467 233483 46360 0 3226
3228 0 473515 233480 46400 0 3227
3229 0 473674 233742 46520 0 3228
3230 0 473840 233779 46640 0 3229
3231 0 473972 233820 46760 0 3230
3232 0 474081 233862 46880 0 3231
3233 0 474111 232692 46920 0 3232
3234 0 474180 233015 46960 0 3233
3235 0 474263 233123 47040 0 3234
3236 0 474412 233269 47120 0 3235
3237 0 474460 233399 47280 0 3236
3238 0 474502 233479 47360 0 3237
3239 0 474650 233633 47440 0 3238
3240 0 474767 233766 47480 0 3239
3241 0 474722 233950 47600 0 3240
3242 0 474699 234023 47640 0 3241
3243 0 474728 233994 47680 0 3242
3244 0 474755 233905 47760 0 3243
3245 0 474860 233945 47840 0 3244
3246 0 474842 233933 47920 0 3245
3247 0 474971 233966 48040 0 3246
3248 0 475349 234274 48160 0 3247
3249 0 475508 234487 48240 0 3248
3250 0 475576 234551 48320 0 3249
3251 0 475675 234602 48400 0 3250
3252 0 475868 234690 48480 0 3251
3253 5 476000 234793 48520 0 3252
3254 0 476415 234866 48600 0 3253
3255 0 476955 235076 48600 0 3254
3256 0 476975 235142 48760 0 3255
3257 0 477141 235324 48880 0 3256
3258 0 477374 235591 48960 0 3257
3259 0 477401 235737 49040 0 3258
3260 0 477490 235863 49120 0 3259
3261 0 477503 235952 49240 0 3260
3262 0 477630 236018 49280 0 3261
3263 0 477645 236156 49320 0 3262
3264 0 477657 236235 49400 0 3263
3265 0 477674 236353 49480 0 3264
3266 0 477736 236502 49560 0 3265
3267 0 477806 236594 49640 0 3266
3268 0 477797 236724 49720 0 3267
3269 0 477824 236814 49800 0 3268
3270 0 477845 236877 49880 0 3269
3271 0 477851 236936 49920 0 3270
3272 0 477763 237041 50000 0 3271
3273 0 477806 236984 50080 0 3272
3274 0 477890 237001 50160 0 3273
3275 0 478044 236827 50240 0 3274
3276 0 478122 236799 50320 0 3275
3277 0 478203 236801 50400 0 3276
3278 0 478342 236949 50520 0 3277
3279 0 478504 237081 50600 0 3278
3280 0 478626 237301 50760 0 3279
3281 0 478695 237589 50840 0 3280
3282 0 479024 237614 50920 0 3281
3283 0 479060 237647 50960 0 3282
3284 0 479056 237756 51040 0 3283
3285 0 479101 237826 51120 0 3284
3286 0 479134 237953 51200 0 3285
3287 0 479140 238009 51280 0 3286
3288 0 479126 238078 51360 0 3287
3289 0 479142 238100 51520 0 3288
3290 0 479127 238137 51680 0 3289
3291 0 479056 238291 51800 0 3290
3292 0 479170 238372 51920 0 3291
3293 0 479233 238481 52040 0 3292
3294 0 479380 238651 52200 0 3293
3295 0 479404 238698 52240 0 3294
3296 0 479463 238796 52360 0 3295
3297 0 479568 238904 52440 0 3296
3298 0 479633 238915 52560 0 3297
3299 0 479719 239081 52640 0 3298
3300 0 479615 239061 52760 0 3299
3301 0 479545 239114 52920 0 3300
3302 0 479517 239503 53040 0 3301
3303 0 479588 239631 53160 0 3302
3304 0 479616 239736 53240 0 3303
3305 0 479740 239806 53280 0 3304
3306 0 479790 239854 53360 0 3305
3307 0 479734 240008 53440 0 3306
3308 0 480142 240100 53480 0 3307
3309 5 480302 240152 53520 0 3308
3310 0 480425 240209 53560 0 3309
3311 0 480554 240324 53640 0 3310
3312 0 480761 240485 53720 0 3311
3313 0 480857 240544 53800 0 3312
3314 0 481036 240608 53920 0 3313
3315 0 481226 240638 54040 0 3314
3316 0 481379 240787 54160 0 3315
3317 0 481555 240880 54280 0 3316
3318 0 481663 240970 54400 0 3317
3319 0 481753 241038 54520 0 3318
3320 0 481852 241113 54640 0 3319
3321 0 481976 241185 54800 0 3320
3322 5 481970 241189 54840 0 3321
3323 0 482027 241185 54920 0 3322
3324 0 482159 241316 55000 0 3323
3325 0 482212 241423 55080 0 3324
3326 0 482253 241497 55160 0 3325
3327 0 482334 241554 55240 0 3326
3328 0 482398 241591 55280 0 3327
3329 0 482635 241531 55320 0 3328
3330 0 482836 241502 55400 0 3329
3331 0 482996 241410 55400 0 3330
3332 0 483066 241385 55440 0 3331
3333 0 483171 241310 55360 0 3332
3334 0 483321 241129 55320 0 3333
3335 0 483487 241061 55320 0 3334
3336 5 483535 240929 55320 0 3335
3337 0 483742 240768 55400 0 3336
3338 0 483782 240401 55520 0 3337
3339 0 483800 240273 55600 0 3338
3340 5 483819 240203 55640 0 3339
3341 0 484251 239775 55640 0 3340
3342 0 484390 239539 55680 0 3341
3343 0 484412 239419 55760 0 3342
3344 0 484402 239403 55840 0 3343
3345 0 484262 239335 55840 0 3344
3346 0 484222 239191 55840 0 3345
3347 0 484270 239087 55840 0 3346
3348 0 484333 238947 55760 0 3347
3349 0 484411 238851 55640 0 3348
3350 0 484595 238755 55600 0 3349
3351 0 484786 238752 55520 0 3350
3352 0 484944 238723 55440 0 3351
3353 0 485090 238699 55360 0 3352
3354 0 485242 238403 55360 0 3353
3355 0 485404 238315 55440 0 3354
3356 0 485554 238215 55520 0 3355
3357 0 485959 237971 55640 0 3356
3358 0 486210 237659 55720 0 3357
3359 0 486492 237442 55760 0 3358
3360 0 486696 237237 55760 0 3359
3361 0 486762 236991 55720 0 3360
3362 0 486922 236876 55680 0 3361
3363 0 487147 236763 55600 0 3362
3364 0 487307 236703 55520 0 3363
3365 0 487459 236555 55440 0 3364
3366 0 487531 236410 55320 0 3365
3367 0 487527 236311 55240 0 3366
3368 0 487655 236071 55240 0 3367
3369 0 487679 235958 55320 0 3368
3370 0 487811 235743 55400 0 3369
3371 0 487951 235575 55520 0 3370
3372 0 488003 235523 55640 0 3371
3373 0 488038 235361 55720 0 3372
3374 0 488031 235152 55800 0 3373
3375 0 488055 234950 55880 0 3374
3376 5 488162 234615 55960 0 3375
3377 0 488238 234087 55960 0 3376
3378 0 488154 233879 55960 0 3377
3379 0 488102 233723 55880 0 3378
3380 0 488066 233593 55800 0 3379
3381 0 488186 233411 55720 0 3380
3382 5 488278 233132 55680 0 3381
3383 0 488359 232927 55600 0 3382
3384 0 488458 232645 55680 0 3383
3385 0 488633 232518 55760 0 3384
3386 0 488706 232423 55840 0 3385
3387 0 488811 232364 55920 0 3386
3388 0 488918 232327 56000 0 3387
3389 0 488999 232295 56120 0 3388
3390 0 489219 232346 56240 0 3389
3391 5 489360 232317 56360 0 3390
3392 0 489718 232454 56440 0 3391
3393 0 490063 232651 56520 0 3392
3394 5 490523 232791 56520 0 3393
3395 0 490811 232906 56680 0 3394
3396 0 490935 232939 56840 0 3395
3397 0 491004 232943 56960 0 3396
3398 0 491190 232947 57040 0 3397
3399 0 491266 232935 57080 0 3398
3400 0 491466 232972 57160 0 3399
3401 0 491955 233043 57160 0 3400
3402 0 492318 233086 57240 0 3401
3403 0 492528 233024 57280 0 3402
3404 0 492744 233092 57280 0 3403
3405 0 493016 233212 57360 0 3404
3406 0 493155 233239 57400 0 3405
3407 0 493311 233275 57400 0 3406
3408 0 493419 233351 57440 0 3407
3409 0 493579 233446 57520 0 3408
3410 0 493667 233527 57560 0 3409
3411 0 493855 233671 57560 0 3410
3412 0 493867 233668 57600 0 3411
3413 0 493923 233571 57640 0 3412
3414 5 494203 233539 57680 0 3413
3415 0 494273 233491 57720 0 3414
3416 0 494371 233495 57800 0 3415
3417 0 494416 233420 57880 0 3416
3418 5 494614 233248 57920 0 3417
3419 0 494856 233080 57880 0 3418
3420 0 494959 233063 57800 0 3419
3421 0 495026 233011 57720 0 3420
3422 0 495247 232815 57640 0 3421
3423 0 495283 232679 57680 0 3422
3424 0 495407 232543 57640 0 3423
3425 0 495507 232555 57560 0 3424
3426 0 495539 232458 57520 0 3425
3427 0 495575 232370 57480 0 3426
3428 0 495596 232346 57440 0 3427
3429 5 495587 232123 57400 0 3428
3430 0 495692 231982 57440 0 3429
3431 0 495748 231834 57440 0 3430
3432 5 495912 231699 57440 0 3431
3433 0 495971 231683 57560 0 3432
3434 0 496043 231591 57640 0 3433
3435 0 496098 231531 57720 0 3434
3436 0 496114 231523 57800 0 3435
3437 0 496136 231452 57880 0 3436
3438 0 496143 231436 57920 0 3437
3439 0 496151 231419 57960 0 3438
3440 0 496147 231411 58040 0 3439
3441 0 496127 231399 58120 0 3440
3442 0 496102 231415 58160 0 3441
3443 0 496079 231427 58240 0 3442
3444 0 496039 231456 58280 0 3443
3445 0 496159 231508 58280 0 3444
3446 0 496163 231547 58320 0 3445
3447 0 496151 231586 58360 0 3446
3448 0 496143 231611 58400 0 3447
3449 0 496175 231631 58480 0 3448
3450 0 496171 231639 58520 0 3449
3451 0 496199 231675 58560 0 3450
3452 0 496190 231731 58600 0 3451
3453 0 496171 231751 58640 0 3452
3454 0 496158 231767 58680 0 3453
3455 0 496122 231781 58720 0 3454
3456 0 496115 231766 58760 0 3455
3457 0 496109 231794 58840 0 3456
3458 0 496123 231835 58920 0 3457
3459 0 496119 231851 58960 0 3458
3460 6 496102 231863 59000 0 3459
3461 0 451044 242748 41800 0 3141
3462 0 450609 242645 41640 0 3461
3463 0 450356 242525 41520 0 3462
3464 0 450150 242472 41360 0 3463
3465 0 449875 242389 41280 0 3464
3466 0 449684 242329 41160 0 3465
3467 0 449164 242098 41040 0 3466
3468 0 448919 242023 40920 0 3467
3469 0 448636 241934 40760 0 3468
3470 0 448256 241781 40640 0 3469
3471 0 448080 241331 40520 0 3470
3472 0 447864 241192 40400 0 3471
3473 0 447648 241013 40280 0 3472
3474 0 447463 240721 40120 0 3473
3475 0 446580 239009 40120 0 3474
3476 5 446040 238302 40240 0 3475
3477 0 445743 238167 40040 0 3476
3478 0 445492 238068 39880 0 3477
3479 0 445155 237945 39680 0 3478
3480 0 444643 237501 39680 0 3479
3481 0 444307 236189 39680 0 3480
3482 5 443972 235104 39800 0 3481
3483 0 443951 234718 39680 0 3482
3484 0 443936 234537 39560 0 3483
3485 0 443936 234350 39440 0 3484
3486 0 443918 234178 39280 0 3485
3487 0 443820 234001 39120 0 3486
3488 0 443888 233825 39000 0 3487
3489 0 443908 233617 38840 0 3488
3490 0 443931 233437 38720 0 3489
3491 0 443916 233296 38600 0 3490
3492 0 443931 233217 38440 0 3491
3493 0 443976 233125 38280 0 3492
3494 0 444061 232839 38120 0 3493
3495 0 444124 232729 37960 0 3494
3496 0 444267 232607 37840 0 3495
3497 0 444368 232453 37720 0 3496
3498 0 444436 232344 37600 0 3497
3499 0 444524 232175 37480 0 3498
3500 0 444908 232138 37360 0 3499
3501 0 445311 232184 37240 0 3500
3502 0 445557 231995 37120 0 3501
3503 0 445731 231725 37000 0 3502
3504 0 445878 231648 36880 0 3503
3505 0 445684 231402 36720 0 3504
3506 0 445354 231042 36560 0 3505
3507 0 445199 230749 36440 0 3506
3508 0 445225 230520 36280 0 3507
3509 0 445292 230313 36120 0 3508
3510 0 445368 229974 35960 0 3509
3511 0 445400 229811 35800 0 3510
3512 0 445396 229609 35640 0 3511
3513 0 445411 229381 35480 0 3512
3514 0 445400 229264 35360 0 3513
3515 0 445355 229088 35240 0 3514
3516 0 445349 229016 35120 0 3515
3517 0 445319 229002 34960 0 3516
3518 0 445376 229041 34800 0 3517
3519 0 445399 228970 34680 0 3518
3520 0 445589 228917 34560 0 3519
3521 0 445604 228881 34400 0 3520
3522 0 445708 228654 34240 0 3521
3523 0 445812 228500 34080 0 3522
3524 0 445888 228409 33920 0 3523
3525 0 445932 228254 33800 0 3524
3526 0 445982 228136 33680 0 3525
3527 0 446056 228073 33560 0 3526
3528 0 446180 228072 33440 0 3527
3529 0 446308 228073 33280 0 3528
3530 0 446350 227972 33120 0 3529
3531 5 446354 227939 33080 0 3530
3532 0 446344 227840 32960 0 3531
3533 0 446431 227670 32800 0 3532
3534 0 446481 227609 32680 0 3533
3535 0 446423 227500 32520 0 3534
3536 0 446497 227373 32360 0 3535
3537 0 446496 227289 32200 0 3536
3538 0 446500 226920 32080 0 3537
3539 0 446519 226586 32040 0 3538
3540 0 446554 225991 31960 0 3539
3541 0 446158 225055 31960 0 3540
3542 0 445893 224498 32040 0 3541
3543 0 445927 224253 32160 0 3542
3544 0 445942 224033 32280 0 3543
3545 0 446009 223852 32400 0 3544
3546 0 446059 223749 32520 0 3545
3547 0 446034 223625 32640 0 3546
3548 0 445967 223370 32800 0 3547
3549 0 445967 223325 32920 0 3548
3550 0 445958 223288 33040 0 3549
3551 0 445876 223077 33200 0 3550
3552 0 445925 222817 33360 0 3551
3553 0 445915 222581 33480 0 3552
3554 0 445901 222429 33560 0 3553
3555 0 445900 222288 33680 0 3554
3556 0 445903 222098 33800 0 3555
3557 0 446067 221969 33920 0 3556
3558 0 446116 221941 34040 0 3557
3559 0 446179 221908 34160 0 3558
3560 0 446194 221729 34280 0 3559
3561 0 446168 221497 34320 0 3560
3562 0 446196 221405 34440 0 3561
3563 0 446132 221312 34560 0 3562
3564 0 446123 221202 34680 0 3563
3565 0 446007 220957 34840 0 3564
3566 0 445911 220877 34960 0 3565
3567 0 445902 220741 35120 0 3566
3568 0 445960 220485 35240 0 3567
3569 0 446179 220430 35320 0 3568
3570 0 446252 220327 35480 0 3569
3571 0 446343 220247 35640 0 3570
3572 0 446444 220077 35760 0 3571
3573 0 446556 220055 35880 0 3572
3574 0 446692 219934 36000 0 3573
3575 0 446756 219810 36120 0 3574
3576 0 446736 219749 36240 0 3575
3577 0 446825 219648 36360 0 3576
3578 5 447002 219602 36480 0 3577
3579 0 447420 219699 36600 0 3578
3580 0 447789 219755 36720 0 3579
3581 0 448015 219792 36800 0 3580
3582 0 448160 219811 36880 0 3581
3583 0 448304 219966 36960 0 3582
3584 0 447959 219431 37080 0 3583
3585 0 447787 219325 37200 0 3584
3586 0 447625 219086 37320 0 3585
3587 5 447359 218863 37440 0 3586
3588 0 447511 218698 37560 0 3587
3589 0 447652 218535 37640 0 3588
3590 0 447639 218544 37760 0 3589
3591 0 447716 218467 37880 0 3590
3592 0 447768 218376 38000 0 3591
3593 0 447811 218214 38120 0 3592
3594 0 447863 218125 38240 0 3593
3595 0 447936 218022 38400 0 3594
3596 0 448008 217962 38480 0 3595
3597 0 448063 217867 38600 0 3596
3598 0 448144 217829 38720 0 3597
3599 0 448184 217789 38840 0 3598
3600 0 448252 217741 39000 0 3599
3601 0 448283 217553 39160 0 3600
3602 0 448556 217029 39320 0 3601
3603 5 448588 216959 39360 0 3602
3604 0 448684 216748 39480 0 3603
3605 0 448717 216740 39560 0 3604
3606 0 448967 216556 39720 0 3605
3607 0 449000 216608 39840 0 3606
3608 0 449328 216402 39920 0 3607
3609 0 449491 216297 39960 0 3608
3610 0 450084 215788 40000 0 3609
3611 0 450380 214926 40040 0 3610
3612 0 450580 214614 39960 0 3611
3613 0 450672 214409 39840 0 3612
3614 0 450802 214328 39720 0 3613
3615 0 450793 214209 39600 0 3614
3616 0 450912 214160 39480 0 3615
3617 0 451071 214114 39360 0 3616
3618 0 451271 214058 39240 0 3617
3619 0 451411 213894 39120 0 3618
3620 0 451796 213241 39080 0 3619
3621 0 451904 213110 39000 0 3620
3622 0 451971 213016 38920 0 3621
3623 0 452155 212813 38840 0 3622
3624 0 452248 212590 38720 0 3623
3625 0 452279 212338 38600 0 3624
3626 0 452172 212081 38520 0 3625
3627 0 452168 211729 38400 0 3626
3628 0 452244 211505 38280 0 3627
3629 0 452443 211154 38160 0 3628
3630 0 452676 210913 38080 0 3629
3631 0 452811 210809 38000 0 3630
3632 0 452896 210604 37880 0 3631
3633 0 452940 210415 37760 0 3632
3634 0 452936 210345 37640 0 3633
3635 0 453028 209981 37520 0 3634
3636 5 453054 209690 37480 0 3635
3637 0 453695 209446 37360 0 3636
3638 0 454067 209509 37240 0 3637
3639 0 454370 209606 37160 0 3638
3640 0 454618 209611 37040 0 3639
3641 0 454674 209532 37000 0 3640
3642 0 454968 209845 36960 0 3641
3643 0 454970 209497 36840 0 3642
3644 0 454849 209215 36720 0 3643
3645 0 454735 208884 36600 0 3644
3646 5 454759 208546 36520 0 3645
3647 0 455421 208185 36520 0 3646
3648 0 455875 208222 36600 0 3647
3649 0 456259 208286 36680 0 3648
3650 0 456490 208449 36760 0 3649
3651 0 456744 208449 36800 0 3650
3652 0 457007 208388 36920 0 3651
3653 0 456912 208205 36960 0 3652
3654 0 457021 208024 37000 0 3653
3655 0 456973 207848 37120 0 3654
3656 0 456678 207444 37240 0 3655
3657 0 456409 207149 37360 0 3656
3658 0 456258 206941 37480 0 3657
3659 0 456328 206832 37600 0 3658
3660 0 456412 206756 37720 0 3659
3661 0 456508 206650 37840 0 3660
3662 0 456717 206436 37960 0 3661
3663 0 457339 206026 37920 0 3662
3664 0 457688 205796 37800 0 3663
3665 0 458071 205565 37760 0 3664
3666 0 459084 205164 37720 0 3665
3667 0 459868 204824 37720 0 3666
3668 0 460776 204588 37720 0 3667
3669 0 461031 204555 37880 0 3668
3670 0 461306 204475 38000 0 3669
3671 0 461463 204439 38040 0 3670
3672 0 461696 204427 38120 0 3671
3673 0 461946 204502 38200 0 3672
3674 5 462144 204488 38320 0 3673
3675 0 462231 204607 38480 0 3674
3676 0 462460 204936 38600 0 3675
3677 5 462854 205290 38640 0 3676
3678 0 462993 205307 38760 0 3677
3679 0 463045 205321 38800 0 3678
3680 0 463095 205335 38840 0 3679
3681 0 463190 205355 38880 0 3680
3682 0 463367 205417 39000 0 3681
3683 5 463517 205387 39120 0 3682
3684 0 463659 205343 39240 0 3683
3685 0 463820 205225 39320 0 3684
3686 0 463989 205224 39480 0 3685
3687 0 464088 205201 39560 0 3686
3688 0 464140 205189 39600 0 3687
3689 0 464264 205178 39760 0 3688
3690 0 464472 205086 39920 0 3689
3691 0 464728 205037 40040 0 3690
3692 0 464999 204880 40160 0 3691
3693 0 465485 204754 40240 0 3692
3694 0 465743 204660 40280 0 3693
3695 0 465928 204560 40360 0 3694
3696 0 466104 204477 40440 0 3695
3697 0 466243 204394 40520 0 3696
3698 0 466312 204406 40560 0 3697
3699 0 466580 204428 40600 0 3698
3700 0 466748 204285 40680 0 3699
3701 0 466896 204176 40720 0 3700
3702 0 467112 204018 40800 0 3701
3703 5 467175 203997 40840 0 3702
3704 0 467207 203825 40840 0 3703
3705 0 467431 203693 40840 0 3704
3706 0 467543 203609 40960 0 3705
3707 0 467692 203545 41080 0 3706
3708 0 467867 203526 41200 0 3707
3709 0 467996 203421 41320 0 3708
3710 0 468156 203328 41440 0 3709
3711 0 468300 203296 41600 0 3710
3712 0 468656 203290 41680 0 3711
3713 0 469156 203446 41680 0 3712
3714 0 469427 203592 41600 0 3713
3715 0 469563 203685 41560 0 3714
3716 0 469720 203800 41480 0 3715
3717 0 469839 203913 41360 0 3716
3718 0 469991 204045 41240 0 3717
3719 0 470092 204196 41120 0 3718
3720 0 470115 204325 41000 0 3719
3721 0 470136 204437 40880 0 3720
3722 0 470235 204550 40800 0 3721
3723 0 470295 204689 40720 0 3722
3724 0 470444 204806 40640 0 3723
3725 0 470663 204910 40520 0 3724
3726 0 470680 204997 40400 0 3725
3727 0 470823 205033 40280 0 3726
3728 0 470891 205084 40160 0 3727
3729 0 470880 205077 40080 0 3728
3730 0 470847 204988 40040 0 3729
3731 0 470920 205034 40000 0 3730
3732 0 470975 205051 39880 0 3731
3733 0 471096 205078 39760 0 3732
3734 0 471124 205102 39640 0 3733
3735 0 471048 205168 39600 0 3734
3736 0 471037 205188 39480 0 3735
3737 5 471067 205246 39360 0 3736
3738 0 471175 205181 39200 0 3737
3739 0 471260 205164 39120 0 3738
3740 0 471300 205156 39040 0 3739
3741 0 471340 205099 38960 0 3740
3742 0 471373 205028 38880 0 3741
3743 0 471409 204977 38800 0 3742
3744 0 471427 204989 38720 0 3743
3745 0 471492 205044 38640 0 3744
3746 0 471547 205022 38560 0 3745
3747 0 471612 205053 38440 0 3746
3748 0 471588 205029 38400 0 3747
3749 0 471628 204980 38320 0 3748
3750 0 471723 204983 38240 0 3749
3751 0 471749 204954 38160 0 3750
3752 0 471988 204961 38120 0 3751
3753 6 472176 204957 38080 0 3752
3754 0 445883 237951 40560 0 3476
3755 0 445801 237781 40640 0 3754
3756 0 444856 236803 40720 0 3755
3757 5 444680 236020 40720 0 3756
3758 5 444542 235821 40840 0 3757
3759 0 444495 235755 40880 0 3758
3760 0 443679 235215 40880 0 3759
3761 0 443290 234581 41000 0 3760
3762 0 443248 234366 41080 0 3761
3763 0 443101 234180 41160 0 3762
3764 0 442854 233793 41240 0 3763
3765 0 442659 233556 41400 0 3764
3766 0 442551 233384 41520 0 3765
3767 0 442458 233253 41640 0 3766
3768 0 442330 233073 41760 0 3767
3769 0 442249 232852 41880 0 3768
3770 0 442176 232636 42000 0 3769
3771 0 442093 232521 42080 0 3770
3772 0 442022 232441 42200 0 3771
3773 0 441925 232300 42320 0 3772
3774 0 441846 232205 42440 0 3773
3775 0 441809 232101 42560 0 3774
3776 0 441742 231972 42720 0 3775
3777 0 441731 231937 42840 0 3776
3778 0 441609 231873 42960 0 3777
3779 0 441565 231825 43080 0 3778
3780 0 441538 231772 43200 0 3779
3781 0 441477 231713 43320 0 3780
3782 0 441489 231678 43440 0 3781
3783 5 441514 231712 43480 0 3782
3784 0 441466 231633 43560 0 3783
3785 0 441458 231537 43680 0 3784
3786 0 441334 231389 43800 0 3785
3787 0 441317 231408 43920 0 3786
3788 0 441204 231380 44040 0 3787
3789 0 441217 231396 44160 0 3788
3790 0 441158 231392 44280 0 3789
3791 0 441154 231362 44360 0 3790
3792 0 441154 231370 44480 0 3791
3793 0 441052 231322 44600 0 3792
3794 0 440910 231296 44680 0 3793
3795 0 440870 231340 44880 0 3794
3796 0 440886 231313 44920 0 3795
3797 0 440902 231224 45000 0 3796
3798 0 440877 231092 45080 0 3797
3799 0 440851 231140 45200 0 3798
3800 0 440817 231165 45280 0 3799
3801 0 440793 231159 45360 0 3800
3802 0 440718 231215 45440 0 3801
3803 0 440502 231360 45560 0 3802
3804 0 440319 231530 45680 0 3803
3805 0 440208 231592 45760 0 3804
3806 0 440128 231599 45800 0 3805
3807 0 439742 231911 45880 0 3806
3808 5 440078 231500 46040 0 3807
3809 0 440143 231295 46120 0 3808
3810 0 440182 231129 46200 0 3809
3811 0 440418 230842 46320 0 3810
3812 0 440446 230703 46440 0 3811
3813 0 440426 230753 46520 0 3812
3814 0 440414 230684 46640 0 3813
3815 0 440417 230575 46760 0 3814
3816 0 440545 230290 46880 0 3815
3817 0 440537 230350 47000 0 3816
3818 0 440636 229974 47120 0 3817
3819 0 440690 230168 47280 0 3818
3820 0 440774 230152 47480 0 3819
3821 0 440659 230191 47640 0 3820
3822 0 440744 230060 47760 0 3821
3823 0 441134 229934 47840 0 3822
3824 5 441827 229522 47880 0 3823
3825 0 442254 229241 47760 0 3824
3826 0 442438 228965 47760 0 3825
3827 0 442489 228939 47680 0 3826
3828 0 442576 228908 47600 0 3827
3829 0 442843 228771 47520 0 3828
3830 0 443018 228448 47400 0 3829
3831 0 443102 228292 47280 0 3830
3832 0 443406 227815 47160 0 3831
3833 0 443437 227530 47000 0 3832
3834 0 443590 227301 46880 0 3833
3835 0 443578 227353 46760 0 3834
3836 0 443601 227217 46640 0 3835
3837 0 443671 227089 46560 0 3836
3838 0 443713 227039 46440 0 3837
3839 0 443733 227003 46360 0 3838
3840 5 443596 226953 46280 0 3839
3841 0 443748 226364 46240 0 3840
3842 0 443445 226661 46080 0 3841
3843 0 443416 226656 46000 0 3842
3844 0 443351 226609 45920 0 3843
3845 0 443516 226264 45800 0 3844
3846 0 443747 226007 45640 0 3845
3847 0 443983 225778 45520 0 3846
3848 5 444010 225718 45480 0 3847
3849 0 444330 225494 45360 0 3848
3850 0 444458 225385 45240 0 3849
3851 0 444496 225385 45200 0 3850
3852 0 444594 225423 45120 0 3851
3853 0 444757 225404 45040 0 3852
3854 0 444778 225355 44920 0 3853
3855 0 444761 225241 44800 0 3854
3856 0 444782 225105 44680 0 3855
3857 0 444798 224904 44560 0 3856
3858 0 444897 224729 44440 0 3857
3859 0 444934 224592 44280 0 3858
3860 0 445121 224245 44240 0 3859
3861 5 445270 223837 44040 0 3860
3862 0 445187 223407 44040 0 3861
3863 0 445227 223323 44160 0 3862
3864 0 445147 223107 44240 0 3863
3865 0 445115 222842 44360 0 3864
3866 0 444968 222719 44400 0 3865
3867 0 444904 222580 44480 0 3866
3868 0 444829 222461 44600 0 3867
3869 0 444712 222443 44720 0 3868
3870 0 444687 222394 44840 0 3869
3871 0 444640 222362 44920 0 3870
3872 0 444280 221981 44920 0 3871
3873 0 444128 221997 44960 0 3872
3874 0 444028 222005 45040 0 3873
3875 0 443916 222026 45080 0 3874
3876 0 443878 221985 45120 0 3875
3877 0 443388 222683 45160 0 3876
3878 0 443856 221945 45200 0 3877
3879 0 443875 221884 45280 0 3878
3880 0 443813 221829 45400 0 3879
3881 0 443620 221868 45480 0 3880
3882 0 443405 221996 45600 0 3881
3883 0 443141 222133 45720 0 3882
3884 0 442907 222118 45800 0 3883
3885 0 442768 222136 45880 0 3884
3886 0 442628 222113 45960 0 3885
3887 0 442525 222102 46000 0 3886
3888 0 442467 222060 46040 0 3887
3889 0 442574 221965 46120 0 3888
3890 0 442561 221894 46200 0 3889
3891 0 442678 221751 46280 0 3890
3892 0 442850 221594 46400 0 3891
3893 0 442762 221484 46520 0 3892
3894 0 442716 221471 46640 0 3893
3895 0 442619 221443 46680 0 3894
3896 0 442660 221430 46720 0 3895
3897 0 442649 221385 46800 0 3896
3898 0 442637 221310 46840 0 3897
3899 0 442630 221297 46880 0 3898
3900 0 442604 221301 46920 0 3899
3901 0 442590 221294 46960 0 3900
3902 0 442538 221317 47040 0 3901
3903 0 442640 221842 47120 0 3902
3904 0 442247 221245 47200 0 3903
3905 0 442117 221239 47320 0 3904
3906 0 442033 221318 47440 0 3905
3907 0 441871 221451 47520 0 3906
3908 0 441658 221384 47600 0 3907
3909 0 441577 221273 47680 0 3908
3910 0 441560 221121 47760 0 3909
3911 0 441419 221007 47880 0 3910
3912 0 441580 220964 48040 0 3911
3913 0 441665 220921 48080 0 3912
3914 0 441734 220770 48160 0 3913
3915 0 441740 220916 48200 0 3914
3916 0 441776 220984 48240 0 3915
3917 0 441793 221003 48320 0 3916
3918 0 441814 220978 48440 0 3917
3919 0 441842 220922 48560 0 3918
3920 0 441829 220806 48640 0 3919
3921 0 441843 220734 48680 0 3920
3922 0 441925 220608 48760 0 3921
3923 0 441951 220625 48880 0 3922
3924 0 441846 220557 49000 0 3923
3925 0 441795 220566 49080 0 3924
3926 0 441751 220466 49160 0 3925
3927 0 441671 220406 49240 0 3926
3928 0 441660 220357 49320 0 3927
3929 0 441788 220201 49400 0 3928
3930 0 441716 220199 49480 0 3929
3931 0 441723 220031 49480 0 3930
3932 0 441749 219977 49600 0 3931
3933 0 441786 219971 49680 0 3932
3934 0 441745 219919 49720 0 3933
3935 0 441235 219201 49720 0 3934
3936 0 441237 218613 49640 0 3935
3937 0 441349 218428 49480 0 3936
3938 0 441363 218216 49320 0 3937
3939 0 441421 218084 49200 0 3938
3940 0 441466 218022 49120 0 3939
3941 0 441492 217818 49000 0 3940
3942 0 441573 217727 48840 0 3941
3943 0 441582 217653 48640 0 3942
3944 0 441560 217627 48560 0 3943
3945 0 441546 217591 48440 0 3944
3946 5 441633 217545 48280 0 3945
3947 0 441519 217388 48280 0 3946
3948 0 441507 217336 48240 0 3947
3949 0 441479 217002 48200 0 3948
3950 0 441566 216925 48160 0 3949
3951 0 441523 216960 48080 0 3950
3952 0 441377 216858 48000 0 3951
3953 0 441250 216746 47920 0 3952
3954 0 441173 216644 47880 0 3953
3955 0 441171 216342 47840 0 3954
3956 0 440995 216102 47840 0 3955
3957 0 440947 216070 47800 0 3956
3958 0 440983 215834 47760 0 3957
3959 0 440689 215600 47800 0 3958
3960 0 440661 215580 47840 0 3959
3961 0 440637 215544 47880 0 3960
3962 0 440725 215524 47920 0 3961
3963 0 440753 215324 47960 0 3962
3964 0 440837 215248 48040 0 3963
3965 0 440881 215184 48120 0 3964
3966 0 440873 215040 48160 0 3965
3967 0 440761 214908 48200 0 3966
3968 0 440837 215332 48240 0 3967
3969 0 440841 215364 48320 0 3968
3970 0 440785 215256 48400 0 3969
3971 0 440685 215136 48480 0 3970
3972 0 440689 215120 48560 0 3971
3973 0 440673 215132 48600 0 3972
3974 0 440561 215012 48680 0 3973
3975 0 440565 215028 48760 0 3974
3976 0 440573 215004 48800 0 3975
3977 0 440549 214992 48920 0 3976
3978 0 440473 214976 49000 0 3977
3979 0 440551 215276 49200 0 3978
3980 6 440523 215364 49240 0 3979
3981 0 452144 249555 48800 0 2546
3982 0 452221 249755 48720 0 3981
3983 0 452472 250122 48560 0 3982
3984 0 452497 250419 48400 0 3983
3985 0 452473 250802 48280 0 3984
3986 0 452363 250949 48120 0 3985
3987 0 452121 251257 47960 0 3986
3988 5 451997 251559 47960 0 3987
3989 0 452241 252576 48000 0 3988
3990 0 452275 253371 47920 0 3989
3991 0 452319 253552 47880 0 3990
3992 0 452372 253694 47840 0 3991
3993 0 452313 253924 47760 0 3992
3994 0 452477 254782 47680 0 3993
3995 0 452934 255559 47640 0 3994
3996 0 453471 255954 47600 0 3995
3997 0 453538 256434 47600 0 3996
3998 5 453609 256411 47560 0 3997
3999 0 453817 256329 47440 0 3998
4000 0 453936 256355 47320 0 3999
4001 0 454005 256460 47160 0 4000
4002 0 454135 256746 47000 0 4001
4003 0 454333 257051 46920 0 4002
4004 0 454737 257818 46920 0 4003
4005 0 454688 258756 46840 0 4004
4006 0 454937 258460 47040 0 4005
4007 0 455057 258587 47160 0 4006
4008 0 455205 258815 47160 0 4007
4009 5 455269 259522 47160 0 4008
4010 0 455302 259743 47000 0 4009
4011 0 455216 260383 46840 0 4010
4012 0 455281 259991 46840 0 4011
4013 0 455215 260580 46640 0 4012
4014 0 455219 260946 46520 0 4013
4015 0 455200 261232 46400 0 4014
4016 0 455060 261585 46320 0 4015
4017 0 455021 262078 46240 0 4016
4018 0 455005 262565 46160 0 4017
4019 0 455366 263081 46160 0 4018
4020 0 455453 263521 46000 0 4019
4021 5 455725 264694 45960 0 4020
4022 0 456332 264726 45800 0 4021
4023 0 456740 264566 45680 0 4022
4024 0 457130 264454 45640 0 4023
4025 0 457327 264367 45600 0 4024
4026 0 457629 264244 45480 0 4025
4027 0 457891 264080 45400 0 4026
4028 0 458027 263946 45280 0 4027
4029 0 458238 263701 45200 0 4028
4030 0 458352 263605 45160 0 4029
4031 0 458464 263503 45080 0 4030
4032 0 458544 263441 45000 0 4031
4033 0 458616 263405 44920 0 4032
4034 0 458668 263281 44760 0 4033
4035 0 458773 263169 44600 0 4034
4036 0 458864 263080 44440 0 4035
4037 0 458993 263071 44280 0 4036
4038 0 459035 263052 44160 0 4037
4039 0 459196 263064 44000 0 4038
4040 0 459420 263075 43840 0 4039
4041 5 459784 263066 43720 0 4040
4042 0 460542 262913 43640 0 4041
4043 0 461075 262833 43600 0 4042
4044 0 461481 262749 43480 0 4043
4045 0 461611 262788 43400 0 4044
4046 0 461739 262801 43320 0 4045
4047 0 461820 262798 43240 0 4046
4048 0 461875 262789 43200 0 4047
4049 0 462108 262785 43120 0 4048
4050 0 462236 262768 43040 0 4049
4051 0 462439 262800 42920 0 4050
4052 0 462941 262797 42880 0 4051
4053 0 464053 263177 42880 0 4052
4054 0 464875 263037 42800 0 4053
4055 0 465451 262940 42720 0 4054
4056 0 465667 262904 42640 0 4055
4057 0 465968 262817 42560 0 4056
4058 0 466336 262869 42440 0 4057
4059 5 466415 262889 42400 0 4058
4060 0 466577 262929 42320 0 4059
4061 5 467005 262973 42200 0 4060
4062 0 467753 263021 42200 0 4061
4063 0 468657 262797 42200 0 4062
4064 0 469521 262730 42200 0 4063
4065 0 470312 262826 42200 0 4064
4066 0 471188 262914 42200 0 4065
4067 0 471411 262850 42360 0 4066
4068 0 471720 262918 42520 0 4067
4069 0 471995 262926 42600 0 4068
4070 0 473299 263089 42600 0 4069
4071 0 473779 263041 42600 0 4070
4072 0 474336 263117 42440 0 4071
4073 0 474732 263233 42440 0 4072
4074 0 475408 263213 42440 0 4073
4075 0 475857 263321 42320 0 4074
4076 0 476008 263390 42240 0 4075
4077 0 476231 263509 42120 0 4076
4078 0 476428 263616 42000 0 4077
4079 0 476856 263698 41920 0 4078
4080 5 476840 263734 41840 0 4079
4081 0 477228 263666 41840 0 4080
4082 0 477459 263708 41760 0 4081
4083 0 477680 263721 41680 0 4082
4084 5 477832 263681 41640 0 4083
4085 0 478092 263437 41640 0 4084
4086 0 478083 263321 41720 0 4085
4087 5 478119 263282 41800 0 4086
4088 0 477915 263014 41880 0 4087
4089 0 477867 262775 41880 0 4088
4090 0 477882 262756 41840 0 4089
4091 0 477902 262682 41760 0 4090
4092 0 477454 262026 41760 0 4091
4093 0 477378 261860 41800 0 4092
4094 0 477354 261672 41840 0 4093
4095 0 477146 261189 41880 0 4094
4096 0 477246 260997 41880 0 4095
4097 0 477318 260700 41920 0 4096
4098 0 477325 260529 42000 0 4097
4099 0 477414 260404 42040 0 4098
4100 0 477486 260304 42080 0 4099
4101 0 477694 260208 42080 0 4100
4102 0 477746 260060 42080 0 4101
4103 0 477749 259878 42160 0 4102
4104 0 477742 259772 42240 0 4103
4105 0 477722 259600 42280 0 4104
4106 0 477734 259475 42400 0 4105
4107 0 477782 259280 42520 0 4106
4108 0 477809 259182 42600 0 4107
4109 0 477901 259099 42680 0 4108
4110 0 477957 259019 42760 0 4109
4111 0 478042 258958 42840 0 4110
4112 0 478197 258787 42920 0 4111
4113 5 478238 258751 42960 0 4112
4114 0 478278 258715 43000 0 4113
4115 0 478434 258599 43080 0 4114
4116 0 478589 258420 43160 0 4115
4117 0 478677 258366 43200 0 4116
4118 0 478770 258275 43240 0 4117
4119 0 478941 258112 43320 0 4118
4120 0 478977 258076 43360 0 4119
4121 0 479085 257934 43440 0 4120
4122 0 479166 257867 43520 0 4121
4123 0 479345 257827 43600 0 4122
4124 0 479469 257667 43600 0 4123
4125 0 479525 257470 43560 0 4124
4126 0 479633 257307 43480 0 4125
4127 0 479797 257106 43400 0 4126
4128 0 479945 256720 43360 0 4127
4129 0 479961 256562 43440 0 4128
4130 0 480022 256435 43520 0 4129
4131 0 480041 256387 43600 0 4130
4132 0 480045 256327 43680 0 4131
4133 0 480082 256282 43800 0 4132
4134 0 480132 256258 43880 0 4133
4135 0 480311 256250 43920 0 4134
4136 0 480210 256216 43960 0 4135
4137 0 480294 256195 44080 0 4136
4138 0 480446 256160 44160 0 4137
4139 0 480426 256164 44200 0 4138
4140 0 480582 255876 44200 0 4139
4141 0 480610 255819 44320 0 4140
4142 0 480696 255699 44400 0 4141
4143 5 480726 255710 44440 0 4142
4144 0 480850 255674 44560 0 4143
4145 0 480883 255662 44600 0 4144
4146 0 480922 255655 44640 0 4145
4147 0 480934 255651 44720 0 4146
4148 0 480982 255594 44800 0 4147
4149 0 481058 255595 44880 0 4148
4150 0 481186 255555 45000 0 4149
4151 0 481330 255522 45080 0 4150
4152 0 481569 255393 45200 0 4151
4153 0 481650 255363 45280 0 4152
4154 0 481901 255272 45360 0 4153
4155 0 482004 255222 45400 0 4154
4156 0 482080 255172 45440 0 4155
4157 0 482130 255152 45520 0 4156
4158 0 482129 255157 45600 0 4157
4159 0 482152 254993 45640 0 4158
4160 0 482248 254879 45680 0 4159
4161 0 482287 254687 45680 0 4160
4162 0 482317 254712 45760 0 4161
4163 0 482417 254801 45800 0 4162
4164 0 482558 254805 45800 0 4163
4165 0 482636 254798 45840 0 4164
4166 0 482687 254785 45880 0 4165
4167 0 482749 254771 45920 0 4166
4168 0 482798 254699 46000 0 4167
4169 0 482864 254597 46080 0 4168
4170 0 482947 254482 46160 0 4169
4171 0 483016 254392 46240 0 4170
4172 0 483093 254280 46320 0 4171
4173 6 483136 254211 46360 0 4172
4174 0 451623 248338 48960 0 2544
4175 0 451519 248306 49120 0 4174
4176 0 451447 248278 49240 0 4175
4177 0 451403 248278 49280 0 4176
4178 0 451415 248230 49320 0 4177
4179 0 451423 248198 49400 0 4178
4180 0 451391 248166 49520 0 4179
4181 0 451371 248110 49640 0 4180
4182 0 451359 248142 49760 0 4181
4183 0 451335 248150 49840 0 4182
4184 0 451267 248094 49920 0 4183
4185 0 451651 247710 49960 0 4184
4186 0 451495 247834 50000 0 4185
4187 0 451403 247926 50120 0 4186
4188 0 451451 247846 50200 0 4187
4189 0 451471 247766 50360 0 4188
4190 0 451423 247730 50440 0 4189
4191 0 451455 247754 50480 0 4190
4192 0 451467 247790 50600 0 4191
4193 0 451483 247786 50720 0 4192
4194 0 451291 247750 50840 0 4193
4195 0 451315 247702 50880 0 4194
4196 0 451183 247646 51080 0 4195
4197 0 451027 247582 51200 0 4196
4198 0 450959 247546 51320 0 4197
4199 0 450847 247506 51440 0 4198
4200 0 450691 247430 51560 0 4199
4201 0 450587 247402 51680 0 4200
4202 0 450459 247418 51800 0 4201
4203 0 450415 247418 51880 0 4202
4204 0 450447 247402 52080 0 4203
4205 0 450383 247322 52200 0 4204
4206 0 450295 247318 52320 0 4205
4207 0 450167 247278 52400 0 4206
4208 0 450007 247286 52520 0 4207
4209 0 449787 247322 52600 0 4208
4210 0 449419 247462 52600 0 4209
4211 0 449263 247478 52560 0 4210
4212 0 449133 247420 52600 0 4211
4213 0 448993 247428 52680 0 4212
4214 0 448921 247452 52760 0 4213
4215 0 448873 247460 52840 0 4214
4216 0 448817 247456 52920 0 4215
4217 0 448741 247468 52960 0 4216
4218 0 448685 247476 53040 0 4217
4219 0 448657 247536 53120 0 4218
4220 0 448565 247544 53160 0 4219
4221 0 448441 247532 53240 0 4220
4222 0 448301 247612 53320 0 4221
4223 0 448193 247612 53360 0 4222
4224 0 448033 247708 53440 0 4223
4225 0 448245 247672 53480 0 4224
4226 0 448329 247696 53720 0 4225
4227 0 448209 247676 53880 0 4226
4228 0 448165 247692 53960 0 4227
4229 0 448105 247684 54080 0 4228
4230 0 448037 247728 54200 0 4229
4231 0 447817 247672 54360 0 4230
4232 0 447781 247660 54440 0 4231
4233 0 447769 247644 54560 0 4232
4234 0 447797 247620 54680 0 4233
4235 0 447761 247604 54720 0 4234
4236 0 447813 247584 54760 0 4235
4237 0 447781 247544 54800 0 4236
4238 0 447729 247616 54880 0 4237
4239 0 447565 247664 54920 0 4238
4240 0 447277 247768 54960 0 4239
4241 0 447149 247856 55040 0 4240
4242 0 447073 247840 55160 0 4241
4243 0 446749 247876 55440 0 4242
4244 0 446533 247916 55600 0 4243
4245 0 446405 247932 55760 0 4244
4246 0 446373 248024 55800 0 4245
4247 0 446357 248008 55840 0 4246
4248 0 446245 248048 55920 0 4247
4249 0 446109 248184 56000 0 4248
4250 0 446093 248216 56080 0 4249
4251 0 446041 248244 56200 0 4250
4252 0 445993 248300 56280 0 4251
4253 0 445881 248308 56360 0 4252
4254 0 445841 248372 56440 0 4253
4255 0 445769 248396 56520 0 4254
4256 0 445669 248396 56640 0 4255
4257 0 445577 248396 56720 0 4256
4258 0 445525 248396 56800 0 4257
4259 0 445441 248440 56920 0 4258
4260 0 445381 248524 57000 0 4259
4261 0 445337 248536 57120 0 4260
4262 0 445301 248572 57280 0 4261
4263 0 445229 248532 57400 0 4262
4264 0 445197 248524 57560 0 4263
4265 0 445153 248500 57680 0 4264
4266 0 445105 248444 57760 0 4265
4267 0 445093 248320 57880 0 4266
4268 0 445013 248188 58040 0 4267
4269 0 444937 248192 58120 0 4268
4270 0 444745 248128 58240 0 4269
4271 0 444725 248088 58320 0 4270
4272 0 444637 248052 58480 0 4271
4273 0 444573 248064 58560 0 4272
4274 0 444561 248080 58680 0 4273
4275 0 444577 248128 58760 0 4274
4276 0 444605 248076 58880 0 4275
4277 0 444625 248100 58960 0 4276
4278 0 444645 248172 59080 0 4277
4279 0 444697 248196 59200 0 4278
4280 0 444761 248420 59280 0 4279
4281 0 444837 248512 59360 0 4280
4282 0 444905 248624 59440 0 4281
4283 0 444957 248652 59520 0 4282
4284 0 445121 248724 59640 0 4283
4285 0 445325 248832 59760 0 4284
4286 0 445513 248848 59840 0 4285
4287 0 445661 248932 60000 0 4286
4288 0 445781 248996 60080 0 4287
4289 0 445957 249020 60160 0 4288
4290 0 446121 249028 60240 0 4289
4291 0 446221 249056 60320 0 4290
4292 0 446329 249100 60480 0 4291
4293 0 446513 249156 60640 0 4292
4294 0 446529 249116 60680 0 4293
4295 0 446589 249148 60720 0 4294
4296 0 446561 249140 60800 0 4295
4297 0 446573 249076 60880 0 4296
4298 0 446545 248948 61000 0 4297
4299 0 446569 248820 61080 0 4298
4300 0 446505 248728 61160 0 4299
4301 0 446473 248620 61280 0 4300
4302 0 446457 248616 61360 0 4301
4303 0 446405 248500 61560 0 4302
4304 0 446381 248472 61640 0 4303
4305 0 446365 248492 61760 0 4304
4306 0 446441 248592 61800 0 4305
4307 0 446449 248600 61840 0 4306
4308 5 446857 249056 61880 0 4307
4309 0 446949 249360 61680 0 4308
4310 0 447057 249560 61560 0 4309
4311 0 446985 249964 61560 0 4310
4312 0 446817 250196 61440 0 4311
4313 0 446781 250432 61400 0 4312
4314 0 446905 250864 61400 0 4313
4315 0 447049 251048 61280 0 4314
4316 0 447417 251092 61280 0 4315
4317 0 447529 251152 61240 0 4316
4318 0 447687 251258 61160 0 4317
4319 0 447903 251378 61080 0 4318
4320 0 448051 251602 61000 0 4319
4321 0 448087 251758 60960 0 4320
4322 0 448123 251858 60920 0 4321
4323 0 448247 252146 60840 0 4322
4324 0 448491 252654 60800 0 4323
4325 0 448771 252894 60840 0 4324
4326 0 448863 252958 60920 0 4325
4327 0 448991 252942 61000 0 4326
4328 0 449215 253006 61080 0 4327
4329 0 449399 253074 61160 0 4328
4330 0 449443 253090 61240 0 4329
4331 5 449587 253114 61400 0 4330
4332 0 449839 253222 61360 0 4331
4333 0 450027 253294 61280 0 4332
4334 6 450251 253334 61200 0 4333
4335 0 406801 132499 170840 0 1968
4336 0 406981 132441 170600 0 4335
4337 0 407084 132436 170440 0 4336
4338 0 407091 132383 170240 0 4337
4339 0 407273 132110 169640 0 4338
4340 0 407357 132012 169400 0 4339
4341 0 407456 131960 169240 0 4340
4342 0 407499 131801 169000 0 4341
4343 0 407651 131738 168840 0 4342
4344 0 407795 131688 168680 0 4343
4345 0 407732 131688 168600 0 4344
4346 0 407762 131655 168560 0 4345
4347 0 407793 131625 168520 0 4346
4348 0 407842 131577 168480 0 4347
4349 0 407882 131550 168360 0 4348
4350 0 407907 131573 168200 0 4349
4351 5 408087 131579 168000 0 4350
4352 0 408348 131593 167960 0 4351
4353 0 408530 131618 167840 0 4352
4354 0 408807 131629 167640 0 4353
4355 0 409103 131765 167600 0 4354
4356 0 409610 131836 167440 0 4355
4357 0 410018 131983 167240 0 4356
4358 0 410165 132124 167080 0 4357
4359 0 410465 132239 166880 0 4358
4360 0 410699 132375 166640 0 4359
4361 0 410832 132354 166480 0 4360
4362 0 410956 132333 166320 0 4361
4363 0 411099 132410 166160 0 4362
4364 0 411221 132453 166000 0 4363
4365 0 411418 132549 165920 0 4364
4366 0 411442 132535 165880 0 4365
4367 0 411675 132532 165760 0 4366
4368 0 411906 132511 165600 0 4367
4369 0 412085 132598 165320 0 4368
4370 0 412272 132561 165120 0 4369
4371 0 412370 132554 164840 0 4370
4372 0 412428 132541 164600 0 4371
4373 0 412546 132550 164320 0 4372
4374 0 412629 132562 164040 0 4373
4375 0 412744 132600 163800 0 4374
4376 0 412837 132590 163640 0 4375
4377 0 412942 132506 163400 0 4376
4378 0 412986 132448 163200 0 4377
4379 0 413057 132416 162960 0 4378
4380 0 413233 132346 162640 0 4379
4381 5 413344 132298 162480 0 4380
4382 0 413395 132185 162440 0 4381
4383 0 413460 132002 162280 0 4382
4384 0 413568 131945 162120 0 4383
4385 0 413778 131792 161880 0 4384
4386 0 413873 131544 161760 0 4385
4387 0 414143 131265 161560 0 4386
4388 0 414493 131176 161320 0 4387
4389 0 414654 131093 161080 0 4388
4390 0 414777 130913 160840 0 4389
4391 0 414869 130882 160520 0 4390
4392 0 414844 130724 160360 0 4391
4393 0 414771 130587 160200 0 4392
4394 0 414847 130364 159960 0 4393
4395 0 415109 130265 159640 0 4394
4396 0 415274 130167 159520 0 4395
4397 0 415378 130115 159360 0 4396
4398 0 415452 130052 159320 0 4397
4399 0 415590 129919 159240 0 4398
4400 0 415592 129880 159080 0 4399
4401 0 415614 129865 159000 0 4400
4402 0 415633 129846 158920 0 4401
4403 0 415700 129745 158880 0 4402
4404 0 415683 129497 158800 0 4403
4405 0 415711 129256 158640 0 4404
4406 0 415768 129160 158480 0 4405
4407 0 415778 129096 158400 0 4406
4408 0 415781 128904 158160 0 4407
4409 0 415837 128688 157960 0 4408
4410 0 415935 128537 157800 0 4409
4411 0 416090 128509 157600 0 4410
4412 0 416306 128449 157320 0 4411
4413 0 416482 128379 157080 0 4412
4414 0 416677 128311 156840 0 4413
4415 0 416990 128232 156720 0 4414
4416 0 417257 128087 156560 0 4415
4417 0 417733 127740 156360 0 4416
4418 0 418147 127461 156240 0 4417
4419 0 418443 127280 156200 0 4418
4420 0 418678 127275 156120 0 4419
4421 0 418984 127129 156040 0 4420
4422 0 419307 126997 155840 0 4421
4423 0 419598 126980 155680 0 4422
4424 0 420126 126820 155440 0 4423
4425 0 420657 126568 155320 0 4424
4426 0 421045 126333 155120 0 4425
4427 0 421373 126272 154880 0 4426
4428 0 421874 126250 154560 0 4427
4429 0 422274 126133 154280 0 4428
4430 0 422521 126083 153920 0 4429
4431 0 422755 125870 153680 0 4430
4432 0 422880 125786 153520 0 4431
4433 0 422997 125694 153280 0 4432
4434 0 423123 125619 153080 0 4433
4435 0 423359 125599 153000 0 4434
4436 0 423677 125670 152720 0 4435
4437 0 423968 125558 152560 0 4436
4438 0 424103 125532 152240 0 4437
4439 0 424266 125495 152080 0 4438
4440 0 424494 125473 151960 0 4439
4441 0 424740 125475 151800 0 4440
4442 0 424904 125499 151680 0 4441
4443 0 425118 125447 151480 0 4442
4444 0 425180 125326 151360 0 4443
4445 0 425277 125280 151200 0 4444
4446 0 425330 125362 151120 0 4445
4447 0 425383 125444 151040 0 4446
4448 0 425574 125474 150920 0 4447
4449 0 425734 125551 150760 0 4448
4450 0 425931 125957 150640 0 4449
4451 0 426287 126729 150440 0 4450
4452 0 426501 126878 150360 0 4451
4453 0 426708 127042 150240 0 4452
4454 0 426883 126766 150200 0 4453
4455 0 427186 126676 150160 0 4454
4456 0 427466 126414 150040 0 4455
4457 0 427220 126159 149920 0 4456
4458 0 426923 125650 149760 0 4457
4459 0 426808 124950 149600 0 4458
4460 0 426833 124773 149400 0 4459
4461 0 426795 124754 149280 0 4460
4462 0 426808 124646 149120 0 4461
4463 0 426836 124604 149080 0 4462
4464 0 426886 124533 149000 0 4463
4465 0 427350 124360 148800 0 4464
4466 0 427659 124366 148640 0 4465
4467 0 427897 124338 148480 0 4466
4468 0 428087 124275 148280 0 4467
4469 0 428441 124407 148200 0 4468
4470 0 428650 124395 148040 0 4469
4471 0 428682 124166 147840 0 4470
4472 0 428629 124026 147640 0 4471
4473 0 428671 123897 147440 0 4472
4474 0 428683 123644 147280 0 4473
4475 0 428693 123680 147200 0 4474
4476 0 428591 123810 147040 0 4475
4477 0 428692 123808 146880 0 4476
4478 0 428790 123726 146720 0 4477
4479 0 428866 123709 146600 0 4478
4480 0 428863 123716 146520 0 4479
4481 0 428908 123777 146280 0 4480
4482 0 428911 123759 146120 0 4481
4483 0 428951 123766 146040 0 4482
4484 0 429005 123801 145960 0 4483
4485 0 428953 123881 145760 0 4484
4486 0 428965 123465 145720 0 4485
4487 0 428906 123814 145680 0 4486
4488 6 428871 123902 145600 0 4487
4489 0 383995 147743 157160 0 2263
4490 0 384131 147768 157160 0 4489
4491 0 384275 147748 157120 0 4490
4492 5 384423 147589 157080 0 4491
4493 0 384712 147442 157080 0 4492
4494 0 384684 147455 157040 0 4493
4495 0 384712 147490 157000 0 4494
4496 0 384698 147421 156960 0 4495
4497 0 384730 147330 156920 0 4496
4498 0 384793 147233 156880 0 4497
4499 0 384917 147054 156840 0 4498
4500 5 385646 146185 156840 0 4499
4501 0 386296 145824 156880 0 4500
4502 0 386560 145642 156760 0 4501
4503 0 386894 145464 156600 0 4502
4504 0 387090 145239 156400 0 4503
4505 0 387473 144875 156200 0 4504
4506 0 387666 144834 156080 0 4505
4507 0 387753 144808 155880 0 4506
4508 0 387788 144863 155720 0 4507
4509 0 387801 144833 155560 0 4508
4510 0 387864 144799 155360 0 4509
4511 0 387877 144654 155240 0 4510
4512 0 387919 144601 155120 0 4511
4513 0 387996 144588 154960 0 4512
4514 0 388106 144440 154800 0 4513
4515 0 388315 144345 154640 0 4514
4516 0 388353 144132 154480 0 4515
4517 0 388367 143936 154360 0 4516
4518 0 388456 143742 154160 0 4517
4519 0 388577 143488 154040 0 4518
4520 0 388718 143263 153880 0 4519
4521 0 388765 143110 153760 0 4520
4522 0 388828 142987 153640 0 4521
4523 0 389024 142813 153480 0 4522
4524 0 389114 142625 153320 0 4523
4525 0 389293 142569 153120 0 4524
4526 0 389532 142547 152960 0 4525
4527 0 389586 142525 152880 0 4526
4528 0 389603 142547 152720 0 4527
4529 0 389734 142588 152600 0 4528
4530 0 389799 142518 152440 0 4529
4531 0 389794 142465 152320 0 4530
4532 0 389871 142385 152240 0 4531
4533 0 389903 142343 152200 0 4532
4534 0 389920 142276 152080 0 4533
4535 0 390053 142140 151960 0 4534
4536 0 390068 142070 151840 0 4535
4537 0 390199 142022 151720 0 4536
4538 0 390313 141930 151560 0 4537
4539 0 390543 141694 151400 0 4538
4540 0 390746 141662 151200 0 4539
4541 0 390812 141706 150960 0 4540
4542 0 390920 141755 150800 0 4541
4543 0 391184 142024 150640 0 4542
4544 0 391328 142158 150560 0 4543
4545 0 391781 142657 150400 0 4544
4546 0 391969 142919 150200 0 4545
4547 0 391955 142714 150040 0 4546
4548 0 391794 142440 149920 0 4547
4549 0 391767 142204 149840 0 4548
4550 0 391761 141800 149720 0 4549
4551 0 391683 141351 149600 0 4550
4552 0 391706 141192 149480 0 4551
4553 0 391739 141198 149440 0 4552
4554 0 391762 141156 149360 0 4553
4555 0 391876 141096 149200 0 4554
4556 0 391967 141050 149120 0 4555
4557 0 392029 141010 148960 0 4556
4558 0 392343 140951 148840 0 4557
4559 0 392697 140826 148680 0 4558
4560 0 392951 140787 148480 0 4559
4561 0 393051 140723 148320 0 4560
4562 0 393240 140634 148200 0 4561
4563 0 393279 140536 148040 0 4562
4564 0 393281 140404 147840 0 4563
4565 0 393439 140116 147680 0 4564
4566 0 393680 139777 147560 0 4565
4567 0 393790 139574 147440 0 4566
4568 0 394090 139307 147240 0 4567
4569 0 394318 139076 147040 0 4568
4570 0 394564 138838 146880 0 4569
4571 0 394801 138623 146640 0 4570
4572 0 394898 138430 146440 0 4571
4573 0 395068 138293 146240 0 4572
4574 0 395071 138268 146160 0 4573
4575 0 395140 138278 146120 0 4574
4576 0 395179 138250 146080 0 4575
4577 0 395266 138127 145960 0 4576
4578 0 395262 137995 145880 0 4577
4579 0 395267 137914 145800 0 4578
4580 0 395298 137874 145720 0 4579
4581 0 395343 137747 145600 0 4580
4582 0 395368 137634 145480 0 4581
4583 0 395346 137590 145320 0 4582
4584 0 395364 137456 145160 0 4583
4585 0 395357 137260 145000 0 4584
4586 0 395304 137166 144880 0 4585
4587 0 395273 137035 144760 0 4586
4588 0 395285 136960 144640 0 4587
4589 0 395301 136888 144480 0 4588
4590 0 395333 136771 144320 0 4589
4591 0 395433 136642 144240 0 4590
4592 0 395423 136584 144120 0 4591
4593 0 395423 136482 144000 0 4592
4594 0 395425 136409 143960 0 4593
4595 0 395445 136440 143760 0 4594
4596 0 395759 136505 143560 0 4595
4597 0 395975 136610 143360 0 4596
4598 0 396019 136519 143160 0 4597
4599 0 396138 136428 143040 0 4598
4600 0 396252 136172 142720 0 4599
4601 0 396416 135841 142560 0 4600
4602 0 396597 135576 142360 0 4601
4603 0 396652 135541 142280 0 4602
4604 0 396732 135405 142160 0 4603
4605 0 396702 135225 141960 0 4604
4606 0 396755 135131 141840 0 4605
4607 0 396923 134972 141680 0 4606
4608 0 396993 134917 141560 0 4607
4609 0 397084 134787 141440 0 4608
4610 0 397213 134699 141160 0 4609
4611 0 397339 134549 140960 0 4610
4612 0 397596 134387 140720 0 4611
4613 0 397682 134259 140520 0 4612
4614 0 397761 134223 140360 0 4613
4615 0 397798 134101 140200 0 4614
4616 0 397825 134104 140040 0 4615
4617 0 397746 133920 139720 0 4616
4618 0 397872 133906 139520 0 4617
4619 0 398032 133791 139280 0 4618
4620 0 397990 133524 139200 0 4619
4621 0 397985 133494 139160 0 4620
4622 0 397925 133419 139120 0 4621
4623 0 397987 133419 139080 0 4622
4624 0 397991 133398 139040 0 4623
4625 0 397994 133387 138960 0 4624
4626 0 397960 133238 138840 0 4625
4627 0 397956 133201 138800 0 4626
4628 0 397926 133076 138680 0 4627
4629 0 397844 132894 138520 0 4628
4630 0 397845 132771 138400 0 4629
4631 0 397912 132686 138160 0 4630
4632 6 397942 132626 138000 0 4631
4633 5 449073 254229 37720 0 2647
4634 0 448957 254335 37640 0 4633
4635 0 448926 254696 37320 0 4634
4636 0 448914 254862 37240 0 4635
4637 0 449131 254958 37160 0 4636
4638 0 449143 255038 37120 0 4637
4639 0 449191 255164 37040 0 4638
4640 0 449212 255200 37000 0 4639
4641 0 449573 255185 36960 0 4640
4642 0 449188 255289 36880 0 4641
4643 0 449122 255392 36840 0 4642
4644 0 449051 255405 36800 0 4643
4645 0 448833 255515 36720 0 4644
4646 0 448400 255709 36600 0 4645
4647 0 448274 255752 36560 0 4646
4648 0 447996 255893 36480 0 4647
4649 0 447827 255909 36400 0 4648
4650 0 447654 256056 36320 0 4649
4651 0 447705 256048 36240 0 4650
4652 0 447616 256103 36200 0 4651
4653 0 447579 256110 36120 0 4652
4654 0 447549 256204 36080 0 4653
4655 0 447542 256296 36000 0 4654
4656 0 447513 256307 35960 0 4655
4657 0 447501 256344 35920 0 4656
4658 0 447470 256396 35880 0 4657
4659 0 447449 256417 35800 0 4658
4660 0 447442 256432 35760 0 4659
4661 0 447437 256497 35680 0 4660
4662 0 447377 256507 35640 0 4661
4663 5 447266 256576 35520 0 4662
4664 0 447391 256631 35480 0 4663
4665 0 447368 256745 35400 0 4664
4666 0 447363 256797 35360 0 4665
4667 0 447351 256883 35280 0 4666
4668 0 447282 256902 35240 0 4667
4669 0 447221 256909 35200 0 4668
4670 0 447202 257037 35160 0 4669
4671 0 447162 256990 35120 0 4670
4672 0 447044 256916 35080 0 4671
4673 0 446868 256945 35040 0 4672
4674 0 446876 257059 35000 0 4673
4675 0 446859 257125 34920 0 4674
4676 0 446906 257306 34880 0 4675
4677 0 446871 257374 34800 0 4676
4678 0 446875 257369 34720 0 4677
4679 0 446806 257363 34680 0 4678
4680 0 446842 257419 34600 0 4679
4681 0 446812 257457 34520 0 4680
4682 0 446722 257566 34440 0 4681
4683 0 446421 257721 34320 0 4682
4684 0 446440 257783 34240 0 4683
4685 0 446314 257932 34160 0 4684
4686 0 446313 257924 34120 0 4685
4687 0 446311 257917 34080 0 4686
4688 0 446182 258118 33920 0 4687
4689 0 446115 258157 33880 0 4688
4690 0 446078 258174 33840 0 4689
4691 0 446007 258131 33800 0 4690
4692 0 446034 258193 33760 0 4691
4693 0 445969 258253 33720 0 4692
4694 0 445942 258310 33680 0 4693
4695 0 445826 258418 33560 0 4694
4696 0 445818 258446 33520 0 4695
4697 0 445711 258498 33440 0 4696
4698 0 445690 258531 33400 0 4697
4699 5 444907 259311 33360 0 4698
4700 0 444850 259380 33320 0 4699
4701 0 444831 259406 33160 0 4700
4702 0 444888 259437 33080 0 4701
4703 0 444609 259792 32920 0 4702
4704 5 444679 259711 32880 0 4703
4705 0 444237 260384 32880 0 4704
4706 0 444218 260594 32800 0 4705
4707 0 444058 261106 32760 0 4706
4708 0 443962 261502 32720 0 4707
4709 0 443742 262498 32720 0 4708
4710 5 443850 262777 32720 0 4709
4711 0 443842 262794 32760 0 4710
4712 0 443855 262818 32800 0 4711
4713 0 443873 262860 32880 0 4712
4714 0 443905 262857 32920 0 4713
4715 0 443970 262850 33000 0 4714
4716 0 444111 263089 33160 0 4715
4717 0 444114 263186 33240 0 4716
4718 0 444167 263151 33280 0 4717
4719 0 444165 263143 33320 0 4718
4720 0 444230 263211 33400 0 4719
4721 0 444221 263234 33480 0 4720
4722 0 444208 263258 33560 0 4721
4723 0 444156 263311 33640 0 4722
4724 0 444070 263394 33760 0 4723
4725 0 444086 263411 33800 0 4724
4726 0 444158 263442 33880 0 4725
4727 0 444158 263492 33960 0 4726
4728 0 444146 263485 34040 0 4727
4729 0 444191 263533 34160 0 4728
4730 0 444183 263543 34280 0 4729
4731 0 444219 263585 34400 0 4730
4732 0 444254 263689 34560 0 4731
4733 0 444234 263654 34680 0 4732
4734 0 444254 263841 34800 0 4733
4735 0 444208 264056 34920 0 4734
4736 0 444190 264094 35000 0 4735
4737 0 444215 264137 35080 0 4736
4738 0 444202 264179 35240 0 4737
4739 0 444303 264249 35400 0 4738
4740 0 444419 264398 35560 0 4739
4741 0 444483 264377 35600 0 4740
4742 0 444587 264418 35680 0 4741
4743 0 444659 264447 35840 0 4742
4744 0 444776 264439 35960 0 4743
4745 0 444867 264481 36040 0 4744
4746 0 444878 264498 36120 0 4745
4747 0 444987 264536 36200 0 4746
4748 0 444991 264552 36320 0 4747
4749 0 444874 264450 36400 0 4748
4750 0 445412 264331 36560 0 4749
4751 0 445673 264282 36680 0 4750
4752 0 445864 264191 36760 0 4751
4753 0 445896 264013 36840 0 4752
4754 0 446003 263992 36880 0 4753
4755 0 445990 263947 37000 0 4754
4756 0 445873 263900 37040 0 4755
4757 0 445840 263877 37080 0 4756
4758 0 445709 263707 37120 0 4757
4759 0 445596 263710 37160 0 4758
4760 0 445330 263716 37240 0 4759
4761 0 445064 263677 37320 0 4760
4762 0 444913 263696 37360 0 4761
4763 6 444671 263700 37440 0 4762
4764 0 453374 256329 47760 0 3998
4765 0 453289 256374 47840 0 4764
4766 0 453121 256302 47920 0 4765
4767 0 452681 256248 47960 0 4766
4768 0 452598 256450 48000 0 4767
4769 0 452640 256591 48080 0 4768
4770 0 452656 256732 48160 0 4769
4771 0 452422 256867 48240 0 4770
4772 0 452327 256856 48320 0 4771
4773 0 452244 256863 48400 0 4772
4774 0 452219 256843 48520 0 4773
4775 5 452177 256842 48600 0 4774
4776 0 451965 256594 48600 0 4775
4777 0 451826 256467 48640 0 4776
4778 0 451799 256442 48680 0 4777
4779 0 451699 256321 48760 0 4778
4780 0 451644 256288 48800 0 4779
4781 0 451479 256296 48880 0 4780
4782 0 451347 256247 48960 0 4781
4783 0 451331 256261 49000 0 4782
4784 0 451227 256268 49080 0 4783
4785 0 451104 256268 49160 0 4784
4786 0 451050 256316 49280 0 4785
4787 0 451042 256346 49360 0 4786
4788 0 450984 256442 49480 0 4787
4789 0 451093 256362 49520 0 4788
4790 0 451151 256381 49680 0 4789
4791 0 451213 256446 49760 0 4790
4792 0 451233 256480 49800 0 4791
4793 0 451247 256505 49880 0 4792
4794 0 451261 256497 49920 0 4793
4795 0 451520 256288 50000 0 4794
4796 0 451644 256332 50120 0 4795
4797 0 451718 256338 50200 0 4796
4798 0 451796 256341 50320 0 4797
4799 0 451962 256231 50400 0 4798
4800 0 451914 256455 50480 0 4799
4801 0 452034 256560 50560 0 4800
4802 0 452185 256640 50640 0 4801
4803 0 452261 256697 50720 0 4802
4804 0 452310 256748 50800 0 4803
4805 0 452811 256913 50880 0 4804
4806 0 453015 256957 50880 0 4805
4807 0 453213 257279 50960 0 4806
4808 0 453232 257477 51040 0 4807
4809 0 453331 257655 51080 0 4808
4810 5 453345 257763 51200 0 4809
4811 0 453835 257196 51280 0 4810
4812 0 454133 256987 51320 0 4811
4813 0 454357 256866 51360 0 4812
4814 0 454409 256812 51400 0 4813
4815 0 454567 256706 51440 0 4814
4816 0 454671 256634 51520 0 4815
4817 0 454823 256526 51600 0 4816
4818 0 454979 256402 51680 0 4817
4819 0 455083 256314 51720 0 4818
4820 0 455303 256054 51760 0 4819
4821 0 455471 255922 51800 0 4820
4822 0 455403 255838 51920 0 4821
4823 0 455575 255626 52000 0 4822
4824 0 455719 255466 52080 0 4823
4825 0 455787 255378 52160 0 4824
4826 0 455907 255250 52240 0 4825
4827 0 456055 255158 52360 0 4826
4828 0 456407 254890 52360 0 4827
4829 0 456523 254882 52560 0 4828
4830 0 456631 254842 52720 0 4829
4831 0 457103 254762 52800 0 4830
4832 0 457211 254730 52920 0 4831
4833 0 457399 254730 53040 0 4832
4834 0 457563 254686 53200 0 4833
4835 0 457631 254598 53360 0 4834
4836 0 457851 254514 53560 0 4835
4837 0 457891 254486 53600 0 4836
4838 0 457935 254442 53640 0 4837
4839 0 458007 254382 53800 0 4838
4840 0 458039 254282 54000 0 4839
4841 0 458063 254254 54040 0 4840
4842 0 458041 254236 54080 0 4841
4843 0 457909 254164 54280 0 4842
4844 0 457909 254152 54560 0 4843
4845 0 457929 254148 54720 0 4844
4846 0 457933 254148 54800 0 4845
4847 0 457873 254124 54880 0 4846
4848 0 457725 254132 54960 0 4847
4849 0 457709 254180 55080 0 4848
4850 0 457837 254196 55280 0 4849
4851 0 457857 254248 55640 0 4850
4852 0 457801 254212 55800 0 4851
4853 0 457637 254352 55880 0 4852
4854 0 457561 254444 55960 0 4853
4855 0 457669 254532 56280 0 4854
4856 0 457693 254496 56560 0 4855
4857 0 457673 254576 56760 0 4856
4858 0 457833 254692 56800 0 4857
4859 0 457945 254800 56920 0 4858
4860 0 458065 255088 56960 0 4859
4861 0 458297 255372 57000 0 4860
4862 0 458369 255620 57000 0 4861
4863 0 458425 255676 57080 0 4862
4864 0 458597 255868 57160 0 4863
4865 0 458837 255988 57160 0 4864
4866 0 458973 256000 57160 0 4865
4867 0 459321 256052 57240 0 4866
4868 0 459637 256072 57240 0 4867
4869 0 459937 256100 57320 0 4868
4870 0 460197 256316 57440 0 4869
4871 0 460325 256488 57560 0 4870
4872 0 460397 256632 57640 0 4871
4873 0 460581 256828 57680 0 4872
4874 0 460741 257028 57680 0 4873
4875 0 460945 257124 57680 0 4874
4876 0 461249 257364 57600 0 4875
4877 0 461353 257388 57560 0 4876
4878 0 461549 257684 57560 0 4877
4879 0 462065 257800 57520 0 4878
4880 0 462585 257924 57520 0 4879
4881 0 462873 257984 57600 0 4880
4882 0 463297 258168 57680 0 4881
4883 0 463517 258324 57680 0 4882
4884 0 463677 258432 57680 0 4883
4885 0 463873 258516 57720 0 4884
4886 0 464181 258612 57640 0 4885
4887 0 464485 258792 57560 0 4886
4888 0 464829 259072 57560 0 4887
4889 0 465049 259164 57520 0 4888
4890 0 465241 259272 57480 0 4889
4891 0 465389 259348 57440 0 4890
4892 6 465625 259444 57400 0 4891
4893 0 473504 233428 46120 0 3226
4894 0 473559 233370 46040 0 4893
4895 0 473494 233388 45960 0 4894
4896 0 473512 233309 45920 0 4895
4897 0 473793 233095 45840 0 4896
4898 0 474034 232890 45840 0 4897
4899 0 474274 232803 45680 0 4898
4900 0 474743 232655 45600 0 4899
4901 0 475179 232549 45600 0 4900
4902 0 475190 232558 45680 0 4901
4903 0 475485 232486 45760 0 4902
4904 0 475676 232380 45720 0 4903
4905 0 475790 232304 45680 0 4904
4906 0 475958 232152 45640 0 4905
4907 0 476443 231629 45600 0 4906
4908 0 476847 231323 45480 0 4907
4909 0 477068 231165 45400 0 4908
4910 0 477245 231079 45320 0 4909
4911 0 477292 231018 45200 0 4910
4912 0 477494 230826 45080 0 4911
4913 0 477674 230767 44960 0 4912
4914 0 477878 230680 44880 0 4913
4915 0 478053 230581 44800 0 4914
4916 0 478286 230523 44680 0 4915
4917 5 478684 230279 44560 0 4916
4918 0 479260 229869 44560 0 4917
4919 0 479689 229462 44480 0 4918
4920 0 479946 229211 44440 0 4919
4921 0 480191 228995 44360 0 4920
4922 0 480362 228712 44240 0 4921
4923 0 480426 228628 44120 0 4922
4924 0 480522 228525 44040 0 4923
4925 0 480623 228447 43920 0 4924
4926 0 480694 228355 43840 0 4925
4927 0 480781 228328 43760 0 4926
4928 0 480848 228269 43640 0 4927
4929 0 481066 228103 43520 0 4928
4930 0 481265 228053 43400 0 4929
4931 0 481383 227987 43360 0 4930
4932 0 481472 227875 43280 0 4931
4933 0 481569 227793 43240 0 4932
4934 0 481716 227607 43160 0 4933
4935 0 481793 227524 43040 0 4934
4936 0 481944 227403 42960 0 4935
4937 0 482139 227273 42880 0 4936
4938 0 482477 227121 42760 0 4937
4939 0 482705 227012 42640 0 4938
4940 0 482815 226959 42520 0 4939
4941 0 482995 226934 42400 0 4940
4942 0 483137 226928 42320 0 4941
4943 0 483422 226939 42240 0 4942
4944 0 483595 226909 42160 0 4943
4945 0 483684 226892 42040 0 4944
4946 0 484274 226797 41960 0 4945
4947 0 484500 226810 41840 0 4946
4948 0 484657 226759 41760 0 4947
4949 0 484893 226718 41680 0 4948
4950 0 485188 226546 41600 0 4949
4951 0 485332 226437 41480 0 4950
4952 0 485418 226298 41400 0 4951
4953 0 485474 226269 41320 0 4952
4954 0 485757 226103 41240 0 4953
4955 0 485960 225972 41160 0 4954
4956 0 486133 225868 41080 0 4955
4957 0 486480 225773 41000 0 4956
4958 0 486707 225618 40920 0 4957
4959 0 486902 225418 40880 0 4958
4960 0 487193 225318 40760 0 4959
4961 0 487293 225270 40680 0 4960
4962 0 487376 225215 40600 0 4961
4963 0 487438 225074 40520 0 4962
4964 0 487633 224971 40440 0 4963
4965 0 487962 224793 40360 0 4964
4966 0 488410 224614 40280 0 4965
4967 0 488712 224435 40240 0 4966
4968 0 488955 224285 40120 0 4967
4969 0 489236 224147 40000 0 4968
4970 0 489432 223972 39880 0 4969
4971 0 489533 223733 39800 0 4970
4972 0 489600 223444 39720 0 4971
4973 0 489544 223157 39640 0 4972
4974 0 489560 222800 39600 0 4973
4975 0 489595 222433 39480 0 4974
4976 0 489612 222322 39360 0 4975
4977 0 489544 222050 39240 0 4976
4978 0 489497 221302 39240 0 4977
4979 0 489704 220533 39240 0 4978
4980 0 489857 220395 39400 0 4979
4981 0 489935 219935 39400 0 4980
4982 0 489975 219879 39480 0 4981
4983 0 490053 219720 39520 0 4982
4984 0 490051 219573 39560 0 4983
4985 0 490131 219428 39600 0 4984
4986 0 490255 219273 39560 0 4985
4987 0 490219 219077 39560 0 4986
4988 0 490147 218985 39560 0 4987
4989 0 490121 218949 39440 0 4988
4990 0 490116 218917 39400 0 4989
4991 0 490108 218869 39320 0 4990
4992 0 490139 218824 39240 0 4991
4993 0 490145 218778 39200 0 4992
4994 0 490277 218582 39160 0 4993
4995 0 490437 218522 39160 0 4994
4996 0 490545 218476 39080 0 4995
4997 0 490601 218364 39040 0 4996
4998 0 490736 218246 38960 0 4997
4999 0 490793 218041 38920 0 4998
5000 6 490866 217996 39000 0 4999
5001 0 377863 153750 153920 0 2302
5002 0 377822 153852 153720 0 5001
5003 0 377496 154221 153560 0 5002
5004 0 377039 154557 153320 0 5003
5005 0 376877 154827 153160 0 5004
5006 0 376569 155058 153080 0 5005
5007 5 376294 155334 153000 0 5006
5008 0 377277 155017 152960 0 5007
5009 0 377405 155069 152840 0 5008
5010 0 377601 154949 152800 0 5009
5011 0 377665 154981 152720 0 5010
5012 0 377613 155141 152640 0 5011
5013 0 377681 155121 152560 0 5012
5014 0 377569 154829 152440 0 5013
5015 0 377561 154841 152280 0 5014
5016 0 377585 154773 152160 0 5015
5017 0 377697 154749 152040 0 5016
5018 0 377701 154725 151880 0 5017
5019 0 377925 154841 151800 0 5018
5020 0 378045 154857 151680 0 5019
5021 0 378113 154893 151520 0 5020
5022 0 378293 155005 151480 0 5021
5023 0 378413 155061 151360 0 5022
5024 0 378661 155113 151240 0 5023
5025 0 378825 155217 151120 0 5024
5026 0 378985 155241 151000 0 5025
5027 0 379145 155309 150880 0 5026
5028 0 379633 155193 150840 0 5027
5029 0 379901 155301 150760 0 5028
5030 0 380213 155329 150680 0 5029
5031 0 380425 155533 150600 0 5030
5032 0 380485 155661 150560 0 5031
5033 0 380641 155865 150480 0 5032
5034 0 380953 156029 150360 0 5033
5035 0 381067 156043 150240 0 5034
5036 0 381139 156095 150200 0 5035
5037 0 381091 156043 150080 0 5036
5038 0 380987 155843 149960 0 5037
5039 0 381043 155491 149840 0 5038
5040 0 380931 155315 149760 0 5039
5041 0 380907 155031 149680 0 5040
5042 0 380831 154663 149600 0 5041
5043 0 381083 154483 149520 0 5042
5044 0 381271 154407 149400 0 5043
5045 0 381431 154363 149280 0 5044
5046 0 381711 154203 149160 0 5045
5047 0 382035 154131 149080 0 5046
5048 0 382095 154055 149000 0 5047
5049 0 382243 154019 148920 0 5048
5050 0 382391 153971 148840 0 5049
5051 0 382459 153919 148760 0 5050
5052 0 382615 153895 148680 0 5051
5053 0 382927 153903 148560 0 5052
5054 0 382987 153939 148480 0 5053
5055 0 382999 153991 148360 0 5054
5056 0 383063 153987 148280 0 5055
5057 0 383139 153971 148200 0 5056
5058 0 383095 153943 148120 0 5057
5059 0 383155 153923 148000 0 5058
5060 0 383195 153871 147920 0 5059
5061 0 383171 153831 147840 0 5060
5062 0 383295 153791 147760 0 5061
5063 0 383371 153715 147640 0 5062
5064 0 383283 153563 147560 0 5063
5065 0 383315 153543 147480 0 5064
5066 0 383439 153479 147400 0 5065
5067 0 383435 153507 147280 0 5066
5068 0 383447 153479 147200 0 5067
5069 0 383463 153407 147080 0 5068
5070 0 383483 153371 146960 0 5069
5071 0 383503 153355 146800 0 5070
5072 0 383487 153411 146680 0 5071
5073 0 383495 153435 146600 0 5072
5074 0 383563 153463 146480 0 5073
5075 0 383632 153418 146400 0 5074
5076 0 383667 153395 146360 0 5075
5077 0 383687 153467 146280 0 5076
5078 0 383763 153519 146160 0 5077
5079 0 383911 153483 146120 0 5078
5080 0 383935 153499 146080 0 5079
5081 0 384011 153567 146000 0 5080
5082 0 384107 153655 145880 0 5081
5083 0 384155 153639 145760 0 5082
5084 0 384139 153535 145680 0 5083
5085 0 383987 153575 145560 0 5084
5086 0 383807 153535 145480 0 5085
5087 6 383807 153503 145400 0 5086
5088 0 480552 226744 56360 0 2966
5089 0 480774 226751 56480 0 5088
5090 0 481014 226588 56680 0 5089
5091 0 481113 226520 56880 0 5090
5092 0 481596 226328 57040 0 5091
5093 0 481866 225933 57120 0 5092
5094 0 482499 225645 57120 0 5093
5095 0 482926 225328 57040 0 5094
5096 0 483306 225071 56960 0 5095
5097 0 483527 224844 57000 0 5096
5098 0 483729 224671 56920 0 5097
5099 0 484347 224340 56760 0 5098
5100 0 484569 224093 56720 0 5099
5101 0 484813 223893 56600 0 5100
5102 0 485098 223745 56440 0 5101
5103 0 485207 223429 56360 0 5102
5104 0 485409 223189 56240 0 5103
5105 0 485872 222987 56200 0 5104
5106 5 486189 222977 56160 0 5105
5107 5 487139 222947 56040 0 5106
5108 0 487462 222849 55880 0 5107
5109 0 487547 222532 55760 0 5108
5110 0 487569 222318 55600 0 5109
5111 0 487574 222109 55480 0 5110
5112 0 487623 221957 55240 0 5111
5113 0 487576 221873 55000 0 5112
5114 0 487553 221822 54760 0 5113
5115 0 487567 221714 54600 0 5114
5116 0 487698 221627 54360 0 5115
5117 0 487906 221433 54160 0 5116
5118 5 488064 221211 54080 0 5117
5119 0 488171 221120 53880 0 5118
5120 5 488369 220934 53680 0 5119
5121 0 488511 220792 53480 0 5120
5122 5 488612 220792 53280 0 5121
5123 0 488653 220792 53200 0 5122
5124 0 488780 220603 53120 0 5123
5125 0 488970 220571 52960 0 5124
5126 0 489219 220503 52720 0 5125
5127 0 489357 220305 52520 0 5126
5128 0 489489 220188 52440 0 5127
5129 0 489621 220070 52360 0 5128
5130 0 489911 219822 52200 0 5129
5131 0 490108 219486 52120 0 5130
5132 0 490600 219320 52040 0 5131
5133 5 491146 219238 52000 0 5132
5134 0 491154 218896 51840 0 5133
5135 0 491310 218614 51760 0 5134
5136 0 491367 218439 51680 0 5135
5137 0 491282 218146 51760 0 5136
5138 0 491333 217957 51840 0 5137
5139 0 491290 217730 51880 0 5138
5140 0 491194 217483 51800 0 5139
5141 0 491129 217471 51640 0 5140
5142 0 491007 217354 51520 0 5141
5143 0 490959 217173 51400 0 5142
5144 0 491005 217042 51440 0 5143
5145 0 490940 216603 51400 0 5144
5146 0 490970 216546 51360 0 5145
5147 0 491002 216349 51240 0 5146
5148 0 491257 216041 51120 0 5147
5149 0 491286 215855 51040 0 5148
5150 0 491173 215677 51000 0 5149
5151 0 490909 215334 51040 0 5150
5152 0 490505 215013 51080 0 5151
5153 5 490295 214798 51120 0 5152
5154 0 490085 214582 51160 0 5153
5155 0 489800 214326 51280 0 5154
5156 0 489711 214197 51400 0 5155
5157 0 489548 213907 51480 0 5156
5158 0 489338 213702 51640 0 5157
5159 0 489328 213604 51760 0 5158
5160 0 489162 213556 51920 0 5159
5161 0 489058 213465 51960 0 5160
5162 0 488939 213468 52120 0 5161
5163 0 488936 213471 52200 0 5162
5164 0 488848 213530 52320 0 5163
5165 0 488671 213555 52440 0 5164
5166 5 488556 213601 52560 0 5165
5167 0 488518 213616 52600 0 5166
5168 5 487774 213332 52600 0 5167
5169 0 487800 213205 52400 0 5168
5170 0 487864 213219 52280 0 5169
5171 0 487942 213164 52120 0 5170
5172 0 487901 213225 51880 0 5171
5173 0 487942 213221 51640 0 5172
5174 6 488033 213169 51520 0 5173
5175 0 442102 229847 48240 0 3824
5176 0 442178 229908 48400 0 5175
5177 0 442301 229920 48480 0 5176
5178 0 442363 229926 48520 0 5177
5179 0 442874 229933 48600 0 5178
5180 0 443118 230014 48680 0 5179
5181 0 443183 230116 48800 0 5180
5182 0 443297 230242 48880 0 5181
5183 5 443437 230352 48960 0 5182
5184 0 443548 230466 49080 0 5183
5185 0 443674 230650 49160 0 5184
5186 0 443806 230856 49240 0 5185
5187 0 443956 231047 49320 0 5186
5188 0 444050 231153 49400 0 5187
5189 0 444243 231365 49480 0 5188
5190 0 445011 231782 49600 0 5189
5191 0 445305 231942 49640 0 5190
5192 5 445503 232016 49720 0 5191
5193 0 445785 232010 49720 0 5192
5194 0 445994 231920 49680 0 5193
5195 0 446139 231922 49640 0 5194
5196 0 446344 231937 49600 0 5195
5197 0 446696 231837 49600 0 5196
5198 0 446893 231898 49600 0 5197
5199 0 446972 231951 49680 0 5198
5200 0 447029 231955 49720 0 5199
5201 0 447325 231956 49800 0 5200
5202 0 447646 232028 49760 0 5201
5203 0 447921 232001 49680 0 5202
5204 0 448227 232030 49640 0 5203
5205 0 448835 232062 49600 0 5204
5206 0 449487 232177 49680 0 5205
5207 0 449760 232371 49720 0 5206
5208 0 449898 232472 49800 0 5207
5209 0 449984 232555 49880 0 5208
5210 0 450122 232717 49920 0 5209
5211 0 450381 233460 50000 0 5210
5212 0 450646 233413 50080 0 5211
5213 0 450874 233486 50120 0 5212
5214 0 451248 233652 50160 0 5213
5215 0 451621 233818 50160 0 5214
5216 0 452164 233782 50160 0 5215
5217 0 452379 233715 50160 0 5216
5218 0 452430 233685 50120 0 5217
5219 0 452900 233718 50080 0 5218
5220 0 453114 233770 50040 0 5219
5221 0 453106 233865 50000 0 5220
5222 0 453401 233656 49920 0 5221
5223 0 453528 233660 49880 0 5222
5224 0 453624 233734 49840 0 5223
5225 0 453800 233722 49800 0 5224
5226 0 454612 233694 49760 0 5225
5227 0 454880 233582 49640 0 5226
5228 0 455140 233446 49560 0 5227
5229 0 455236 233410 49480 0 5228
5230 0 455376 233334 49400 0 5229
5231 0 455404 233402 49360 0 5230
5232 0 455548 233510 49320 0 5231
5233 0 455744 233490 49280 0 5232
5234 0 455820 233450 49240 0 5233
5235 0 456096 233378 49200 0 5234
5236 0 456220 233322 49120 0 5235
5237 0 456460 233290 49000 0 5236
5238 0 456648 233218 48880 0 5237
5239 0 456772 233166 48840 0 5238
5240 0 456992 233186 48800 0 5239
5241 0 457080 233202 48720 0 5240
5242 0 457116 233186 48640 0 5241
5243 0 457072 233262 48560 0 5242
5244 0 457276 233310 48440 0 5243
5245 0 457472 233338 48400 0 5244
5246 0 457980 233518 48360 0 5245
5247 0 458256 233662 48320 0 5246
5248 0 458372 233610 48280 0 5247
5249 6 458508 233570 48200 0 5248
5250 5 382161 149069 154320 0 2293
5251 0 382186 149085 154280 0 5250
5252 0 382376 149195 153960 0 5251
5253 0 382413 149234 153840 0 5252
5254 0 382669 149018 153600 0 5253
5255 0 382962 148956 153480 0 5254
5256 0 383326 148724 153400 0 5255
5257 0 383645 148669 153320 0 5256
5258 0 383884 148647 153240 0 5257
5259 0 384025 148616 153120 0 5258
5260 0 384339 148678 152960 0 5259
5261 0 384637 148616 152800 0 5260
5262 0 384887 148610 152680 0 5261
5263 0 385006 148458 152560 0 5262
5264 0 385134 148379 152440 0 5263
5265 0 385238 148323 152360 0 5264
5266 0 385295 148308 152240 0 5265
5267 0 385346 148180 152120 0 5266
5268 0 385298 148011 152000 0 5267
5269 0 385360 147832 151880 0 5268
5270 0 385437 147793 151760 0 5269
5271 0 385489 147841 151680 0 5270
5272 0 385611 147758 151520 0 5271
5273 0 385668 147845 151360 0 5272
5274 0 385678 147869 151320 0 5273
5275 0 385874 148047 151200 0 5274
5276 0 385942 148161 151080 0 5275
5277 0 386069 148161 150960 0 5276
5278 0 386157 148247 150760 0 5277
5279 0 386399 148695 150600 0 5278
5280 0 386643 149225 150440 0 5279
5281 0 386702 149500 150280 0 5280
5282 0 386691 149442 150120 0 5281
5283 0 386481 148978 149920 0 5282
5284 0 386369 148355 149760 0 5283
5285 0 386273 147963 149680 0 5284
5286 0 386126 147529 149480 0 5285
5287 0 386346 147364 149320 0 5286
5288 0 386422 147129 149160 0 5287
5289 0 386525 146972 149040 0 5288
5290 0 386560 146860 148880 0 5289
5291 0 386550 146816 148840 0 5290
5292 0 386534 146769 148800 0 5291
5293 0 386626 146663 148680 0 5292
5294 0 386824 146492 148480 0 5293
5295 0 386811 146312 148240 0 5294
5296 0 386728 146268 148160 0 5295
5297 0 386666 146227 148040 0 5296
5298 0 386519 146067 147880 0 5297
5299 0 386388 146014 147720 0 5298
5300 0 386346 146055 147560 0 5299
5301 0 386148 146001 147400 0 5300
5302 0 385989 145912 147280 0 5301
5303 0 386025 145787 147240 0 5302
5304 0 385911 145800 147160 0 5303
5305 0 385810 145704 147040 0 5304
5306 0 385607 145593 146880 0 5305
5307 0 385569 145599 146720 0 5306
5308 0 385508 145580 146640 0 5307
5309 0 385376 145538 146520 0 5308
5310 0 385197 145863 146400 0 5309
5311 0 384937 146285 146280 0 5310
5312 0 385036 146419 146160 0 5311
5313 0 385011 146362 146080 0 5312
5314 0 384919 146330 145960 0 5313
5315 0 384869 146325 145880 0 5314
5316 0 384876 146209 145720 0 5315
5317 0 384869 146247 145640 0 5316
5318 0 384873 146216 145600 0 5317
5319 0 384944 146106 145560 0 5318
5320 6 384971 146076 145480 0 5319
5321 0 374394 156143 153040 0 5007
5322 5 373779 156543 153000 0 5321
5323 0 373398 156416 152880 0 5322
5324 0 372016 156270 152840 0 5323
5325 5 371879 156274 152720 0 5324
5326 0 371508 156510 152640 0 5325
5327 0 371049 157006 152560 0 5326
5328 0 370899 157258 152400 0 5327
5329 0 370480 157642 152200 0 5328
5330 0 370310 157871 152000 0 5329
5331 0 370342 158063 151920 0 5330
5332 0 370479 158214 151760 0 5331
5333 0 370592 158553 151680 0 5332
5334 0 370400 159229 151720 0 5333
5335 0 370310 159518 151640 0 5334
5336 0 370174 159871 151560 0 5335
5337 0 370101 160042 151480 0 5336
5338 5 370127 160915 151400 0 5337
5339 0 370188 161051 151240 0 5338
5340 0 370273 161190 151080 0 5339
5341 0 370263 161249 151040 0 5340
5342 0 370141 161384 150880 0 5341
5343 0 370007 161530 150720 0 5342
5344 0 370387 161999 150520 0 5343
5345 0 370757 162368 150320 0 5344
5346 0 370917 162469 150120 0 5345
5347 0 370749 162036 149880 0 5346
5348 0 370720 161785 149800 0 5347
5349 0 370742 161497 149720 0 5348
5350 0 370734 161350 149680 0 5349
5351 0 370602 160926 149560 0 5350
5352 0 370526 160825 149480 0 5351
5353 0 370667 160564 149280 0 5352
5354 0 370914 160216 149080 0 5353
5355 0 371118 159833 148840 0 5354
5356 0 371206 159429 148680 0 5355
5357 0 371398 159235 148560 0 5356
5358 0 371548 159118 148400 0 5357
5359 0 371616 158983 148160 0 5358
5360 0 371786 158805 148040 0 5359
5361 0 371816 158563 147880 0 5360
5362 0 371822 158379 147760 0 5361
5363 0 371884 158093 147600 0 5362
5364 0 372015 157976 147480 0 5363
5365 0 372114 157791 147440 0 5364
5366 0 372237 157574 147320 0 5365
5367 0 372494 157345 147160 0 5366
5368 0 372720 157206 146960 0 5367
5369 0 372744 157052 146840 0 5368
5370 0 373768 156191 146680 0 5369
5371 0 372920 156884 146560 0 5370
5372 0 372955 156699 146440 0 5371
5373 0 373047 156573 146280 0 5372
5374 0 373143 156210 146160 0 5373
5375 0 373259 156034 146120 0 5374
5376 0 373445 155684 146040 0 5375
5377 0 373623 155301 145960 0 5376
5378 0 373867 155020 145840 0 5377
5379 0 373894 154822 145600 0 5378
5380 0 373932 154547 145480 0 5379
5381 0 373986 154395 145320 0 5380
5382 0 374175 154131 145160 0 5381
5383 0 374191 153990 145040 0 5382
5384 0 374179 153777 144960 0 5383
5385 0 374196 153795 144840 0 5384
5386 0 374215 153884 144760 0 5385
5387 0 374263 153957 144600 0 5386
5388 6 374415 153904 144440 0 5387
5389 0 445584 223636 43880 0 3861
5390 0 445699 223551 43760 0 5389
5391 0 445904 223452 43680 0 5390
5392 0 446098 223340 43560 0 5391
5393 0 446294 223262 43440 0 5392
5394 0 446478 223140 43320 0 5393
5395 0 446587 223139 43240 0 5394
5396 0 446641 223139 43200 0 5395
5397 0 446825 223119 43040 0 5396
5398 0 446957 223151 42920 0 5397
5399 0 447160 223039 42800 0 5398
5400 0 447561 222868 42680 0 5399
5401 5 447830 222827 42520 0 5400
5402 0 447806 222830 42480 0 5401
5403 0 448354 222782 42480 0 5402
5404 0 448501 222791 42400 0 5403
5405 0 448662 222739 42240 0 5404
5406 0 448830 222679 42120 0 5405
5407 0 448921 222567 42000 0 5406
5408 0 449037 222550 41880 0 5407
5409 0 449193 222546 41760 0 5408
5410 0 449298 222583 41600 0 5409
5411 0 449414 222599 41440 0 5410
5412 0 449562 222591 41280 0 5411
5413 0 449745 222587 41160 0 5412
5414 0 449885 222623 41000 0 5413
5415 0 450513 222707 41000 0 5414
5416 0 450909 222891 41000 0 5415
5417 0 451246 223014 41120 0 5416
5418 5 452662 222874 41120 0 5417
5419 0 452751 222859 40960 0 5418
5420 5 452986 222714 40600 0 5419
5421 0 453317 222838 40440 0 5420
5422 0 453629 222899 40360 0 5421
5423 0 453810 222923 40200 0 5422
5424 0 453913 222911 40080 0 5423
5425 0 453952 222974 40000 0 5424
5426 0 454038 223041 39920 0 5425
5427 0 454146 223132 39840 0 5426
5428 0 454281 223255 39720 0 5427
5429 0 454426 223354 39600 0 5428
5430 0 454654 223667 39520 0 5429
5431 5 454985 223995 39440 0 5430
5432 0 455269 224591 39440 0 5431
5433 0 455509 224823 39440 0 5432
5434 0 456157 224971 39440 0 5433
5435 0 456593 225015 39440 0 5434
5436 0 456949 225195 39440 0 5435
5437 0 457269 225591 39440 0 5436
5438 0 457405 225875 39440 0 5437
5439 0 457529 226135 39320 0 5438
5440 0 457659 226315 39240 0 5439
5441 0 457738 226487 39160 0 5440
5442 0 457836 226565 39080 0 5441
5443 0 458018 226679 38960 0 5442
5444 0 458195 226824 38880 0 5443
5445 0 458374 226923 38800 0 5444
5446 0 458477 227054 38680 0 5445
5447 0 458487 227177 38640 0 5446
5448 5 458437 227187 38600 0 5447
5449 5 458441 227211 38520 0 5448
5450 0 458309 227207 38440 0 5449
5451 6 458277 227270 38400 0 5450
5452 0 485565 225813 59280 0 3026
5453 0 485597 225881 59280 0 5452
5454 0 485628 225945 59200 0 5453
5455 0 485648 226009 59160 0 5454
5456 0 485675 226065 59080 0 5455
5457 0 485673 226058 59040 0 5456
5458 0 485705 226055 58960 0 5457
5459 0 485737 226094 58880 0 5458
5460 0 485745 226110 58760 0 5459
5461 0 485774 226110 58640 0 5460
5462 0 485842 226107 58520 0 5461
5463 0 485927 226091 58440 0 5462
5464 5 485955 226100 58400 0 5463
5465 0 485986 226111 58360 0 5464
5466 0 486120 226170 58320 0 5465
5467 0 486182 226179 58280 0 5466
5468 0 486230 226182 58240 0 5467
5469 0 486313 226123 58200 0 5468
5470 0 486338 226195 58120 0 5469
5471 0 486381 226219 58080 0 5470
5472 0 486410 226252 58040 0 5471
5473 0 486445 226290 58000 0 5472
5474 0 486453 226326 57960 0 5473
5475 0 486718 226355 57920 0 5474
5476 0 486714 226351 57880 0 5475
5477 0 486872 226334 57840 0 5476
5478 0 486974 226388 57760 0 5477
5479 0 487101 226407 57720 0 5478
5480 0 487214 226432 57640 0 5479
5481 0 487270 226455 57560 0 5480
5482 0 487290 226447 57480 0 5481
5483 0 487323 226487 57400 0 5482
5484 0 487374 226514 57320 0 5483
5485 0 487482 226520 57240 0 5484
5486 0 487607 226507 57160 0 5485
5487 0 487666 226499 57080 0 5486
5488 0 487681 226583 57000 0 5487
5489 0 487670 226683 56920 0 5488
5490 0 487678 226770 56880 0 5489
5491 0 487662 226799 56840 0 5490
5492 0 487714 226839 56760 0 5491
5493 0 487818 226951 56760 0 5492
5494 0 487857 227007 56720 0 5493
5495 0 487846 227098 56680 0 5494
5496 0 487884 227157 56640 0 5495
5497 0 487966 227187 56600 0 5496
5498 0 488058 227219 56560 0 5497
5499 0 488129 227300 56520 0 5498
5500 0 488489 227312 56520 0 5499
5501 0 488650 227327 56440 0 5500
5502 6 488801 227312 56400 0 5501
5503 0 479832 240826 40280 0 2816
5504 0 479940 240694 40160 0 5503
5505 0 480004 240534 40040 0 5504
5506 0 480128 240598 39720 0 5505
5507 0 480166 240700 39640 0 5506
5508 0 480238 240840 39600 0 5507
5509 0 480286 240648 39480 0 5508
5510 5 480182 240748 39360 0 5509
5511 0 480206 240732 39320 0 5510
5512 0 480114 240988 39080 0 5511
5513 0 480222 241004 38920 0 5512
5514 5 480346 240960 38800 0 5513
5515 0 480862 241000 38760 0 5514
5516 0 480922 241204 38600 0 5515
5517 0 480814 241352 38480 0 5516
5518 5 481234 241624 38360 0 5517
5519 5 481454 241828 38400 0 5518
5520 0 481646 242072 38360 0 5519
5521 0 481834 242156 38280 0 5520
5522 0 481910 242268 38240 0 5521
5523 0 481990 242420 38280 0 5522
5524 0 482050 242456 38320 0 5523
5525 5 482394 242968 38360 0 5524
5526 0 482430 243060 38240 0 5525
5527 0 482586 243152 38040 0 5526
5528 0 482898 243464 37920 0 5527
5529 0 482998 243516 37840 0 5528
5530 0 483102 243556 37720 0 5529
5531 0 483238 243712 37680 0 5530
5532 0 483494 243908 37600 0 5531
5533 0 483566 244000 37480 0 5532
5534 0 483690 244108 37440 0 5533
5535 0 483890 244288 37400 0 5534
5536 0 484018 244356 37320 0 5535
5537 0 484258 244464 37280 0 5536
5538 0 484514 244532 37240 0 5537
5539 0 484710 244588 37160 0 5538
5540 0 484906 244660 37040 0 5539
5541 0 485114 244652 37000 0 5540
5542 0 485266 244772 36880 0 5541
5543 0 485282 244824 36760 0 5542
5544 0 485174 244888 36640 0 5543
5545 0 485122 244928 36520 0 5544
5546 0 484982 245016 36360 0 5545
5547 0 485234 245156 36240 0 5546
5548 0 485674 245180 36120 0 5547
5549 6 485954 245164 36000 0 5548
5550 0 462460 204087 38320 0 3674
5551 0 462614 203694 38200 0 5550
5552 0 463030 203190 38200 0 5551
5553 0 463614 202830 38200 0 5552
5554 0 463695 202671 38280 0 5553
5555 0 463732 202488 38400 0 5554
5556 0 463707 202400 38520 0 5555
5557 0 463745 202302 38640 0 5556
5558 0 463756 202232 38760 0 5557
5559 0 463744 202132 38840 0 5558
5560 0 463742 202081 38880 0 5559
5561 0 463747 201874 39000 0 5560
5562 0 463712 201635 39120 0 5561
5563 0 463739 201538 39280 0 5562
5564 0 463858 201504 39520 0 5563
5565 0 463972 201152 39720 0 5564
5566 0 464000 201100 39920 0 5565
5567 5 464039 201038 40080 0 5566
5568 0 464339 200671 40080 0 5567
5569 0 464366 200627 40000 0 5568
5570 0 464560 200583 39920 0 5569
5571 0 464676 200535 39880 0 5570
5572 0 464748 200510 39800 0 5571
5573 0 464848 200543 39760 0 5572
5574 0 465067 200435 39720 0 5573
5575 0 465108 200396 39680 0 5574
5576 0 465195 200351 39640 0 5575
5577 0 465261 200370 39600 0 5576
5578 0 465290 200347 39520 0 5577
5579 0 465311 200345 39440 0 5578
5580 0 465302 200345 39400 0 5579
5581 0 465344 200177 39360 0 5580
5582 0 465540 200025 39360 0 5581
5583 5 465936 200025 39360 0 5582
5584 0 465988 200039 39320 0 5583
5585 0 466056 200101 39280 0 5584
5586 0 466132 200083 39240 0 5585
5587 0 466288 200179 39200 0 5586
5588 0 466363 200223 39160 0 5587
5589 0 466459 200266 39080 0 5588
5590 0 466461 200320 39040 0 5589
5591 6 466569 200336 38960 0 5590
5592 0 454788 208380 36480 0 3646
5593 0 454713 208331 36280 0 5592
5594 0 454693 208302 36160 0 5593
5595 0 454740 208244 36080 0 5594
5596 0 454952 208276 36040 0 5595
5597 0 455047 208141 35960 0 5596
5598 0 455144 208038 35880 0 5597
5599 0 455191 207932 35800 0 5598
5600 0 455242 207862 35720 0 5599
5601 0 455200 207886 35560 0 5600
5602 5 455272 207909 35440 0 5601
5603 0 455375 207912 35360 0 5602
5604 0 455468 207762 35240 0 5603
5605 0 455537 207727 35120 0 5604
5606 0 455600 207683 35000 0 5605
5607 0 455856 207514 34880 0 5606
5608 0 455956 207440 34760 0 5607
5609 0 455892 207496 34640 0 5608
5610 0 455920 207502 34520 0 5609
5611 0 455980 207395 34480 0 5610
5612 0 456292 207236 34400 0 5611
5613 0 456466 207273 34320 0 5612
5614 0 456604 207278 34240 0 5613
5615 0 456759 207220 34160 0 5614
5616 0 456792 207179 34040 0 5615
5617 0 456936 207130 33960 0 5616
5618 0 457067 207235 33920 0 5617
5619 0 457607 207059 33920 0 5618
5620 0 457696 207026 34000 0 5619
5621 0 457889 206971 34080 0 5620
5622 0 458085 206979 34120 0 5621
5623 0 458158 206973 34240 0 5622
5624 0 458231 206983 34320 0 5623
5625 0 458228 206935 34440 0 5624
5626 0 458376 206942 34520 0 5625
5627 0 458407 206922 34600 0 5626
5628 0 458527 206963 34640 0 5627
5629 0 458740 206962 34720 0 5628
5630 0 458716 206940 34760 0 5629
5631 0 458728 206915 34800 0 5630
5632 0 458800 206839 34880 0 5631
5633 6 458845 206812 34920 0 5632
5634 0 445489 232061 49800 0 5192
5635 0 445414 232096 49840 0 5634
5636 0 445450 232132 49880 0 5635
5637 0 445213 232381 50000 0 5636
5638 0 445298 232297 50120 0 5637
5639 0 445604 232083 50200 0 5638
5640 0 445682 232074 50240 0 5639
5641 0 445727 231948 50320 0 5640
5642 0 445786 231766 50400 0 5641
5643 0 445783 232013 50480 0 5642
5644 0 445806 232187 50560 0 5643
5645 0 445822 232280 50600 0 5644
5646 0 445783 232318 50640 0 5645
5647 0 445845 232475 50720 0 5646
5648 0 445873 232839 50800 0 5647
5649 0 446425 233148 50880 0 5648
5650 0 446545 233340 50960 0 5649
5651 0 446538 233482 51040 0 5650
5652 0 446553 233609 51080 0 5651
5653 0 446409 233789 51080 0 5652
5654 0 446361 233957 51160 0 5653
5655 0 446221 234166 51240 0 5654
5656 0 446161 234285 51360 0 5655
5657 0 446162 234277 51480 0 5656
5658 0 446225 234410 51520 0 5657
5659 0 446350 234728 51560 0 5658
5660 0 446265 234864 51640 0 5659
5661 0 446146 234875 51720 0 5660
5662 0 446154 235360 51720 0 5661
5663 0 446336 235428 51800 0 5662
5664 0 446314 235544 51960 0 5663
5665 5 446352 235593 52000 0 5664
5666 0 446488 235445 52000 0 5665
5667 0 446636 235437 52000 0 5666
5668 0 446830 235419 52200 0 5667
5669 0 446834 235399 52280 0 5668
5670 0 446930 235367 52400 0 5669
5671 0 446990 235343 52480 0 5670
5672 6 447046 235331 52520 0 5671
5673 0 407643 131499 167960 0 4351
5674 0 407392 131527 167880 0 5673
5675 0 407125 131619 167800 0 5674
5676 0 406936 131659 167600 0 5675
5677 0 406733 131577 167440 0 5676
5678 0 406608 131553 167240 0 5677
5679 0 406596 131403 167040 0 5678
5680 0 406547 131241 166960 0 5679
5681 0 406494 130955 166920 0 5680
5682 0 405982 130791 166880 0 5681
5683 5 405613 130722 166920 0 5682
5684 0 405670 130768 166800 0 5683
5685 0 405680 130804 166720 0 5684
5686 0 405636 130843 166560 0 5685
5687 5 405624 130730 166440 0 5686
5688 0 405901 130385 166480 0 5687
5689 0 406021 130208 166400 0 5688
5690 0 406121 129976 166320 0 5689
5691 0 406346 129873 166280 0 5690
5692 0 406583 129791 166200 0 5691
5693 0 406663 129848 166080 0 5692
5694 0 406564 129830 165960 0 5693
5695 0 406618 130031 165880 0 5694
5696 0 406625 130091 165760 0 5695
5697 0 406705 130020 165680 0 5696
5698 0 406828 129965 165560 0 5697
5699 0 406895 129941 165440 0 5698
5700 0 406990 129928 165320 0 5699
5701 0 406933 130038 165280 0 5700
5702 0 407037 129980 165200 0 5701
5703 0 407025 129928 165120 0 5702
5704 0 407016 129892 164960 0 5703
5705 0 407017 129888 164920 0 5704
5706 0 407019 129876 164800 0 5705
5707 0 407013 129895 164680 0 5706
5708 6 406980 130017 164520 0 5707
5709 0 479520 227128 54000 0 2944
5710 0 479528 226880 53920 0 5709
5711 0 479504 226840 53800 0 5710
5712 0 479504 226840 53800 0 5711
5713 0 479628 226812 53720 0 5712
5714 0 479674 226718 53680 0 5713
5715 5 479690 226670 53640 0 5714
5716 5 479706 226622 53600 0 5715
5717 0 479728 226576 53480 0 5716
5718 0 479774 226422 53360 0 5717
5719 0 479803 226259 53160 0 5718
5720 0 479836 225755 52960 0 5719
5721 0 479784 225710 52840 0 5720
5722 0 479778 225708 52800 0 5721
5723 0 479784 225693 52760 0 5722
5724 0 479821 225698 52640 0 5723
5725 5 479825 225466 52480 0 5724
5726 0 479857 225413 52320 0 5725
5727 0 479946 225254 52200 0 5726
5728 0 480005 225148 52120 0 5727
5729 0 480093 224979 52000 0 5728
5730 5 480094 224946 51960 0 5729
5731 0 480095 224881 51880 0 5730
5732 0 480157 224578 51760 0 5731
5733 5 480166 224329 51640 0 5732
5734 0 480290 224095 51480 0 5733
5735 0 480392 223831 51360 0 5734
5736 0 480317 223409 51200 0 5735
5737 5 480293 223044 51120 0 5736
5738 5 480426 222746 51200 0 5737
5739 5 480683 222471 51240 0 5738
5740 0 481187 222015 51160 0 5739
5741 0 481433 221657 51080 0 5740
5742 5 481628 221166 51160 0 5741
5743 0 481610 220761 51280 0 5742
5744 6 481823 220394 51320 0 5743
5745 0 371446 155593 152720 0 5325
5746 0 371247 155019 152760 0 5745
5747 0 371255 154342 152680 0 5746
5748 0 371137 154071 152560 0 5747
5749 0 371112 153998 152480 0 5748
5750 0 371112 153813 152400 0 5749
5751 0 371148 153606 152280 0 5750
5752 0 371316 153314 152080 0 5751
5753 0 371538 153101 151920 0 5752
5754 0 371719 152846 151760 0 5753
5755 0 371797 152702 151600 0 5754
5756 0 371751 152627 151440 0 5755
5757 0 371721 152407 151280 0 5756
5758 0 371762 152264 151120 0 5757
5759 0 371837 152196 151000 0 5758
5760 0 371853 152255 150800 0 5759
5761 0 371903 152211 150760 0 5760
5762 0 372170 152614 150600 0 5761
5763 0 372375 152830 150520 0 5762
5764 0 372764 153135 150360 0 5763
5765 5 372880 153282 150200 0 5764
5766 0 372655 153445 150160 0 5765
5767 0 372482 153365 150000 0 5766
5768 0 372243 153085 149840 0 5767
5769 0 371828 152622 149680 0 5768
5770 0 371359 152437 149560 0 5769
5771 0 370964 152410 149520 0 5770
5772 0 370635 152357 149400 0 5771
5773 0 370524 152376 149200 0 5772
5774 0 370371 152384 149000 0 5773
5775 0 370265 152398 148920 0 5774
5776 0 370245 152439 148760 0 5775
5777 0 370246 152451 148680 0 5776
5778 0 370414 152470 148440 0 5777
5779 6 370492 152541 148320 0 5778
5780 0 488286 234532 56040 0 3376
5781 0 488415 234464 56120 0 5780
5782 0 488487 234444 56160 0 5781
5783 0 488640 234480 56200 0 5782
5784 0 488769 234382 56160 0 5783
5785 0 488933 234286 56120 0 5784
5786 0 489256 234233 56040 0 5785
5787 0 489544 234196 55960 0 5786
5788 0 489921 234360 55960 0 5787
5789 0 489985 234401 55920 0 5788
5790 0 490025 234420 55880 0 5789
5791 0 490028 234405 55840 0 5790
5792 0 490045 234373 55800 0 5791
5793 0 489964 234354 55680 0 5792
5794 0 490141 234389 55600 0 5793
5795 0 490233 234438 55560 0 5794
5796 0 490313 234474 55480 0 5795
5797 0 490373 234514 55440 0 5796
5798 0 490433 234493 55360 0 5797
5799 0 490476 234477 55280 0 5798
5800 5 490656 234485 55240 0 5799
5801 0 490768 234717 55240 0 5800
5802 0 490832 234821 55280 0 5801
5803 0 490868 234921 55320 0 5802
5804 0 490889 234977 55360 0 5803
5805 0 490913 235001 55400 0 5804
5806 0 490929 235042 55440 0 5805
5807 0 491089 235082 55440 0 5806
5808 0 490997 235075 55480 0 5807
5809 0 491033 235094 55560 0 5808
5810 0 491129 235117 55640 0 5809
5811 0 491153 235110 55680 0 5810
5812 0 491345 235217 55720 0 5811
5813 0 491457 235320 55720 0 5812
5814 6 491621 235623 55760 0 5813
5815 0 445747 258968 32880 0 4704
5816 0 445910 258992 32880 0 5815
5817 0 446003 259069 32840 0 5816
5818 0 446090 259152 32800 0 5817
5819 0 446197 259192 32760 0 5818
5820 0 446326 259199 32720 0 5819
5821 5 446337 259163 32680 0 5820
5822 0 446467 259066 32640 0 5821
5823 0 446589 258938 32600 0 5822
5824 0 446615 258782 32560 0 5823
5825 0 446614 258697 32520 0 5824
5826 0 446757 258614 32480 0 5825
5827 0 446942 258583 32400 0 5826
5828 0 447038 258542 32360 0 5827
5829 5 447262 258494 32320 0 5828
5830 0 447246 258462 32240 0 5829
5831 0 447279 258387 32160 0 5830
5832 0 447312 258338 32080 0 5831
5833 0 447336 258259 32000 0 5832
5834 0 447362 258210 31920 0 5833
5835 0 447390 258161 31840 0 5834
5836 0 447429 258084 31760 0 5835
5837 0 447386 258026 31680 0 5836
5838 0 447366 257964 31600 0 5837
5839 0 447347 257922 31520 0 5838
5840 0 447333 257905 31440 0 5839
5841 0 447325 257879 31320 0 5840
5842 0 447288 257880 31200 0 5841
5843 0 447310 257862 31120 0 5842
5844 0 447327 257855 31040 0 5843
5845 0 447371 257787 30960 0 5844
5846 0 447391 257760 30880 0 5845
5847 0 447407 257756 30760 0 5846
5848 0 447401 257762 30720 0 5847
5849 6 447377 257756 30640 0 5848
5850 0 403973 132613 171080 0 1972
5851 0 403837 132642 171320 0 5850
5852 0 403824 132648 171440 0 5851
5853 0 403769 132657 171600 0 5852
5854 0 403712 132664 171800 0 5853
5855 0 403713 132649 171960 0 5854
5856 0 403668 132576 172160 0 5855
5857 0 403656 132574 172400 0 5856
5858 0 403527 132545 172560 0 5857
5859 0 403502 132577 172720 0 5858
5860 0 403480 132460 172880 0 5859
5861 0 403500 132312 173000 0 5860
5862 0 403542 132222 173120 0 5861
5863 0 403642 132127 173200 0 5862
5864 0 403806 132006 173360 0 5863
5865 0 403692 131960 173440 0 5864
5866 0 403652 131937 173480 0 5865
5867 0 403612 131917 173520 0 5866
5868 0 403493 131864 173600 0 5867
5869 0 403365 131912 173760 0 5868
5870 0 403238 131997 173920 0 5869
5871 5 403243 132003 173960 0 5870
5872 0 403129 131785 173960 0 5871
5873 0 403105 131761 174000 0 5872
5874 0 403109 131737 174040 0 5873
5875 0 403089 131721 174080 0 5874
5876 0 403197 131609 174200 0 5875
5877 0 403213 131553 174280 0 5876
5878 0 403245 131421 174360 0 5877
5879 0 403185 131417 174440 0 5878
5880 0 403169 131425 174520 0 5879
5881 0 403181 131329 174560 0 5880
5882 0 403165 131325 174600 0 5881
5883 6 403149 131297 174680 0 5882
5884 0 451956 242124 41960 0 3142
5885 0 452016 242173 41880 0 5884
5886 0 452060 242226 41760 0 5885
5887 0 452076 242254 41680 0 5886
5888 0 452031 242266 41600 0 5887
5889 5 452072 242310 41520 0 5888
5890 0 451995 242402 41400 0 5889
5891 0 451934 242417 41200 0 5890
5892 0 451565 242138 41000 0 5891
5893 0 451359 242109 40800 0 5892
5894 0 451341 242161 40600 0 5893
5895 0 451264 242127 40360 0 5894
5896 0 451291 241974 40160 0 5895
5897 0 451390 241921 39920 0 5896
5898 0 451408 241966 39840 0 5897
5899 0 451425 242012 39760 0 5898
5900 0 451430 241946 39560 0 5899
5901 0 451347 241982 39320 0 5900
5902 0 451334 241998 39080 0 5901
5903 0 451380 241958 38920 0 5902
5904 0 451366 242002 38640 0 5903
5905 0 451382 241917 38400 0 5904
5906 0 451448 241905 38240 0 5905
5907 0 451828 241866 37960 0 5906
5908 0 452072 241735 37760 0 5907
5909 0 452191 241630 37520 0 5908
5910 0 452515 241399 37280 0 5909
5911 0 452952 241491 37120 0 5910
5912 0 453120 241550 36960 0 5911
5913 0 453195 241834 36840 0 5912
5914 5 452630 242071 36600 0 5913
5915 0 452416 242468 36480 0 5914
5916 0 452442 242441 36400 0 5915
5917 6 452374 242640 36200 0 5916
5918 5 452663 222877 41160 0 5418
5919 0 452666 222891 41320 0 5918
5920 0 452796 222976 41400 0 5919
5921 0 452926 223062 41440 0 5920
5922 0 452982 223126 41520 0 5921
5923 0 453070 223255 41640 0 5922
5924 5 452968 223307 41760 0 5923
5925 0 452802 223262 41880 0 5924
5926 0 452613 223267 41960 0 5925
5927 0 452493 223270 42000 0 5926
5928 0 452352 223341 42040 0 5927
5929 0 452318 223377 42160 0 5928
5930 0 452308 223389 42200 0 5929
5931 0 452244 223454 42320 0 5930
5932 0 452206 223585 42400 0 5931
5933 0 452164 223624 42520 0 5932
5934 0 452124 223633 42640 0 5933
5935 0 452079 223712 42760 0 5934
5936 0 451988 223785 42880 0 5935
5937 0 452000 223757 43000 0 5936
5938 0 452008 223861 43120 0 5937
5939 0 452056 223885 43280 0 5938
5940 0 451999 223923 43440 0 5939
5941 0 451967 223954 43600 0 5940
5942 0 451931 223973 43720 0 5941
5943 0 451864 224005 43840 0 5942
5944 0 451800 224078 43960 0 5943
5945 0 451792 224215 44080 0 5944
5946 0 451772 224427 44200 0 5945
5947 0 451780 224509 44360 0 5946
5948 0 451820 224565 44520 0 5947
5949 6 451960 224559 44640 0 5948
5950 0 449131 254353 37840 0 4633
5951 0 449195 254486 37880 0 5950
5952 0 449298 254535 37960 0 5951
5953 0 449435 254579 38000 0 5952
5954 0 449498 254631 37960 0 5953
5955 0 449615 254686 37880 0 5954
5956 0 449723 254693 37840 0 5955
5957 5 449871 254790 37800 0 5956
5958 0 449987 254721 37760 0 5957
5959 0 450053 254674 37680 0 5958
5960 0 450027 254624 37600 0 5959
5961 0 450066 254672 37480 0 5960
5962 0 450271 254695 37400 0 5961
5963 0 450450 254731 37360 0 5962
5964 0 450707 254781 37280 0 5963
5965 0 450973 254850 37200 0 5964
5966 0 451228 254930 37120 0 5965
5967 0 451446 255017 37000 0 5966
5968 0 451485 255118 36920 0 5967
5969 0 451473 255168 36840 0 5968
5970 0 451436 255217 36760 0 5969
5971 0 451136 255257 36640 0 5970
5972 5 450956 255237 36560 0 5971
5973 0 450681 255385 36520 0 5972
5974 0 450550 255477 36480 0 5973
5975 0 450425 255587 36400 0 5974
5976 0 450408 255754 36360 0 5975
5977 0 450424 255838 36320 0 5976
5978 0 450323 255911 36280 0 5977
5979 0 450259 255946 36240 0 5978
5980 0 450186 255926 36200 0 5979
5981 6 450169 255927 36160 0 5980
5982 0 452429 258147 51200 0 4810
5983 0 452238 258320 51120 0 5982
5984 0 452088 258425 51040 0 5983
5985 0 451757 258664 51000 0 5984
5986 0 451558 258822 50960 0 5985
5987 0 451493 258870 50920 0 5986
5988 0 451018 258962 50840 0 5987
5989 0 450895 259143 50720 0 5988
5990 0 450685 259243 50640 0 5989
5991 0 450475 259317 50520 0 5990
5992 0 450464 259333 50480 0 5991
5993 0 450264 259247 50400 0 5992
5994 0 450125 259349 50320 0 5993
5995 0 449979 259378 50240 0 5994
5996 0 449838 259454 50160 0 5995
5997 0 449768 259549 50080 0 5996
5998 0 449783 259666 50040 0 5997
5999 0 449799 259754 49960 0 5998
6000 0 449769 259864 49960 0 5999
6001 0 449545 259986 49880 0 6000
6002 0 449241 260031 49800 0 6001
6003 0 449218 260094 49680 0 6002
6004 0 449294 260264 49520 0 6003
6005 0 449237 260320 49440 0 6004
6006 0 449162 260420 49320 0 6005
6007 0 449116 260634 49240 0 6006
6008 0 449000 260748 49120 0 6007
6009 0 448876 260884 49120 0 6008
6010 0 448911 260916 49040 0 6009
6011 6 448841 261016 48800 0 6010
6012 0 479633 224323 57600 0 2984
6013 0 479565 224060 57520 0 6012
6014 0 479616 223888 57440 0 6013
6015 0 479678 223740 57360 0 6014
6016 0 479733 223728 57280 0 6015
6017 5 479580 223558 57240 0 6016
6018 5 479477 223408 57200 0 6017
6019 0 479336 223112 57200 0 6018
6020 0 479268 222912 57240 0 6019
6021 0 479068 222200 57320 0 6020
6022 5 479068 221908 57320 0 6021
6023 0 479077 221776 57200 0 6022
6024 0 479049 221692 57160 0 6023
6025 0 478932 221549 57080 0 6024
6026 0 478924 221232 57000 0 6025
6027 5 478906 221258 56880 0 6026
6028 0 478497 221296 56880 0 6027
6029 0 478410 221296 56920 0 6028
6030 0 478303 221276 57000 0 6029
6031 0 478196 221368 57040 0 6030
6032 0 478092 221489 57080 0 6031
6033 0 477970 221607 57040 0 6032
6034 0 477838 221698 57000 0 6033
6035 0 477797 221722 56920 0 6034
6036 0 477844 221774 56840 0 6035
6037 0 477950 221834 56760 0 6036
6038 0 477953 221842 56720 0 6037
6039 0 477983 221843 56680 0 6038
6040 6 477995 221845 56600 0 6039
6041 0 448746 246557 45080 0 2580
6042 0 448629 246365 45040 0 6041
6043 0 448533 245885 45040 0 6042
6044 0 448522 245520 45080 0 6043
6045 0 448476 245488 45120 0 6044
6046 0 448424 245320 45200 0 6045
6047 0 447996 244916 45240 0 6046
6048 0 447796 244429 45240 0 6047
6049 0 447611 244326 45240 0 6048
6050 0 447259 243815 45240 0 6049
6051 0 447160 243746 45200 0 6050
6052 0 446676 243513 45120 0 6051
6053 0 446139 243152 45080 0 6052
6054 0 445827 243104 45080 0 6053
6055 0 444939 242929 45080 0 6054
6056 0 444770 242910 45120 0 6055
6057 0 444747 242830 45200 0 6056
6058 0 444712 242638 45280 0 6057
6059 0 444607 242529 45360 0 6058
6060 0 444225 242376 45440 0 6059
6061 0 443996 242374 45520 0 6060
6062 5 443405 242142 45640 0 6061
6063 0 443058 241359 45520 0 6062
6064 0 443078 241189 45400 0 6063
6065 0 442978 241184 45280 0 6064
6066 0 442937 241239 45200 0 6065
6067 0 443404 240184 45120 0 6066
6068 0 442862 240863 45120 0 6067
6069 6 442797 240795 45040 0 6068
6070 0 455330 259558 47360 0 4009
6071 5 455110 259769 47560 0 6070
6072 0 455865 259624 47560 0 6071
6073 0 455888 259717 47640 0 6072
6074 0 455915 259726 47680 0 6073
6075 0 454458 260339 47720 0 6074
6076 0 455951 259527 47760 0 6075
6077 0 456006 259529 47840 0 6076
6078 0 456028 259533 47880 0 6077
6079 0 455948 259439 47920 0 6078
6080 0 456116 259339 48000 0 6079
6081 0 456356 259561 48120 0 6080
6082 0 456494 259660 48160 0 6081
6083 0 456655 259783 48240 0 6082
6084 0 456879 259779 48240 0 6083
6085 0 457039 259827 48240 0 6084
6086 0 457171 259795 48240 0 6085
6087 0 457194 259796 48200 0 6086
6088 0 457075 259674 48120 0 6087
6089 0 456800 259575 48000 0 6088
6090 5 456746 259552 47960 0 6089
6091 0 456828 259427 47960 0 6090
6092 0 456895 259490 47920 0 6091
6093 0 457091 259602 47880 0 6092
6094 0 457266 259653 47840 0 6093
6095 0 457492 259695 47800 0 6094
6096 0 457508 259706 47760 0 6095
6097 0 455982 260685 47720 0 6096
6098 6 457555 260137 47680 0 6097
6099 0 491839 225274 59360 0 3071
6100 0 491849 225265 59400 0 6099
6101 0 491844 225270 59440 0 6100
6102 0 491838 225248 59520 0 6101
6103 0 491838 225216 59600 0 6102
6104 0 491774 225172 59640 0 6103
6105 5 491764 225172 59680 0 6104
6106 0 491702 225116 59640 0 6105
6107 0 491610 225016 59560 0 6106
6108 0 491554 224968 59480 0 6107
6109 0 491486 224936 59400 0 6108
6110 0 491454 224912 59320 0 6109
6111 0 491382 224880 59240 0 6110
6112 0 491230 224904 59160 0 6111
6113 0 491182 224892 59120 0 6112
6114 0 491154 224876 59040 0 6113
6115 0 491174 224792 58960 0 6114
6116 0 491162 224748 58880 0 6115
6117 0 491162 224680 58760 0 6116
6118 0 491126 224652 58640 0 6117
6119 0 491118 224640 58520 0 6118
6120 0 491126 224628 58440 0 6119
6121 0 491162 224608 58280 0 6120
6122 0 491178 224460 58120 0 6121
6123 0 491146 224444 57960 0 6122
6124 0 491138 224412 57800 0 6123
6125 0 491150 224340 57680 0 6124
6126 6 491126 224320 57600 0 6125
6127 0 477984 263640 41600 0 4084
6128 5 478256 263677 41520 0 6127
6129 5 478440 263769 41520 0 6128
6130 0 478859 263597 41520 0 6129
6131 0 479064 263521 41640 0 6130
6132 0 479216 263400 41760 0 6131
6133 0 479584 263046 41840 0 6132
6134 0 479951 262843 41960 0 6133
6135 0 480080 262862 42080 0 6134
6136 0 480187 262722 42320 0 6135
6137 0 480607 262601 42400 0 6136
6138 0 480800 262391 42520 0 6137
6139 0 481031 262269 42600 0 6138
6140 0 481256 262300 42680 0 6139
6141 0 481347 262300 42760 0 6140
6142 0 481416 262312 42840 0 6141
6143 0 481484 262365 42920 0 6142
6144 0 481648 262501 43000 0 6143
6145 0 481848 262593 43040 0 6144
6146 0 482003 262762 43080 0 6145
6147 0 482440 262873 43040 0 6146
6148 0 482700 262949 43040 0 6147
6149 5 483128 262945 43040 0 6148
6150 0 483103 262905 43120 0 6149
6151 0 483144 262917 43200 0 6150
6152 6 483166 262882 43240 0 6151
6153 0 447044 218833 37520 0 3587
6154 0 446868 218757 37600 0 6153
6155 0 446840 218707 37680 0 6154
6156 5 446780 218085 37680 0 6155
6157 0 446752 218071 37520 0 6156
6158 0 446721 218154 37400 0 6157
6159 0 446827 218131 37360 0 6158
6160 0 447038 218214 37240 0 6159
6161 0 447146 218335 37120 0 6160
6162 0 447187 218284 37080 0 6161
6163 0 447168 218276 37000 0 6162
6164 0 447476 218649 36960 0 6163
6165 0 447270 218471 36880 0 6164
6166 0 447028 218238 36760 0 6165
6167 0 446840 218121 36680 0 6166
6168 0 446390 218003 36560 0 6167
6169 0 446011 217742 36440 0 6168
6170 0 445774 217500 36400 0 6169
6171 0 445687 217527 36320 0 6170
6172 0 445564 217578 36240 0 6171
6173 0 445452 217608 36160 0 6172
6174 0 445456 217649 36040 0 6173
6175 0 445404 217625 35960 0 6174
6176 0 445365 217556 35880 0 6175
6177 6 445352 217528 35840 0 6176
6178 0 446419 259297 32680 0 5821
6179 0 446525 259415 32640 0 6178
6180 5 446725 259667 32640 0 6179
6181 0 446873 259683 32800 0 6180
6182 0 446923 259697 32840 0 6181
6183 0 447111 259717 32920 0 6182
6184 0 447203 259753 32960 0 6183
6185 0 447203 259781 33040 0 6184
6186 0 447287 259861 33160 0 6185
6187 0 447427 259929 33240 0 6186
6188 0 447447 259897 33320 0 6187
6189 0 447443 259893 33360 0 6188
6190 0 447427 259909 33400 0 6189
6191 0 447395 259889 33520 0 6190
6192 0 447367 259693 33760 0 6191
6193 0 447327 259637 33880 0 6192
6194 0 447291 259625 33920 0 6193
6195 0 447271 259617 33960 0 6194
6196 0 447263 259605 34000 0 6195
6197 0 447267 259617 34080 0 6196
6198 0 447295 259661 34160 0 6197
6199 0 447327 259669 34240 0 6198
6200 0 447307 259713 34360 0 6199
6201 6 447335 259737 34480 0 6200
6202 0 452087 251846 47880 0 3988
6203 0 451943 251878 47760 0 6202
6204 0 451759 251998 47760 0 6203
6205 0 451639 252570 47760 0 6204
6206 0 450755 253374 47720 0 6205
6207 0 451415 253622 47680 0 6206
6208 0 451451 253726 47640 0 6207
6209 0 451443 253738 47600 0 6208
6210 0 451491 253702 47520 0 6209
6211 0 451603 253618 47440 0 6210
6212 0 451535 253654 47320 0 6211
6213 0 451271 253806 47240 0 6212
6214 0 451043 254050 47160 0 6213
6215 0 450975 254182 47040 0 6214
6216 5 450981 254294 46960 0 6215
6217 5 451039 254846 46960 0 6216
6218 0 451043 255242 47000 0 6217
6219 0 451035 255242 47040 0 6218
6220 0 451075 255270 47080 0 6219
6221 0 451075 255202 47120 0 6220
6222 0 451059 255258 47160 0 6221
6223 6 451063 255242 47200 0 6222
6224 0 373887 150716 153160 0 2315
6225 0 373917 150716 152920 0 6224
6226 0 373905 150612 152760 0 6225
6227 0 373918 150440 152600 0 6226
6228 0 373962 150181 152480 0 6227
6229 0 373970 150043 152400 0 6228
6230 0 373904 149745 152280 0 6229
6231 0 373900 149561 152120 0 6230
6232 0 373782 149300 152000 0 6231
6233 0 373726 149155 151880 0 6232
6234 0 373650 149081 151800 0 6233
6235 0 373585 149038 151720 0 6234
6236 0 373572 148821 151600 0 6235
6237 0 373289 148532 151480 0 6236
6238 0 373242 148358 151280 0 6237
6239 0 373312 148077 151120 0 6238
6240 0 373471 147742 151000 0 6239
6241 0 372853 147282 150920 0 6240
6242 0 372783 147295 150720 0 6241
6243 6 372996 147605 150560 0 6242
6244 0 464078 200977 40240 0 5567
6245 0 463940 200867 40360 0 6244
6246 5 463835 200950 40400 0 6245
6247 0 463275 200963 40440 0 6246
6248 0 462968 201114 40480 0 6247
6249 0 462436 201182 40520 0 6248
6250 0 462132 201238 40520 0 6249
6251 0 462136 201361 40600 0 6250
6252 0 462084 201421 40640 0 6251
6253 0 461952 201445 40640 0 6252
6254 0 461956 201480 40720 0 6253
6255 0 461995 201291 40760 0 6254
6256 0 462027 201076 40760 0 6255
6257 0 462148 201063 40840 0 6256
6258 0 462184 201014 40920 0 6257
6259 5 462240 200954 41000 0 6258
6260 0 462356 200966 41000 0 6259
6261 0 462396 200992 41040 0 6260
6262 0 462440 200963 41080 0 6261
6263 6 462456 200928 41160 0 6262
6264 0 448400 216027 39360 0 3603
6265 0 448335 215985 39280 0 6264
6266 0 448351 215890 39160 0 6265
6267 0 448296 215627 39040 0 6266
6268 0 448190 215435 38920 0 6267
6269 0 448160 215347 38840 0 6268
6270 0 447992 215034 38760 0 6269
6271 0 447935 215002 38680 0 6270
6272 0 447911 214925 38600 0 6271
6273 0 447920 214907 38520 0 6272
6274 0 447920 214955 38400 0 6273
6275 0 447872 215031 38280 0 6274
6276 0 447915 215096 38160 0 6275
6277 0 447976 215118 38040 0 6276
6278 0 448008 215223 37920 0 6277
6279 0 448037 215295 37800 0 6278
6280 0 448008 215333 37680 0 6279
6281 0 448014 215364 37560 0 6280
6282 0 447935 215333 37480 0 6281
6283 6 447939 215349 37440 0 6282
6284 0 443656 227325 46280 0 3840
6285 0 443692 227408 46240 0 6284
6286 0 443742 227449 46200 0 6285
6287 0 443835 227497 46200 0 6286
6288 0 443739 227640 46160 0 6287
6289 0 443651 227953 46120 0 6288
6290 0 443752 228064 46120 0 6289
6291 0 443664 228253 46120 0 6290
6292 0 443707 228233 46160 0 6291
6293 0 443797 228152 46240 0 6292
6294 0 443932 228099 46320 0 6293
6295 0 444021 228181 46360 0 6294
6296 0 444049 228361 46360 0 6295
6297 0 444269 228585 46360 0 6296
6298 0 444305 228686 46320 0 6297
6299 0 444378 228904 46280 0 6298
6300 0 444349 229007 46240 0 6299
6301 0 444299 229121 46200 0 6300
6302 6 444237 229187 46160 0 6301
6303 0 449491 252162 40120 0 2629
6304 0 449647 252126 40120 0 6303
6305 0 449790 251932 40080 0 6304
6306 0 449934 251868 40080 0 6305
6307 0 450035 251793 40040 0 6306
6308 0 450147 251805 40000 0 6307
6309 0 450268 251654 39960 0 6308
6310 0 450648 251490 39960 0 6309
6311 0 450702 251400 39880 0 6310
6312 0 450740 251348 39800 0 6311
6313 0 450803 251311 39720 0 6312
6314 0 450851 251236 39640 0 6313
6315 0 450864 251170 39560 0 6314
6316 0 450888 251074 39560 0 6315
6317 0 451018 251046 39560 0 6316
6318 0 451166 251046 39520 0 6317
6319 0 451298 251040 39560 0 6318
6320 0 451398 251049 39600 0 6319
6321 6 451524 251027 39600 0 6320
6322 0 382107 148757 154240 0 5250
6323 0 381831 148519 154160 0 6322
6324 0 381263 148207 154160 0 6323
6325 0 380847 147535 154160 0 6324
6326 0 380447 147206 154160 0 6325
6327 0 379981 147032 154200 0 6326
6328 0 379605 146841 154200 0 6327
6329 0 379262 146831 154280 0 6328
6330 0 378812 146747 154360 0 6329
6331 0 378716 146700 154520 0 6330
6332 0 378474 146621 154640 0 6331
6333 0 378279 146495 154720 0 6332
6334 0 378063 146378 154840 0 6333
6335 0 377719 146114 154920 0 6334
6336 0 377504 145999 155160 0 6335
6337 0 377515 146039 155280 0 6336
6338 0 377603 146045 155440 0 6337
6339 6 377640 146055 155480 0 6338
6340 0 443982 235609 41120 0 3758
6341 0 443993 235664 41160 0 6340
6342 5 443982 235698 41280 0 6341
6343 0 443978 235708 41320 0 6342
6344 0 443933 235775 41400 0 6343
6345 0 443606 235725 41480 0 6344
6346 0 443463 235676 41520 0 6345
6347 0 443470 235720 41600 0 6346
6348 0 443497 235742 41680 0 6347
6349 0 443526 235717 41760 0 6348
6350 0 443558 235729 41840 0 6349
6351 0 443542 235717 41920 0 6350
6352 0 443473 235724 42000 0 6351
6353 0 443445 235737 42080 0 6352
6354 0 443418 235749 42160 0 6353
6355 0 443360 235755 42200 0 6354
6356 0 443227 235803 42280 0 6355
6357 6 443215 235783 42320 0 6356
6358 0 382272 131845 152760 0 2383
6359 0 382225 131664 152840 0 6358
6360 0 382300 131480 152880 0 6359
6361 0 382341 131345 152960 0 6360
6362 0 382564 131294 153040 0 6361
6363 0 382689 131173 153120 0 6362
6364 0 382697 131059 153200 0 6363
6365 0 382620 130980 153280 0 6364
6366 0 382657 130912 153320 0 6365
6367 0 382806 130874 153400 0 6366
6368 0 382918 130758 153560 0 6367
6369 0 382893 130689 153600 0 6368
6370 0 382903 130679 153640 0 6369
6371 0 382896 130661 153680 0 6370
6372 0 382864 130528 153720 0 6371
6373 0 382662 130400 153840 0 6372
6374 6 382690 130316 153920 0 6373
6375 0 488295 233127 55520 0 3382
6376 0 488015 233108 55480 0 6375
6377 0 487919 233136 55440 0 6376
6378 0 487899 233115 55360 0 6377
6379 0 487886 233078 55320 0 6378
6380 0 487815 233071 55240 0 6379
6381 0 487796 233060 55200 0 6380
6382 0 487699 233032 55160 0 6381
6383 0 487691 233003 55120 0 6382
6384 0 487731 232943 55080 0 6383
6385 0 487787 232815 55000 0 6384
6386 0 487785 232712 54960 0 6385
6387 0 487760 232684 54920 0 6386
6388 0 487767 232715 54840 0 6387
6389 0 487786 232735 54800 0 6388
6390 0 487798 232754 54760 0 6389
6391 6 487795 232756 54720 0 6390
6392 0 455782 207935 35440 0 5602
6393 0 455851 207877 35520 0 6392
6394 0 455882 207987 35600 0 6393
6395 0 455903 207918 35680 0 6394
6396 0 455879 208032 35720 0 6395
6397 0 455885 208127 35800 0 6396
6398 0 455942 208195 35880 0 6397
6399 0 455957 208210 35960 0 6398
6400 0 455994 208293 36040 0 6399
6401 0 456038 208242 36080 0 6400
6402 0 456032 208298 36160 0 6401
6403 0 456066 208320 36240 0 6402
6404 0 456089 208298 36360 0 6403
6405 0 456079 208284 36440 0 6404
6406 0 456403 208500 36560 0 6405
6407 0 456784 208664 36680 0 6406
6408 6 456955 208858 36760 0 6407
6409 0 452538 223307 40600 0 5420
6410 0 452566 223361 40480 0 6409
6411 0 452498 223465 40480 0 6410
6412 0 452501 223532 40440 0 6411
6413 0 452442 223641 40360 0 6412
6414 0 452342 223803 40280 0 6413
6415 0 452310 223967 40240 0 6414
6416 0 452274 224049 40200 0 6415
6417 0 452281 224140 40120 0 6416
6418 0 452240 224299 40160 0 6417
6419 0 452180 224391 40200 0 6418
6420 0 452148 224495 40240 0 6419
6421 5 451956 224671 40280 0 6420
6422 0 451752 224595 40320 0 6421
6423 0 451672 224595 40360 0 6422
6424 0 451468 224623 40400 0 6423
6425 6 451416 224639 40440 0 6424
6426 0 447229 249416 61960 0 4308
6427 0 447243 249386 62000 0 6426
6428 0 447183 249282 62120 0 6427
6429 0 447095 249062 62200 0 6428
6430 5 447095 249062 62280 0 6429
6431 0 447415 248828 62240 0 6430
6432 0 447679 248772 62200 0 6431
6433 0 447835 248716 62240 0 6432
6434 0 447939 248692 62280 0 6433
6435 0 448075 248640 62360 0 6434
6436 0 448367 248520 62440 0 6435
6437 0 448615 248436 62520 0 6436
6438 0 448687 248376 62560 0 6437
6439 0 449019 247916 62680 0 6438
6440 0 449155 247800 62760 0 6439
6441 0 449263 247664 62840 0 6440
6442 6 449387 247460 62960 0 6441
6443 0 459880 263117 43520 0 4041
6444 0 459800 263157 43440 0 6443
6445 0 459780 263213 43360 0 6444
6446 0 459816 263262 43280 0 6445
6447 0 459840 263291 43240 0 6446
6448 0 459879 263338 43200 0 6447
6449 0 459856 263409 43120 0 6448
6450 0 459864 263549 43040 0 6449
6451 0 459878 263598 43000 0 6450
6452 0 459891 263648 42960 0 6451
6453 0 459936 263684 42920 0 6452
6454 0 459928 263748 42880 0 6453
6455 0 459963 263803 42840 0 6454
6456 0 460137 263954 42760 0 6455
6457 0 460159 263971 42680 0 6456
6458 0 460200 263987 42640 0 6457
6459 6 460224 263995 42600 0 6458
6460 0 495991 231639 57320 0 3432
6461 0 496045 231630 57240 0 6460
6462 0 496015 231599 57160 0 6461
6463 0 495956 231513 57080 0 6462
6464 0 495985 231469 57000 0 6463
6465 0 495957 231472 56920 0 6464
6466 0 495921 231460 56840 0 6465
6467 0 495912 231453 56760 0 6466
6468 0 495908 231442 56680 0 6467
6469 0 495904 231416 56640 0 6468
6470 0 495936 231409 56600 0 6469
6471 0 495956 231389 56560 0 6470
6472 0 495977 231389 56520 0 6471
6473 0 495968 231354 56440 0 6472
6474 0 495974 231330 56360 0 6473
6475 6 495949 231316 56280 0 6474
6476 0 481987 227308 59520 0 3004
6477 0 482296 227684 59520 0 6476
6478 0 482331 227767 59560 0 6477
6479 0 482401 227934 59640 0 6478
6480 5 483119 228396 59720 0 6479
6481 0 483789 228976 59840 0 6480
6482 0 484214 229361 59880 0 6481
6483 0 485012 230095 59920 0 6482
6484 0 485322 230226 59840 0 6483
6485 0 485864 230500 59960 0 6484
6486 0 486261 230726 60040 0 6485
6487 0 486783 230990 60160 0 6486
6488 0 487281 231093 60120 0 6487
6489 0 487405 231140 60200 0 6488
6490 6 487686 231263 60360 0 6489
6491 0 449902 254862 37880 0 5957
6492 0 449899 254963 37960 0 6491
6493 0 449921 254961 38000 0 6492
6494 0 450005 255072 38080 0 6493
6495 0 449981 255104 38120 0 6494
6496 5 449974 255134 38160 0 6495
6497 0 449976 255169 38280 0 6496
6498 0 450144 255203 38360 0 6497
6499 0 450269 255254 38440 0 6498
6500 0 450312 255252 38480 0 6499
6501 0 450357 255248 38520 0 6500
6502 0 450441 255254 38600 0 6501
6503 0 450448 255323 38680 0 6502
6504 0 450436 255490 38720 0 6503
6505 6 450288 255666 38720 0 6504
6506 0 444045 235264 40000 0 3482
6507 0 443809 235469 40120 0 6506
6508 0 442629 235249 40120 0 6507
6509 0 442511 235026 40240 0 6508
6510 0 442484 235076 40400 0 6509
6511 0 442371 235015 40560 0 6510
6512 0 442328 234780 40720 0 6511
6513 0 442320 234547 40840 0 6512
6514 0 442281 234743 40960 0 6513
6515 0 442268 234807 41000 0 6514
6516 0 442126 234740 41080 0 6515
6517 0 441996 234518 41160 0 6516
6518 0 441928 234383 41240 0 6517
6519 0 441820 234155 41280 0 6518
6520 6 441736 234123 41280 0 6519
6521 0 445048 235688 40720 0 3757
6522 0 445027 235742 40560 0 6521
6523 0 445040 235714 40440 0 6522
6524 0 444976 235698 40320 0 6523
6525 0 444956 235688 40200 0 6524
6526 0 444973 235599 40120 0 6525
6527 5 445280 235611 40120 0 6526
6528 0 445249 235489 40000 0 6527
6529 5 445268 235512 39960 0 6528
6530 0 445212 235467 39920 0 6529
6531 0 445180 235247 39920 0 6530
6532 0 445175 235190 39880 0 6531
6533 0 445175 235154 39800 0 6532
6534 0 445143 235188 39720 0 6533
6535 6 445071 235238 39640 0 6534
6536 0 452420 242280 44920 0 3160
6537 0 452554 242393 44960 0 6536
6538 0 452732 242531 44960 0 6537
6539 0 452766 242645 44960 0 6538
6540 0 452832 242733 44960 0 6539
6541 0 452869 242740 45040 0 6540
6542 0 452997 242832 45080 0 6541
6543 0 453074 242892 45120 0 6542
6544 0 453318 242464 45160 0 6543
6545 0 453161 243019 45200 0 6544
6546 0 453196 243115 45280 0 6545
6547 5 453464 243504 45320 0 6546
6548 0 453391 243556 45440 0 6547
6549 0 453322 243667 45520 0 6548
6550 6 453277 243685 45560 0 6549
6551 0 443053 230000 48960 0 5183
6552 0 443049 229752 48960 0 6551
6553 0 443125 229336 48960 0 6552
6554 0 443188 229031 49000 0 6553
6555 0 443268 228959 49000 0 6554
6556 0 443202 228689 49040 0 6555
6557 0 443315 228546 49040 0 6556
6558 0 443488 228419 49000 0 6557
6559 0 443357 228317 49040 0 6558
6560 0 443551 228301 49080 0 6559
6561 0 443597 228216 49160 0 6560
6562 0 443516 228139 49280 0 6561
6563 0 443452 228104 49320 0 6562
6564 6 443430 228124 49400 0 6563
6565 0 479611 223531 57160 0 6017
6566 0 479646 223531 57080 0 6565
6567 0 479710 223536 57040 0 6566
6568 0 479786 223491 57000 0 6567
6569 0 479875 223480 56880 0 6568
6570 0 479906 223508 56760 0 6569
6571 0 479786 223456 56720 0 6570
6572 0 479782 223462 56640 0 6571
6573 0 479871 223456 56520 0 6572
6574 0 479907 223516 56400 0 6573
6575 0 479871 223566 56320 0 6574
6576 0 479883 223584 56240 0 6575
6577 6 479867 223587 56120 0 6576
6578 0 447778 222408 42520 0 5401
6579 0 447788 222322 42440 0 6578
6580 0 447840 222238 42400 0 6579
6581 0 447884 222102 42360 0 6580
6582 0 447984 222070 42280 0 6581
6583 0 448132 222002 42200 0 6582
6584 0 448360 221786 42120 0 6583
6585 0 448408 221434 42120 0 6584
6586 0 448512 221350 42120 0 6585
6587 0 448632 221198 42120 0 6586
6588 0 448592 221110 42240 0 6587
6589 0 448564 221098 42280 0 6588
6590 6 448604 221098 42320 0 6589
6591 0 372764 152951 150200 0 5765
6592 0 372917 152765 150160 0 6591
6593 0 372982 152681 150080 0 6592
6594 0 372747 152429 149960 0 6593
6595 0 372719 152141 149880 0 6594
6596 0 372593 151582 149800 0 6595
6597 0 372391 151059 149640 0 6596
6598 0 372280 150791 149480 0 6597
6599 0 372320 150747 149400 0 6598
6600 0 372388 150651 149280 0 6599
6601 0 372341 150570 149200 0 6600
6602 6 372489 150601 149120 0 6601
6603 0 470887 205414 39360 0 3737
6604 0 470784 205506 39400 0 6603
6605 0 470687 205629 39440 0 6604
6606 0 470673 205712 39480 0 6605
6607 0 470333 205829 39480 0 6606
6608 0 470272 205858 39400 0 6607
6609 0 470040 205870 39400 0 6608
6610 0 469884 205762 39400 0 6609
6611 0 469768 205721 39320 0 6610
6612 0 469632 205588 39240 0 6611
6613 0 469615 205574 39200 0 6612
6614 6 469584 205568 39120 0 6613
6615 0 441458 232125 43480 0 3783
6616 0 441562 232233 43480 0 6615
6617 0 441648 232347 43560 0 6616
6618 0 441751 232438 43600 0 6617
6619 0 441723 232462 43640 0 6618
6620 0 441732 232520 43720 0 6619
6621 0 441795 232578 43760 0 6620
6622 0 441847 232614 43800 0 6621
6623 0 441871 232666 43840 0 6622
6624 0 441900 232704 43880 0 6623
6625 0 442003 232882 43920 0 6624
6626 6 442015 232960 43880 0 6625
6627 0 371502 142247 154000 0 2338
6628 0 371591 142275 154120 0 6627
6629 0 371744 142305 154200 0 6628
6630 0 371882 142441 154320 0 6629
6631 0 372183 142556 154360 0 6630
6632 0 372412 142601 154440 0 6631
6633 5 372762 142797 154480 0 6632
6634 0 372957 142904 154560 0 6633
6635 0 372996 142909 154600 0 6634
6636 0 373036 142908 154640 0 6635
6637 6 373029 142929 154680 0 6636
6638 0 413370 132745 162440 0 4381
6639 0 413340 133169 162320 0 6638
6640 0 413389 133382 162160 0 6639
6641 0 413421 133523 162080 0 6640
6642 0 413441 133590 162040 0 6641
6643 0 413584 133604 161840 0 6642
6644 0 413602 133594 161760 0 6643
6645 0 413610 133585 161720 0 6644
6646 0 413616 133614 161640 0 6645
6647 0 413553 133594 161520 0 6646
6648 6 413526 133573 161480 0 6647
6649 0 444034 263089 32600 0 4710
6650 0 444046 263086 32560 0 6649
6651 0 444110 263182 32520 0 6650
6652 0 444229 263258 32440 0 6651
6653 0 444235 263334 32400 0 6652
6654 0 444205 263516 32320 0 6653
6655 0 444138 263418 32280 0 6654
6656 0 444148 263483 32200 0 6655
6657 0 444170 263514 32160 0 6656
6658 0 444165 263522 32040 0 6657
6659 6 444064 263513 31920 0 6658
6660 0 478170 258663 42960 0 4113
6661 0 478169 258579 42920 0 6660
6662 0 478174 258491 42880 0 6661
6663 0 478192 258416 42840 0 6662
6664 0 478171 258341 42800 0 6663
6665 0 478175 258317 42760 0 6664
6666 0 478199 258245 42680 0 6665
6667 0 478331 258160 42600 0 6666
6668 0 478460 258018 42520 0 6667
6669 0 478544 257989 42440 0 6668
6670 6 478567 257989 42400 0 6669
6671 5 483036 226664 60440 0 3009
6672 0 483396 227072 60440 0 6671
6673 0 483440 227092 60360 0 6672
6674 0 483311 227043 60280 0 6673
6675 0 483317 227043 60200 0 6674
6676 0 483285 226916 60080 0 6675
6677 0 483254 226844 60040 0 6676
6678 0 483032 226794 60000 0 6677
6679 0 482880 226710 59920 0 6678
6680 6 482864 226694 59880 0 6679
6681 0 481762 241091 54840 0 3322
6682 0 481692 241048 54920 0 6681
6683 0 481713 241026 54960 0 6682
6684 0 481708 241160 55080 0 6683
6685 0 481643 241128 55160 0 6684
6686 0 481587 241020 55240 0 6685
6687 0 481543 240924 55320 0 6686
6688 0 481463 240812 55400 0 6687
6689 0 481479 240640 55480 0 6688
6690 6 481519 240584 55560 0 6689
6691 0 370018 161083 151520 0 5338
6692 0 369981 161139 151560 0 6691
6693 0 370032 161174 151760 0 6692
6694 0 370096 161167 151880 0 6693
6695 0 370201 161226 152040 0 6694
6696 0 370267 161201 152120 0 6695
6697 0 370503 161257 152280 0 6696
6698 0 370547 161306 152440 0 6697
6699 6 370517 161334 152560 0 6698
6700 0 392322 139819 172000 0 1999
6701 0 392062 139829 172040 0 6700
6702 0 392038 139818 172080 0 6701
6703 0 391965 139771 172160 0 6702
6704 0 391886 139768 172240 0 6703
6705 0 391825 139723 172360 0 6704
6706 0 391722 139721 172400 0 6705
6707 0 391623 139901 172440 0 6706
6708 6 391574 139952 172480 0 6707
6709 0 490684 232737 56360 0 3394
6710 0 490895 232614 56280 0 6709
6711 0 490923 232602 56240 0 6710
6712 0 490938 232566 56160 0 6711
6713 0 490951 232555 56080 0 6712
6714 0 490988 232465 56040 0 6713
6715 0 491005 232486 55960 0 6714
6716 0 491041 232552 55880 0 6715
6717 6 491052 232573 55840 0 6716
6718 0 463746 200698 40400 0 6246
6719 0 463760 200560 40520 0 6718
6720 0 463833 200427 40600 0 6719
6721 0 463876 200263 40640 0 6720
6722 0 463890 200079 40680 0 6721
6723 0 463958 199863 40720 0 6722
6724 0 463862 199475 40680 0 6723
6725 0 463866 199511 40640 0 6724
6726 6 463846 199467 40600 0 6725
6727 0 483837 240873 55320 0 3336
6728 0 483964 240845 55280 0 6727
6729 0 484150 240866 55240 0 6728
6730 0 484273 240906 55200 0 6729
6731 0 484354 240925 55200 0 6730
6732 0 484390 240975 55160 0 6731
6733 0 484442 241402 55160 0 6732
6734 0 484364 241514 55160 0 6733
6735 6 484045 241536 55200 0 6734
6736 0 447063 219589 36520 0 3578
6737 0 446771 219485 36520 0 6736
6738 0 446758 219465 36560 0 6737
6739 0 446823 219509 36600 0 6738
6740 0 446945 219508 36680 0 6739
6741 0 446995 219551 36720 0 6740
6742 0 446910 219622 36800 0 6741
6743 0 446941 219677 36880 0 6742
6744 6 447075 219972 36960 0 6743
6745 0 443536 225691 45480 0 3848
6746 0 443539 225642 45440 0 6745
6747 0 443542 225582 45400 0 6746
6748 0 443414 225577 45320 0 6747
6749 0 443337 225632 45240 0 6748
6750 0 443323 225637 45200 0 6749
6751 0 443305 225608 45120 0 6750
6752 0 443237 225636 45000 0 6751
6753 6 443133 225677 44960 0 6752
6754 0 387661 142603 168400 0 2023
6755 0 387542 142370 168440 0 6754
6756 5 387331 142199 168480 0 6755
6757 0 387213 142212 168520 0 6756
6758 0 387102 142203 168600 0 6757
6759 0 387095 142236 168640 0 6758
6760 0 386994 142231 168720 0 6759
6761 6 386910 142224 168760 0 6760
6762 0 491754 225172 59720 0 6105
6763 0 491700 225292 59760 0 6762
6764 0 491668 225400 59800 0 6763
6765 0 491600 225500 59840 0 6764
6766 0 491608 225712 59840 0 6765
6767 0 491644 225704 59880 0 6766
6768 0 491532 225768 59920 0 6767
6769 6 491428 225836 59960 0 6768
6770 0 483195 226761 60640 0 6671
6771 0 483195 226821 60760 0 6770
6772 0 483165 226753 60920 0 6771
6773 0 483206 226826 61040 0 6772
6774 0 483231 226945 61160 0 6773
6775 0 483278 227013 61240 0 6774
6776 0 483380 227129 61360 0 6775
6777 6 483427 227154 61400 0 6776
6778 0 467256 204062 40920 0 3703
6779 0 467307 204101 40960 0 6778
6780 0 467566 204254 41000 0 6779
6781 0 467580 204339 41080 0 6780
6782 0 467616 204434 41160 0 6781
6783 0 467659 204515 41240 0 6782
6784 0 467712 204539 41320 0 6783
6785 6 467760 204571 41400 0 6784
6786 0 483734 240155 55840 0 3340
6787 0 483567 240007 56080 0 6786
6788 5 483539 239951 56120 0 6787
6789 0 483510 239900 56160 0 6788
6790 0 483507 239983 56200 0 6789
6791 0 483391 239903 56280 0 6790
6792 0 483287 239826 56360 0 6791
6793 6 483124 239775 56440 0 6792
6794 0 446870 218020 37800 0 6156
6795 0 446931 217927 37920 0 6794
6796 0 447051 217782 38120 0 6795
6797 0 447048 217749 38320 0 6796
6798 0 447017 217741 38440 0 6797
6799 0 447584 217913 38440 0 6798
6800 0 447732 217888 38520 0 6799
6801 6 447923 217763 38600 0 6800
6802 0 455166 265547 45960 0 4021
6803 0 455105 265847 45960 0 6802
6804 0 455114 265968 45760 0 6803
6805 5 455242 266137 45640 0 6804
6806 0 455401 266473 45640 0 6805
6807 0 455533 266501 45560 0 6806
6808 0 455614 266535 45520 0 6807
6809 6 455649 266579 45440 0 6808
6810 0 481290 241676 38320 0 5518
6811 0 481310 241676 38160 0 6810
6812 0 481478 241712 38040 0 6811
6813 5 481398 241700 37960 0 6812
6814 0 481254 241832 37920 0 6813
6815 0 481274 241904 37840 0 6814
6816 6 481278 241904 37720 0 6815
6817 0 455074 224367 39480 0 5431
6818 0 454686 224443 39520 0 6817
6819 0 454558 224514 39600 0 6818
6820 0 454542 224520 39640 0 6819
6821 0 454485 224527 39680 0 6820
6822 0 454465 224572 39720 0 6821
6823 6 454446 224612 39800 0 6822
6824 0 475985 234759 48720 0 3253
6825 0 475988 234817 48840 0 6824
6826 0 476066 234853 48920 0 6825
6827 0 476108 234876 49000 0 6826
6828 0 476140 234888 49120 0 6827
6829 0 475989 234957 49240 0 6828
6830 6 475974 234953 49280 0 6829
6831 0 466253 234629 45040 0 3206
6832 0 466201 234795 45160 0 6831
6833 0 466279 234836 45320 0 6832
6834 0 466284 234987 45480 0 6833
6835 0 466201 235136 45600 0 6834
6836 0 466077 235114 45680 0 6835
6837 6 466059 235156 45720 0 6836
6838 5 443244 242098 45720 0 6062
6839 0 442997 241314 45720 0 6838
6840 0 442930 241296 45800 0 6839
6841 0 442897 241264 45880 0 6840
6842 0 442850 241273 45920 0 6841
6843 0 442755 240741 45960 0 6842
6844 6 442678 240719 45880 0 6843
6845 0 385559 146035 156800 0 4500
6846 0 385499 145931 156760 0 6845
6847 0 385439 145806 156720 0 6846
6848 0 385441 145835 156680 0 6847
6849 0 385121 145534 156640 0 6848
6850 6 385013 145476 156520 0 6849
6851 0 479068 221889 57360 0 6022
6852 0 479136 221847 57400 0 6851
6853 0 479188 221816 57440 0 6852
6854 0 479217 221880 57480 0 6853
6855 0 479213 221864 57560 0 6854
6856 6 479235 221826 57600 0 6855
6857 0 479354 225866 53640 0 5716
6858 0 479278 225782 53680 0 6857
6859 0 479270 225746 53720 0 6858
6860 0 479226 225726 53800 0 6859
6861 0 479238 225586 53840 0 6860
6862 6 479274 225482 53880 0 6861
6863 0 480050 226670 53640 0 5715
6864 0 480174 226678 53680 0 6863
6865 0 480178 226670 53760 0 6864
6866 5 480202 226734 53840 0 6865
6867 0 480626 226786 53840 0 6866
6868 6 480710 226786 53920 0 6867
6869 0 453076 223447 41760 0 5924
6870 0 453234 223480 41800 0 6869
6871 0 453375 223585 41840 0 6870
6872 0 453492 223758 41800 0 6871
6873 0 453538 223869 41760 0 6872
6874 6 453548 223950 41680 0 6873
6875 0 446753 259751 32600 0 6180
6876 0 446741 259867 32520 0 6875
6877 0 446789 259931 32440 0 6876
6878 0 446729 260091 32400 0 6877
6879 0 446701 260119 32320 0 6878
6880 6 446685 260099 32240 0 6879
6881 0 480702 255622 44440 0 4143
6882 0 480810 255470 44440 0 6881
6883 0 480786 255390 44440 0 6882
6884 0 480786 255502 44560 0 6883
6885 0 480775 255498 44600 0 6884
6886 6 480802 255475 44640 0 6885
6887 0 452567 253338 35840 0 2669
6888 0 452415 253394 35720 0 6887
6889 0 452391 253506 35640 0 6888
6890 0 452403 253554 35520 0 6889
6891 0 452463 253482 35400 0 6890
6892 6 452435 253546 35320 0 6891
6893 0 453401 257796 51400 0 4810
6894 0 453376 257731 51480 0 6893
6895 5 453359 257672 51560 0 6894
6896 0 453475 257528 51640 0 6895
6897 0 453490 257525 51720 0 6896
6898 6 453462 257502 51720 0 6897
6899 0 489495 231804 56360 0 3391
6900 0 489577 231587 56400 0 6899
6901 0 489645 231488 56440 0 6900
6902 0 489589 231349 56520 0 6901
6903 6 489636 231222 56560 0 6902
6904 0 451588 222897 41200 0 5918
6905 0 451556 222877 41320 0 6904
6906 0 451476 222865 41480 0 6905
6907 0 451380 222801 41640 0 6906
6908 6 451248 222745 41760 0 6907
6909 0 447021 249152 62360 0 6430
6910 0 446807 249248 62400 0 6909
6911 0 446539 249632 62440 0 6910
6912 0 446471 249780 62520 0 6911
6913 6 446227 250036 62480 0 6912
6914 0 447489 256371 35520 0 4663
6915 0 447544 256344 35480 0 6914
6916 0 447613 256306 35400 0 6915
6917 0 447652 256338 35320 0 6916
6918 6 447699 256353 35240 0 6917
6919 0 451131 255054 36560 0 5972
6920 0 451044 255054 36520 0 6919
6921 0 450870 255032 36440 0 6920
6922 0 450889 255007 36400 0 6921
6923 6 450880 254942 36360 0 6922
6924 0 440345 231486 46040 0 3808
6925 0 440603 231286 46120 0 6924
6926 0 440680 231177 46120 0 6925
6927 0 440879 231020 46160 0 6926
6928 6 441008 230899 46200 0 6927
6929 0 452478 242285 41440 0 5889
6930 0 453042 242380 41440 0 6929
6931 0 453045 242403 41400 0 6930
6932 0 453057 242467 41360 0 6931
6933 6 453157 242561 41280 0 6932
6934 0 456756 259677 47960 0 6090
6935 0 456828 259817 47920 0 6934
6936 0 456942 259950 47880 0 6935
6937 0 456959 259948 47840 0 6936
6938 6 456973 260039 47760 0 6937
6939 0 452298 257047 48640 0 4775
6940 0 452362 257148 48640 0 6939
6941 0 452502 257152 48640 0 6940
6942 0 452538 257212 48640 0 6941
6943 6 452898 257203 48640 0 6942
6944 0 370734 140339 153920 0 2341
6945 0 370700 140305 153880 0 6944
6946 0 370665 140271 153840 0 6945
6947 6 370675 140253 153800 0 6946
6948 0 373864 156902 153120 0 5322
6949 0 373840 156950 153240 0 6948
6950 0 373912 157238 153440 0 6949
6951 6 373868 157334 153520 0 6950
6952 0 382448 150654 154080 0 2298
6953 0 382591 150686 153920 0 6952
6954 0 382675 150571 153800 0 6953
6955 6 382609 150574 153720 0 6954
6956 0 405593 130904 166400 0 5687
6957 0 405609 131006 166280 0 6956
6958 0 405646 131214 166120 0 6957
6959 6 405721 131241 166080 0 6958
6960 0 484344 226015 60480 0 3013
6961 0 484479 226091 60560 0 6960
6962 0 484526 226086 60600 0 6961
6963 6 484616 226111 60640 0 6962
6964 0 491575 219785 51920 0 5133
6965 5 491647 220173 51880 0 6964
6966 0 491600 220378 51800 0 6965
6967 6 491549 220619 51720 0 6966
6968 0 478893 221263 56800 0 6027
6969 0 478985 221392 56760 0 6968
6970 0 479021 221417 56680 0 6969
6971 6 478973 221331 56600 0 6970
6972 0 495590 232109 57360 0 3429
6973 0 495617 232099 57320 0 6972
6974 0 495558 232059 57280 0 6973
6975 6 495537 232081 57240 0 6974
6976 0 465794 200001 39400 0 5583
6977 0 465791 200010 39440 0 6976
6978 0 465746 200018 39480 0 6977
6979 6 465748 200035 39520 0 6978
6980 0 480726 240404 39400 0 5510
6981 0 480814 240372 39520 0 6980
6982 0 480950 240340 39640 0 6981
6983 6 481106 240284 39800 0 6982
6984 0 463453 205560 39120 0 3683
6985 0 463575 205630 39160 0 6984
6986 0 463671 205739 39240 0 6985
6987 6 463771 205738 39280 0 6986
6988 0 453066 209812 37280 0 3636
6989 0 453224 210041 37160 0 6988
6990 0 453556 210407 37000 0 6989
6991 6 453747 210746 36920 0 6990
6992 0 473035 245824 32920 0 2748
6993 0 472907 245888 33040 0 6992
6994 0 472891 245932 33200 0 6993
6995 6 472675 245984 33320 0 6994
6996 0 447422 258434 32360 0 5829
6997 0 447538 258391 32400 0 6996
6998 0 447649 258358 32480 0 6997
6999 6 447664 258358 32520 0 6998
7000 0 478094 230649 44560 0 4917
7001 0 478078 230818 44480 0 7000
7002 0 478066 230853 44440 0 7001
7003 6 478001 230904 44320 0 7002
7004 0 477659 263775 41520 0 6128
7005 0 477666 263794 41480 0 7004
7006 0 477570 263859 41400 0 7005
7007 6 477522 263887 41360 0 7006
7008 0 465807 262967 42200 0 4061
7009 0 466030 262975 42040 0 7008
7010 0 466063 262970 41880 0 7009
7011 6 465950 263080 41800 0 7010
7012 0 370984 139874 154680 0 2350
7013 0 370945 139969 154720 0 7012
7014 6 370949 139944 154760 0 7013
7015 0 372898 142881 154400 0 6633
7016 0 372874 142975 154320 0 7015
7017 6 372878 142937 154280 0 7016
7018 0 374762 151609 154200 0 2306
7019 0 374730 151567 154240 0 7018
7020 6 374667 151537 154320 0 7019
7021 0 384371 147595 157040 0 4492
7022 0 384264 147538 157000 0 7021
7023 6 384295 147492 156960 0 7022
7024 0 387285 142147 168400 0 6756
7025 0 387298 142103 168280 0 7024
7026 6 387286 142071 168240 0 7025
7027 0 405582 130709 167040 0 5683
7028 0 405436 130674 167160 0 7027
7029 6 405323 130712 167280 0 7028
7030 0 487603 212560 52760 0 5168
7031 0 487536 211996 52720 0 7030
7032 6 487673 211808 52840 0 7031
7033 0 479293 225169 58560 0 2992
7034 0 479344 225229 58640 0 7033
7035 6 479457 225290 58720 0 7034
7036 0 494581 233235 57960 0 3418
7037 0 494616 233215 58000 0 7036
7038 6 494474 233218 58080 0 7037
7039 0 479822 241208 38760 0 5514
7040 0 479830 241124 38560 0 7039
7041 6 479870 241088 38440 0 7040
7042 0 444842 259478 32720 0 4704
7043 0 444750 259607 32680 0 7042
7044 6 444610 259666 32640 0 7043
7045 0 449663 253166 61440 0 4331
7046 0 449691 253082 61640 0 7045
7047 6 449667 253130 61720 0 7046
7048 0 483320 262929 43000 0 6149
7049 0 483312 262937 42960 0 7048
7050 6 483344 262921 42920 0 7049
7051 0 469220 232834 44680 0 3212
7052 0 469140 232890 44760 0 7051
7053 6 469114 232916 44800 0 7052
7054 0 449913 255128 38120 0 6496
7055 0 449873 255320 38120 0 7054
7056 6 449869 255404 38080 0 7055
7057 0 478466 263791 41440 0 6129
7058 0 478446 263835 41400 0 7057
7059 6 478434 263835 41360 0 7058
7060 0 452027 241292 36440 0 5914
7061 0 452003 241259 36240 0 7060
7062 6 452159 241049 36160 0 7061
7063 0 453539 243565 45240 0 6547
7064 0 453534 243606 45200 0 7063
7065 6 453646 243357 45160 0 7064
7066 0 455048 259811 47600 0 6071
7067 0 454920 259504 47800 0 7066
7068 6 454861 259320 47920 0 7067
7069 0 485810 226003 58360 0 5464
7070 6 485761 225851 58320 0 7069
7071 0 488617 220591 53640 0 5120
7072 6 488826 220535 53720 0 7071
7073 0 487394 223206 55920 0 5107
7074 6 487515 223546 55920 0 7073
7075 0 486347 222876 56400 0 5106
7076 6 486349 222876 56520 0 7075
7077 0 479969 223063 51320 0 5738
7078 6 479931 223046 51400 0 7077
7079 0 480469 222735 50680 0 5737
7080 6 480439 222647 50480 0 7079
7081 0 479751 225346 52640 0 5725
7082 6 479759 225310 52720 0 7081
7083 0 480146 226858 53880 0 6866
7084 6 480158 226862 53920 0 7083
7085 0 494081 233723 57640 0 3414
7086 6 493885 233920 57600 0 7085
7087 0 477797 236306 46520 0 2869
7088 6 477705 236030 46440 0 7087
7089 0 490752 234410 55200 0 5800
7090 6 490844 234309 55240 0 7089
7091 0 462160 200968 41040 0 6259
7092 6 462180 200979 41080 0 7091
7093 0 482446 242772 38400 0 5525
7094 6 482498 242752 38440 0 7093
7095 0 481526 241472 37920 0 6813
7096 6 481542 241468 37880 0 7095
7097 0 462760 205520 38640 0 3677
7098 6 462554 205596 38600 0 7097
7099 0 458645 227099 38520 0 5449
7100 6 458689 227079 38440 0 7099
7101 0 458673 227411 38600 0 5448
7102 6 458791 227469 38640 0 7101
7103 0 444909 259184 33440 0 4699
7104 6 444895 259096 33520 0 7103
7105 0 446385 228284 33080 0 3531
7106 6 446534 228449 33040 0 7105
7107 0 476687 263756 41760 0 4080
7108 6 476520 263785 41680 0 7107
7109 0 445844 235448 39960 0 6529
7110 6 446156 235512 39960 0 7109
7111 0 445322 235772 40280 0 6527
7112 6 445346 235940 40360 0 7111
7113 0 453807 257568 51560 0 6895
7114 6 454033 257728 51600 0 7113
7115 0 443108 242080 45800 0 6838
7116 6 443322 242126 45880 0 7115
7117 0 450787 255510 46920 0 6217
7118 6 450735 255546 46840 0 7117
7119 6 382251 131826 152080 0 2386
7120 6 380822 151962 153560 0 2300
7121 6 382065 151048 154440 0 2295
7122 6 403246 132014 174000 0 5871
7123 6 493046 226363 59480 0 3082
7124 6 488726 213642 52640 0 5166
7125 6 488239 224408 57600 0 3045
7126 6 490200 214661 51000 0 5153
7127 6 485583 225336 59920 0 3020
7128 6 491564 220005 51680 0 6965
7129 6 483239 227915 59840 0 6480
7130 6 488623 220958 53240 0 5122
7131 6 488142 221070 54280 0 5118
7132 6 479444 223261 57120 0 6018
7133 6 481307 220912 51320 0 5742
7134 6 480843 222289 51360 0 5739
7135 6 480309 224127 51800 0 5733
7136 6 479730 224967 51880 0 5730
7137 6 465794 200001 39400 0 5583
7138 6 481378 242064 38520 0 5519
7139 6 441787 217610 48240 0 3946
7140 6 482943 239934 56120 0 6788
7141 6 451928 224655 40200 0 6421
7142 6 480117 240001 53560 0 3309
7143 6 446333 235693 52040 0 5665
7144 6 478233 263240 41800 0 4087
7145 6 466307 262613 42400 0 4059
7146 6 443394 235281 41280 0 6342
7147 6 455228 266426 45840 0 6805
7148 6 450987 254406 46880 0 6216
```
