## Supplementary material for "Complete connectomic reconstruction of olfactory projection neurons in the fly brain": neuron skeletons: 57051.swc

```
# SWC format file
# based on specifications at http://research.mssm.edu/cnic/swc.html
# Created by pymaid (https://github.com/schlegelp/PyMaid)
# PointNo Label X Y Z Radius Parent
# Labels:
# 0 = undefined
# 1 = soma
# 5 = fork point
# 6 = end point
1 1 402305 282436 69360 2182 -1
2 0 402813 279716 69760 0 1
3 0 402749 279080 69960 0 2
4 0 402649 278816 70160 0 3
5 0 402641 278676 70320 0 4
6 0 402621 278644 70480 0 5
7 0 402513 278332 70720 0 6
8 0 402469 278112 70920 0 7
9 0 402333 277748 71120 0 8
10 0 402325 277356 71280 0 9
11 0 402369 277092 71520 0 10
12 0 402541 276392 71640 0 11
13 0 402617 276076 71840 0 12
14 0 402725 275644 72000 0 13
15 0 402813 275360 72200 0 14
16 0 402773 274988 72400 0 15
17 0 402725 274608 72600 0 16
18 0 402733 274304 72840 0 17
19 0 402761 274228 73080 0 18
20 0 402769 274052 73240 0 19
21 0 403013 273796 73480 0 20
22 0 403041 273684 73720 0 21
23 0 403177 273412 73920 0 22
24 0 403273 273036 74120 0 23
25 0 403241 272800 74360 0 24
26 0 403273 272616 74560 0 25
27 0 403301 272332 75040 0 26
28 0 403325 272000 75240 0 27
29 0 403453 271880 75440 0 28
30 0 403553 271724 75640 0 29
31 0 403617 271620 75840 0 30
32 0 403617 271492 76040 0 31
33 0 403601 271352 76240 0 32
34 0 403621 271112 76360 0 33
35 0 403681 270960 76560 0 34
36 0 403673 270824 76760 0 35
37 0 403667 270708 76840 0 36
38 0 403755 270500 77000 0 37
39 0 403799 270356 77200 0 38
40 0 403915 270232 77360 0 39
41 0 403955 270100 77520 0 40
42 0 404191 269948 77680 0 41
43 0 404339 269960 77880 0 42
44 0 404495 269716 78040 0 43
45 0 404623 269504 78160 0 44
46 0 404603 269308 78320 0 45
47 0 404635 269084 78520 0 46
48 0 404763 268872 78640 0 47
49 0 404871 268640 78840 0 48
50 0 404927 268528 79040 0 49
51 0 404975 268424 79240 0 50
52 0 405115 268308 79400 0 51
53 0 405199 268236 79600 0 52
54 0 405359 268192 79720 0 53
55 0 405339 268276 79880 0 54
56 0 405667 268128 80000 0 55
57 0 405757 268036 80160 0 56
58 0 405941 267868 80320 0 57
59 0 406081 267692 80440 0 58
60 0 406225 267504 80560 0 59
61 0 406397 267360 80680 0 60
62 0 406437 267248 80720 0 61
63 0 406553 267096 80800 0 62
64 0 406705 266912 80960 0 63
65 0 406793 266760 81160 0 64
66 0 406929 266600 81360 0 65
67 0 407105 266520 81560 0 66
68 0 407441 266336 81760 0 67
69 0 407785 266224 81960 0 68
70 0 407841 266208 82200 0 69
71 0 408041 266096 82400 0 70
72 0 408225 265928 82560 0 71
73 0 408521 265728 82720 0 72
74 0 408913 265576 82920 0 73
75 0 409305 265416 83120 0 74
76 0 409481 265248 83160 0 75
77 0 409841 265008 83360 0 76
78 0 410081 264760 83480 0 77
79 0 410257 264616 83600 0 78
80 0 410377 264456 83800 0 79
81 0 410553 264216 83960 0 80
82 0 410745 263984 84120 0 81
83 0 410817 263952 84280 0 82
84 0 410977 263808 84440 0 83
85 0 411041 263744 84640 0 84
86 0 411305 263600 84800 0 85
87 0 411577 263432 84960 0 86
88 0 411881 263392 85120 0 87
89 0 411993 263360 85280 0 88
90 0 412249 263392 85480 0 89
91 0 412497 263472 85640 0 90
92 0 412665 263496 85800 0 91
93 0 413057 263616 85920 0 92
94 0 413233 263680 86080 0 93
95 0 413433 263440 86240 0 94
96 0 413681 263224 86400 0 95
97 0 413949 262960 86520 0 96
98 0 414061 262776 86640 0 97
99 0 414189 262568 86800 0 98
100 0 414813 262264 86920 0 99
101 0 415097 262120 86960 0 100
102 0 415217 261984 87000 0 101
103 0 415305 261992 87080 0 102
104 0 415401 261864 87160 0 103
105 0 415521 261768 87280 0 104
106 0 415649 261632 87400 0 105
107 0 415689 261584 87520 0 106
108 0 415849 261440 87680 0 107
109 0 415953 261352 87840 0 108
110 0 416305 261184 87960 0 109
111 0 416513 260872 88080 0 110
112 0 416633 260776 88240 0 111
113 0 416681 260600 88360 0 112
114 0 416921 260176 88520 0 113
115 0 417213 260208 88560 0 114
116 0 417533 260048 88640 0 115
117 0 417781 260504 88760 0 116
118 0 417845 260640 88840 0 117
119 0 418053 260616 88920 0 118
120 0 418177 260632 88960 0 119
121 0 418289 260536 89080 0 120
122 0 418817 260248 89200 0 121
123 0 419033 260136 89360 0 122
124 0 419049 260240 89520 0 123
125 0 419365 260160 89560 0 124
126 0 419925 260104 89640 0 125
127 0 420197 260232 89720 0 126
128 0 420413 260112 89840 0 127
129 0 420621 260016 89960 0 128
130 0 420821 259952 90080 0 129
131 0 421101 259872 90200 0 130
132 0 421509 259792 90360 0 131
133 0 422133 259680 90560 0 132
134 0 423205 259528 90680 0 133
135 0 423533 259432 90840 0 134
136 0 423973 259344 91000 0 135
137 0 424477 259392 91160 0 136
138 0 425257 259456 91280 0 137
139 0 425873 259360 91520 0 138
140 0 427481 259576 91560 0 139
141 0 428209 259672 91600 0 140
142 0 428689 259656 91640 0 141
143 0 428769 259560 91720 0 142
144 0 429053 259488 91800 0 143
145 0 429149 259472 91880 0 144
146 0 429317 259400 92080 0 145
147 0 429765 259328 92200 0 146
148 0 430069 259320 92320 0 147
149 0 430645 259328 92480 0 148
150 0 430981 259240 92600 0 149
151 0 431365 259128 92760 0 150
152 0 431541 259040 92920 0 151
153 0 431893 259016 93040 0 152
154 0 432013 259000 93200 0 153
155 0 432469 258992 93360 0 154
156 0 432837 259120 93520 0 155
157 0 433141 259200 93640 0 156
158 0 433453 259264 93760 0 157
159 0 433669 259320 93880 0 158
160 0 433829 259408 94040 0 159
161 0 433973 259384 94160 0 160
162 0 434541 259408 94320 0 161
163 0 434683 259432 94440 0 162
164 0 434987 259468 94520 0 163
165 0 435395 259448 94640 0 164
166 0 435819 259372 94760 0 165
167 0 436141 259300 94840 0 166
168 0 436469 259248 94960 0 167
169 0 436741 259268 95080 0 168
170 0 436989 259316 95200 0 169
171 0 437177 259312 95280 0 170
172 0 437605 259320 95400 0 171
173 0 437989 259320 95480 0 172
174 0 438417 259308 95600 0 173
175 0 439639 259320 95680 0 174
176 0 440419 259388 95760 0 175
177 0 440727 259420 95880 0 176
178 0 441163 259400 96000 0 177
179 0 441671 259396 96160 0 178
180 0 441947 259312 96320 0 179
181 0 442597 259256 96400 0 180
182 0 443189 259192 96520 0 181
183 0 443513 259152 96640 0 182
184 0 443961 259140 96800 0 183
185 0 444341 259092 96920 0 184
186 0 444669 259028 97040 0 185
187 0 444961 259052 97160 0 186
188 0 445345 258984 97280 0 187
189 0 445713 259008 97400 0 188
190 0 446305 258908 97520 0 189
191 0 446941 258744 97680 0 190
192 0 447717 258792 97680 0 191
193 0 448189 258704 97640 0 192
194 0 448917 258592 97560 0 193
195 0 449441 258432 97520 0 194
196 0 450033 258376 97480 0 195
197 0 450733 258404 97440 0 196
198 0 452317 258284 97360 0 197
199 0 452689 258216 97320 0 198
200 0 452945 258216 97200 0 199
201 0 453413 258168 97120 0 200
202 0 453829 258164 97040 0 201
203 0 454413 258096 96920 0 202
204 0 454891 258072 96840 0 203
205 0 455303 258088 96760 0 204
206 0 455823 258176 96680 0 205
207 0 456075 258140 96560 0 206
208 0 456591 258108 96440 0 207
209 0 457011 258172 96320 0 208
210 0 457399 258076 96240 0 209
211 0 457815 258052 96120 0 210
212 0 458463 258032 96040 0 211
213 0 459119 257920 95920 0 212
214 0 459623 257828 95840 0 213
215 0 460051 257772 95680 0 214
216 0 460363 257708 95560 0 215
217 0 460791 257620 95480 0 216
218 0 461211 257504 95360 0 217
219 0 461731 257348 95280 0 218
220 0 462071 257188 95160 0 219
221 0 462627 257008 95040 0 220
222 0 463199 256852 94920 0 221
223 0 463899 256772 94840 0 222
224 0 464271 256676 94720 0 223
225 0 464563 256500 94560 0 224
226 0 464939 256392 94480 0 225
227 0 465247 256344 94320 0 226
228 0 465971 256088 94200 0 227
229 0 466451 255876 94080 0 228
230 0 466679 255804 93960 0 229
231 0 466951 255764 93840 0 230
232 0 467271 255656 93720 0 231
233 0 467439 255644 93600 0 232
234 0 467967 255564 93440 0 233
235 0 468411 255468 93320 0 234
236 0 468975 255344 93200 0 235
237 0 469519 255196 93080 0 236
238 0 470651 255068 92960 0 237
239 0 471249 255096 92800 0 238
240 0 471949 255100 92720 0 239
241 0 472057 255216 92600 0 240
242 0 472245 255272 92480 0 241
243 0 472479 255316 92320 0 242
244 0 472571 255284 92200 0 243
245 0 472719 255376 92080 0 244
246 0 472883 255384 92000 0 245
247 0 472971 255356 91880 0 246
248 0 473287 255200 91760 0 247
249 0 473443 254888 91640 0 248
250 0 473573 254612 91480 0 249
251 0 473653 254324 91440 0 250
252 0 473733 254192 91320 0 251
253 0 473799 253892 91160 0 252
254 0 473603 253768 90720 0 253
255 0 473631 253740 90680 0 254
256 0 473695 253624 90640 0 255
257 5 472510 253276 90560 0 256
258 0 472510 253266 90520 0 257
259 0 472873 253256 90440 0 258
260 0 472958 252966 90360 0 259
261 0 472930 253037 90320 0 260
262 0 473115 252243 90240 0 261
263 0 473342 252015 90120 0 262
264 0 473610 251764 90000 0 263
265 0 473632 251542 89920 0 264
266 0 473859 251121 89840 0 265
267 0 473937 250931 89800 0 266
268 0 474204 250783 89720 0 267
269 0 474534 250502 89640 0 268
270 0 474654 250223 89560 0 269
271 0 474860 250197 89480 0 270
272 0 475405 249991 89400 0 271
273 0 476297 249823 89400 0 272
274 0 476418 249735 89440 0 273
275 5 477062 249150 89560 0 274
276 0 477116 249173 89600 0 275
277 0 477063 248939 89680 0 276
278 0 477090 248934 89760 0 277
279 0 477119 248896 89840 0 278
280 0 477250 248905 89920 0 279
281 0 477306 248912 90040 0 280
282 0 477356 248825 90160 0 281
283 0 477383 248714 90240 0 282
284 0 477551 248624 90280 0 283
285 0 477462 248555 90360 0 284
286 0 477464 248528 90400 0 285
287 0 477506 248363 90480 0 286
288 0 477365 248457 90560 0 287
289 0 476987 248546 90600 0 288
290 0 479254 248394 90640 0 289
291 0 479211 248386 90680 0 290
292 0 479244 248327 90720 0 291
293 0 479104 248235 90840 0 292
294 0 479149 248130 90960 0 293
295 0 479237 248074 91040 0 294
296 0 479194 248031 91080 0 295
297 0 479205 247866 91160 0 296
298 0 479421 247714 91200 0 297
299 0 479599 247384 91240 0 298
300 0 479634 247144 91360 0 299
301 0 479674 246789 91440 0 300
302 0 479554 247116 91520 0 301
303 0 479662 246937 91600 0 302
304 0 480119 245783 91640 0 303
305 0 480229 245479 91680 0 304
306 0 480296 245091 91800 0 305
307 0 480143 244876 91840 0 306
308 0 480317 244699 92000 0 307
309 0 480441 244501 92120 0 308
310 0 480781 243919 92200 0 309
311 0 481026 243691 92400 0 310
312 0 481085 243413 92520 0 311
313 0 481103 243159 92680 0 312
314 0 481091 243035 92920 0 313
315 0 481081 242727 93000 0 314
316 0 481101 242670 93160 0 315
317 0 481183 242448 93320 0 316
318 0 481341 242345 93440 0 317
319 0 481440 242384 93520 0 318
320 0 481600 242121 93680 0 319
321 0 481809 242050 93760 0 320
322 0 481871 241858 93840 0 321
323 0 482047 241575 93960 0 322
324 0 481999 241474 94040 0 323
325 0 482397 241240 94200 0 324
326 0 482521 241078 94240 0 325
327 0 482593 240973 94280 0 326
328 0 482990 240612 94320 0 327
329 0 482997 240563 94440 0 328
330 0 482967 240525 94520 0 329
331 0 482970 240437 94600 0 330
332 0 483004 240380 94640 0 331
333 0 483045 240009 94720 0 332
334 0 483013 240064 94760 0 333
335 0 483011 239969 94840 0 334
336 0 483095 239593 94920 0 335
337 0 482999 239579 94960 0 336
338 0 482988 239124 95040 0 337
339 0 483372 238591 95160 0 338
340 0 483425 238563 95200 0 339
341 0 484662 237777 95200 0 340
342 0 484876 236582 95200 0 341
343 0 485025 236249 95400 0 342
344 0 484969 236246 95560 0 343
345 0 485328 235974 95680 0 344
346 0 485617 235724 95800 0 345
347 0 485875 235588 95960 0 346
348 0 485894 235579 96080 0 347
349 0 485809 235549 96200 0 348
350 0 485940 235231 96320 0 349
351 0 486043 235068 96440 0 350
352 0 485938 234283 96560 0 351
353 0 485938 234297 96680 0 352
354 0 485891 234136 96800 0 353
355 0 486075 234110 96840 0 354
356 0 486136 234025 97080 0 355
357 0 486180 233984 97160 0 356
358 0 486235 233802 97240 0 357
359 0 486092 233947 97280 0 358
360 0 486186 233843 97360 0 359
361 0 486309 233568 97440 0 360
362 0 486519 233462 97520 0 361
363 0 486465 233279 97600 0 362
364 0 486549 233133 97640 0 363
365 0 486578 233049 97680 0 364
366 0 486622 232745 97840 0 365
367 0 486766 232584 97920 0 366
368 0 486908 232305 98000 0 367
369 0 487005 232150 98240 0 368
370 0 486834 232155 98360 0 369
371 0 487017 232020 98440 0 370
372 0 487041 231917 98520 0 371
373 0 486924 231932 98600 0 372
374 0 486920 231885 98680 0 373
375 0 486880 231872 98720 0 374
376 0 486821 231877 98760 0 375
377 0 486792 231683 98800 0 376
378 0 487087 231394 98840 0 377
379 0 487174 231262 98880 0 378
380 0 487399 231241 99000 0 379
381 0 487436 231164 99120 0 380
382 0 487469 231059 99160 0 381
383 0 487605 230973 99280 0 382
384 0 487662 230935 99360 0 383
385 0 487844 230626 99560 0 384
386 0 488042 230186 99720 0 385
387 0 488371 229573 99920 0 386
388 0 488754 229179 100160 0 387
389 0 489170 228906 100360 0 388
390 0 489396 228696 100520 0 389
391 0 489713 228240 100760 0 390
392 0 489701 227852 100920 0 391
393 0 489673 227467 100960 0 392
394 0 489738 227195 101280 0 393
395 0 489934 227027 101480 0 394
396 0 490126 226903 101640 0 395
397 0 490390 226575 101640 0 396
398 0 490540 226373 101880 0 397
399 0 490587 226013 102000 0 398
400 0 490697 225574 102200 0 399
401 0 490762 225351 102360 0 400
402 0 490831 225173 102560 0 401
403 0 490934 224873 102800 0 402
404 0 491129 224567 103000 0 403
405 0 491493 224301 103120 0 404
406 0 491720 224119 103320 0 405
407 0 491804 223927 103560 0 406
408 0 491914 223740 103720 0 407
409 0 491989 223621 103960 0 408
410 0 491981 223591 104200 0 409
411 0 492048 223372 104480 0 410
412 0 492063 223414 104720 0 411
413 0 492096 223348 104880 0 412
414 0 492314 223129 105040 0 413
415 0 492617 222834 105200 0 414
416 0 492692 222505 105320 0 415
417 0 492723 222242 105400 0 416
418 0 492806 222105 105520 0 417
419 0 492874 221915 105640 0 418
420 0 493032 221649 105880 0 419
421 0 493196 221524 106120 0 420
422 0 493289 221383 106360 0 421
423 0 493384 221104 106640 0 422
424 0 493464 220810 106920 0 423
425 0 493697 220530 107120 0 424
426 0 493906 220140 107320 0 425
427 0 493997 219810 107560 0 426
428 0 493969 219621 107760 0 427
429 0 494050 219451 108000 0 428
430 0 494137 219339 108240 0 429
431 0 494204 219217 108480 0 430
432 0 494607 218838 108760 0 431
433 0 494790 218703 108960 0 432
434 0 494882 218482 109080 0 433
435 0 494896 217970 109360 0 434
436 0 495066 217417 109600 0 435
437 0 495120 217211 109840 0 436
438 0 494992 217063 110120 0 437
439 0 494819 216872 110400 0 438
440 0 494722 216694 110640 0 439
441 0 494765 216552 110880 0 440
442 0 494944 216386 111160 0 441
443 0 495292 216240 111360 0 442
444 0 495499 215785 111520 0 443
445 0 495579 215272 111680 0 444
446 0 495505 214852 111840 0 445
447 0 495438 214548 112040 0 446
448 0 495594 214226 112240 0 447
449 0 495565 214094 112440 0 448
450 0 495634 213830 112640 0 449
451 0 496018 213510 112640 0 450
452 0 496025 213435 112680 0 451
453 0 495892 213245 113000 0 452
454 0 497463 211236 113120 0 453
455 0 495740 213098 113320 0 454
456 0 495659 212902 113600 0 455
457 0 495699 212609 113800 0 456
458 0 495915 212180 114000 0 457
459 0 495966 211665 114160 0 458
460 0 495758 211061 114360 0 459
461 0 495557 210750 114560 0 460
462 0 495489 210531 114840 0 461
463 0 495787 210355 115120 0 462
464 0 496140 210243 115280 0 463
465 0 496291 210107 115320 0 464
466 0 496347 210007 115400 0 465
467 0 496462 209815 115440 0 466
468 0 496539 209453 115560 0 467
469 0 496420 209394 115880 0 468
470 0 496174 209346 116240 0 469
471 0 495922 209163 116360 0 470
472 0 495676 208727 116600 0 471
473 0 495632 208561 116880 0 472
474 0 495786 208554 117200 0 473
475 0 495992 208505 117440 0 474
476 0 495753 208536 117480 0 475
477 0 496143 208397 117520 0 476
478 0 496460 208319 117800 0 477
479 0 496547 208162 118120 0 478
480 0 496560 208016 118280 0 479
481 0 496348 207252 118280 0 480
482 0 496500 206944 118280 0 481
483 0 496764 206640 118280 0 482
484 0 496704 206355 118520 0 483
485 0 496550 206247 118760 0 484
486 0 496475 205793 119040 0 485
487 0 496711 205437 119280 0 486
488 0 497109 205108 119480 0 487
489 0 497287 204747 119680 0 488
490 0 497301 204559 119960 0 489
491 0 497248 204112 120120 0 490
492 0 497237 203986 120400 0 491
493 0 497257 203945 120680 0 492
494 0 497332 203943 120960 0 493
495 0 497366 203848 121240 0 494
496 0 497323 203644 121480 0 495
497 0 497153 203380 121600 0 496
498 0 496880 203001 121720 0 497
499 0 496694 202442 121880 0 498
500 0 496681 202070 122120 0 499
501 0 496732 201730 122400 0 500
502 0 496743 201514 122680 0 501
503 0 496795 201304 122960 0 502
504 0 496828 201220 123240 0 503
505 0 496960 201121 123560 0 504
506 0 497098 200985 123840 0 505
507 0 497143 200679 124080 0 506
508 0 497100 200475 124360 0 507
509 0 497166 200336 124600 0 508
510 0 497142 200076 124840 0 509
511 0 497185 199734 125080 0 510
512 0 496969 199435 125400 0 511
513 0 496779 199091 125600 0 512
514 0 496745 198787 125880 0 513
515 0 496832 198509 126120 0 514
516 0 496855 198199 126360 0 515
517 0 496814 197893 126600 0 516
518 0 497053 197409 126840 0 517
519 0 497370 197163 127080 0 518
520 0 497385 196918 127360 0 519
521 0 497165 196449 127640 0 520
522 0 497111 196106 127880 0 521
523 0 497177 196008 128120 0 522
524 0 497153 195769 128440 0 523
525 0 497050 195617 128680 0 524
526 0 496981 195352 128840 0 525
527 0 496810 194938 128960 0 526
528 0 496719 194643 129200 0 527
529 0 496666 194409 129400 0 528
530 0 496665 194160 129640 0 529
531 0 496716 193837 129880 0 530
532 0 496565 193623 130120 0 531
533 0 496506 193512 130400 0 532
534 0 496492 193226 130640 0 533
535 0 496470 192916 130880 0 534
536 0 496492 192677 131040 0 535
537 0 496506 192431 131240 0 536
538 0 496639 192173 131440 0 537
539 0 496774 191961 131680 0 538
540 0 496768 191726 131880 0 539
541 0 496756 191665 132120 0 540
542 0 496728 191691 132400 0 541
543 0 496678 191458 132560 0 542
544 0 496665 191126 132600 0 543
545 0 496688 190750 132800 0 544
546 0 496482 190529 133000 0 545
547 0 496447 190366 133160 0 546
548 0 496266 190098 133360 0 547
549 0 496282 189920 133680 0 548
550 0 496288 189633 133920 0 549
551 0 496433 189440 134120 0 550
552 0 496523 188935 134360 0 551
553 0 496400 188359 134600 0 552
554 0 496318 188023 134840 0 553
555 0 496275 187563 135080 0 554
556 0 496347 187297 135400 0 555
557 0 496463 187072 135640 0 556
558 0 496493 186953 135760 0 557
559 0 496305 186703 135920 0 558
560 0 496213 186337 136120 0 559
561 0 496253 186014 136280 0 560
562 0 496118 185554 136400 0 561
563 0 495934 185226 136640 0 562
564 0 495899 184961 136880 0 563
565 0 495862 184785 137000 0 564
566 0 495894 184733 137040 0 565
567 0 495998 184384 137280 0 566
568 0 496022 184095 137480 0 567
569 0 495952 183697 137720 0 568
570 0 495946 183510 137880 0 569
571 0 495899 183348 138040 0 570
572 0 495888 183287 138080 0 571
573 0 495885 183227 138120 0 572
574 0 495860 183204 138160 0 573
575 0 495847 183161 138200 0 574
576 0 495820 183129 138240 0 575
577 0 495785 183098 138280 0 576
578 0 495799 183044 138320 0 577
579 0 495823 182978 138360 0 578
580 0 495824 182893 138400 0 579
581 0 495832 182815 138440 0 580
582 0 495843 182729 138480 0 581
583 0 495849 182656 138520 0 582
584 0 495873 182607 138560 0 583
585 0 495888 182553 138600 0 584
586 0 495911 182498 138640 0 585
587 0 495934 182447 138680 0 586
588 0 495950 182393 138720 0 587
589 0 495968 182356 138760 0 588
590 0 495982 182326 138800 0 589
591 0 495997 182278 138840 0 590
592 0 496010 182226 138880 0 591
593 0 496019 182174 138920 0 592
594 0 496038 182124 138960 0 593
595 0 496058 182116 139000 0 594
596 0 496082 182110 139040 0 595
597 0 496099 182099 139080 0 596
598 0 496130 182095 139120 0 597
599 0 496113 182021 139160 0 598
600 0 496103 181966 139200 0 599
601 0 496101 181923 139240 0 600
602 0 496207 182039 139280 0 601
603 0 496194 181975 139320 0 602
604 0 496194 181935 139360 0 603
605 0 496186 181882 139400 0 604
606 0 496175 181847 139440 0 605
607 0 496182 181800 139480 0 606
608 0 496198 181774 139520 0 607
609 0 496208 181750 139560 0 608
610 0 496218 181717 139600 0 609
611 0 496234 181700 139640 0 610
612 0 496234 181641 139680 0 611
613 0 496231 181586 139720 0 612
614 0 496224 181528 139760 0 613
615 0 496222 181467 139800 0 614
616 0 496223 181442 139840 0 615
617 0 496220 181395 139880 0 616
618 0 496213 181366 139920 0 617
619 0 496229 181335 139960 0 618
620 0 496244 181297 140000 0 619
621 0 496241 181268 140040 0 620
622 0 496296 181193 140080 0 621
623 0 496317 181149 140120 0 622
624 0 496368 181129 140160 0 623
625 0 496407 181079 140200 0 624
626 0 496426 181059 140240 0 625
627 0 496470 181022 140280 0 626
628 0 496503 181018 140320 0 627
629 0 496521 180980 140360 0 628
630 0 496539 180952 140400 0 629
631 0 496546 180931 140440 0 630
632 0 496562 180905 140480 0 631
633 0 496584 180875 140520 0 632
634 0 496593 180868 140560 0 633
635 0 496601 180860 140600 0 634
636 0 496602 180842 140640 0 635
637 0 496615 180831 140680 0 636
638 0 496626 180809 140720 0 637
639 0 496622 180735 140760 0 638
640 0 496615 180682 140800 0 639
641 0 496615 180622 140840 0 640
642 0 496626 180554 140880 0 641
643 0 496634 180486 140920 0 642
644 0 496643 180409 140960 0 643
645 0 496655 180343 141000 0 644
646 0 496659 180269 141040 0 645
647 0 496659 180214 141080 0 646
648 0 496650 180162 141120 0 647
649 0 496642 180127 141160 0 648
650 0 496635 180082 141200 0 649
651 0 496624 180025 141240 0 650
652 0 496614 179975 141280 0 651
653 0 496602 179929 141320 0 652
654 0 496586 179887 141360 0 653
655 0 496577 179846 141400 0 654
656 0 496570 179789 141440 0 655
657 0 496555 179747 141480 0 656
658 0 496535 179701 141520 0 657
659 0 496520 179667 141560 0 658
660 0 496511 179622 141600 0 659
661 0 496492 179567 141640 0 660
662 0 496476 179523 141680 0 661
663 0 496455 179480 141720 0 662
664 0 496438 179433 141760 0 663
665 0 496424 179367 141800 0 664
666 0 496404 179295 141840 0 665
667 0 496394 179234 141880 0 666
668 0 496368 179182 141920 0 667
669 0 496350 179133 141960 0 668
670 0 496319 179083 142000 0 669
671 0 496293 179039 142040 0 670
672 0 496275 178989 142080 0 671
673 0 496258 178927 142120 0 672
674 0 496220 178873 142160 0 673
675 0 496205 178821 142200 0 674
676 0 496185 178764 142240 0 675
677 0 496168 178726 142280 0 676
678 0 496159 178687 142320 0 677
679 0 496162 178646 142360 0 678
680 0 496179 178586 142400 0 679
681 0 496197 178526 142440 0 680
682 0 496212 178470 142480 0 681
683 0 496224 178415 142520 0 682
684 0 496243 178380 142560 0 683
685 0 496255 178377 142600 0 684
686 0 496282 178347 142640 0 685
687 0 496306 178312 142680 0 686
688 0 496327 178291 142720 0 687
689 0 496364 178260 142760 0 688
690 0 496396 178242 142800 0 689
691 0 496434 178222 142840 0 690
692 0 496437 178238 142880 0 691
693 0 496467 178212 142920 0 692
694 0 496464 178200 142960 0 693
695 0 496459 178182 143000 0 694
696 0 496468 178150 143040 0 695
697 0 496473 178121 143080 0 696
698 0 496497 178133 143120 0 697
699 0 496489 178054 143160 0 698
700 0 496492 177989 143200 0 699
701 0 496475 177938 143240 0 700
702 0 496485 177884 143280 0 701
703 0 496476 177800 143320 0 702
704 0 496471 177733 143360 0 703
705 0 496465 177654 143400 0 704
706 0 496455 177552 143440 0 705
707 0 496443 177468 143480 0 706
708 0 496444 177372 143520 0 707
709 0 496444 177280 143560 0 708
710 0 496450 177191 143600 0 709
711 0 496461 177141 143640 0 710
712 0 496466 177089 143680 0 711
713 0 496473 177044 143720 0 712
714 0 496472 176973 143760 0 713
715 0 496463 176616 143920 0 714
716 0 496451 176539 143960 0 715
717 0 496447 176442 144000 0 716
718 0 496446 176355 144040 0 717
719 0 496455 176275 144080 0 718
720 0 496459 176212 144120 0 719
721 0 496474 176136 144160 0 720
722 0 496483 176065 144200 0 721
723 0 496484 176012 144240 0 722
724 0 496414 175929 144280 0 723
725 0 496342 175851 144320 0 724
726 0 496273 175774 144360 0 725
727 0 496199 175694 144400 0 726
728 0 496204 175643 144440 0 727
729 0 496211 175596 144480 0 728
730 0 496217 175548 144520 0 729
731 0 496225 175505 144560 0 730
732 0 496232 175453 144600 0 731
733 0 496238 175387 144640 0 732
734 0 496257 175337 144680 0 733
735 0 496269 175285 144720 0 734
736 0 496287 175222 144760 0 735
737 0 496302 175165 144800 0 736
738 0 496318 175103 144840 0 737
739 0 496327 175066 144880 0 738
740 0 496344 175034 144920 0 739
741 0 496347 174988 144960 0 740
742 0 496351 174952 145000 0 741
743 0 496360 174916 145040 0 742
744 0 496351 174824 145080 0 743
745 0 496356 174753 145120 0 744
746 0 496350 174682 145160 0 745
747 0 496343 174594 145200 0 746
748 0 496325 174543 145240 0 747
749 0 496310 174504 145280 0 748
750 0 496292 174468 145320 0 749
751 0 496286 174432 145360 0 750
752 0 496270 174378 145400 0 751
753 0 496280 174348 145440 0 752
754 0 496290 174326 145480 0 753
755 0 496299 174287 145520 0 754
756 0 496317 174282 145560 0 755
757 0 496322 174245 145600 0 756
758 0 496333 174195 145640 0 757
759 0 496352 174160 145680 0 758
760 0 496363 174192 145720 0 759
761 0 496314 174114 145760 0 760
762 0 496313 174068 145800 0 761
763 0 496300 173956 145840 0 762
764 0 496294 173874 145880 0 763
765 0 496284 173792 145920 0 764
766 0 496274 173706 145960 0 765
767 0 496266 173632 146000 0 766
768 0 496248 173570 146040 0 767
769 0 496236 173493 146080 0 768
770 0 496231 173432 146120 0 769
771 0 496195 173384 146160 0 770
772 0 496159 173286 146200 0 771
773 0 496120 173215 146240 0 772
774 0 496063 173130 146280 0 773
775 0 496002 173059 146320 0 774
776 0 495964 172983 146360 0 775
777 0 495947 172936 146400 0 776
778 0 495788 172891 146440 0 777
779 0 495857 172842 146480 0 778
780 0 495882 172793 146520 0 779
781 0 495925 172723 146560 0 780
782 0 495948 172668 146600 0 781
783 0 495965 172658 146640 0 782
784 0 495972 172532 146680 0 783
785 0 495977 172572 146720 0 784
786 0 495981 172530 146760 0 785
787 0 495993 172481 146800 0 786
788 0 496005 172442 146840 0 787
789 0 496021 172405 146880 0 788
790 0 496035 172366 146920 0 789
791 0 496047 172331 146960 0 790
792 0 496057 172281 147000 0 791
793 0 496049 172214 147040 0 792
794 0 496037 172137 147080 0 793
795 0 496027 172060 147120 0 794
796 0 496015 171984 147160 0 795
797 0 496003 171892 147200 0 796
798 0 496014 171793 147240 0 797
799 0 496017 171720 147280 0 798
800 0 496024 171618 147320 0 799
801 0 496026 171545 147360 0 800
802 0 496022 171477 147400 0 801
803 0 496010 171421 147440 0 802
804 0 496004 171350 147480 0 803
805 0 495999 171311 147520 0 804
806 0 495992 171240 147560 0 805
807 0 495982 171179 147600 0 806
808 0 495972 171118 147640 0 807
809 0 495965 171051 147680 0 808
810 0 495954 170998 147720 0 809
811 0 495970 170973 147760 0 810
812 0 495982 170925 147800 0 811
813 0 495998 170886 147840 0 812
814 0 496017 170859 147880 0 813
815 0 496035 170814 147920 0 814
816 0 496044 170808 147960 0 815
817 0 496049 170787 148000 0 816
818 0 496058 170773 148040 0 817
819 0 496062 170759 148080 0 818
820 0 496064 170740 148120 0 819
821 0 496043 170642 148160 0 820
822 0 496008 170559 148200 0 821
823 0 495995 170444 148240 0 822
824 0 495969 170353 148280 0 823
825 0 496002 170293 148320 0 824
826 0 495984 170186 148360 0 825
827 0 495968 170110 148400 0 826
828 0 495923 170016 148440 0 827
829 0 495900 169947 148480 0 828
830 0 495866 169861 148520 0 829
831 0 495831 169786 148560 0 830
832 0 495772 169648 148640 0 831
833 0 495744 169570 148680 0 832
834 0 495702 169506 148720 0 833
835 0 495670 169434 148760 0 834
836 0 495642 169317 148800 0 835
837 0 495635 169222 148840 0 836
838 0 495605 169099 148880 0 837
839 0 495590 168999 148920 0 838
840 0 495586 168901 148960 0 839
841 0 495568 168820 149000 0 840
842 0 495486 168704 149040 0 841
843 0 495447 168622 149080 0 842
844 0 495429 168527 149120 0 843
845 0 495107 168215 149120 0 844
846 0 495117 167872 149120 0 845
847 0 495068 167690 149160 0 846
848 0 495019 167507 149200 0 847
849 0 494930 167394 149240 0 848
850 0 494855 167277 149280 0 849
851 0 494762 167160 149320 0 850
852 0 494679 167037 149360 0 851
853 0 494618 166906 149400 0 852
854 0 494562 166770 149440 0 853
855 0 494489 166629 149480 0 854
856 0 494433 166480 149520 0 855
857 0 494421 166364 149560 0 856
858 0 494445 166375 149600 0 857
859 0 494459 166320 149640 0 858
860 0 494488 166300 149680 0 859
861 0 494441 166284 149720 0 860
862 0 494376 166211 149760 0 861
863 0 494322 166160 149800 0 862
864 0 494282 166161 149840 0 863
865 0 494274 166229 149880 0 864
866 0 494266 166281 149920 0 865
867 0 494250 166285 149960 0 866
868 0 494295 166309 150000 0 867
869 0 494278 166217 150080 0 868
870 0 494261 166147 150120 0 869
871 0 494279 166114 150160 0 870
872 0 494278 166071 150200 0 871
873 0 494287 166005 150240 0 872
874 0 494284 165927 150280 0 873
875 0 494284 165847 150320 0 874
876 0 494287 165752 150360 0 875
877 0 494289 165641 150400 0 876
878 0 494277 165474 150440 0 877
879 0 494272 165330 150480 0 878
880 0 494273 165228 150520 0 879
881 0 494279 165046 150560 0 880
882 0 494287 164864 150600 0 881
883 0 494307 164719 150640 0 882
884 0 494303 164525 150680 0 883
885 0 494289 164368 150720 0 884
886 0 494268 164249 150760 0 885
887 0 494251 164120 150800 0 886
888 0 494237 164011 150840 0 887
889 0 494211 163888 150880 0 888
890 0 494156 163741 150920 0 889
891 0 494100 163597 150960 0 890
892 0 494046 163460 151000 0 891
893 0 493983 163338 151040 0 892
894 0 493921 163155 151080 0 893
895 0 493855 163002 151120 0 894
896 0 493823 162842 151160 0 895
897 0 493791 162676 151200 0 896
898 0 493761 162519 151240 0 897
899 0 493723 162369 151280 0 898
900 0 493697 162203 151320 0 899
901 0 493669 162078 151360 0 900
902 0 493637 161964 151400 0 901
903 0 493610 161845 151440 0 902
904 0 493581 161719 151480 0 903
905 0 493576 161670 151520 0 904
906 0 493575 161643 151560 0 905
907 0 493569 161598 151600 0 906
908 0 493568 161573 151640 0 907
909 0 493559 161539 151680 0 908
910 0 493519 161457 151720 0 909
911 0 493487 161366 151760 0 910
912 0 493443 161286 151800 0 911
913 0 493409 161211 151840 0 912
914 0 493390 161187 151880 0 913
915 0 493377 161168 151920 0 914
916 0 493366 161149 151960 0 915
917 0 493367 161154 152000 0 916
918 0 493362 161140 152040 0 917
919 0 493343 161122 152080 0 918
920 0 493328 161108 152120 0 919
921 0 493311 161092 152160 0 920
922 0 493282 161063 152200 0 921
923 0 493256 161037 152240 0 922
924 0 493227 161015 152280 0 923
925 0 493202 160972 152320 0 924
926 0 493166 160956 152360 0 925
927 0 493134 160928 152400 0 926
928 0 493072 160862 152440 0 927
929 0 493010 160808 152480 0 928
930 0 492959 160756 152520 0 929
931 0 492891 160686 152560 0 930
932 0 492835 160618 152600 0 931
933 0 492784 160539 152640 0 932
934 0 492728 160439 152680 0 933
935 0 492671 160342 152720 0 934
936 0 492616 160253 152760 0 935
937 0 492570 160184 152800 0 936
938 0 492525 160119 152840 0 937
939 0 492483 160044 152880 0 938
940 0 492435 159965 152920 0 939
941 0 492386 159876 152960 0 940
942 0 492335 159801 153000 0 941
943 0 492296 159709 153040 0 942
944 0 492254 159622 153080 0 943
945 0 492201 159519 153120 0 944
946 0 492163 159431 153160 0 945
947 0 492137 159378 153200 0 946
948 0 492121 159352 153240 0 947
949 0 492096 159310 153280 0 948
950 0 492079 159264 153320 0 949
951 0 492060 159216 153360 0 950
952 0 492019 159168 153400 0 951
953 0 491974 159122 153440 0 952
954 0 491932 159072 153480 0 953
955 0 491886 159017 153520 0 954
956 0 491842 158953 153560 0 955
957 0 491787 158886 153600 0 956
958 0 491736 158840 153640 0 957
959 0 491676 158791 153680 0 958
960 0 491628 158749 153720 0 959
961 0 491580 158713 153760 0 960
962 0 491529 158682 153800 0 961
963 0 491469 158642 153840 0 962
964 0 491402 158625 153880 0 963
965 0 491346 158585 153920 0 964
966 0 491278 158551 153960 0 965
967 0 491216 158511 154000 0 966
968 0 491196 158487 154040 0 967
969 0 491166 158442 154080 0 968
970 0 491140 158390 154120 0 969
971 0 491112 158349 154160 0 970
972 0 491079 158302 154200 0 971
973 0 491052 158256 154240 0 972
974 0 491014 158210 154280 0 973
975 0 490986 158153 154320 0 974
976 0 490954 158129 154360 0 975
977 0 490951 158043 154400 0 976
978 0 490937 157953 154440 0 977
979 0 490928 157866 154480 0 978
980 0 490912 157776 154520 0 979
981 0 490910 157690 154560 0 980
982 0 490875 157638 154600 0 981
983 0 490848 157579 154640 0 982
984 0 490814 157513 154680 0 983
985 0 490782 157449 154720 0 984
986 0 490739 157351 154760 0 985
987 0 490684 157255 154800 0 986
988 0 490640 157162 154840 0 987
989 0 490592 157054 154880 0 988
990 0 490545 157015 154920 0 989
991 0 490487 156973 154960 0 990
992 0 490432 156946 155000 0 991
993 0 490377 156904 155040 0 992
994 0 490311 156857 155080 0 993
995 0 490267 156818 155120 0 994
996 0 490234 156799 155160 0 995
997 0 490191 156772 155200 0 996
998 0 490137 156743 155240 0 997
999 0 490104 156722 155280 0 998
1000 0 490080 156714 155320 0 999
1001 0 490049 156700 155360 0 1000
1002 0 490027 156702 155400 0 1001
1003 0 489995 156691 155440 0 1002
1004 0 489964 156673 155480 0 1003
1005 0 489932 156653 155520 0 1004
1006 0 489903 156652 155560 0 1005
1007 0 489860 156613 155600 0 1006
1008 0 489838 156590 155640 0 1007
1009 0 489807 156585 155680 0 1008
1010 0 489779 156533 155720 0 1009
1011 0 489756 156482 155760 0 1010
1012 0 489715 156439 155800 0 1011
1013 0 489677 156376 155840 0 1012
1014 0 489621 156276 155880 0 1013
1015 0 489569 156176 155920 0 1014
1016 0 489519 156100 155960 0 1015
1017 0 489455 155976 156000 0 1016
1018 0 489360 155796 156040 0 1017
1019 0 489272 155602 156080 0 1018
1020 0 489194 155428 156120 0 1019
1021 0 489105 155245 156160 0 1020
1022 0 489020 155079 156200 0 1021
1023 0 488966 155017 156240 0 1022
1024 0 488907 154948 156280 0 1023
1025 0 488852 154910 156320 0 1024
1026 0 488808 154857 156360 0 1025
1027 0 488748 154821 156400 0 1026
1028 0 488685 154738 156440 0 1027
1029 0 488631 154669 156480 0 1028
1030 0 488562 154595 156520 0 1029
1031 0 488514 154535 156560 0 1030
1032 0 488442 154455 156600 0 1031
1033 0 488424 154438 156640 0 1032
1034 0 488405 154408 156680 0 1033
1035 0 488392 154381 156720 0 1034
1036 0 488369 154349 156760 0 1035
1037 0 488358 154298 156800 0 1036
1038 0 488342 154237 156840 0 1037
1039 0 488324 154179 156880 0 1038
1040 0 488307 154139 156920 0 1039
1041 0 488289 154080 156960 0 1040
1042 0 488263 154039 157000 0 1041
1043 0 488229 153984 157040 0 1042
1044 0 488213 153929 157080 0 1043
1045 0 488188 153875 157120 0 1044
1046 0 488169 153801 157160 0 1045
1047 0 488146 153724 157200 0 1046
1048 0 488125 153646 157240 0 1047
1049 0 488084 153623 157280 0 1048
1050 0 488038 153597 157320 0 1049
1051 0 488006 153572 157360 0 1050
1052 0 487949 153558 157400 0 1051
1053 0 487887 153504 157440 0 1052
1054 0 487828 153461 157480 0 1053
1055 0 487746 153426 157520 0 1054
1056 0 487681 153388 157560 0 1055
1057 0 487592 153298 157600 0 1056
1058 0 487502 153222 157640 0 1057
1059 0 487406 153145 157680 0 1058
1060 0 487311 153070 157720 0 1059
1061 0 487223 152985 157760 0 1060
1062 0 487195 152867 157800 0 1061
1063 0 487164 152748 157840 0 1062
1064 0 487128 152624 157880 0 1063
1065 0 487083 152548 157920 0 1064
1066 0 487052 152509 157960 0 1065
1067 0 487010 152462 158000 0 1066
1068 0 486975 152419 158040 0 1067
1069 0 486944 152373 158080 0 1068
1070 0 486911 152420 158120 0 1069
1071 0 486889 152334 158160 0 1070
1072 0 486847 152305 158200 0 1071
1073 0 486826 152285 158240 0 1072
1074 0 486774 152251 158280 0 1073
1075 0 486725 152243 158320 0 1074
1076 0 486677 152209 158360 0 1075
1077 0 486626 152204 158400 0 1076
1078 0 486595 152155 158440 0 1077
1079 0 486566 152092 158480 0 1078
1080 0 486527 152040 158520 0 1079
1081 0 486494 151986 158560 0 1080
1082 0 486455 151977 158600 0 1081
1083 0 486425 151967 158640 0 1082
1084 0 486398 151960 158680 0 1083
1085 0 486354 151961 158720 0 1084
1086 0 486342 151917 158760 0 1085
1087 0 486317 151853 158800 0 1086
1088 0 486300 151801 158840 0 1087
1089 0 486276 151754 158880 0 1088
1090 0 486242 151741 158920 0 1089
1091 0 486222 151723 158960 0 1090
1092 0 486193 151716 159000 0 1091
1093 0 486170 151695 159040 0 1092
1094 0 486131 151678 159080 0 1093
1095 0 486096 151612 159120 0 1094
1096 0 486061 151530 159160 0 1095
1097 0 486036 151448 159200 0 1096
1098 0 485999 151371 159240 0 1097
1099 0 485890 151275 159280 0 1098
1100 0 485775 151169 159320 0 1099
1101 0 485665 151059 159360 0 1100
1102 0 485544 150955 159400 0 1101
1103 0 485432 150866 159440 0 1102
1104 0 485322 150790 159480 0 1103
1105 0 485194 150747 159520 0 1104
1106 0 485078 150688 159560 0 1105
1107 0 485031 150654 159600 0 1106
1108 0 484993 150622 159640 0 1107
1109 0 484962 150594 159680 0 1108
1110 0 484932 150553 159720 0 1109
1111 0 484835 150461 159760 0 1110
1112 0 484728 150383 159800 0 1111
1113 0 484624 150280 159840 0 1112
1114 0 484560 150222 159880 0 1113
1115 0 484485 150179 159920 0 1114
1116 0 484427 150128 159960 0 1115
1117 0 484367 150095 160000 0 1116
1118 0 484309 150048 160040 0 1117
1119 0 484262 149982 160080 0 1118
1120 0 484219 149929 160120 0 1119
1121 0 484155 149876 160160 0 1120
1122 0 484106 149789 160200 0 1121
1123 0 484037 149682 160240 0 1122
1124 0 483994 149615 160280 0 1123
1125 0 483942 149597 160320 0 1124
1126 0 483907 149553 160360 0 1125
1127 0 483874 149546 160400 0 1126
1128 0 483865 149464 160440 0 1127
1129 0 483844 149404 160480 0 1128
1130 0 483826 149321 160520 0 1129
1131 0 483803 149274 160560 0 1130
1132 0 483745 149261 160600 0 1131
1133 0 483713 149260 160640 0 1132
1134 0 483665 149220 160680 0 1133
1135 0 483610 149160 160720 0 1134
1136 0 483542 149069 160760 0 1135
1137 0 483503 148993 160800 0 1136
1138 0 483416 148936 160840 0 1137
1139 0 483334 148871 160880 0 1138
1140 0 483243 148805 160920 0 1139
1141 0 483190 148755 160960 0 1140
1142 0 483140 148718 161000 0 1141
1143 0 483075 148688 161040 0 1142
1144 0 483003 148680 161080 0 1143
1145 0 482939 148594 161120 0 1144
1146 0 482872 148526 161160 0 1145
1147 0 482798 148444 161200 0 1146
1148 0 482743 148398 161240 0 1147
1149 0 482698 148364 161280 0 1148
1150 0 482631 148305 161320 0 1149
1151 0 482590 148248 161360 0 1150
1152 0 482544 148193 161400 0 1151
1153 0 482498 148123 161440 0 1152
1154 0 482445 148074 161480 0 1153
1155 0 482395 148035 161520 0 1154
1156 0 482342 147986 161560 0 1155
1157 0 482307 147929 161600 0 1156
1158 0 482272 147878 161640 0 1157
1159 0 482229 147834 161680 0 1158
1160 0 482192 147779 161720 0 1159
1161 0 482152 147724 161760 0 1160
1162 0 482102 147685 161800 0 1161
1163 0 482045 147606 161840 0 1162
1164 0 482008 147554 161880 0 1163
1165 0 481965 147498 161920 0 1164
1166 0 481896 147430 161960 0 1165
1167 0 481858 147372 162000 0 1166
1168 0 481796 147326 162040 0 1167
1169 0 481733 147296 162080 0 1168
1170 0 481664 147255 162120 0 1169
1171 0 481611 147234 162160 0 1170
1172 0 481544 147195 162200 0 1171
1173 0 481486 147179 162240 0 1172
1174 0 481420 147156 162280 0 1173
1175 0 481348 147160 162320 0 1174
1176 0 481287 147112 162360 0 1175
1177 0 481244 147043 162400 0 1176
1178 0 481196 146986 162440 0 1177
1179 0 481141 146916 162480 0 1178
1180 0 481108 146888 162520 0 1179
1181 0 481095 146842 162560 0 1180
1182 0 481072 146810 162600 0 1181
1183 0 481040 146788 162640 0 1182
1184 0 481005 146692 162680 0 1183
1185 0 480966 146604 162720 0 1184
1186 0 480929 146537 162760 0 1185
1187 0 480855 146506 162800 0 1186
1188 0 480799 146444 162840 0 1187
1189 0 480729 146402 162880 0 1188
1190 0 480649 146309 162920 0 1189
1191 0 480560 146220 162960 0 1190
1192 0 480482 146136 163000 0 1191
1193 0 480372 146035 163040 0 1192
1194 0 480201 145915 163080 0 1193
1195 0 480037 145769 163120 0 1194
1196 0 479858 145631 163160 0 1195
1197 0 479655 145491 163200 0 1196
1198 0 479454 145348 163240 0 1197
1199 0 479263 145185 163280 0 1198
1200 0 479052 145053 163320 0 1199
1201 0 478835 144905 163360 0 1200
1202 0 478600 144769 163400 0 1201
1203 0 478372 144630 163440 0 1202
1204 0 478074 144462 163480 0 1203
1205 0 477777 144300 163520 0 1204
1206 0 477665 144237 163560 0 1205
1207 0 477578 144170 163600 0 1206
1208 0 477492 144091 163640 0 1207
1209 0 477365 144061 163680 0 1208
1210 0 477249 143937 163720 0 1209
1211 0 477169 143769 163760 0 1210
1212 0 477088 143720 163800 0 1211
1213 0 476999 143673 163840 0 1212
1214 0 476912 143629 163880 0 1213
1215 0 476783 143538 163920 0 1214
1216 0 476659 143462 163960 0 1215
1217 0 476533 143393 164000 0 1216
1218 0 476394 143245 164040 0 1217
1219 0 476244 143118 164080 0 1218
1220 0 476101 142984 164120 0 1219
1221 0 475855 142697 164160 0 1220
1222 0 475733 142597 164200 0 1221
1223 0 475612 142485 164240 0 1222
1224 0 475532 142392 164280 0 1223
1225 0 475470 142316 164320 0 1224
1226 0 475382 142185 164360 0 1225
1227 0 475305 142057 164400 0 1226
1228 0 475184 141987 164440 0 1227
1229 0 475066 141929 164480 0 1228
1230 0 474964 141861 164520 0 1229
1231 0 474840 141820 164560 0 1230
1232 0 474753 141785 164600 0 1231
1233 0 474677 141755 164640 0 1232
1234 0 474589 141706 164680 0 1233
1235 0 474510 141669 164720 0 1234
1236 0 474426 141646 164760 0 1235
1237 0 474308 141559 164800 0 1236
1238 0 474193 141489 164840 0 1237
1239 0 474060 141387 164880 0 1238
1240 0 473931 141331 164920 0 1239
1241 0 473776 141291 164960 0 1240
1242 0 473666 141220 165000 0 1241
1243 0 473545 141149 165040 0 1242
1244 0 473416 141076 165080 0 1243
1245 0 473287 141037 165120 0 1244
1246 0 473174 140992 165160 0 1245
1247 0 473037 140961 165200 0 1246
1248 0 472946 140922 165240 0 1247
1249 0 472851 140895 165280 0 1248
1250 0 472753 140854 165320 0 1249
1251 0 472549 140743 165360 0 1250
1252 0 472339 140620 165400 0 1251
1253 0 472133 140499 165440 0 1252
1254 0 471976 140454 165480 0 1253
1255 0 471842 140370 165520 0 1254
1256 0 471701 140272 165560 0 1255
1257 0 471554 140180 165600 0 1256
1258 0 471319 140112 165640 0 1257
1259 0 471071 140024 165680 0 1258
1260 0 470844 139919 165720 0 1259
1261 0 470694 139770 165760 0 1260
1262 0 470530 139628 165800 0 1261
1263 0 470365 139475 165840 0 1262
1264 0 470223 139394 165880 0 1263
1265 0 470120 139299 165920 0 1264
1266 0 469966 139230 165960 0 1265
1267 0 469787 139120 166000 0 1266
1268 0 469631 139017 166040 0 1267
1269 0 469474 138937 166080 0 1268
1270 0 469403 138925 166120 0 1269
1271 0 469324 138902 166160 0 1270
1272 0 469237 138875 166200 0 1271
1273 0 469185 138772 166240 0 1272
1274 0 469101 138726 166280 0 1273
1275 0 469007 138640 166320 0 1274
1276 0 468931 138598 166360 0 1275
1277 0 468855 138514 166400 0 1276
1278 0 468758 138438 166440 0 1277
1279 0 468658 138419 166480 0 1278
1280 0 468592 138380 166520 0 1279
1281 0 468531 138346 166560 0 1280
1282 0 468440 138342 166600 0 1281
1283 0 468372 138303 166640 0 1282
1284 0 468309 138241 166680 0 1283
1285 0 468234 138206 166720 0 1284
1286 0 468183 138153 166760 0 1285
1287 0 468147 138102 166800 0 1286
1288 0 468079 138041 166840 0 1287
1289 0 468026 137992 166880 0 1288
1290 0 467961 137896 166920 0 1289
1291 0 467926 137821 166960 0 1290
1292 0 467869 137730 167000 0 1291
1293 0 467812 137640 167040 0 1292
1294 0 467748 137575 167080 0 1293
1295 0 467659 137432 167120 0 1294
1296 0 467564 137296 167160 0 1295
1297 0 467461 137173 167200 0 1296
1298 0 467347 137109 167240 0 1297
1299 0 467239 137033 167280 0 1298
1300 0 467108 136957 167320 0 1299
1301 0 467076 136898 167360 0 1300
1302 0 467040 136818 167400 0 1301
1303 0 466998 136717 167440 0 1302
1304 0 466956 136668 167480 0 1303
1305 0 466911 136614 167520 0 1304
1306 0 466821 136571 167560 0 1305
1307 0 466761 136546 167600 0 1306
1308 0 466697 136530 167640 0 1307
1309 0 466605 136427 167720 0 1308
1310 0 466518 136363 167760 0 1309
1311 0 466434 136299 167800 0 1310
1312 0 466359 136235 167840 0 1311
1313 0 466271 136162 167880 0 1312
1314 0 466167 136085 167920 0 1313
1315 0 466051 136021 167960 0 1314
1316 0 465925 135947 168000 0 1315
1317 0 465869 135924 168040 0 1316
1318 0 465809 135888 168080 0 1317
1319 0 465732 135866 168120 0 1318
1320 0 465689 135762 168160 0 1319
1321 0 465627 135695 168200 0 1320
1322 0 465581 135622 168240 0 1321
1323 0 465478 135550 168280 0 1322
1324 0 465372 135463 168320 0 1323
1325 0 465275 135374 168360 0 1324
1326 0 465069 135208 168400 0 1325
1327 0 464848 135044 168440 0 1326
1328 0 464710 134993 168480 0 1327
1329 0 464561 134954 168520 0 1328
1330 0 464412 134921 168560 0 1329
1331 0 464261 134879 168600 0 1330
1332 0 464196 134868 168640 0 1331
1333 0 464145 134852 168680 0 1332
1334 0 464071 134842 168720 0 1333
1335 0 463975 134745 168760 0 1334
1336 0 463875 134650 168800 0 1335
1337 0 463804 134650 168840 0 1336
1338 0 463734 134656 168880 0 1337
1339 0 463644 134666 168920 0 1338
1340 0 463517 134657 168960 0 1339
1341 0 463416 134628 169000 0 1340
1342 0 463353 134595 169040 0 1341
1343 0 463305 134579 169080 0 1342
1344 0 463188 134573 169120 0 1343
1345 0 463097 134550 169160 0 1344
1346 0 463007 134515 169200 0 1345
1347 0 462866 134485 169240 0 1346
1348 0 462760 134446 169280 0 1347
1349 0 462654 134408 169320 0 1348
1350 0 462511 134381 169360 0 1349
1351 0 462310 134332 169400 0 1350
1352 0 462087 134266 169440 0 1351
1353 0 461959 134204 169480 0 1352
1354 0 461822 134152 169520 0 1353
1355 0 461702 134096 169560 0 1354
1356 0 461556 134055 169600 0 1355
1357 0 461416 134068 169640 0 1356
1358 0 461291 134079 169680 0 1357
1359 0 461134 134101 169720 0 1358
1360 0 461039 134146 169760 0 1359
1361 0 460922 134186 169800 0 1360
1362 0 460830 134222 169840 0 1361
1363 0 460757 134218 169880 0 1362
1364 0 460659 134249 169920 0 1363
1365 0 460629 134265 169960 0 1364
1366 0 460596 134299 170000 0 1365
1367 0 460542 134317 170040 0 1366
1368 0 460498 134330 170080 0 1367
1369 0 460464 134342 170120 0 1368
1370 0 460390 134375 170160 0 1369
1371 0 460354 134388 170200 0 1370
1372 0 460331 134387 170240 0 1371
1373 0 460287 134399 170280 0 1372
1374 0 460291 134407 170320 0 1373
1375 0 460221 134436 170360 0 1374
1376 0 460178 134449 170400 0 1375
1377 0 460157 134481 170440 0 1376
1378 0 460135 134505 170480 0 1377
1379 0 460116 134516 170520 0 1378
1380 0 460071 134487 170560 0 1379
1381 0 460029 134452 170600 0 1380
1382 0 459989 134420 170640 0 1381
1383 0 459964 134450 170680 0 1382
1384 0 459948 134465 170720 0 1383
1385 0 459918 134492 170760 0 1384
1386 0 459880 134530 170800 0 1385
1387 0 459832 134575 170840 0 1386
1388 0 459796 134603 170880 0 1387
1389 0 459725 134676 170920 0 1388
1390 0 459668 134728 170960 0 1389
1391 0 459610 134790 171000 0 1390
1392 0 459576 134844 171040 0 1391
1393 0 459550 134885 171080 0 1392
1394 0 459527 134930 171120 0 1393
1395 0 459532 134945 171160 0 1394
1396 0 459509 134971 171200 0 1395
1397 0 459530 134993 171240 0 1396
1398 0 459472 135041 171280 0 1397
1399 0 459432 135076 171320 0 1398
1400 0 459381 135114 171360 0 1399
1401 0 459327 135160 171400 0 1400
1402 0 459239 135201 171440 0 1401
1403 0 459148 135252 171480 0 1402
1404 0 459066 135289 171520 0 1403
1405 0 459008 135338 171560 0 1404
1406 0 458946 135387 171600 0 1405
1407 0 458886 135439 171640 0 1406
1408 0 458758 135454 171680 0 1407
1409 0 458667 135479 171720 0 1408
1410 0 458564 135487 171760 0 1409
1411 0 458514 135517 171800 0 1410
1412 0 458472 135528 171840 0 1411
1413 0 458415 135549 171880 0 1412
1414 0 458350 135559 171920 0 1413
1415 0 458272 135570 171960 0 1414
1416 0 458186 135586 172000 0 1415
1417 0 458127 135601 172040 0 1416
1418 0 458035 135626 172080 0 1417
1419 0 457976 135594 172120 0 1418
1420 0 457825 135670 172160 0 1419
1421 0 457746 135682 172200 0 1420
1422 0 457644 135680 172240 0 1421
1423 0 457577 135660 172280 0 1422
1424 0 457481 135654 172320 0 1423
1425 0 457384 135631 172360 0 1424
1426 0 457358 135651 172400 0 1425
1427 0 457326 135674 172440 0 1426
1428 0 457300 135683 172480 0 1427
1429 0 457114 135787 172520 0 1428
1430 0 456920 135888 172560 0 1429
1431 0 456746 135975 172600 0 1430
1432 0 456643 135976 172640 0 1431
1433 0 456540 135972 172680 0 1432
1434 0 456439 135960 172720 0 1433
1435 0 456031 136068 172720 0 1434
1436 0 455994 136327 172760 0 1435
1437 0 455872 136260 172800 0 1436
1438 0 455766 136239 172840 0 1437
1439 0 455646 136240 172880 0 1438
1440 0 455544 136275 172920 0 1439
1441 0 455439 136291 172960 0 1440
1442 0 455341 136315 173000 0 1441
1443 0 455186 136310 173040 0 1442
1444 0 455044 136284 173080 0 1443
1445 0 454890 136268 173120 0 1444
1446 0 454791 136238 173160 0 1445
1447 0 454710 136199 173200 0 1446
1448 0 454595 136183 173240 0 1447
1449 0 454421 136118 173280 0 1448
1450 0 454242 136067 173320 0 1449
1451 0 454043 136030 173360 0 1450
1452 0 453865 135922 173400 0 1451
1453 0 453646 135832 173440 0 1452
1454 0 453481 135698 173480 0 1453
1455 0 453420 135652 173520 0 1454
1456 0 453349 135616 173560 0 1455
1457 0 453282 135573 173600 0 1456
1458 0 453255 135516 173640 0 1457
1459 0 453204 135472 173680 0 1458
1460 0 453154 135431 173720 0 1459
1461 0 453138 135391 173760 0 1460
1462 0 453098 135383 173800 0 1461
1463 0 453064 135355 173840 0 1462
1464 0 452982 135291 173880 0 1463
1465 0 452906 135212 173920 0 1464
1466 0 452812 135160 173960 0 1465
1467 0 452743 135101 174000 0 1466
1468 0 452594 135118 174040 0 1467
1469 0 452532 135044 174080 0 1468
1470 0 452308 134935 174160 0 1469
1471 0 452170 134925 174200 0 1470
1472 0 452029 134928 174240 0 1471
1473 0 451885 134938 174280 0 1472
1474 0 451637 134920 174320 0 1473
1475 0 451362 134918 174360 0 1474
1476 0 451211 134930 174400 0 1475
1477 0 451040 134943 174440 0 1476
1478 0 450904 134936 174480 0 1477
1479 0 450779 134977 174520 0 1478
1480 0 450643 135049 174560 0 1479
1481 0 450474 135128 174600 0 1480
1482 0 450455 135158 174640 0 1481
1483 0 450395 135227 174680 0 1482
1484 0 450339 135279 174720 0 1483
1485 0 450263 135285 174760 0 1484
1486 0 450192 135291 174800 0 1485
1487 0 450149 135276 174840 0 1486
1488 0 450018 135316 174880 0 1487
1489 0 449917 135324 174920 0 1488
1490 0 449872 135352 174960 0 1489
1491 0 449830 135369 175000 0 1490
1492 0 449782 135399 175040 0 1491
1493 0 449696 135362 175080 0 1492
1494 0 449598 135324 175120 0 1493
1495 0 449491 135289 175160 0 1494
1496 0 449414 135242 175200 0 1495
1497 0 449302 135163 175240 0 1496
1498 0 448948 134796 175280 0 1497
1499 0 448488 134841 175320 0 1498
1500 0 447939 134998 175360 0 1499
1501 0 447726 135351 175400 0 1500
1502 0 447948 134916 175440 0 1501
1503 5 447935 134898 175480 0 1502
1504 0 446944 134516 175520 0 1503
1505 0 446422 134550 175560 0 1504
1506 0 446036 134638 175600 0 1505
1507 0 445881 134683 175640 0 1506
1508 0 445825 134714 175680 0 1507
1509 0 445744 134707 175720 0 1508
1510 0 445537 134700 175760 0 1509
1511 0 445346 134655 175800 0 1510
1512 0 445352 134556 175840 0 1511
1513 5 445259 134494 175880 0 1512
1514 0 445110 134467 175920 0 1513
1515 0 444887 134389 175960 0 1514
1516 0 444873 134378 176000 0 1515
1517 0 444744 134319 176040 0 1516
1518 0 444679 134303 176080 0 1517
1519 0 444609 134288 176120 0 1518
1520 0 444504 134182 176160 0 1519
1521 0 444279 134128 176200 0 1520
1522 0 444266 134108 176240 0 1521
1523 0 444239 134073 176280 0 1522
1524 0 444215 134032 176320 0 1523
1525 0 443989 134009 176360 0 1524
1526 0 443790 133974 176400 0 1525
1527 0 443570 133934 176440 0 1526
1528 0 443397 133874 176480 0 1527
1529 0 443097 133904 176520 0 1528
1530 0 443063 133749 176560 0 1529
1531 0 442937 133823 176600 0 1530
1532 0 442296 133531 176600 0 1531
1533 0 442081 133463 176640 0 1532
1534 0 442222 132978 176680 0 1533
1535 0 441864 133414 176720 0 1534
1536 0 441873 133340 176760 0 1535
1537 0 441862 133402 176800 0 1536
1538 0 441795 133412 176840 0 1537
1539 0 441747 133409 176880 0 1538
1540 0 441740 133303 176920 0 1539
1541 0 441701 133300 176960 0 1540
1542 0 441578 133316 177000 0 1541
1543 0 441512 133272 177040 0 1542
1544 0 441457 133251 177080 0 1543
1545 0 441407 133194 177120 0 1544
1546 0 441317 133188 177160 0 1545
1547 0 441187 133160 177200 0 1546
1548 0 441114 133116 177240 0 1547
1549 0 441071 133027 177280 0 1548
1550 5 440948 132953 177320 0 1549
1551 0 440388 132814 177320 0 1550
1552 0 440054 132567 177320 0 1551
1553 0 439945 132465 177280 0 1552
1554 0 439816 132450 177240 0 1553
1555 0 439772 132363 177200 0 1554
1556 0 439662 132319 177160 0 1555
1557 0 439692 132325 177120 0 1556
1558 0 439698 132252 177080 0 1557
1559 0 439173 132186 177080 0 1558
1560 0 438774 132195 177080 0 1559
1561 5 438602 132225 177080 0 1560
1562 0 437964 132165 177080 0 1561
1563 0 437486 132189 177120 0 1562
1564 0 437433 132265 177160 0 1563
1565 0 437384 132348 177200 0 1564
1566 0 437220 132272 177240 0 1565
1567 0 437276 132301 177280 0 1566
1568 0 437251 132365 177320 0 1567
1569 0 437198 132314 177360 0 1568
1570 0 437168 132381 177400 0 1569
1571 0 437063 132399 177440 0 1570
1572 0 437053 132261 177480 0 1571
1573 0 436999 132114 177520 0 1572
1574 0 436932 132190 177560 0 1573
1575 0 436908 132249 177600 0 1574
1576 0 436831 132200 177640 0 1575
1577 0 436822 132136 177680 0 1576
1578 0 436806 132190 177720 0 1577
1579 0 436756 132121 177760 0 1578
1580 0 436665 132095 177800 0 1579
1581 0 436638 132118 177840 0 1580
1582 0 436613 132150 177880 0 1581
1583 0 436573 132183 177920 0 1582
1584 0 436507 132174 177960 0 1583
1585 0 436481 132140 178000 0 1584
1586 0 436435 132101 178040 0 1585
1587 0 436402 132063 178080 0 1586
1588 0 436364 132092 178120 0 1587
1589 0 436320 132115 178160 0 1588
1590 0 436277 132148 178200 0 1589
1591 0 435738 132242 178240 0 1590
1592 0 435180 132270 178240 0 1591
1593 0 434693 132331 178240 0 1592
1594 0 434412 132375 178240 0 1593
1595 0 434135 132508 178240 0 1594
1596 0 433683 132849 178240 0 1595
1597 0 433460 132880 178280 0 1596
1598 0 433271 132979 178320 0 1597
1599 0 433215 132946 178360 0 1598
1600 0 433083 133064 178400 0 1599
1601 0 432858 133170 178440 0 1600
1602 0 432828 133228 178480 0 1601
1603 0 432623 133238 178520 0 1602
1604 0 432548 133286 178560 0 1603
1605 0 432483 133350 178600 0 1604
1606 0 432402 133405 178640 0 1605
1607 0 432321 133463 178680 0 1606
1608 0 432223 133493 178720 0 1607
1609 0 432131 133531 178760 0 1608
1610 0 432060 133572 178800 0 1609
1611 0 431995 133608 178840 0 1610
1612 0 431964 133626 178880 0 1611
1613 0 431918 133658 178920 0 1612
1614 0 431841 133706 179000 0 1613
1615 0 431813 133737 179040 0 1614
1616 0 431706 133774 179080 0 1615
1617 0 431606 133793 179120 0 1616
1618 0 431487 133824 179160 0 1617
1619 0 431418 133859 179200 0 1618
1620 0 431349 133889 179240 0 1619
1621 0 431281 133916 179280 0 1620
1622 0 431176 133957 179320 0 1621
1623 0 431089 133987 179360 0 1622
1624 0 430991 134025 179400 0 1623
1625 0 430957 134054 179440 0 1624
1626 0 430917 134099 179480 0 1625
1627 0 430897 134125 179520 0 1626
1628 0 430772 134135 179560 0 1627
1629 0 430669 134147 179600 0 1628
1630 0 430573 134167 179640 0 1629
1631 0 430487 134211 179680 0 1630
1632 0 430414 134243 179720 0 1631
1633 0 430354 134277 179760 0 1632
1634 0 430286 134314 179800 0 1633
1635 0 430221 134299 179840 0 1634
1636 0 430164 134284 179880 0 1635
1637 0 430098 134333 179920 0 1636
1638 0 430026 134394 179960 0 1637
1639 0 429991 134408 180000 0 1638
1640 0 429917 134467 180040 0 1639
1641 0 429848 134527 180080 0 1640
1642 0 429529 134741 180160 0 1641
1643 0 429442 134777 180200 0 1642
1644 0 429247 134835 180240 0 1643
1645 0 429243 134910 180280 0 1644
1646 0 429045 134934 180320 0 1645
1647 0 429005 135001 180360 0 1646
1648 0 428848 135135 180400 0 1647
1649 0 428818 135215 180440 0 1648
1650 0 428610 135349 180480 0 1649
1651 0 428577 135424 180520 0 1650
1652 0 428490 135444 180560 0 1651
1653 0 428452 135543 180600 0 1652
1654 0 428424 135488 180640 0 1653
1655 0 428396 135556 180680 0 1654
1656 0 428350 135585 180720 0 1655
1657 0 428295 135617 180760 0 1656
1658 0 428253 135670 180800 0 1657
1659 0 428200 135744 180840 0 1658
1660 0 428148 135816 180880 0 1659
1661 0 428114 135878 180920 0 1660
1662 0 428051 135947 180960 0 1661
1663 0 428015 135985 181000 0 1662
1664 0 427981 136004 181040 0 1663
1665 0 427970 135955 181080 0 1664
1666 0 427932 136050 181120 0 1665
1667 0 427886 136048 181160 0 1666
1668 0 427784 136080 181200 0 1667
1669 0 427763 136077 181240 0 1668
1670 0 427523 136165 181280 0 1669
1671 0 427415 136206 181320 0 1670
1672 0 427196 136250 181360 0 1671
1673 0 427097 136300 181400 0 1672
1674 0 427027 136372 181440 0 1673
1675 0 426964 136400 181480 0 1674
1676 0 426865 136459 181520 0 1675
1677 0 426714 136440 181560 0 1676
1678 0 426651 136470 181600 0 1677
1679 0 426533 136466 181640 0 1678
1680 0 426525 136531 181680 0 1679
1681 0 426522 136547 181720 0 1680
1682 0 426461 136552 181760 0 1681
1683 0 426420 136632 181800 0 1682
1684 0 426434 136597 181840 0 1683
1685 0 426365 136624 181880 0 1684
1686 0 426306 136669 181920 0 1685
1687 0 426140 136693 181960 0 1686
1688 0 426199 136662 182000 0 1687
1689 0 426184 136723 182040 0 1688
1690 0 426075 136732 182080 0 1689
1691 0 426013 136771 182120 0 1690
1692 0 426035 136813 182160 0 1691
1693 0 425977 136783 182200 0 1692
1694 0 425848 136706 182240 0 1693
1695 0 425720 136708 182280 0 1694
1696 0 425597 136687 182320 0 1695
1697 0 425460 136676 182360 0 1696
1698 0 425364 136625 182400 0 1697
1699 0 425068 136656 182440 0 1698
1700 0 425146 136619 182480 0 1699
1701 0 425176 136611 182520 0 1700
1702 0 424933 136534 182560 0 1701
1703 0 424828 136535 182600 0 1702
1704 0 424578 136557 182640 0 1703
1705 0 424584 136526 182680 0 1704
1706 0 424392 136521 182720 0 1705
1707 0 424353 136579 182760 0 1706
1708 0 424342 136617 182800 0 1707
1709 0 424307 136663 182840 0 1708
1710 0 424243 136622 182880 0 1709
1711 0 424210 136620 182920 0 1710
1712 0 424169 136601 182960 0 1711
1713 0 424112 136600 183000 0 1712
1714 0 424074 136618 183040 0 1713
1715 0 423786 136604 183080 0 1714
1716 0 423720 136644 183120 0 1715
1717 0 423627 136684 183160 0 1716
1718 0 423609 136701 183200 0 1717
1719 0 423527 136737 183240 0 1718
1720 0 423493 136763 183280 0 1719
1721 0 423374 136762 183320 0 1720
1722 0 423326 136829 183360 0 1721
1723 0 423298 136852 183400 0 1722
1724 0 423218 136879 183440 0 1723
1725 0 423062 136969 183480 0 1724
1726 0 423030 137023 183520 0 1725
1727 0 422978 137092 183560 0 1726
1728 0 422889 137031 183600 0 1727
1729 0 422847 137183 183640 0 1728
1730 0 422608 137293 183680 0 1729
1731 0 422587 137344 183720 0 1730
1732 0 422525 137353 183760 0 1731
1733 0 422433 137374 183800 0 1732
1734 0 422273 137441 183840 0 1733
1735 0 422084 137494 183880 0 1734
1736 0 422008 137582 183920 0 1735
1737 0 421931 137595 183960 0 1736
1738 0 421878 137667 184000 0 1737
1739 0 421715 137672 184040 0 1738
1740 0 421350 137851 184080 0 1739
1741 0 421202 137905 184120 0 1740
1742 0 421084 138027 184160 0 1741
1743 0 420986 138029 184200 0 1742
1744 0 420841 138136 184240 0 1743
1745 0 420721 138194 184280 0 1744
1746 0 420603 138316 184320 0 1745
1747 0 420317 138487 184360 0 1746
1748 0 420273 138587 184400 0 1747
1749 0 420138 138673 184440 0 1748
1750 0 420094 138705 184480 0 1749
1751 0 420110 138703 184520 0 1750
1752 0 419935 138811 184560 0 1751
1753 0 419870 138854 184600 0 1752
1754 0 419797 138916 184640 0 1753
1755 0 419678 138949 184680 0 1754
1756 0 419581 139021 184720 0 1755
1757 0 419485 139068 184760 0 1756
1758 0 419393 139113 184800 0 1757
1759 0 419312 139215 184840 0 1758
1760 0 419372 139224 184880 0 1759
1761 0 419314 139244 184920 0 1760
1762 0 419172 139337 184960 0 1761
1763 0 419191 139369 185000 0 1762
1764 0 419078 139448 185040 0 1763
1765 0 419061 139517 185080 0 1764
1766 0 419025 139581 185120 0 1765
1767 0 418936 139578 185160 0 1766
1768 0 418920 139616 185200 0 1767
1769 0 418925 139604 185240 0 1768
1770 0 418851 139660 185280 0 1769
1771 0 418791 139710 185320 0 1770
1772 0 418644 139838 185360 0 1771
1773 0 418566 139910 185400 0 1772
1774 0 418525 139926 185440 0 1773
1775 0 418267 140040 185480 0 1774
1776 0 418202 140111 185520 0 1775
1777 0 418160 140178 185560 0 1776
1778 0 417971 140170 185600 0 1777
1779 0 417918 140215 185640 0 1778
1780 0 417882 140269 185680 0 1779
1781 0 417841 140334 185720 0 1780
1782 0 417607 140355 185760 0 1781
1783 0 417476 140449 185800 0 1782
1784 0 417427 140466 185840 0 1783
1785 0 417340 140405 185880 0 1784
1786 0 417267 140528 185920 0 1785
1787 0 417222 140542 185960 0 1786
1788 0 417048 140568 186000 0 1787
1789 0 416944 140590 186080 0 1788
1790 0 416773 140606 186120 0 1789
1791 0 416677 140646 186160 0 1790
1792 0 416646 140776 186200 0 1791
1793 0 416590 140788 186240 0 1792
1794 0 416345 140887 186280 0 1793
1795 0 416313 140871 186320 0 1794
1796 0 416127 140959 186360 0 1795
1797 0 416035 141001 186400 0 1796
1798 0 415907 140955 186440 0 1797
1799 0 415877 141024 186480 0 1798
1800 0 415820 141091 186520 0 1799
1801 0 415685 141077 186560 0 1800
1802 0 415567 141199 186600 0 1801
1803 0 415389 141219 186640 0 1802
1804 0 415362 141266 186680 0 1803
1805 0 415245 141368 186720 0 1804
1806 0 415054 141452 186760 0 1805
1807 0 414949 141530 186800 0 1806
1808 0 414687 141648 186840 0 1807
1809 0 414418 142224 186840 0 1808
1810 5 414042 142954 186840 0 1809
1811 0 413694 143438 186840 0 1810
1812 0 413002 143971 186840 0 1811
1813 0 413095 143981 186800 0 1812
1814 0 413053 143994 186760 0 1813
1815 0 413037 144064 186720 0 1814
1816 0 412602 144401 186680 0 1815
1817 0 412319 144698 186640 0 1816
1818 0 411981 145004 186600 0 1817
1819 0 411748 145277 186560 0 1818
1820 0 411644 145482 186520 0 1819
1821 5 411399 145932 186480 0 1820
1822 0 410861 146314 186480 0 1821
1823 0 410708 146744 186480 0 1822
1824 5 410443 147555 186480 0 1823
1825 0 410275 147869 186520 0 1824
1826 0 410196 147960 186560 0 1825
1827 0 409936 148090 186600 0 1826
1828 0 409616 148387 186640 0 1827
1829 0 409402 148668 186680 0 1828
1830 0 409345 148851 186720 0 1829
1831 0 409302 148899 186760 0 1830
1832 0 409240 148898 186800 0 1831
1833 0 409297 148938 186840 0 1832
1834 0 409258 149017 186880 0 1833
1835 0 409134 149152 186920 0 1834
1836 0 409119 149190 186960 0 1835
1837 0 409029 149320 187000 0 1836
1838 0 409006 149379 187040 0 1837
1839 0 408985 149443 187080 0 1838
1840 0 408951 149421 187120 0 1839
1841 0 408927 149475 187160 0 1840
1842 0 408795 149519 187200 0 1841
1843 0 408752 149552 187240 0 1842
1844 0 408744 149535 187280 0 1843
1845 0 408713 149687 187320 0 1844
1846 0 408682 149723 187360 0 1845
1847 0 408662 149773 187400 0 1846
1848 0 408643 149835 187440 0 1847
1849 0 408579 149911 187480 0 1848
1850 0 408539 149855 187520 0 1849
1851 0 408547 149971 187560 0 1850
1852 0 408556 150061 187600 0 1851
1853 0 408512 150089 187640 0 1852
1854 0 408487 150148 187680 0 1853
1855 0 408485 150219 187720 0 1854
1856 0 408405 150295 187760 0 1855
1857 0 408288 150381 187800 0 1856
1858 0 408281 150436 187840 0 1857
1859 0 408268 150491 187880 0 1858
1860 5 408254 150610 187920 0 1859
1861 5 408156 150688 187960 0 1860
1862 0 407766 150974 188000 0 1861
1863 0 407727 151136 188040 0 1862
1864 0 407600 151298 188080 0 1863
1865 0 407473 151410 188120 0 1864
1866 0 407452 151454 188160 0 1865
1867 0 407477 151490 188200 0 1866
1868 0 407451 151540 188240 0 1867
1869 0 407317 151478 188280 0 1868
1870 0 407181 151512 188320 0 1869
1871 0 407146 151558 188360 0 1870
1872 0 407003 151594 188400 0 1871
1873 5 406945 151641 188440 0 1872
1874 0 406749 151811 188480 0 1873
1875 0 406668 151838 188520 0 1874
1876 0 406623 151849 188560 0 1875
1877 0 406665 151944 188600 0 1876
1878 0 406631 151876 188640 0 1877
1879 0 406566 152010 188680 0 1878
1880 0 406502 151953 188720 0 1879
1881 0 406488 152016 188760 0 1880
1882 0 406412 151997 188800 0 1881
1883 0 406363 152097 188840 0 1882
1884 0 406361 152156 188880 0 1883
1885 0 406270 152258 188920 0 1884
1886 0 406191 152275 188960 0 1885
1887 0 406226 152253 189000 0 1886
1888 0 406201 152291 189040 0 1887
1889 0 406103 152415 189080 0 1888
1890 0 406111 152508 189120 0 1889
1891 0 406108 152568 189160 0 1890
1892 0 405957 152543 189200 0 1891
1893 0 406031 152504 189240 0 1892
1894 0 406017 152556 189280 0 1893
1895 0 406007 152574 189320 0 1894
1896 0 406022 152592 189360 0 1895
1897 0 406016 152574 189400 0 1896
1898 0 405868 152636 189440 0 1897
1899 0 405831 152700 189480 0 1898
1900 0 405686 152813 189520 0 1899
1901 0 405641 152856 189560 0 1900
1902 0 405623 152885 189600 0 1901
1903 0 405522 152969 189640 0 1902
1904 0 405432 153075 189680 0 1903
1905 0 405415 153123 189720 0 1904
1906 0 405412 153154 189760 0 1905
1907 0 405294 153342 189800 0 1906
1908 0 405286 153373 189840 0 1907
1909 5 404898 153603 189880 0 1908
1910 0 404818 154435 189880 0 1909
1911 0 404803 154587 189840 0 1910
1912 5 404910 154665 189800 0 1911
1913 0 404894 155337 189800 0 1912
1914 0 404723 155896 189800 0 1913
1915 0 404609 156266 189840 0 1914
1916 0 404463 156618 189880 0 1915
1917 0 404423 156608 189920 0 1916
1918 0 404407 156651 189960 0 1917
1919 0 404297 156780 190000 0 1918
1920 0 404236 156935 190040 0 1919
1921 0 404035 157200 190080 0 1920
1922 5 403580 158264 190120 0 1921
1923 5 403508 158260 190160 0 1922
1924 0 403363 158251 190240 0 1923
1925 5 403251 158421 190280 0 1924
1926 0 403027 158760 190360 0 1925
1927 0 402483 159600 190360 0 1926
1928 0 402286 159655 190440 0 1927
1929 0 402131 159775 190480 0 1928
1930 5 402061 159795 190520 0 1929
1931 0 401922 159834 190600 0 1930
1932 0 401688 159897 190680 0 1931
1933 0 401713 160002 190760 0 1932
1934 5 401149 160288 190800 0 1933
1935 0 400662 160375 190760 0 1934
1936 5 400532 160517 190680 0 1935
1937 0 400807 160519 190600 0 1936
1938 5 400476 160558 190480 0 1937
1939 0 400422 160583 190400 0 1938
1940 0 400395 160595 190360 0 1939
1941 5 400219 160612 190320 0 1940
1942 0 400043 160628 190280 0 1941
1943 0 399660 160880 190200 0 1942
1944 0 399483 161241 190120 0 1943
1945 0 399525 161348 190040 0 1944
1946 0 399491 161378 189920 0 1945
1947 0 399438 161447 189840 0 1946
1948 0 399412 161481 189800 0 1947
1949 5 399209 161638 189720 0 1948
1950 5 399108 161716 189680 0 1949
1951 0 398176 162636 189680 0 1950
1952 0 397585 162992 189680 0 1951
1953 5 396777 163420 189680 0 1952
1954 0 396624 163601 189520 0 1953
1955 0 396575 163803 189360 0 1954
1956 0 396338 163939 189240 0 1955
1957 0 396060 164313 189160 0 1956
1958 0 395912 164434 189120 0 1957
1959 0 395752 164486 189040 0 1958
1960 0 395223 164737 189000 0 1959
1961 0 395083 165137 189000 0 1960
1962 0 394142 165473 189000 0 1961
1963 5 393878 166105 189000 0 1962
1964 0 393496 166118 188800 0 1963
1965 0 393533 166089 188680 0 1964
1966 0 393504 166242 188600 0 1965
1967 5 393488 166393 188560 0 1966
1968 0 393608 166126 188520 0 1967
1969 0 393688 166102 188440 0 1968
1970 5 393707 166121 188400 0 1969
1971 5 393744 166158 188320 0 1970
1972 0 393756 166202 188200 0 1971
1973 0 393704 166198 188080 0 1972
1974 0 393652 166182 188040 0 1973
1975 5 393644 166186 187960 0 1974
1976 0 393472 166250 187920 0 1975
1977 0 393348 166362 187840 0 1976
1978 0 393072 166414 187760 0 1977
1979 0 392760 166586 187640 0 1978
1980 5 392124 167034 187600 0 1979
1981 0 392008 167054 187640 0 1980
1982 0 391936 167126 187720 0 1981
1983 0 391704 167434 187840 0 1982
1984 5 391608 167846 187920 0 1983
1985 0 391624 168426 187800 0 1984
1986 0 391396 168730 187680 0 1985
1987 0 391120 168558 187640 0 1986
1988 0 390788 168642 187520 0 1987
1989 0 390592 168714 187440 0 1988
1990 0 390416 168914 187360 0 1989
1991 0 390284 169002 187320 0 1990
1992 0 390072 169118 187240 0 1991
1993 0 389828 169398 187160 0 1992
1994 5 389446 169714 187120 0 1993
1995 5 389064 170030 187080 0 1994
1996 0 388669 170273 187040 0 1995
1997 0 388655 170373 186920 0 1996
1998 0 388541 170646 186840 0 1997
1999 0 388447 170657 186720 0 1998
2000 0 388398 170759 186600 0 1999
2001 0 388390 170857 186560 0 2000
2002 0 388549 170938 186400 0 2001
2003 0 388531 170915 186240 0 2002
2004 0 388486 170882 186120 0 2003
2005 0 388568 170761 186000 0 2004
2006 0 388576 170726 185920 0 2005
2007 0 388585 170673 185800 0 2006
2008 5 388647 170553 185760 0 2007
2009 0 388585 170889 185760 0 2008
2010 0 388538 171231 185760 0 2009
2011 0 388435 172078 185760 0 2010
2012 0 388212 172417 185760 0 2011
2013 0 388181 172422 185680 0 2012
2014 0 388065 172534 185640 0 2013
2015 0 387928 172652 185640 0 2014
2016 0 387847 172690 185600 0 2015
2017 0 387858 172590 185520 0 2016
2018 0 387864 172648 185440 0 2017
2019 0 387866 172822 185440 0 2018
2020 5 387758 172855 185440 0 2019
2021 0 387453 172802 185440 0 2020
2022 0 387435 172754 185360 0 2021
2023 0 387485 172730 185320 0 2022
2024 0 387377 172817 185240 0 2023
2025 5 387682 172825 184960 0 2024
2026 0 387769 172827 184880 0 2025
2027 0 387777 172798 184840 0 2026
2028 0 387862 172796 184720 0 2027
2029 0 387858 172780 184600 0 2028
2030 5 387920 172784 184520 0 2029
2031 0 388012 172789 184400 0 2030
2032 0 388134 172876 184320 0 2031
2033 0 388204 172801 184200 0 2032
2034 0 388250 172751 184120 0 2033
2035 0 388296 172743 184080 0 2034
2036 0 388334 172773 184000 0 2035
2037 0 388301 172828 183880 0 2036
2038 0 388273 172790 183760 0 2037
2039 5 388276 172787 183640 0 2038
2040 0 388196 173141 183640 0 2039
2041 0 388134 173276 183600 0 2040
2042 0 387955 174042 183600 0 2041
2043 0 388026 174574 183600 0 2042
2044 0 388064 174617 183480 0 2043
2045 5 388009 174680 183400 0 2044
2046 5 388265 174619 183360 0 2045
2047 0 387567 174951 183360 0 2046
2048 0 387567 174951 183320 0 2047
2049 0 387544 175011 183280 0 2048
2050 0 387587 175181 183160 0 2049
2051 0 387684 175365 183080 0 2050
2052 0 387732 175556 182920 0 2051
2053 0 387774 175754 182800 0 2052
2054 0 387848 175987 182720 0 2053
2055 0 387958 176104 182680 0 2054
2056 0 387895 176373 182640 0 2055
2057 0 387871 176645 182640 0 2056
2058 0 387826 176861 182640 0 2057
2059 0 387804 176851 182680 0 2058
2060 0 387737 176894 182720 0 2059
2061 0 387700 176899 182760 0 2060
2062 0 387648 176916 182800 0 2061
2063 0 387639 176931 182840 0 2062
2064 0 387629 177196 182920 0 2063
2065 0 387637 177216 182960 0 2064
2066 0 387633 177417 182960 0 2065
2067 0 387552 177573 182960 0 2066
2068 5 387567 177746 182960 0 2067
2069 0 387533 177748 183000 0 2068
2070 0 387480 177609 183000 0 2069
2071 0 387408 177518 183120 0 2070
2072 0 387086 177720 183240 0 2071
2073 0 387034 177951 183280 0 2072
2074 0 386810 178246 183280 0 2073
2075 5 386790 178441 183280 0 2074
2076 0 386731 178406 183320 0 2075
2077 0 386672 178372 183400 0 2076
2078 0 386541 178473 183480 0 2077
2079 0 386450 178646 183560 0 2078
2080 0 386395 178864 183680 0 2079
2081 0 386411 178964 183800 0 2080
2082 0 386239 179276 183960 0 2081
2083 0 386116 179491 184080 0 2082
2084 0 385964 179670 184200 0 2083
2085 0 385945 179759 184240 0 2084
2086 0 385890 179871 184320 0 2085
2087 5 385916 179981 184400 0 2086
2088 0 386147 180150 184400 0 2087
2089 0 386244 180326 184400 0 2088
2090 0 386246 180428 184400 0 2089
2091 0 386299 180555 184400 0 2090
2092 0 386564 180585 184400 0 2091
2093 0 386511 180919 184400 0 2092
2094 0 386531 181047 184360 0 2093
2095 5 386433 181103 184280 0 2094
2096 0 386360 181404 184280 0 2095
2097 0 386399 181728 184280 0 2096
2098 5 386240 182307 184280 0 2097
2099 0 386246 182856 184280 0 2098
2100 5 386252 183235 184280 0 2099
2101 0 385835 183696 184280 0 2100
2102 0 385789 183806 184360 0 2101
2103 0 385394 184356 184360 0 2102
2104 0 385318 184371 184360 0 2103
2105 5 385197 184583 184360 0 2104
2106 0 385293 184713 184440 0 2105
2107 0 385435 184745 184520 0 2106
2108 0 385471 184788 184560 0 2107
2109 0 385561 184858 184600 0 2108
2110 0 385620 185040 184640 0 2109
2111 0 385749 185369 184680 0 2110
2112 0 385932 185628 184720 0 2111
2113 0 386225 185872 184800 0 2112
2114 0 386285 186063 184840 0 2113
2115 5 386543 186565 184840 0 2114
2116 0 386540 186562 184760 0 2115
2117 0 386539 186560 184720 0 2116
2118 0 386375 186532 184600 0 2117
2119 0 386425 186366 184520 0 2118
2120 0 386425 186366 184440 0 2119
2121 0 386376 186324 184400 0 2120
2122 5 386352 186271 184360 0 2121
2123 5 386290 186273 184280 0 2122
2124 5 386637 186484 184280 0 2123
2125 0 386582 186765 184280 0 2124
2126 0 386484 186894 184280 0 2125
2127 0 386465 187104 184280 0 2126
2128 0 386342 187295 184280 0 2127
2129 0 386256 187276 184200 0 2128
2130 0 386202 187336 184120 0 2129
2131 5 386165 187408 184040 0 2130
2132 0 386031 187699 184040 0 2131
2133 0 385994 187839 184040 0 2132
2134 0 386143 188124 184040 0 2133
2135 5 386201 188515 184040 0 2134
2136 5 386188 188528 184280 0 2135
2137 0 386263 189261 184280 0 2136
2138 5 386119 189606 184280 0 2137
2139 0 386170 190031 184280 0 2138
2140 0 386376 190402 184280 0 2139
2141 0 386484 190549 184280 0 2140
2142 0 386488 190638 184320 0 2141
2143 0 386488 190775 184360 0 2142
2144 0 386601 190951 184480 0 2143
2145 0 386654 191105 184560 0 2144
2146 5 386716 191209 184560 0 2145
2147 0 386997 191243 184680 0 2146
2148 0 387314 191248 184760 0 2147
2149 5 387359 191330 184800 0 2148
2150 0 387404 191411 184840 0 2149
2151 0 387359 191740 184840 0 2150
2152 0 387457 191943 184880 0 2151
2153 5 387556 192266 184920 0 2152
2154 0 387807 192743 184920 0 2153
2155 0 387797 192998 184920 0 2154
2156 0 387781 193143 184920 0 2155
2157 0 387677 193415 184920 0 2156
2158 0 387797 193781 184920 0 2157
2159 0 387809 194095 184920 0 2158
2160 0 387902 194287 184920 0 2159
2161 0 387902 194639 184920 0 2160
2162 0 387866 194998 184920 0 2161
2163 0 387954 195291 184920 0 2162
2164 0 388000 195428 184920 0 2163
2165 0 387898 195594 184840 0 2164
2166 0 387815 195843 184840 0 2165
2167 0 387803 196142 184840 0 2166
2168 0 387752 196365 184840 0 2167
2169 0 387951 196794 184840 0 2168
2170 0 388181 197296 184840 0 2169
2171 5 388199 197314 184880 0 2170
2172 0 388143 198027 184880 0 2171
2173 0 388118 198151 184920 0 2172
2174 0 388156 198275 184960 0 2173
2175 5 388315 198526 184960 0 2174
2176 0 388355 198620 185120 0 2175
2177 0 388565 198962 185280 0 2176
2178 0 388820 199164 185280 0 2177
2179 0 389046 199204 185280 0 2178
2180 0 389361 199298 185280 0 2179
2181 0 389658 199264 185240 0 2180
2182 0 389704 199153 185120 0 2181
2183 0 389925 199150 185040 0 2182
2184 5 390097 199265 185000 0 2183
2185 0 390136 199203 184920 0 2184
2186 0 390198 199200 184840 0 2185
2187 0 390320 199274 184720 0 2186
2188 0 390453 199305 184640 0 2187
2189 0 390592 199225 184560 0 2188
2190 0 390794 199194 184560 0 2189
2191 0 390834 199239 184600 0 2190
2192 0 391015 199317 184680 0 2191
2193 0 391142 199400 184760 0 2192
2194 0 391067 199483 184840 0 2193
2195 0 391025 199556 184920 0 2194
2196 0 390977 199646 185000 0 2195
2197 6 390979 199679 185040 0 2196
2198 0 471077 253944 90560 0 257
2199 0 470946 253955 90480 0 2198
2200 0 470687 254086 90400 0 2199
2201 0 470637 254103 90240 0 2200
2202 0 470579 254193 90120 0 2201
2203 0 470510 254382 90080 0 2202
2204 0 470292 254651 90000 0 2203
2205 0 470072 256183 90000 0 2204
2206 5 470508 257359 90000 0 2205
2207 0 470041 257623 89840 0 2206
2208 0 469342 258339 89840 0 2207
2209 0 469159 258590 89680 115 2208
2210 0 469034 258745 89600 115 2209
2211 0 468827 258936 89520 108 2210
2212 0 468764 258982 89480 108 2211
2213 0 468756 259018 89360 108 2212
2214 0 468711 259039 89240 128 2213
2215 0 468643 259215 89120 128 2214
2216 0 468632 259210 89080 128 2215
2217 0 468622 259470 88880 136 2216
2218 0 468767 259741 88840 134 2217
2219 0 468721 259845 88800 134 2218
2220 0 468742 259993 88720 75 2219
2221 0 469054 259265 88640 136 2220
2222 0 468952 259590 88600 134 2221
2223 0 468934 260196 88520 102 2222
2224 0 468838 260387 88480 102 2223
2225 0 468730 260514 88440 156 2224
2226 0 468631 260709 88360 198 2225
2227 0 468328 261421 88320 178 2226
2228 0 467814 261898 88280 139 2227
2229 0 467718 262066 88200 124 2228
2230 0 467626 262098 88120 124 2229
2231 0 467370 262567 87920 98 2230
2232 0 467686 262702 87720 128 2231
2233 0 467691 262745 87600 128 2232
2234 0 467614 263060 87520 156 2233
2235 0 467710 262968 87440 156 2234
2236 0 467664 263027 87360 156 2235
2237 0 467774 263177 87240 120 2236
2238 0 467910 263316 87160 148 2237
2239 0 467990 263669 87080 176 2238
2240 0 467926 263960 87000 86 2239
2241 0 467963 263934 86920 86 2240
2242 0 467807 264388 86800 124 2241
2243 0 467838 264471 86760 136 2242
2244 0 467684 264838 86680 150 2243
2245 0 467604 265111 86600 153 2244
2246 0 467484 265266 86520 153 2245
2247 0 467332 265344 86440 120 2246
2248 0 467204 265555 86360 120 2247
2249 0 467197 265746 86280 102 2248
2250 0 467214 266077 86240 139 2249
2251 0 467208 266435 86160 107 2250
2252 5 467230 266386 86120 107 2251
2253 0 466675 266086 86120 80 2252
2254 0 465639 266464 86120 75 2253
2255 0 465542 266541 86080 75 2254
2256 0 465369 266635 86000 71 2255
2257 0 465357 266691 85920 71 2256
2258 0 465140 266749 85800 60 2257
2259 0 465046 266746 85640 81 2258
2260 0 464869 266800 85400 107 2259
2261 0 464773 266795 85360 107 2260
2262 0 464419 266852 85080 75 2261
2263 0 464220 266840 84920 32 2262
2264 0 464092 266872 84880 32 2263
2265 0 463787 266859 84640 75 2264
2266 0 463732 266929 84480 75 2265
2267 0 463477 267028 84360 71 2266
2268 0 463124 267096 84280 98 2267
2269 0 462500 267369 84240 90 2268
2270 0 462440 267348 84200 90 2269
2271 0 462381 267328 84160 90 2270
2272 0 462208 267477 84040 137 2271
2273 0 462136 267484 83960 137 2272
2274 0 462092 267631 83880 143 2273
2275 0 461933 267941 83720 139 2274
2276 0 461692 268280 83680 86 2275
2277 0 461628 268608 83600 40 2276
2278 0 461593 268717 83560 40 2277
2279 0 461579 268791 83520 40 2278
2280 0 461567 268889 83480 40 2279
2281 0 461540 269310 83440 124 2280
2282 0 461536 269524 83400 124 2281
2283 0 461505 269723 83360 120 2282
2284 0 461509 269737 83280 120 2283
2285 0 461365 269917 83200 101 2284
2286 0 461378 270139 83120 80 2285
2287 0 461197 270517 83000 80 2286
2288 0 461036 270889 82920 75 2287
2289 5 461065 270989 82880 75 2288
2290 0 460868 271288 82920 90 2289
2291 0 460631 271364 82960 45 2290
2292 0 460429 271449 82880 71 2291
2293 0 460350 271399 82840 71 2292
2294 0 460258 271459 82760 71 2293
2295 0 460000 271525 82720 96 2294
2296 0 460009 271533 82640 96 2295
2297 0 459929 271576 82600 96 2296
2298 0 459700 271573 82520 60 2297
2299 0 459229 271804 82400 60 2298
2300 0 459049 271853 82360 107 2299
2301 0 458894 271903 82320 107 2300
2302 0 458834 272026 82280 157 2301
2303 0 458750 272080 82240 157 2302
2304 0 458709 272108 82160 157 2303
2305 0 458660 272155 82080 122 2304
2306 0 458102 272500 81920 71 2305
2307 0 458065 272550 81880 71 2306
2308 0 457664 272740 81760 51 2307
2309 0 457569 272733 81720 64 2308
2310 0 457444 272791 81640 64 2309
2311 0 457388 272809 81560 64 2310
2312 0 457341 272836 81480 32 2311
2313 0 457281 272837 81440 32 2312
2314 0 457070 272876 81360 60 2313
2315 0 456885 272831 81200 81 2314
2316 0 456711 272797 81000 75 2315
2317 0 456683 272814 80800 45 2316
2318 0 456564 272808 80640 45 2317
2319 0 456576 272885 80560 71 2318
2320 0 456628 272867 80480 71 2319
2321 0 456606 272877 80360 71 2320
2322 0 456605 272904 80280 45 2321
2323 0 456645 272926 80160 45 2322
2324 0 456625 272956 80120 45 2323
2325 0 456594 272980 80040 45 2324
2326 0 456637 273008 79920 45 2325
2327 0 456546 272972 79800 90 2326
2328 0 456650 273056 79680 90 2327
2329 0 456685 273088 79520 64 2328
2330 0 456680 273093 79360 64 2329
2331 0 456769 273067 79240 32 2330
2332 0 456868 273041 79160 32 2331
2333 0 456874 272964 79080 32 2332
2334 0 456842 272989 78960 71 2333
2335 0 456694 272909 78800 71 2334
2336 5 456597 272899 78720 64 2335
2337 0 456548 272894 78680 64 2336
2338 0 456642 272944 78640 64 2337
2339 0 456759 272991 78560 64 2338
2340 0 456761 272971 78480 64 2339
2341 0 456845 272909 78360 32 2340
2342 0 456990 272820 78280 40 2341
2343 0 457004 272756 78200 40 2342
2344 0 457045 272616 78120 64 2343
2345 0 457114 272592 78000 40 2344
2346 0 457108 272614 77880 40 2345
2347 0 457010 272546 77720 81 2346
2348 0 456639 272337 77600 101 2347
2349 0 456570 272277 77480 101 2348
2350 0 456426 272153 77360 122 2349
2351 0 456356 272117 77280 122 2350
2352 0 456387 272069 77120 122 2351
2353 0 456442 272045 77040 96 2352
2354 0 456366 271853 76920 96 2353
2355 0 456318 271925 76760 120 2354
2356 0 456397 271828 76640 122 2355
2357 5 456377 271837 76480 122 2356
2358 0 456044 271680 76360 81 2357
2359 0 456048 271717 76320 81 2358
2360 0 456041 271672 76280 81 2359
2361 0 455945 271632 76200 71 2360
2362 0 455920 271689 76160 71 2361
2363 0 455849 271652 76080 71 2362
2364 0 455537 271504 75880 108 2363
2365 0 455540 271528 75680 128 2364
2366 0 455634 271496 75640 128 2365
2367 0 455393 271465 75600 45 2366
2368 0 455457 271537 75560 128 2367
2369 0 455549 271545 75520 128 2368
2370 0 455473 271512 75440 45 2369
2371 0 455306 271512 75360 45 2370
2372 0 455184 271520 75200 45 2371
2373 0 455184 271477 75080 45 2372
2374 0 455137 271433 74960 71 2373
2375 0 455117 271417 74880 71 2374
2376 0 455082 271390 74760 71 2375
2377 0 455044 271276 74520 60 2376
2378 0 454957 271192 74480 60 2377
2379 0 455001 271204 74440 60 2378
2380 0 454961 271166 74320 60 2379
2381 0 454973 271149 74240 60 2380
2382 0 454997 271064 74120 60 2381
2383 0 454989 271004 74000 60 2382
2384 0 454975 271018 73960 60 2383
2385 0 454985 271044 73920 60 2384
2386 0 454978 271049 73880 60 2385
2387 0 455005 271064 73800 60 2386
2388 0 455041 271037 73760 60 2387
2389 0 455056 271077 73720 60 2388
2390 0 455033 271116 73680 60 2389
2391 0 455016 271150 73640 60 2390
2392 0 455015 271189 73560 60 2391
2393 0 455050 271236 73440 0 2392
2394 0 455008 271281 73280 0 2393
2395 0 455032 271293 73160 0 2394
2396 0 455029 271273 73080 0 2395
2397 0 455021 271281 73040 0 2396
2398 0 455049 271229 72960 0 2397
2399 0 455137 271201 72880 0 2398
2400 0 455128 271197 72840 0 2399
2401 0 455133 271169 72800 0 2400
2402 0 455214 271133 72720 0 2401
2403 0 455276 271029 72640 0 2402
2404 0 455185 270989 72520 0 2403
2405 0 455121 271002 72440 0 2404
2406 0 455181 271037 72360 0 2405
2407 0 455152 270965 72280 0 2406
2408 0 455133 270952 72240 0 2407
2409 0 455141 270941 72160 0 2408
2410 0 455156 270919 72080 0 2409
2411 0 455205 270920 72000 0 2410
2412 0 455293 270867 71920 0 2411
2413 0 455370 270799 71840 0 2412
2414 0 455521 270708 71760 0 2413
2415 0 455613 270608 71720 0 2414
2416 0 455680 270584 71680 0 2415
2417 0 455693 270580 71640 0 2416
2418 0 455893 270529 71560 0 2417
2419 0 455904 270525 71520 0 2418
2420 0 455933 270472 71480 0 2419
2421 0 456017 270368 71440 0 2420
2422 0 456085 270316 71360 0 2421
2423 0 456328 270042 71320 0 2422
2424 0 456368 269980 71240 0 2423
2425 0 456281 270017 71160 0 2424
2426 0 456316 270016 71080 0 2425
2427 0 456493 269993 70960 0 2426
2428 0 456517 270024 70920 0 2427
2429 0 456491 270017 70880 0 2428
2430 0 456477 269983 70800 0 2429
2431 0 456448 269993 70760 0 2430
2432 0 456420 270024 70680 0 2431
2433 0 456400 270029 70640 0 2432
2434 0 456410 270154 70600 0 2433
2435 0 456389 270201 70560 0 2434
2436 0 456389 270201 70520 0 2435
2437 0 456360 270209 70480 0 2436
2438 0 456356 270188 70440 0 2437
2439 0 456304 270197 70360 0 2438
2440 0 456288 270197 70320 0 2439
2441 0 456252 270161 70280 0 2440
2442 0 456217 270153 70240 0 2441
2443 0 456101 270169 70120 0 2442
2444 0 456065 270185 70040 0 2443
2445 0 456041 270212 70000 0 2444
2446 0 456064 270192 69880 0 2445
2447 0 456049 270220 69840 0 2446
2448 6 456036 270246 69760 0 2447
2449 0 476863 249382 89320 0 275
2450 0 477255 249030 89120 0 2449
2451 0 477591 248798 88960 0 2450
2452 0 477799 248766 88880 0 2451
2453 0 477815 249054 88720 0 2452
2454 0 477985 248958 88640 0 2453
2455 5 477915 248930 88560 0 2454
2456 0 477891 248894 88480 0 2455
2457 0 477823 248934 88360 0 2456
2458 0 477787 248966 88240 0 2457
2459 0 477879 248954 88080 0 2458
2460 0 477999 248954 88000 0 2459
2461 0 478075 248954 87920 0 2460
2462 0 478167 248970 87800 0 2461
2463 0 478239 249002 87640 0 2462
2464 0 478427 249042 87480 0 2463
2465 0 478655 249058 87360 0 2464
2466 0 478859 249174 87240 0 2465
2467 5 478987 249298 87120 0 2466
2468 0 479051 249186 87000 0 2467
2469 0 479207 249074 86840 0 2468
2470 0 479375 248962 86720 0 2469
2471 5 479427 248914 86640 0 2470
2472 0 480251 248934 86640 0 2471
2473 0 481109 248918 86680 0 2472
2474 0 481353 248930 86600 0 2473
2475 0 481609 248998 86520 0 2474
2476 0 482145 249154 86440 0 2475
2477 0 482763 249246 86360 0 2476
2478 0 483423 249250 86440 0 2477
2479 0 483899 249194 86520 0 2478
2480 0 484111 249234 86560 0 2479
2481 0 484529 249282 86600 0 2480
2482 0 485213 249186 86600 0 2481
2483 0 485257 249230 86480 0 2482
2484 0 485517 249302 86400 0 2483
2485 0 485669 249390 86320 0 2484
2486 0 485861 249450 86240 0 2485
2487 0 486261 249602 86160 0 2486
2488 0 486629 249822 86080 0 2487
2489 0 486717 249886 86000 0 2488
2490 0 486789 249910 85920 0 2489
2491 0 486829 249934 85840 0 2490
2492 0 486853 249922 85720 0 2491
2493 0 486957 249910 85560 0 2492
2494 0 487059 249946 85440 0 2493
2495 5 487043 249926 85400 0 2494
2496 0 487067 250010 85320 0 2495
2497 0 487091 250046 85240 0 2496
2498 0 487151 250070 85120 0 2497
2499 0 487235 250130 85000 0 2498
2500 0 487319 250274 84880 0 2499
2501 0 487427 250402 84800 0 2500
2502 0 487479 250486 84720 0 2501
2503 0 487663 250722 84600 0 2502
2504 0 487689 250766 84520 0 2503
2505 0 487837 250898 84440 75 2504
2506 0 487957 250986 84360 75 2505
2507 0 487989 251002 84240 75 2506
2508 0 488057 251062 84120 75 2507
2509 0 488093 251126 84000 75 2508
2510 0 488157 251138 83920 75 2509
2511 0 488697 251162 83880 96 2510
2512 0 488769 251222 83800 128 2511
2513 0 488793 251222 83720 128 2512
2514 0 489041 251634 83680 102 2513
2515 0 489109 251690 83600 102 2514
2516 0 489193 251762 83520 81 2515
2517 0 489333 251830 83400 81 2516
2518 0 489479 251846 83240 86 2517
2519 0 489559 251870 83080 102 2518
2520 0 489611 251902 82920 102 2519
2521 0 489687 251954 82760 122 2520
2522 0 489839 252018 82640 108 2521
2523 0 490191 252174 82560 120 2522
2524 0 490343 252174 82480 80 2523
2525 0 490859 252106 82400 96 2524
2526 0 490943 252082 82320 96 2525
2527 0 491075 252046 82240 96 2526
2528 0 491171 252022 82120 96 2527
2529 0 491239 251998 82000 90 2528
2530 0 491343 251974 81840 81 2529
2531 0 491407 251958 81720 81 2530
2532 0 491463 251890 81600 45 2531
2533 0 491559 251774 81480 45 2532
2534 0 491611 251742 81360 81 2533
2535 0 491711 251654 81240 60 2534
2536 0 491829 251610 81120 60 2535
2537 0 492025 251494 81040 64 2536
2538 0 492401 251254 80960 122 2537
2539 0 492645 250846 80880 81 2538
2540 0 492913 250558 80800 122 2539
2541 0 493037 250378 80680 101 2540
2542 0 493543 249986 80600 51 2541
2543 0 494215 249670 80680 60 2542
2544 0 494923 249098 80680 51 2543
2545 0 495151 248930 80560 101 2544
2546 0 495361 248798 80480 101 2545
2547 0 495397 248774 80360 108 2546
2548 0 495397 248774 80240 108 2547
2549 0 495397 248774 80120 108 2548
2550 0 495501 248706 80000 98 2549
2551 0 495993 248490 79920 115 2550
2552 0 496729 248334 79920 80 2551
2553 0 497469 248402 79920 81 2552
2554 0 497605 248402 79840 81 2553
2555 0 497873 248434 79760 80 2554
2556 0 498053 248386 79680 80 2555
2557 5 498235 248346 79600 64 2556
2558 0 498343 248322 79480 64 2557
2559 0 498407 248302 79360 64 2558
2560 0 498483 248266 79280 64 2559
2561 0 498535 248258 79200 71 2560
2562 0 498607 248230 79080 71 2561
2563 0 498699 248218 78960 64 2562
2564 0 498743 248258 78840 64 2563
2565 0 498795 248298 78720 45 2564
2566 0 498803 248334 78600 81 2565
2567 0 498847 248382 78520 81 2566
2568 0 498875 248370 78400 81 2567
2569 0 498875 248370 78280 81 2568
2570 0 498843 248498 78160 81 2569
2571 0 498867 248542 78080 81 2570
2572 0 499023 248634 78000 80 2571
2573 0 499115 248674 77920 80 2572
2574 5 499291 248802 77840 64 2573
2575 0 499429 248938 77840 64 2574
2576 0 499321 249130 77920 40 2575
2577 0 499297 249234 77840 40 2576
2578 0 499299 249294 77760 71 2577
2579 0 499259 249406 77680 71 2578
2580 0 499303 249574 77600 45 2579
2581 0 499359 249754 77520 60 2580
2582 0 499351 249910 77440 60 2581
2583 5 499323 250130 77360 128 2582
2584 0 499315 250182 77280 128 2583
2585 0 499301 250142 77200 128 2584
2586 0 499249 249994 77120 150 2585
2587 0 499209 249846 77040 150 2586
2588 0 499105 249814 76960 150 2587
2589 0 499077 249802 76880 150 2588
2590 0 498941 249870 76800 150 2589
2591 0 498877 249922 76720 150 2590
2592 0 498813 249970 76640 0 2591
2593 0 498717 250046 76560 0 2592
2594 0 498613 250110 76480 0 2593
2595 0 498501 250218 76400 0 2594
2596 0 498373 250290 76320 0 2595
2597 0 498313 250294 76240 0 2596
2598 0 498237 250290 76160 0 2597
2599 0 498125 250330 76040 0 2598
2600 0 498099 250336 76000 0 2599
2601 0 498073 250342 75960 0 2600
2602 0 497871 250406 75880 0 2601
2603 0 497775 250438 75800 0 2602
2604 0 497599 250490 75720 0 2603
2605 0 497459 250638 75640 0 2604
2606 0 497347 250694 75560 0 2605
2607 0 497223 250782 75520 0 2606
2608 0 497061 251066 75440 0 2607
2609 0 496961 251238 75400 0 2608
2610 0 496917 251406 75520 0 2609
2611 0 497089 251714 75560 0 2610
2612 0 497169 251938 75600 0 2611
2613 0 497115 252158 75640 0 2612
2614 0 497167 252306 75720 0 2613
2615 0 497219 252410 75800 0 2614
2616 0 497219 252606 75880 0 2615
2617 0 497155 252774 75800 0 2616
2618 0 497135 253042 75760 0 2617
2619 0 497043 253238 75840 0 2618
2620 0 497041 253382 75880 0 2619
2621 0 496897 253506 75840 40 2620
2622 0 496693 253518 75760 40 2621
2623 0 496545 253638 75680 40 2622
2624 0 496451 253998 75720 40 2623
2625 5 496399 254142 75760 40 2624
2626 0 496243 254358 75720 51 2625
2627 0 496215 254394 75640 60 2626
2628 0 496189 254414 75560 60 2627
2629 0 496121 254446 75480 60 2628
2630 0 496017 254482 75400 51 2629
2631 0 495781 254690 75360 45 2630
2632 0 495465 254950 75320 122 2631
2633 5 495363 254990 75240 122 2632
2634 0 495191 255042 75160 51 2633
2635 0 495135 255010 75080 51 2634
2636 0 495087 255042 75000 60 2635
2637 0 495015 255070 74920 60 2636
2638 0 494943 255090 74840 51 2637
2639 0 494907 255090 74760 51 2638
2640 0 494863 255102 74680 51 2639
2641 0 494743 255142 74600 45 2640
2642 0 494719 255182 74520 45 2641
2643 0 494691 255214 74400 45 2642
2644 0 494674 255227 74360 45 2643
2645 0 494610 255406 74280 45 2644
2646 0 494589 255460 74280 45 2645
2647 0 494579 255504 74240 45 2646
2648 0 494561 255523 74160 45 2647
2649 0 494526 255561 74080 45 2648
2650 0 494439 255616 73960 0 2649
2651 0 494296 255746 73880 0 2650
2652 0 494253 255810 73800 0 2651
2653 0 494137 255923 73800 0 2652
2654 0 494035 256019 73800 0 2653
2655 0 493976 256068 73800 0 2654
2656 0 493892 256175 73800 0 2655
2657 0 493848 256193 73760 0 2656
2658 0 493748 256226 73720 0 2657
2659 0 493698 256250 73600 0 2658
2660 0 493524 256307 73480 0 2659
2661 0 493422 256358 73400 0 2660
2662 5 493334 256426 73320 0 2661
2663 0 493175 256533 73320 0 2662
2664 0 493137 256592 73280 0 2663
2665 0 493065 256766 73200 0 2664
2666 0 493012 256873 73120 0 2665
2667 0 492941 257014 73040 0 2666
2668 0 492954 257128 72960 0 2667
2669 0 492904 257225 72880 0 2668
2670 0 492837 257269 72840 0 2669
2671 6 492807 257284 72800 0 2670
2672 0 470972 257367 90200 0 2206
2673 0 471042 257388 90360 0 2672
2674 0 471194 257483 90480 0 2673
2675 0 471651 257762 90520 0 2674
2676 0 472332 258094 90480 0 2675
2677 0 472832 258212 90320 0 2676
2678 0 473200 258168 90200 0 2677
2679 0 473365 258123 90120 0 2678
2680 0 473503 258076 90040 0 2679
2681 0 473700 258005 89920 0 2680
2682 0 473868 257935 89800 0 2681
2683 0 474179 257805 89720 0 2682
2684 0 474430 257804 89640 0 2683
2685 0 474682 257778 89560 0 2684
2686 0 474925 257791 89480 0 2685
2687 0 475120 257794 89400 0 2686
2688 0 475619 258064 89360 0 2687
2689 0 475976 258090 89320 0 2688
2690 0 476541 258023 89360 0 2689
2691 5 476741 257971 89320 0 2690
2692 0 477002 257992 89240 0 2691
2693 0 477387 258201 89280 0 2692
2694 0 477650 258381 89240 0 2693
2695 0 477832 258413 89160 0 2694
2696 0 478306 258447 89080 0 2695
2697 0 478616 258400 89160 0 2696
2698 0 478832 258299 89240 0 2697
2699 0 478932 258272 89320 0 2698
2700 0 479045 258154 89400 0 2699
2701 0 479266 258049 89480 0 2700
2702 0 479469 258013 89520 0 2701
2703 0 479812 257904 89560 0 2702
2704 5 480066 257828 89600 0 2703
2705 0 480948 257974 89560 0 2704
2706 0 481318 257998 89520 0 2705
2707 0 481486 257968 89440 0 2706
2708 0 481514 257915 89360 0 2707
2709 0 481772 257896 89280 0 2708
2710 0 482261 257881 89240 0 2709
2711 0 483169 257715 89200 0 2710
2712 0 483771 257755 89160 0 2711
2713 0 483891 257706 89040 0 2712
2714 0 483928 257639 89000 0 2713
2715 0 484581 257210 88960 0 2714
2716 0 485048 256898 89040 0 2715
2717 0 485356 256556 89000 0 2716
2718 0 485947 256339 88920 0 2717
2719 0 486622 256430 88960 0 2718
2720 0 486857 256524 89040 0 2719
2721 0 487109 256571 89120 0 2720
2722 5 487254 256567 89200 0 2721
2723 0 487462 256552 89280 0 2722
2724 0 487587 256535 89360 0 2723
2725 0 487590 256528 89440 0 2724
2726 0 487777 256480 89560 0 2725
2727 0 487808 256427 89640 0 2726
2728 0 487942 256413 89720 0 2727
2729 0 488075 256405 89800 0 2728
2730 0 488221 256343 89880 0 2729
2731 0 488720 256415 89920 0 2730
2732 0 489289 256500 89880 0 2731
2733 0 489508 256677 89760 0 2732
2734 0 489573 256766 89680 0 2733
2735 0 489784 256854 89560 0 2734
2736 0 490012 256845 89440 0 2735
2737 0 490165 256835 89400 0 2736
2738 0 490149 256838 89320 0 2737
2739 0 490189 256833 89200 0 2738
2740 0 490205 256818 89080 0 2739
2741 0 490543 257054 89080 0 2740
2742 0 490707 257088 88960 0 2741
2743 0 490875 257152 88880 0 2742
2744 0 490977 257160 88800 0 2743
2745 0 490987 257168 88760 0 2744
2746 0 490966 257137 88720 0 2745
2747 0 490940 256538 88680 0 2746
2748 0 491016 256934 88640 0 2747
2749 0 491194 256949 88600 0 2748
2750 0 492020 256586 88560 0 2749
2751 0 491340 257099 88520 0 2750
2752 0 491194 257264 88480 0 2751
2753 0 491156 257362 88440 0 2752
2754 0 491178 257399 88400 0 2753
2755 0 491243 257504 88320 0 2754
2756 0 491287 257595 88240 0 2755
2757 0 491335 257715 88120 0 2756
2758 0 491378 257764 88040 0 2757
2759 0 491400 257789 88000 0 2758
2760 0 491437 257835 87920 0 2759
2761 0 491471 257886 87840 0 2760
2762 0 491521 257930 87720 0 2761
2763 0 491574 257986 87600 0 2762
2764 0 491639 258109 87440 0 2763
2765 0 491702 258268 87280 0 2764
2766 0 491713 258324 87240 0 2765
2767 0 491688 258545 87200 0 2766
2768 0 491650 258739 87160 0 2767
2769 0 491752 258416 87120 0 2768
2770 0 491857 258305 87080 0 2769
2771 0 491915 258314 87000 0 2770
2772 0 491991 258419 86920 0 2771
2773 0 492046 258444 86840 0 2772
2774 0 492080 258458 86760 0 2773
2775 0 492118 258504 86680 0 2774
2776 0 492192 258549 86600 0 2775
2777 0 492313 258628 86520 0 2776
2778 0 492407 258731 86440 0 2777
2779 0 492512 258793 86360 0 2778
2780 0 492576 258795 86280 0 2779
2781 0 492636 258816 86200 0 2780
2782 0 492726 258850 86120 0 2781
2783 0 492842 258906 86080 0 2782
2784 0 492856 258933 86040 0 2783
2785 0 492973 258978 85960 0 2784
2786 0 493102 259010 85920 0 2785
2787 0 493228 259065 85880 0 2786
2788 0 493361 259077 85800 0 2787
2789 0 493466 259033 85720 0 2788
2790 0 493551 258992 85640 0 2789
2791 0 493708 258972 85560 0 2790
2792 0 493786 258924 85480 0 2791
2793 0 493796 258974 85360 0 2792
2794 0 493835 259072 85280 0 2793
2795 0 493852 259191 85200 0 2794
2796 0 493865 259216 85120 0 2795
2797 0 493894 259233 85000 0 2796
2798 0 493921 259264 84880 60 2797
2799 0 493862 259328 84760 60 2798
2800 0 493868 259430 84640 60 2799
2801 0 493872 259553 84520 60 2800
2802 0 493827 259606 84400 60 2801
2803 0 493736 259628 84280 60 2802
2804 0 493675 259689 84160 60 2803
2805 0 493650 259751 84040 81 2804
2806 0 493636 259897 83920 140 2805
2807 0 493617 259980 83800 140 2806
2808 0 493645 260035 83680 32 2807
2809 0 493627 260026 83560 32 2808
2810 0 493592 260025 83520 32 2809
2811 0 493432 260118 83440 51 2810
2812 0 493395 260211 83400 51 2811
2813 0 493334 260250 83320 51 2812
2814 0 493306 260246 83240 51 2813
2815 0 493316 260248 83160 51 2814
2816 0 493255 260258 83080 51 2815
2817 0 493226 260307 83000 71 2816
2818 0 493235 260417 82920 71 2817
2819 0 493286 260496 82840 71 2818
2820 0 493294 260511 82760 104 2819
2821 0 493276 260542 82640 104 2820
2822 0 493317 260561 82480 64 2821
2823 0 493233 260604 82320 64 2822
2824 0 493186 260565 82160 156 2823
2825 0 493145 260515 82000 124 2824
2826 0 493160 260568 81840 124 2825
2827 0 493228 260619 81680 51 2826
2828 0 493226 260740 81520 120 2827
2829 0 493256 261147 81400 164 2828
2830 0 493114 261488 81320 81 2829
2831 5 493104 261720 81200 81 2830
2832 0 493193 262698 81200 51 2831
2833 0 493327 263122 81200 75 2832
2834 0 493232 263428 81160 51 2833
2835 0 493558 263343 81240 75 2834
2836 6 493607 263323 81320 75 2835
2837 5 467747 267504 86120 163 2252
2838 0 467686 267219 86240 163 2837
2839 0 467774 267371 86360 163 2838
2840 0 468166 267595 86440 91 2839
2841 0 468682 267851 86480 81 2840
2842 0 468770 267959 86560 81 2841
2843 0 468678 267927 86640 81 2842
2844 0 468818 268011 86720 140 2843
2845 0 468808 268011 86800 140 2844
2846 0 468874 268031 86880 102 2845
2847 0 468990 268103 86960 102 2846
2848 0 469118 268199 87040 96 2847
2849 0 469246 268335 87120 96 2848
2850 0 469462 268763 87200 102 2849
2851 5 469760 269227 87120 107 2850
2852 0 469720 269283 86960 107 2851
2853 0 469836 269459 86840 60 2852
2854 0 470024 269663 86760 60 2853
2855 0 470140 269827 86680 81 2854
2856 0 470250 270027 86560 75 2855
2857 0 470434 270207 86480 51 2856
2858 0 470666 270399 86400 102 2857
2859 0 470696 270519 86280 102 2858
2860 0 470744 270615 86160 102 2859
2861 0 470764 270735 86040 131 2860
2862 0 470808 270815 85920 131 2861
2863 0 470852 270815 85760 90 2862
2864 0 470884 270811 85600 90 2863
2865 0 470884 270815 85440 90 2864
2866 0 470880 270855 85320 90 2865
2867 0 470924 270907 85200 104 2866
2868 0 471020 270971 85080 104 2867
2869 0 471024 271011 84960 101 2868
2870 0 471048 271051 84840 101 2869
2871 0 471052 271039 84800 101 2870
2872 0 471066 271131 84680 96 2871
2873 0 471158 271219 84560 75 2872
2874 0 471194 271303 84440 75 2873
2875 0 471202 271391 84280 137 2874
2876 0 471222 271459 84120 137 2875
2877 0 471366 271547 84000 60 2876
2878 0 471474 271651 83880 75 2877
2879 0 471658 271703 83760 75 2878
2880 0 471990 271779 83680 120 2879
2881 0 472270 271839 83600 86 2880
2882 0 472416 271923 83520 86 2881
2883 0 472772 272091 83440 80 2882
2884 0 472992 272211 83360 75 2883
2885 0 473192 272259 83280 101 2884
2886 0 473332 272311 83200 98 2885
2887 0 473576 272347 83120 81 2886
2888 0 474064 272407 83040 137 2887
2889 0 474470 272343 82960 124 2888
2890 0 475258 272491 82880 120 2889
2891 0 475486 272483 82800 80 2890
2892 0 476026 272795 82880 108 2891
2893 0 476174 272883 82800 108 2892
2894 0 476282 272963 82720 102 2893
2895 0 476386 273067 82640 120 2894
2896 0 476544 273159 82560 120 2895
2897 0 476728 273223 82480 120 2896
2898 0 476828 273271 82400 120 2897
2899 0 476960 273299 82320 150 2898
2900 0 477060 273359 82240 150 2899
2901 0 477192 273415 82160 136 2900
2902 0 477332 273475 82040 124 2901
2903 5 477800 273739 81960 160 2902
2904 0 477824 273751 81840 160 2903
2905 0 477808 273799 81760 115 2904
2906 0 477748 273911 81680 115 2905
2907 0 477736 274039 81560 104 2906
2908 0 477768 274075 81440 104 2907
2909 0 477790 274139 81320 75 2908
2910 0 477834 274211 81160 75 2909
2911 0 477842 274279 81040 81 2910
2912 0 477898 274371 80880 81 2911
2913 0 477982 274427 80720 81 2912
2914 0 478054 274511 80560 102 2913
2915 0 478106 274591 80440 120 2914
2916 0 478090 274655 80320 120 2915
2917 0 478086 274727 80160 141 2916
2918 0 478086 274771 80000 141 2917
2919 5 478166 274791 79880 104 2918
2920 0 478314 274739 79800 104 2919
2921 0 478382 274723 79720 81 2920
2922 0 478490 274723 79640 81 2921
2923 0 478944 274976 79040 96 2922
2924 0 478848 275168 78840 102 2923
2925 0 478816 275328 78640 101 2924
2926 5 478944 275488 78440 86 2925
2927 0 478944 275648 78200 108 2926
2928 5 478912 275808 78080 157 2927
2929 0 478944 275840 77800 90 2928
2930 0 478944 275808 77520 81 2929
2931 5 478944 275776 77240 71 2930
2932 0 478944 275712 76960 81 2931
2933 0 478944 275616 76680 60 2932
2934 0 478976 275520 76440 71 2933
2935 0 479040 275456 76200 71 2934
2936 0 479040 275360 75960 96 2935
2937 0 479072 275232 75720 71 2936
2938 0 479072 275136 75440 75 2937
2939 0 478976 275072 75200 96 2938
2940 0 478976 275008 74920 96 2939
2941 0 478976 274976 74640 81 2940
2942 0 478976 274880 74400 90 2941
2943 0 479040 274912 74120 90 2942
2944 0 479072 274880 73840 64 2943
2945 0 479200 274880 73600 115 2944
2946 0 479296 274880 73360 104 2945
2947 0 479232 274784 73120 90 2946
2948 0 479200 274624 72880 71 2947
2949 5 479232 274560 72800 51 2948
2950 0 479232 274432 72560 104 2949
2951 0 479104 274336 72360 102 2950
2952 0 479008 274176 72160 160 2951
2953 5 479008 274144 72120 160 2952
2954 0 478816 274208 71920 160 2953
2955 0 478624 274240 71720 81 2954
2956 0 478368 274240 71720 75 2955
2957 0 478144 274208 71560 122 2956
2958 0 477984 274176 71360 60 2957
2959 0 477824 274144 71160 60 2958
2960 0 477728 274016 70920 64 2959
2961 0 477664 273888 70680 75 2960
2962 0 477536 273760 70480 81 2961
2963 0 477376 273696 70280 75 2962
2964 0 477280 273568 70080 91 2963
2965 0 477248 273408 69880 75 2964
2966 0 477216 273280 69640 81 2965
2967 5 477216 273280 69600 96 2966
2968 0 477280 273184 69360 107 2967
2969 0 477440 273024 69200 107 2968
2970 0 477472 272928 68960 98 2969
2971 0 477504 272928 68680 32 2970
2972 0 477472 272864 68400 98 2971
2973 0 477312 272800 68200 86 2972
2974 0 477120 272640 68040 128 2973
2975 5 477024 272608 67960 137 2974
2976 0 477024 272352 68000 86 2975
2977 0 477024 272096 68000 80 2976
2978 0 477056 271872 68120 75 2977
2979 0 477184 271680 68280 128 2978
2980 0 477440 271552 68360 81 2979
2981 0 477696 271488 68400 64 2980
2982 0 477952 271456 68400 75 2981
2983 0 478208 271456 68400 81 2982
2984 0 478464 271456 68480 96 2983
2985 0 478720 271456 68560 124 2984
2986 0 478976 271520 68560 91 2985
2987 0 479232 271520 68520 124 2986
2988 0 479424 271648 68320 153 2987
2989 5 479488 271648 68280 178 2988
2990 0 479744 271648 68320 178 2989
2991 0 480000 271616 68240 122 2990
2992 0 480256 271680 68200 178 2991
2993 0 480256 271936 68160 189 2992
2994 0 480320 272160 68000 183 2993
2995 0 480352 272320 67760 91 2994
2996 0 480512 272320 67560 45 2995
2997 6 480576 272320 67480 51 2996
2998 0 403866 158156 190280 0 1925
2999 0 404711 158264 190280 0 2998
3000 0 405046 158443 190280 0 2999
3001 0 405186 158531 190280 0 3000
3002 0 405186 158529 190320 0 3001
3003 0 405237 158580 190360 0 3002
3004 0 405328 158607 190400 0 3003
3005 0 405469 158695 190480 0 3004
3006 0 405572 158849 190560 0 3005
3007 0 405598 158998 190560 0 3006
3008 5 405916 159266 190560 0 3007
3009 0 405913 159313 190600 0 3008
3010 0 405878 159406 190720 0 3009
3011 0 405820 159397 190760 0 3010
3012 0 405833 159464 190880 0 3011
3013 0 405749 159542 191040 0 3012
3014 0 405601 159729 191240 0 3013
3015 0 405501 159764 191400 0 3014
3016 0 405466 159626 191520 0 3015
3017 0 405358 159594 191640 0 3016
3018 0 405357 159592 191680 0 3017
3019 0 405258 159612 191800 0 3018
3020 0 405258 159618 191840 0 3019
3021 0 405180 159690 191920 0 3020
3022 0 405128 159756 192000 0 3021
3023 0 405200 159857 192120 0 3022
3024 0 405259 159902 192240 0 3023
3025 0 405348 160034 192240 0 3024
3026 0 405455 160230 192240 0 3025
3027 5 405609 160251 192240 0 3026
3028 0 405675 160366 192240 0 3027
3029 0 405875 160604 192240 0 3028
3030 0 406081 160702 192160 0 3029
3031 0 406141 160683 192080 0 3030
3032 0 406079 160750 191880 0 3031
3033 0 406096 160768 191840 0 3032
3034 5 406097 160780 191800 0 3033
3035 0 405908 160866 191800 0 3034
3036 0 405879 160979 191800 0 3035
3037 0 405824 161066 191720 0 3036
3038 5 405735 161249 191720 0 3037
3039 0 405624 161492 191720 0 3038
3040 0 405628 161494 191800 0 3039
3041 0 405601 161535 191840 0 3040
3042 0 405601 161703 191960 0 3041
3043 0 405639 161824 192080 0 3042
3044 0 405659 162069 192200 0 3043
3045 0 405544 162233 192320 0 3044
3046 5 405531 162308 192360 0 3045
3047 0 405582 162414 192440 0 3046
3048 0 405660 162543 192520 0 3047
3049 0 405667 162732 192640 0 3048
3050 0 405676 162893 192760 0 3049
3051 0 405692 162942 192840 0 3050
3052 0 405669 163029 192880 0 3051
3053 0 405642 163074 192960 0 3052
3054 0 405500 163187 193080 0 3053
3055 0 405400 163244 193200 0 3054
3056 5 405300 163300 193320 0 3055
3057 0 405228 163714 193320 0 3056
3058 5 405139 164040 193320 0 3057
3059 0 405133 164122 193360 0 3058
3060 0 405062 164282 193480 0 3059
3061 0 404985 164346 193560 0 3060
3062 5 404941 164397 193600 0 3061
3063 0 404897 164448 193640 0 3062
3064 0 404701 164691 193720 0 3063
3065 0 404681 164907 193760 0 3064
3066 0 404714 165022 193880 0 3065
3067 0 404765 165410 193920 0 3066
3068 0 404756 165499 194040 0 3067
3069 0 404712 165555 194160 0 3068
3070 0 404409 165995 194160 0 3069
3071 0 404411 166123 194200 0 3070
3072 0 404368 166336 194280 0 3071
3073 0 404340 166425 194320 0 3072
3074 0 404290 166772 194360 0 3073
3075 0 404342 166775 194520 0 3074
3076 0 404302 167028 194640 0 3075
3077 0 404267 167108 194720 0 3076
3078 0 404227 167129 194800 0 3077
3079 0 404194 167283 194920 0 3078
3080 0 404121 167482 195040 0 3079
3081 0 404104 167497 195080 0 3080
3082 0 404081 167611 195160 0 3081
3083 0 404083 167936 195360 0 3082
3084 5 404109 167942 195400 0 3083
3085 0 404049 167939 195440 0 3084
3086 0 403923 167902 195560 0 3085
3087 0 403809 167956 195680 0 3086
3088 0 403770 167965 195720 0 3087
3089 5 403750 167969 195760 0 3088
3090 0 403864 168036 195760 0 3089
3091 0 403885 168204 195760 0 3090
3092 0 403973 168344 195760 0 3091
3093 0 403978 168354 195800 0 3092
3094 0 403930 168465 195920 0 3093
3095 0 403889 168507 195960 0 3094
3096 0 403857 168580 196000 0 3095
3097 0 403742 168715 196120 0 3096
3098 0 403756 168896 196280 0 3097
3099 0 403768 168984 196440 0 3098
3100 0 403888 169080 196600 0 3099
3101 5 403887 169027 196800 0 3100
3102 0 403821 169444 196800 0 3101
3103 0 403632 169645 196800 0 3102
3104 0 403531 169710 196800 0 3103
3105 0 403426 169723 196800 0 3104
3106 5 403352 169947 196800 0 3105
3107 0 403405 170007 196760 0 3106
3108 5 403396 170170 196760 0 3107
3109 5 403476 170330 196760 0 3108
3110 0 403258 170403 196760 0 3109
3111 5 403096 170666 196760 0 3110
3112 0 403066 170700 196800 0 3111
3113 0 402955 170767 196840 0 3112
3114 0 402879 170860 196920 0 3113
3115 0 402755 170910 197000 0 3114
3116 0 402601 171009 197040 0 3115
3117 0 402514 171116 197120 0 3116
3118 0 402505 171198 197240 0 3117
3119 0 402495 171237 197320 0 3118
3120 5 402521 171258 197400 0 3119
3121 0 402625 171289 197400 0 3120
3122 0 402776 171330 197400 0 3121
3123 0 402814 171314 197360 0 3122
3124 0 402963 171373 197280 0 3123
3125 0 403156 171414 197200 0 3124
3126 6 403320 171383 197160 0 3125
3127 0 479613 248902 86520 0 2471
3128 0 479705 248902 86360 0 3127
3129 0 479577 248730 86200 0 3128
3130 0 479521 248646 86080 0 3129
3131 0 479497 248638 86040 0 3130
3132 0 479525 248494 85960 0 3131
3133 0 479521 248270 85840 0 3132
3134 0 479461 247970 85760 0 3133
3135 0 479425 247810 85680 0 3134
3136 0 479421 247530 85560 0 3135
3137 0 479473 247298 85480 0 3136
3138 0 479503 247138 85400 0 3137
3139 0 479563 247066 85320 0 3138
3140 0 479643 246962 85200 0 3139
3141 0 479735 246874 85120 0 3140
3142 0 479795 246814 85040 0 3141
3143 0 479879 246746 84960 0 3142
3144 0 479927 246714 84880 0 3143
3145 0 479895 246618 84800 0 3144
3146 0 479935 246570 84720 0 3145
3147 0 479963 246494 84640 0 3146
3148 0 480095 246374 84560 0 3147
3149 0 480079 246350 84480 0 3148
3150 0 480147 246366 84360 0 3149
3151 0 480155 246334 84240 0 3150
3152 0 480187 246354 84120 0 3151
3153 0 480239 246410 84000 0 3152
3154 0 480307 246434 83920 0 3153
3155 0 480471 246386 83800 0 3154
3156 0 480695 246362 83680 32 3155
3157 0 480971 246382 83600 32 3156
3158 0 481207 246422 83520 32 3157
3159 0 481455 246418 83440 91 3158
3160 0 481595 246354 83360 91 3159
3161 0 481687 246314 83280 86 3160
3162 0 482155 246082 83200 81 3161
3163 0 482461 245994 83120 71 3162
3164 0 482669 245894 83040 80 3163
3165 0 482929 245822 82960 90 3164
3166 0 483157 245762 82880 75 3165
3167 0 483333 245678 82800 64 3166
3168 0 483513 245690 82720 60 3167
3169 0 483661 245754 82640 51 3168
3170 0 483889 245778 82560 51 3169
3171 0 483989 245798 82480 64 3170
3172 0 484241 245694 82440 45 3171
3173 0 484277 245686 82360 45 3172
3174 0 484289 245714 82280 45 3173
3175 0 484635 245710 82200 75 3174
3176 0 484739 245682 82080 75 3175
3177 0 484883 245762 81960 96 3176
3178 0 484935 245778 81880 96 3177
3179 0 485031 245798 81760 81 3178
3180 0 485099 245842 81680 81 3179
3181 0 485171 245882 81600 101 3180
3182 0 485287 245918 81480 101 3181
3183 0 485391 245954 81360 98 3182
3184 0 485471 246002 81240 98 3183
3185 0 485587 246126 81120 64 3184
3186 0 485715 246170 81000 51 3185
3187 0 485843 246222 80880 51 3186
3188 0 485923 246226 80760 71 3187
3189 0 486017 246238 80680 71 3188
3190 0 486113 246246 80600 81 3189
3191 0 486181 246258 80520 81 3190
3192 0 486313 246250 80400 75 3191
3193 0 486405 246218 80280 75 3192
3194 0 486485 246194 80120 75 3193
3195 0 486621 246126 80000 75 3194
3196 0 486497 246374 79880 75 3195
3197 0 486809 246014 79840 71 3196
3198 0 487073 245862 79720 90 3197
3199 0 487261 245798 79600 90 3198
3200 0 487409 245722 79520 71 3199
3201 0 487433 245678 79440 71 3200
3202 0 487537 245614 79360 71 3201
3203 0 487609 245590 79280 71 3202
3204 0 487719 245566 79200 64 3203
3205 0 487787 245574 79080 64 3204
3206 0 487855 245542 78960 81 3205
3207 0 487951 245494 78840 64 3206
3208 0 487991 245458 78720 64 3207
3209 5 488051 245430 78600 122 3208
3210 0 488191 245410 78440 122 3209
3211 0 488203 245498 78360 122 3210
3212 0 488151 245658 78240 164 3211
3213 0 488203 245726 78120 148 3212
3214 0 488239 245770 78000 148 3213
3215 0 488375 245842 77880 96 3214
3216 0 488383 245846 77760 96 3215
3217 0 488427 245846 77640 75 3216
3218 0 488435 245974 77520 75 3217
3219 0 488407 246026 77440 75 3218
3220 0 488487 246046 77360 71 3219
3221 0 488535 246078 77280 71 3220
3222 0 488563 246094 77160 104 3221
3223 0 488611 246046 77040 104 3222
3224 0 488591 246042 76920 104 3223
3225 0 488591 246038 76800 137 3224
3226 0 488583 245998 76640 137 3225
3227 0 488627 245914 76480 140 3226
3228 5 488631 245878 76440 140 3227
3229 0 488619 245946 76320 140 3228
3230 0 488675 245994 76240 140 3229
3231 0 488763 246058 76160 140 3230
3232 0 488763 246054 76080 140 3231
3233 0 488791 246054 76000 140 3232
3234 0 488771 246034 75920 140 3233
3235 0 488679 245998 75800 0 3234
3236 0 488659 245998 75720 0 3235
3237 0 488672 245977 75640 0 3236
3238 0 488679 245966 75600 0 3237
3239 0 488483 246042 75520 0 3238
3240 0 488387 246138 75440 0 3239
3241 6 488291 246266 75360 0 3240
3242 0 456626 271814 76360 71 2357
3243 0 456746 271842 76240 32 3242
3244 0 456930 271826 76120 51 3243
3245 0 457046 271750 76000 51 3244
3246 0 457162 271686 75880 75 3245
3247 0 457206 271646 75840 75 3246
3248 0 457326 271590 75720 64 3247
3249 0 457410 271502 75600 64 3248
3250 0 457522 271502 75520 64 3249
3251 0 457682 271466 75440 71 3250
3252 0 457874 271442 75360 71 3251
3253 5 458082 271378 75280 51 3252
3254 0 458318 271278 75240 64 3253
3255 0 458478 271214 75200 71 3254
3256 0 458650 271162 75160 96 3255
3257 0 458790 271090 75080 96 3256
3258 0 458814 270998 75000 80 3257
3259 0 458934 270898 74920 80 3258
3260 0 459002 270830 74840 71 3259
3261 0 459074 270762 74760 71 3260
3262 0 459138 270698 74680 75 3261
3263 0 459142 270678 74600 75 3262
3264 0 459214 270614 74520 75 3263
3265 0 459390 270510 74440 51 3264
3266 0 459562 270382 74360 81 3265
3267 0 459670 270290 74280 81 3266
3268 0 459774 270186 74200 90 3267
3269 0 459846 270078 74120 120 3268
3270 5 459850 270014 74040 120 3269
3271 0 460046 270130 73960 80 3270
3272 0 460442 270162 74000 32 3271
3273 0 460562 270130 74040 32 3272
3274 0 460654 270102 74080 40 3273
3275 0 460834 269894 74120 45 3274
3276 0 460934 269778 74200 45 3275
3277 0 461030 269390 74280 75 3276
3278 0 461266 269186 74200 75 3277
3279 0 461374 269018 74160 60 3278
3280 0 461574 268902 74080 60 3279
3281 0 461694 268854 74000 60 3280
3282 0 461790 268802 73920 60 3281
3283 0 461862 268774 73840 0 3282
3284 0 461938 268766 73760 0 3283
3285 0 462018 268730 73680 0 3284
3286 0 462026 268698 73600 0 3285
3287 0 462374 268666 73640 0 3286
3288 0 463018 268582 73600 0 3287
3289 5 463124 268584 73640 0 3288
3290 0 463155 268566 73560 0 3289
3291 0 463256 268487 73520 0 3290
3292 5 463268 268479 73480 0 3291
3293 0 463162 268344 73480 0 3292
3294 0 463152 268264 73440 0 3293
3295 0 463153 268198 73360 0 3294
3296 0 463091 268133 73320 0 3295
3297 0 463040 268083 73240 0 3296
3298 0 462991 267991 73160 0 3297
3299 0 462928 267909 73080 0 3298
3300 0 462893 267777 73040 0 3299
3301 0 462950 267737 73000 0 3300
3302 0 463015 267704 72960 0 3301
3303 0 463046 267708 72920 0 3302
3304 0 463134 267711 72840 0 3303
3305 0 463239 267674 72800 0 3304
3306 0 463411 267574 72720 0 3305
3307 0 463457 267522 72680 0 3306
3308 0 463502 267466 72640 0 3307
3309 0 463583 267407 72600 0 3308
3310 0 463619 267414 72560 0 3309
3311 0 463742 267375 72480 0 3310
3312 0 463843 267347 72400 0 3311
3313 0 463960 267382 72320 0 3312
3314 0 464036 267402 72240 0 3313
3315 0 464108 267414 72160 0 3314
3316 0 464190 267440 72080 0 3315
3317 0 464202 267477 71960 0 3316
3318 0 464350 267470 71920 0 3317
3319 0 464497 267464 71880 0 3318
3320 0 464649 267522 71840 0 3319
3321 0 464769 267526 71800 0 3320
3322 0 464864 267564 71720 0 3321
3323 0 464952 267590 71640 0 3322
3324 0 465165 267557 71600 0 3323
3325 6 465488 267420 71560 0 3324
3326 0 477931 249410 88560 0 2455
3327 0 477747 249506 88440 0 3326
3328 0 477665 249570 88360 0 3327
3329 0 477633 249658 88280 0 3328
3330 0 477553 249694 88200 0 3329
3331 0 477529 249718 88120 0 3330
3332 0 477501 249746 88040 0 3331
3333 0 477469 249786 88000 0 3332
3334 0 477461 249842 87920 0 3333
3335 0 477475 249918 87840 0 3334
3336 0 477531 249958 87760 0 3335
3337 0 477627 250014 87680 0 3336
3338 0 477583 250102 87560 0 3337
3339 0 477571 250166 87480 0 3338
3340 0 477519 250254 87400 0 3339
3341 0 477479 250350 87320 0 3340
3342 0 477395 250418 87240 0 3341
3343 0 477371 250542 87160 0 3342
3344 0 477315 250462 87080 0 3343
3345 0 477311 250442 87000 0 3344
3346 0 477339 250422 86880 0 3345
3347 0 477451 250430 86760 0 3346
3348 0 477515 250462 86640 0 3347
3349 0 477647 250398 86520 0 3348
3350 0 477739 250350 86440 0 3349
3351 0 477827 250302 86320 0 3350
3352 0 477907 250262 86240 0 3351
3353 0 477963 250282 86160 0 3352
3354 0 478031 250294 86080 0 3353
3355 0 478123 250230 86000 0 3354
3356 0 478203 250114 85920 0 3355
3357 0 478235 250034 85840 0 3356
3358 0 478263 249954 85760 45 3357
3359 0 478279 249894 85680 45 3358
3360 0 478275 249906 85560 45 3359
3361 0 478295 249830 85440 45 3360
3362 0 478059 249770 85360 45 3361
3363 0 478027 249742 85280 45 3362
3364 0 477955 249734 85200 45 3363
3365 0 477891 249706 85120 45 3364
3366 0 477863 249690 85040 75 3365
3367 0 477843 249602 84920 75 3366
3368 0 477831 249538 84840 75 3367
3369 0 477823 249502 84800 60 3368
3370 0 477661 249438 84680 60 3369
3371 0 477565 249394 84600 75 3370
3372 0 477473 249342 84520 75 3371
3373 0 477405 249322 84400 60 3372
3374 0 477213 249270 84320 75 3373
3375 0 477013 249186 84240 75 3374
3376 0 476857 249238 84160 51 3375
3377 0 476737 249258 84080 60 3376
3378 0 476685 249262 84000 60 3377
3379 0 476613 249266 83880 51 3378
3380 0 476593 249270 83800 51 3379
3381 0 476637 249278 83760 51 3380
3382 0 476683 249334 83680 51 3381
3383 0 476763 249386 83600 101 3382
3384 0 476807 249454 83520 101 3383
3385 0 476875 249506 83440 176 3384
3386 0 476879 249498 83320 176 3385
3387 0 476811 249486 83200 120 3386
3388 0 476763 249462 83080 120 3387
3389 0 476763 249490 82960 115 3388
3390 0 476767 249518 82840 115 3389
3391 0 476751 249570 82720 122 3390
3392 0 476671 249586 82600 122 3391
3393 0 476523 249562 82520 64 3392
3394 0 476083 249670 82480 32 3393
3395 0 475799 249770 82440 32 3394
3396 0 475587 249874 82480 32 3395
3397 0 475523 249918 82520 32 3396
3398 0 475417 249838 82560 32 3397
3399 0 475137 249858 82600 0 3398
3400 0 474993 249842 82720 0 3399
3401 0 474829 249842 82800 0 3400
3402 0 474653 249846 82880 0 3401
3403 0 474541 249890 82960 0 3402
3404 0 474377 249942 83040 0 3403
3405 0 473997 249998 83040 0 3404
3406 0 473889 250066 83000 0 3405
3407 6 473887 250050 82960 0 3406
3408 5 461094 271087 82840 120 2289
3409 0 461565 271277 82840 51 3408
3410 0 461669 271285 82760 51 3409
3411 0 461829 271309 82680 64 3410
3412 0 461989 271345 82600 51 3411
3413 0 462617 271413 82520 163 3412
3414 5 463497 271585 82520 128 3413
3415 0 463660 271639 82600 101 3414
3416 0 463726 271642 82760 104 3415
3417 0 463770 271652 82920 104 3416
3418 0 463890 271664 83080 75 3417
3419 0 463950 271674 83240 81 3418
3420 0 463993 271693 83400 81 3419
3421 0 463991 271645 83440 51 3420
3422 0 464036 271566 83480 51 3421
3423 0 464042 271462 83520 51 3422
3424 0 464084 271316 83600 51 3423
3425 0 464101 271248 83640 51 3424
3426 0 464132 270869 83760 81 3425
3427 5 464122 270746 83800 81 3426
3428 0 463909 270777 84000 71 3427
3429 0 463886 270729 84080 71 3428
3430 0 463901 270681 84200 40 3429
3431 0 463877 270628 84240 40 3430
3432 0 463841 270478 84360 40 3431
3433 0 463690 270405 84440 51 3432
3434 0 463619 270358 84520 51 3433
3435 0 463551 270307 84600 51 3434
3436 0 463438 270315 84640 51 3435
3437 0 463354 270319 84680 51 3436
3438 0 463320 270304 84760 45 3437
3439 0 463191 270421 84840 81 3438
3440 0 463191 270483 84920 81 3439
3441 0 463303 270424 85120 60 3440
3442 0 463448 270345 85280 51 3441
3443 0 463612 270299 85360 51 3442
3444 0 463699 270291 85400 51 3443
3445 0 463767 270297 85440 51 3444
3446 0 463823 270287 85480 51 3445
3447 0 463892 270317 85560 60 3446
3448 0 463944 270342 85640 60 3447
3449 0 464010 270392 85720 60 3448
3450 0 464052 270444 85800 51 3449
3451 0 464102 270516 85880 51 3450
3452 0 464239 270525 85960 60 3451
3453 0 464339 270489 86040 60 3452
3454 0 464421 270415 86160 60 3453
3455 0 464488 270247 86240 60 3454
3456 0 464554 270189 86320 81 3455
3457 0 464552 270145 86440 81 3456
3458 0 464526 270119 86480 81 3457
3459 0 464493 270084 86520 81 3458
3460 0 464431 270038 86600 51 3459
3461 0 464363 269915 86720 51 3460
3462 0 464257 269790 86840 45 3461
3463 0 464217 269733 86920 45 3462
3464 0 464170 269658 87000 51 3463
3465 0 464091 269661 87120 51 3464
3466 0 463934 269623 87240 60 3465
3467 0 463833 269564 87320 60 3466
3468 0 463742 269528 87400 71 3467
3469 0 463588 269576 87480 71 3468
3470 0 463406 269680 87560 96 3469
3471 0 463177 269704 87640 81 3470
3472 0 462878 269682 87720 60 3471
3473 0 462696 269643 87800 75 3472
3474 0 462558 269643 87880 75 3473
3475 0 462435 269653 87920 75 3474
3476 0 462136 269496 88000 122 3475
3477 0 461624 269601 88040 175 3476
3478 0 461534 269541 88240 175 3477
3479 0 461455 269407 88360 124 3478
3480 0 461440 269338 88440 107 3479
3481 0 461484 269276 88480 107 3480
3482 0 461502 269155 88640 51 3481
3483 0 461373 269191 88680 51 3482
3484 0 460766 269998 88680 71 3483
3485 0 460464 270128 88680 71 3484
3486 0 460289 270464 88680 71 3485
3487 0 460262 270535 88640 71 3486
3488 6 460330 270624 88600 0 3487
3489 0 478852 273371 81880 80 2903
3490 0 479584 272999 81840 107 3489
3491 0 480174 272522 81800 108 3490
3492 0 480599 272355 81880 135 3491
3493 0 481055 272034 81920 120 3492
3494 0 481198 271960 81960 120 3493
3495 0 481571 271709 82000 90 3494
3496 0 482014 271558 82040 98 3495
3497 0 482357 271418 82080 102 3496
3498 5 483012 271198 82000 81 3497
3499 0 482965 271199 81920 81 3498
3500 0 482954 271142 81840 81 3499
3501 0 483010 271085 81760 45 3500
3502 0 483128 271064 81680 45 3501
3503 0 483202 271015 81600 45 3502
3504 0 483342 270944 81520 45 3503
3505 0 483491 270897 81440 51 3504
3506 0 483478 270894 81400 51 3505
3507 0 483665 270777 81360 51 3506
3508 0 483726 270730 81280 60 3507
3509 0 483833 270677 81200 60 3508
3510 0 483920 270621 81120 60 3509
3511 0 483965 270576 81040 60 3510
3512 0 484139 270485 80920 81 3511
3513 0 484245 270439 80840 81 3512
3514 0 484350 270399 80760 81 3513
3515 0 484432 270401 80680 64 3514
3516 0 484550 270412 80600 64 3515
3517 0 484684 270357 80560 64 3516
3518 0 484804 270326 80440 64 3517
3519 0 484871 270379 80360 128 3518
3520 0 484939 270373 80240 128 3519
3521 0 485079 270340 80080 128 3520
3522 0 485221 270307 79920 96 3521
3523 0 485401 270264 79760 81 3522
3524 0 485469 270245 79640 81 3523
3525 0 485591 270207 79520 64 3524
3526 0 485653 270188 79400 64 3525
3527 0 485705 270157 79280 75 3526
3528 0 485774 270140 79160 75 3527
3529 0 485882 270125 79040 60 3528
3530 0 485998 270110 78920 32 3529
3531 0 486082 270108 78840 32 3530
3532 0 486188 270105 78720 90 3531
3533 0 486272 270074 78600 90 3532
3534 0 486366 270057 78480 90 3533
3535 0 486524 270059 78360 90 3534
3536 0 486672 270090 78280 45 3535
3537 0 486697 270047 78200 45 3536
3538 0 486953 269982 78080 45 3537
3539 0 486969 269959 77960 45 3538
3540 0 486944 269951 77720 91 3539
3541 0 486918 269946 77520 91 3540
3542 0 486843 269955 77360 163 3541
3543 0 486860 269915 77160 64 3542
3544 0 486854 269892 77080 64 3543
3545 5 486849 269889 77040 64 3544
3546 0 487561 269790 77040 32 3545
3547 0 487921 269765 77000 51 3546
3548 0 488136 269715 76960 60 3547
3549 0 488203 269711 76920 60 3548
3550 0 488293 269704 76880 60 3549
3551 0 488417 269657 76840 60 3550
3552 5 488493 269640 76760 60 3551
3553 0 488460 269564 76680 60 3552
3554 0 488429 269492 76600 60 3553
3555 0 488418 269376 76480 60 3554
3556 0 488381 269274 76360 60 3555
3557 0 488343 269182 76240 0 3556
3558 6 488321 269055 76120 0 3557
3559 0 388812 170395 185720 0 2008
3560 0 388950 170157 185640 0 3559
3561 0 389234 170079 185560 0 3560
3562 0 389467 169975 185440 0 3561
3563 5 389519 169937 185360 0 3562
3564 5 389722 169345 185360 0 3563
3565 0 389803 169258 185320 0 3564
3566 0 389952 169051 185240 0 3565
3567 0 389961 168958 185200 0 3566
3568 0 389964 168911 185160 0 3567
3569 0 389968 168874 185080 0 3568
3570 0 390050 168855 185000 0 3569
3571 0 390303 168754 184920 0 3570
3572 0 390483 168636 184840 0 3571
3573 5 390592 168580 184760 0 3572
3574 0 390709 168533 184640 0 3573
3575 0 390834 168503 184480 0 3574
3576 0 390925 168499 184400 0 3575
3577 0 391095 168392 184320 0 3576
3578 0 391196 168313 184200 0 3577
3579 0 391381 168270 184200 0 3578
3580 0 391517 168270 184120 0 3579
3581 0 391586 168257 184040 0 3580
3582 0 391663 168217 184000 0 3581
3583 0 391839 168186 183920 0 3582
3584 0 392135 168178 183800 0 3583
3585 0 392250 168202 183760 0 3584
3586 0 392313 168212 183680 0 3585
3587 5 392823 168284 183680 0 3586
3588 0 392870 168217 183640 0 3587
3589 0 392934 168225 183600 0 3588
3590 0 393005 168204 183440 0 3589
3591 0 393439 167836 183440 0 3590
3592 0 393718 167448 183440 0 3591
3593 0 393959 167065 183440 0 3592
3594 0 394065 166993 183440 0 3593
3595 0 394163 166900 183440 0 3594
3596 0 394196 166867 183480 0 3595
3597 0 394289 166754 183480 0 3596
3598 0 394338 166744 183480 0 3597
3599 0 394388 166700 183440 0 3598
3600 0 394567 166453 183360 0 3599
3601 0 394695 166337 183320 0 3600
3602 0 394846 166193 183320 0 3601
3603 0 394885 166142 183280 0 3602
3604 0 395017 166109 183200 0 3603
3605 0 395110 166081 183160 0 3604
3606 0 395257 165814 183160 0 3605
3607 0 395303 165610 183160 0 3606
3608 0 395340 165502 183120 0 3607
3609 0 395429 165313 183040 0 3608
3610 0 395464 165262 183040 0 3609
3611 0 395579 165137 182960 0 3610
3612 0 395711 164900 182880 0 3611
3613 0 395807 164663 182760 0 3612
3614 0 395933 164553 182760 0 3613
3615 0 396103 164521 182720 0 3614
3616 0 396077 164421 182640 0 3615
3617 0 396118 164266 182640 0 3616
3618 0 396217 164091 182640 0 3617
3619 0 396258 164016 182680 0 3618
3620 0 396347 163898 182720 0 3619
3621 0 396434 163837 182760 0 3620
3622 0 396623 163424 182760 0 3621
3623 0 396641 163205 182800 0 3622
3624 0 396600 163121 182840 0 3623
3625 0 396442 162890 182920 0 3624
3626 0 396340 162887 182960 0 3625
3627 6 396281 162884 183000 0 3626
3628 0 388285 174623 183320 0 2046
3629 0 388429 174671 183240 0 3628
3630 0 388548 174745 183120 0 3629
3631 0 388581 174815 183040 0 3630
3632 0 388776 174824 182960 0 3631
3633 0 388813 174831 182920 0 3632
3634 0 388893 174844 182840 0 3633
3635 0 388953 174919 182720 0 3634
3636 0 388987 174975 182640 0 3635
3637 0 388966 174991 182560 0 3636
3638 0 389011 174962 182480 0 3637
3639 0 388871 174979 182400 0 3638
3640 5 388878 175002 182280 0 3639
3641 0 389045 175054 182280 0 3640
3642 0 389172 175105 182280 0 3641
3643 0 389362 175133 182280 0 3642
3644 0 389474 175123 182280 0 3643
3645 0 389542 175150 182240 0 3644
3646 0 389783 175372 182160 0 3645
3647 0 390045 175745 182080 0 3646
3648 0 390270 176041 182000 0 3647
3649 0 390222 176245 181920 0 3648
3650 0 390223 176349 181880 0 3649
3651 5 390291 176400 181680 0 3650
3652 0 390430 176340 181640 0 3651
3653 0 390506 176285 181520 0 3652
3654 0 390504 176290 181440 0 3653
3655 5 390521 176272 181400 0 3654
3656 0 390561 176401 181400 0 3655
3657 0 390571 176475 181360 0 3656
3658 0 390611 176488 181320 0 3657
3659 0 390650 176375 181200 0 3658
3660 0 390706 176375 181080 0 3659
3661 0 390716 176346 180960 0 3660
3662 0 390714 176341 180880 0 3661
3663 0 390681 176316 180800 0 3662
3664 0 390643 176243 180680 0 3663
3665 0 390603 176198 180560 0 3664
3666 0 390456 176126 180480 0 3665
3667 0 390452 176104 180360 0 3666
3668 0 390429 176098 180240 0 3667
3669 0 390351 176155 180160 0 3668
3670 0 390206 176147 180160 0 3669
3671 0 390100 176116 180040 0 3670
3672 0 390041 176130 180000 0 3671
3673 0 389803 176201 179920 0 3672
3674 0 389689 176303 179880 0 3673
3675 0 389797 176372 179840 0 3674
3676 0 389898 176392 179800 0 3675
3677 0 389990 176414 179720 0 3676
3678 0 389995 176482 179680 0 3677
3679 0 390038 176590 179600 0 3678
3680 0 390065 176698 179600 0 3679
3681 0 390086 176759 179560 0 3680
3682 0 390101 176759 179520 0 3681
3683 0 390058 176833 179400 0 3682
3684 0 390073 176801 179240 0 3683
3685 0 390131 176781 179080 0 3684
3686 0 390179 176782 179000 0 3685
3687 6 390179 176744 178920 0 3686
3688 0 403541 158270 190000 0 1922
3689 0 403527 158299 189920 0 3688
3690 0 403362 158484 189840 0 3689
3691 0 403362 158484 189800 0 3690
3692 0 403377 158468 189680 0 3691
3693 0 403358 158496 189560 0 3692
3694 0 403345 158562 189440 0 3693
3695 0 403366 158498 189280 0 3694
3696 0 403363 158363 189240 0 3695
3697 0 403394 158335 189200 0 3696
3698 0 403147 158094 189160 0 3697
3699 0 402983 158048 189120 0 3698
3700 5 402948 157880 189000 0 3699
3701 0 402885 157865 188960 0 3700
3702 0 402819 157921 188920 0 3701
3703 0 402818 157982 188880 0 3702
3704 0 402841 158064 188760 0 3703
3705 0 402797 158095 188680 0 3704
3706 0 402754 158105 188640 0 3705
3707 5 402753 158091 188600 0 3706
3708 0 402707 158130 188560 0 3707
3709 0 402715 158298 188440 0 3708
3710 0 402734 158383 188280 0 3709
3711 0 402533 158327 188200 0 3710
3712 5 402402 158348 188160 0 3711
3713 0 402177 158537 188160 0 3712
3714 5 402095 158673 188160 0 3713
3715 0 402087 158714 188080 0 3714
3716 0 401963 158798 188000 0 3715
3717 0 401951 158785 187920 0 3716
3718 0 402000 158749 187880 0 3717
3719 0 401933 158728 187840 0 3718
3720 0 401778 158742 187760 0 3719
3721 0 401482 158826 187640 0 3720
3722 0 401403 158851 187560 0 3721
3723 0 401283 158865 187560 0 3722
3724 0 401085 158867 187520 0 3723
3725 0 400875 158912 187440 0 3724
3726 5 400605 158890 187440 0 3725
3727 0 400543 158893 187520 0 3726
3728 0 400368 158891 187560 0 3727
3729 0 400244 158922 187640 0 3728
3730 0 400068 158887 187760 0 3729
3731 0 400046 158888 187880 0 3730
3732 0 399945 158899 187960 0 3731
3733 0 399830 158908 188040 0 3732
3734 0 399632 158915 188160 0 3733
3735 0 399576 158926 188240 0 3734
3736 0 399380 158884 188400 0 3735
3737 0 399149 158783 188400 0 3736
3738 0 398963 158779 188480 0 3737
3739 0 398922 158858 188560 0 3738
3740 0 398890 158880 188640 0 3739
3741 0 398804 158844 188720 0 3740
3742 0 398645 158791 188720 0 3741
3743 0 398506 158802 188760 0 3742
3744 0 398423 158821 188760 0 3743
3745 0 398452 158814 188800 0 3744
3746 6 398468 158814 188880 0 3745
3747 0 391592 167790 187960 0 1984
3748 0 391492 167922 188040 0 3747
3749 0 391376 168026 188160 0 3748
3750 0 391504 168178 188240 0 3749
3751 0 391604 168242 188320 0 3750
3752 0 391640 168466 188440 0 3751
3753 5 391788 168710 188520 0 3752
3754 0 391848 169102 188360 0 3753
3755 0 391756 169170 188320 0 3754
3756 0 391820 169298 188200 0 3755
3757 0 391868 169410 188120 0 3756
3758 0 391956 169662 188000 0 3757
3759 0 392036 169766 187920 0 3758
3760 5 392092 169906 187840 0 3759
3761 0 392288 170162 187760 0 3760
3762 0 392306 170216 187720 0 3761
3763 0 392324 170270 187680 0 3762
3764 0 392488 170498 187600 0 3763
3765 0 392543 170552 187560 0 3764
3766 0 392530 170648 187480 0 3765
3767 0 392529 170666 187400 0 3766
3768 0 392542 170724 187360 0 3767
3769 0 392610 170735 187280 0 3768
3770 0 392692 170791 187200 0 3769
3771 0 392701 170805 187120 0 3770
3772 0 392710 170817 187040 0 3771
3773 0 392879 170835 186960 0 3772
3774 0 392926 170885 186880 0 3773
3775 5 393126 170880 186800 0 3774
3776 0 393177 170852 186760 0 3775
3777 0 393375 170831 186640 0 3776
3778 0 393398 170804 186600 0 3777
3779 0 393557 170710 186560 0 3778
3780 0 393687 170751 186480 0 3779
3781 0 393853 170802 186400 0 3780
3782 0 393936 170738 186320 0 3781
3783 0 393978 170706 186280 0 3782
3784 0 394028 170695 186240 0 3783
3785 0 394093 170639 186160 0 3784
3786 0 394142 170595 186120 0 3785
3787 0 394147 170536 186080 0 3786
3788 0 394144 170457 186000 0 3787
3789 0 394122 170352 185880 0 3788
3790 0 394157 170309 185800 0 3789
3791 0 394183 170260 185720 0 3790
3792 0 394248 170219 185640 0 3791
3793 0 394318 170158 185600 0 3792
3794 0 394378 170113 185560 0 3793
3795 0 394384 170079 185520 0 3794
3796 0 394381 170047 185480 0 3795
3797 0 394367 170034 185440 0 3796
3798 0 394349 170019 185400 0 3797
3799 6 394320 169969 185360 0 3798
3800 0 479127 249678 87080 0 2467
3801 0 479091 249814 87160 0 3800
3802 0 479025 249846 87200 0 3801
3803 0 478969 249778 87320 0 3802
3804 0 478997 249678 87400 0 3803
3805 0 478989 249598 87520 0 3804
3806 0 478961 249598 87640 0 3805
3807 0 478965 249626 87760 0 3806
3808 0 478977 249634 87880 0 3807
3809 0 478981 249618 88040 0 3808
3810 0 478989 249742 88120 0 3809
3811 0 479033 249862 88200 0 3810
3812 0 479049 249846 88320 0 3811
3813 0 479093 249874 88440 0 3812
3814 0 479265 249834 88560 0 3813
3815 0 479313 249846 88640 0 3814
3816 0 479105 250030 88720 0 3815
3817 0 479041 249858 88840 0 3816
3818 0 478941 249878 88960 0 3817
3819 0 478905 249918 89080 0 3818
3820 0 478829 249998 89200 0 3819
3821 0 478825 250014 89240 0 3820
3822 0 478753 250334 89320 0 3821
3823 0 478757 250394 89360 0 3822
3824 0 478641 250714 89360 0 3823
3825 0 478749 250882 89400 0 3824
3826 0 478801 250954 89480 0 3825
3827 0 478817 251118 89560 0 3826
3828 0 478801 251266 89640 0 3827
3829 0 478903 251338 89720 0 3828
3830 0 478911 251422 89800 0 3829
3831 0 479039 251474 89880 0 3830
3832 0 479231 251534 89960 0 3831
3833 0 479399 251634 90040 0 3832
3834 0 479435 251658 90120 0 3833
3835 0 479475 251634 90200 0 3834
3836 0 479763 251254 90320 0 3835
3837 0 479747 251218 90400 0 3836
3838 0 479595 251222 90480 0 3837
3839 0 479531 251270 90560 0 3838
3840 0 481051 251398 90680 0 3839
3841 0 480923 251434 90840 0 3840
3842 0 480963 251426 90920 0 3841
3843 0 481079 251458 91040 0 3842
3844 0 481095 251410 91160 0 3843
3845 0 480827 251410 91160 0 3844
3846 0 480661 251538 91200 0 3845
3847 0 480457 251554 91280 0 3846
3848 0 480309 251558 91360 0 3847
3849 0 480149 251578 91400 0 3848
3850 6 480013 251586 91480 0 3849
3851 0 390533 168297 184760 0 3573
3852 0 390406 168242 184760 0 3851
3853 0 390311 168259 184840 0 3852
3854 0 390208 168254 184880 0 3853
3855 0 390107 168158 184920 0 3854
3856 0 390108 168158 184960 0 3855
3857 0 389875 167872 184960 0 3856
3858 0 389510 167609 184960 0 3857
3859 0 389462 167527 184960 0 3858
3860 0 389242 167432 184960 0 3859
3861 0 389221 167448 185000 0 3860
3862 0 388991 167381 185040 0 3861
3863 0 388907 167322 185080 0 3862
3864 0 388837 167255 185120 0 3863
3865 0 388811 167192 185160 0 3864
3866 0 388803 167176 185200 0 3865
3867 0 388766 167117 185280 0 3866
3868 0 388696 167104 185360 0 3867
3869 0 388651 167086 185440 0 3868
3870 0 388652 166957 185480 0 3869
3871 0 388726 166796 185560 0 3870
3872 0 388710 166802 185640 0 3871
3873 0 388525 166684 185720 0 3872
3874 0 388507 166684 185800 0 3873
3875 0 388420 166632 185880 0 3874
3876 0 388300 166593 186000 0 3875
3877 0 388216 166555 186080 0 3876
3878 0 388090 166410 186120 0 3877
3879 0 387974 166397 186200 0 3878
3880 0 387887 166348 186280 0 3879
3881 0 387813 166244 186280 0 3880
3882 0 387716 166182 186280 0 3881
3883 0 387634 166098 186240 0 3882
3884 0 387489 165916 186160 0 3883
3885 0 387509 165919 186120 0 3884
3886 0 387379 165804 186080 0 3885
3887 0 387207 165637 186000 0 3886
3888 0 387105 165629 186000 0 3887
3889 0 387058 165647 186000 0 3888
3890 0 387036 165675 186080 0 3889
3891 0 386970 165583 186160 0 3890
3892 0 386917 165529 186240 0 3891
3893 0 386688 165523 186240 0 3892
3894 0 386658 165468 186200 0 3893
3895 0 386573 165356 186160 0 3894
3896 0 386434 165144 186160 0 3895
3897 0 386377 165086 186160 0 3896
3898 0 386353 165090 186200 0 3897
3899 6 386317 165093 186240 0 3898
3900 0 410176 148161 186440 0 1824
3901 5 409987 148291 186360 0 3900
3902 0 410527 148531 186360 0 3901
3903 0 410582 148544 186320 0 3902
3904 0 411030 148525 186240 0 3903
3905 0 411399 148483 186200 0 3904
3906 0 411545 148486 186160 0 3905
3907 0 411632 148500 186080 0 3906
3908 0 411848 148415 186000 0 3907
3909 0 411907 148414 185960 0 3908
3910 0 411922 148444 185880 0 3909
3911 0 411987 148418 185840 0 3910
3912 0 412103 148387 185800 0 3911
3913 0 412135 148283 185760 0 3912
3914 0 412136 148193 185720 0 3913
3915 5 412147 148278 185680 0 3914
3916 0 412367 148278 185680 0 3915
3917 0 412402 148297 185640 0 3916
3918 0 412458 148230 185600 0 3917
3919 0 412474 148262 185560 0 3918
3920 0 412510 148219 185480 0 3919
3921 0 412587 148164 185400 0 3920
3922 0 412591 148171 185320 0 3921
3923 0 412691 148159 185320 0 3922
3924 0 412751 148086 185280 0 3923
3925 0 412884 148055 185200 0 3924
3926 0 412914 148081 185160 0 3925
3927 0 412994 148056 185120 0 3926
3928 0 413011 148064 185040 0 3927
3929 0 413031 148086 185000 0 3928
3930 0 413058 148046 184960 0 3929
3931 0 413066 148056 184920 0 3930
3932 0 413102 148081 184880 0 3931
3933 0 413209 148069 184840 0 3932
3934 0 413308 148036 184840 0 3933
3935 0 413394 147959 184800 0 3934
3936 0 413574 147937 184800 0 3935
3937 0 413679 147959 184760 0 3936
3938 0 413734 147944 184720 0 3937
3939 0 413803 147892 184640 0 3938
3940 0 413787 147863 184600 0 3939
3941 0 413960 147790 184520 0 3940
3942 0 413977 147771 184440 0 3941
3943 0 413992 147596 184320 0 3942
3944 0 414009 147423 184240 0 3943
3945 6 414024 147357 184200 0 3944
3946 0 499840 250784 77800 60 2583
3947 0 499968 250944 78000 80 3946
3948 0 500160 250976 78160 32 3947
3949 0 500320 250944 78360 81 3948
3950 0 500416 250944 78640 115 3949
3951 0 500480 250944 78920 90 3950
3952 0 500640 251008 79160 71 3951
3953 0 500768 251104 79360 107 3952
3954 0 500928 251168 79560 96 3953
3955 0 501088 251200 79800 101 3954
3956 0 501088 251296 80040 81 3955
3957 0 501184 251392 80280 71 3956
3958 0 501248 251456 80520 32 3957
3959 0 501248 251520 80800 64 3958
3960 0 501184 251584 81040 107 3959
3961 0 500992 251616 81200 107 3960
3962 0 500800 251680 81360 134 3961
3963 0 500576 251808 81360 120 3962
3964 0 500384 252000 81280 101 3963
3965 0 500288 252256 81320 75 3964
3966 0 500288 252512 81320 75 3965
3967 0 500192 252704 81480 98 3966
3968 0 500160 252896 81680 107 3967
3969 0 500128 253088 81840 128 3968
3970 0 499936 253280 81880 175 3969
3971 0 499840 253504 81760 80 3970
3972 0 499744 253760 81720 80 3971
3973 0 499680 254016 81720 75 3972
3974 0 499520 254240 81720 75 3973
3975 0 499392 254496 81640 80 3974
3976 0 499264 254720 81640 60 3975
3977 0 499072 254912 81640 107 3976
3978 0 498912 255136 81640 150 3977
3979 0 498688 255264 81560 136 3978
3980 0 498432 255264 81560 75 3979
3981 0 498176 255328 81560 81 3980
3982 0 498016 255488 81680 185 3981
3983 0 497856 255712 81600 245 3982
3984 0 497760 255936 81480 124 3983
3985 0 497568 256128 81400 120 3984
3986 0 497408 256288 81200 120 3985
3987 0 497184 256448 81160 120 3986
3988 0 496992 256544 80960 64 3987
3989 0 496768 256672 80880 75 3988
3990 6 496512 256768 80880 91 3989
3991 0 404950 155057 189760 0 1912
3992 0 405016 155149 189720 0 3991
3993 0 404947 155490 189680 0 3992
3994 0 404903 155748 189640 0 3993
3995 0 404892 155944 189600 0 3994
3996 0 404902 155940 189560 0 3995
3997 0 404951 155910 189520 0 3996
3998 5 404969 155838 189480 0 3997
3999 5 405061 155818 189440 0 3998
4000 0 405163 155765 189400 0 3999
4001 0 405305 155712 189360 0 4000
4002 0 405304 155686 189320 0 4001
4003 0 405326 155628 189280 0 4002
4004 0 405323 155613 189240 0 4003
4005 0 405289 155634 189200 0 4004
4006 0 405296 155573 189160 0 4005
4007 0 405291 155518 189120 0 4006
4008 0 405288 155455 189080 0 4007
4009 0 405307 155377 189040 0 4008
4010 0 405322 155292 189000 0 4009
4011 0 405254 155300 188960 0 4010
4012 0 405202 155249 188920 0 4011
4013 0 405235 155158 188880 0 4012
4014 0 405166 155154 188840 0 4013
4015 0 405245 155058 188800 0 4014
4016 0 405203 155037 188760 0 4015
4017 0 405213 155004 188720 0 4016
4018 0 405150 154978 188680 0 4017
4019 0 405124 154961 188640 0 4018
4020 0 405113 154972 188600 0 4019
4021 0 405103 154939 188560 0 4020
4022 0 405208 154772 188440 0 4021
4023 0 405221 154745 188400 0 4022
4024 0 405255 154736 188360 0 4023
4025 0 405193 154669 188320 0 4024
4026 0 405172 154608 188200 0 4025
4027 0 405169 154579 188160 0 4026
4028 0 405224 154533 188080 0 4027
4029 0 405246 154424 188000 0 4028
4030 0 405305 154350 187920 0 4029
4031 0 405521 154348 187840 0 4030
4032 0 405640 154272 187760 0 4031
4033 6 405689 154220 187680 0 4032
4034 0 396789 163442 190000 0 1953
4035 5 397017 163313 190160 0 4034
4036 0 397006 163321 190200 0 4035
4037 0 397075 163321 190320 0 4036
4038 0 397221 163297 190480 0 4037
4039 0 397262 163262 190520 0 4038
4040 5 397136 163297 190600 0 4039
4041 0 397508 163293 190600 0 4040
4042 0 397766 163408 190600 0 4041
4043 0 397895 163574 190600 0 4042
4044 0 397930 163596 190640 0 4043
4045 0 397941 163619 190680 0 4044
4046 0 398008 163688 190760 0 4045
4047 0 398110 163756 190880 0 4046
4048 0 398245 163942 191000 0 4047
4049 0 398292 163986 191160 0 4048
4050 0 398334 163986 191240 0 4049
4051 0 398309 163970 191360 0 4050
4052 0 398253 163950 191480 0 4051
4053 5 398174 163907 191680 0 4052
4054 0 397973 164008 191760 0 4053
4055 0 398005 163952 191880 0 4054
4056 5 398219 163942 191920 0 4055
4057 0 398425 163935 192000 0 4056
4058 0 398438 163962 192080 0 4057
4059 0 398435 163968 192120 0 4058
4060 0 398431 164000 192160 0 4059
4061 5 398422 164004 192200 0 4060
4062 0 398548 163936 192200 0 4061
4063 0 398619 163915 192200 0 4062
4064 0 398648 163944 192280 0 4063
4065 0 398687 163979 192400 0 4064
4066 0 398734 164007 192520 0 4065
4067 5 398768 164054 192640 0 4066
4068 0 398755 164004 192720 0 4067
4069 0 398748 163971 192800 0 4068
4070 0 398722 163906 192920 0 4069
4071 0 398727 163966 193000 0 4070
4072 0 398777 164021 193120 0 4071
4073 0 398849 164062 193240 0 4072
4074 6 398840 164071 193320 0 4073
4075 0 459582 269306 74040 71 3270
4076 0 459370 268870 73960 108 4075
4077 0 458798 268494 73960 137 4076
4078 0 458526 268262 73960 80 4077
4079 0 458221 268139 74000 60 4078
4080 0 457797 267796 74000 45 4079
4081 0 457610 267502 73960 86 4080
4082 0 457353 267406 73920 75 4081
4083 0 457076 267083 73960 32 4082
4084 0 456795 266995 74000 60 4083
4085 0 456570 266788 74040 120 4084
4086 0 456331 266238 74080 98 4085
4087 0 456384 265619 74120 153 4086
4088 5 456418 265535 74200 153 4087
4089 0 455743 265540 74240 115 4088
4090 0 455598 265545 74320 86 4089
4091 0 455514 265484 74400 86 4090
4092 0 455407 265432 74480 86 4091
4093 0 455188 265407 74560 51 4092
4094 0 455069 265369 74640 45 4093
4095 0 455044 265298 74800 45 4094
4096 0 455060 265195 74920 96 4095
4097 0 455001 265170 75000 96 4096
4098 0 454908 265101 75120 102 4097
4099 0 454796 265078 75240 102 4098
4100 0 454702 265035 75320 45 4099
4101 0 454612 264940 75400 45 4100
4102 0 454451 264770 75520 60 4101
4103 0 454398 264596 75600 71 4102
4104 0 454219 264293 75640 135 4103
4105 0 454186 264278 75800 135 4104
4106 0 453996 264128 75960 32 4105
4107 0 453784 264074 76080 32 4106
4108 0 453641 264008 76160 101 4107
4109 0 453534 263975 76240 81 4108
4110 0 453331 263955 76320 51 4109
4111 0 453088 263857 76360 51 4110
4112 0 453088 263747 76520 64 4111
4113 0 452872 263485 76680 102 4112
4114 0 452816 263389 76760 178 4113
4115 6 452701 263313 77160 163 4114
4116 0 387517 174958 183400 0 2045
4117 0 387077 175038 183400 0 4116
4118 0 386862 174996 183440 0 4117
4119 0 386582 174803 183560 0 4118
4120 0 386489 174793 183760 0 4119
4121 0 386488 174787 183840 0 4120
4122 0 386363 174912 184000 0 4121
4123 0 386220 175127 184160 0 4122
4124 5 385961 175296 184240 0 4123
4125 0 385862 175482 184360 0 4124
4126 0 385924 175645 184760 0 4125
4127 0 386229 175899 184920 0 4126
4128 0 386377 176029 185000 0 4127
4129 0 386439 176083 185080 0 4128
4130 0 386431 176121 185200 0 4129
4131 0 386514 176209 185320 0 4130
4132 0 386784 176232 185480 0 4131
4133 0 386823 176256 185640 0 4132
4134 0 386887 176364 185760 0 4133
4135 0 386988 176450 185840 0 4134
4136 0 387013 176634 185960 0 4135
4137 0 386834 176112 186040 0 4136
4138 0 387040 176734 186080 0 4137
4139 0 387092 176868 186160 0 4138
4140 0 387094 176950 186200 0 4139
4141 0 387080 177027 186240 0 4140
4142 0 387063 177080 186280 0 4141
4143 0 387058 177145 186360 0 4142
4144 0 387065 177172 186440 0 4143
4145 0 386980 177225 186520 0 4144
4146 0 387016 177415 186600 0 4145
4147 0 387120 177490 186680 0 4146
4148 0 387348 177532 186760 0 4147
4149 0 387723 177473 186840 0 4148
4150 0 387987 177348 186840 0 4149
4151 0 387808 177393 186920 0 4150
4152 6 387728 177429 186960 0 4151
4153 0 407459 151632 187960 0 1861
4154 0 407420 151674 187920 0 4153
4155 0 407401 151713 187840 0 4154
4156 5 407388 152049 187760 0 4155
4157 0 407648 152488 187760 0 4156
4158 0 408054 152569 187720 0 4157
4159 0 408290 152773 187680 0 4158
4160 0 408351 152826 187640 0 4159
4161 0 408564 153098 187600 0 4160
4162 0 408661 153113 187560 0 4161
4163 0 408689 153133 187520 0 4162
4164 0 408777 153136 187480 0 4163
4165 0 408913 153236 187440 0 4164
4166 0 408996 153319 187400 0 4165
4167 0 409160 153324 187360 0 4166
4168 0 409240 153297 187280 0 4167
4169 5 409484 153300 187240 0 4168
4170 0 409551 153308 187200 0 4169
4171 0 409847 153325 187120 0 4170
4172 0 410121 153304 187080 0 4171
4173 0 410078 153254 187000 0 4172
4174 0 410277 153213 186960 0 4173
4175 0 410270 153212 186920 0 4174
4176 0 410270 153181 186840 0 4175
4177 0 410253 153189 186800 0 4176
4178 0 410217 153298 186760 0 4177
4179 0 410352 153197 186720 0 4178
4180 0 410478 153200 186680 0 4179
4181 0 410541 153272 186640 0 4180
4182 0 410720 153301 186600 0 4181
4183 0 411112 153313 186560 0 4182
4184 5 411461 153373 186520 0 4183
4185 0 411517 153394 186480 0 4184
4186 0 411561 153445 186440 0 4185
4187 0 411556 153397 186400 0 4186
4188 6 411516 153412 186360 0 4187
4189 0 401690 160050 190840 0 1934
4190 0 401963 159893 190840 0 4189
4191 0 402075 159747 190840 0 4190
4192 0 402340 159525 190840 0 4191
4193 0 402222 159638 190920 0 4192
4194 0 401942 160001 191000 0 4193
4195 0 402003 159915 191080 0 4194
4196 0 402021 159876 191200 0 4195
4197 0 402034 159946 191280 0 4196
4198 0 401967 160043 191440 0 4197
4199 0 401902 160074 191520 0 4198
4200 0 401718 160118 191680 0 4199
4201 0 401692 160207 191840 0 4200
4202 0 401712 160252 191960 0 4201
4203 0 401706 160266 192080 0 4202
4204 0 401574 160317 192200 0 4203
4205 0 401416 160317 192320 0 4204
4206 0 401398 160301 192440 0 4205
4207 0 401330 160292 192520 0 4206
4208 0 401210 160282 192560 0 4207
4209 5 400871 160022 192560 0 4208
4210 0 400830 160015 192680 0 4209
4211 0 400719 160061 192880 0 4210
4212 0 400697 160070 192920 0 4211
4213 0 400597 160030 192960 0 4212
4214 0 400551 160018 193000 0 4213
4215 0 400907 160127 193000 0 4214
4216 0 400996 160066 193040 0 4215
4217 0 401067 160082 193120 0 4216
4218 0 401127 159992 193240 0 4217
4219 0 401121 160019 193280 0 4218
4220 0 401151 160043 193400 0 4219
4221 6 401158 160107 193400 0 4220
4222 0 405118 163260 193400 0 3056
4223 0 405004 163044 193440 0 4222
4224 0 404869 163021 193560 0 4223
4225 0 404691 163040 193600 0 4224
4226 0 404721 163125 193680 0 4225
4227 0 404736 163167 193720 0 4226
4228 0 404739 163236 193840 0 4227
4229 0 404780 163339 193960 0 4228
4230 0 404756 163302 194080 0 4229
4231 0 404686 163243 194200 0 4230
4232 0 404621 163224 194280 0 4231
4233 0 404466 163189 194440 0 4232
4234 0 404468 163214 194600 0 4233
4235 0 404354 163289 194720 0 4234
4236 0 404140 163316 194840 0 4235
4237 0 404115 163311 194920 0 4236
4238 0 404002 163319 195000 0 4237
4239 0 404024 163376 195040 0 4238
4240 0 404004 163408 195120 0 4239
4241 0 403949 163413 195160 0 4240
4242 0 403798 163364 195280 0 4241
4243 0 403757 163421 195360 0 4242
4244 0 403737 163380 195400 0 4243
4245 0 403727 163329 195440 0 4244
4246 0 403695 163340 195480 0 4245
4247 0 403663 163351 195520 0 4246
4248 0 403469 163299 195600 0 4247
4249 0 403336 163259 195720 0 4248
4250 0 403263 163253 195760 0 4249
4251 0 403234 163191 195800 0 4250
4252 0 403177 163131 195880 0 4251
4253 6 403045 163041 196000 0 4252
4254 0 387083 172800 184960 0 2025
4255 0 386793 172610 184960 0 4254
4256 0 386842 172511 184920 0 4255
4257 0 386845 172429 184880 0 4256
4258 0 386861 172359 184840 0 4257
4259 0 386861 172300 184760 0 4258
4260 0 386759 172340 184720 0 4259
4261 0 386564 172357 184640 0 4260
4262 0 386363 172229 184520 0 4261
4263 0 386350 172065 184320 0 4262
4264 0 386256 171890 184160 0 4263
4265 0 386172 171819 184080 0 4264
4266 0 386191 171851 184000 0 4265
4267 0 386224 171865 183920 0 4266
4268 0 386190 171696 183840 0 4267
4269 0 386085 171789 183760 0 4268
4270 0 385912 171819 183680 0 4269
4271 0 385655 171800 183640 0 4270
4272 0 385602 171751 183560 0 4271
4273 0 385595 171828 183480 0 4272
4274 0 385496 171812 183400 0 4273
4275 0 385442 171953 183320 0 4274
4276 0 385485 172002 183200 0 4275
4277 0 385414 172040 183120 0 4276
4278 0 385363 171966 183080 0 4277
4279 0 385281 171923 183000 0 4278
4280 0 385222 171974 182960 0 4279
4281 0 385035 172121 182880 0 4280
4282 0 384950 172166 182840 0 4281
4283 6 384922 172197 182760 0 4282
4284 0 397073 163314 190640 0 4040
4285 5 397056 163332 190680 0 4284
4286 5 397056 163336 190760 0 4285
4287 0 397404 163280 190760 0 4286
4288 0 397378 162972 190760 0 4287
4289 0 397378 162972 190800 0 4288
4290 0 397486 162938 190920 0 4289
4291 5 397512 162920 190960 0 4290
4292 0 397564 162885 191040 0 4291
4293 0 397543 162876 191120 0 4292
4294 0 397523 162802 191240 0 4293
4295 0 397271 162696 191360 0 4294
4296 0 397210 162686 191440 0 4295
4297 0 397177 162633 191520 0 4296
4298 0 397106 162606 191600 0 4297
4299 0 397128 162590 191680 0 4298
4300 0 397115 162519 191760 0 4299
4301 0 397101 162385 191840 0 4300
4302 0 397017 162371 191920 0 4301
4303 0 396920 162393 192040 0 4302
4304 0 396832 162435 192160 0 4303
4305 0 396764 162436 192240 0 4304
4306 0 396756 162295 192360 0 4305
4307 0 396744 162237 192480 0 4306
4308 0 396722 162189 192560 0 4307
4309 0 396680 162191 192680 0 4308
4310 0 396687 162230 192760 0 4309
4311 0 396692 162274 192880 0 4310
4312 0 396747 162469 193040 0 4311
4313 6 396785 162527 193080 0 4312
4314 0 401156 160551 190480 0 1938
4315 0 401330 160695 190480 0 4314
4316 0 401396 160798 190480 0 4315
4317 0 401449 160910 190520 0 4316
4318 0 401435 160922 190560 0 4317
4319 0 401404 160975 190600 0 4318
4320 0 401377 161108 190720 0 4319
4321 0 401353 161179 190840 0 4320
4322 0 401366 161275 190920 0 4321
4323 0 401470 161393 191000 0 4322
4324 0 401499 161499 191120 0 4323
4325 0 401467 161526 191240 0 4324
4326 0 401356 161513 191400 0 4325
4327 0 401364 161528 191480 0 4326
4328 0 401364 161528 191560 0 4327
4329 0 401365 161528 191640 0 4328
4330 0 401411 161544 191720 0 4329
4331 0 401436 161537 191840 0 4330
4332 0 401495 161493 191920 0 4331
4333 5 401512 161501 191960 0 4332
4334 0 401471 161655 191960 0 4333
4335 0 401242 161835 191960 0 4334
4336 0 401190 161890 191960 0 4335
4337 0 401213 161925 192040 0 4336
4338 0 401001 162055 192120 0 4337
4339 0 400856 162157 192200 0 4338
4340 0 400831 162203 192240 0 4339
4341 0 400747 162356 192240 0 4340
4342 0 400734 162441 192200 0 4341
4343 6 400755 162491 192160 0 4342
4344 0 406115 159284 190480 0 3008
4345 0 406246 159202 190400 0 4344
4346 0 406581 159218 190400 0 4345
4347 0 406640 159213 190440 0 4346
4348 5 406878 159189 190440 0 4347
4349 0 407015 159201 190440 0 4348
4350 0 407144 159059 190440 0 4349
4351 5 407360 158749 190440 0 4350
4352 5 407411 158738 190360 0 4351
4353 0 407409 158720 190320 0 4352
4354 5 407398 158730 190280 0 4353
4355 0 407276 159199 190280 0 4354
4356 0 407234 159414 190280 0 4355
4357 5 407240 159466 190240 0 4356
4358 0 407307 159636 190240 0 4357
4359 0 407355 159708 190280 0 4358
4360 0 407404 159773 190360 0 4359
4361 0 407529 159908 190480 0 4360
4362 0 407654 159958 190560 0 4361
4363 5 407745 159995 190640 0 4362
4364 5 407999 160074 190640 0 4363
4365 0 408380 160017 190640 0 4364
4366 0 408727 159911 190640 0 4365
4367 5 408851 159859 190640 0 4366
4368 0 408883 159880 190600 0 4367
4369 0 408988 159863 190520 0 4368
4370 0 409043 159825 190480 0 4369
4371 0 409059 159798 190360 0 4370
4372 0 409072 159762 190280 0 4371
4373 6 409067 159763 190240 0 4372
4374 5 411039 146070 186440 0 1821
4375 5 410935 146322 186400 0 4374
4376 0 410845 146493 186360 0 4375
4377 0 410974 146520 186320 0 4376
4378 0 411018 146391 186280 0 4377
4379 0 410924 146442 186240 0 4378
4380 0 410785 146392 186200 0 4379
4381 0 410851 146203 186160 0 4380
4382 5 410895 146131 186120 0 4381
4383 0 411453 145892 186080 0 4382
4384 0 411487 145885 186000 0 4383
4385 0 411503 145848 185960 0 4384
4386 0 411528 145927 185920 0 4385
4387 0 411644 146047 185880 0 4386
4388 0 411719 146047 185840 0 4387
4389 0 411772 146005 185800 0 4388
4390 0 411791 145966 185760 0 4389
4391 0 411776 145956 185720 0 4390
4392 0 411774 145951 185680 0 4391
4393 0 411769 145884 185600 0 4392
4394 0 411854 145834 185520 0 4393
4395 0 411895 145801 185440 0 4394
4396 0 411915 145746 185360 0 4395
4397 0 412042 145893 185240 0 4396
4398 0 412225 145835 185160 0 4397
4399 0 412218 145889 185080 0 4398
4400 0 412160 145938 185040 0 4399
4401 6 412102 145987 185000 0 4400
4402 0 392876 168290 183760 0 3587
4403 0 393312 168098 183760 0 4402
4404 0 393611 168092 183760 0 4403
4405 0 393840 168022 183760 0 4404
4406 0 393917 168062 183800 0 4405
4407 5 394158 168136 183800 0 4406
4408 0 394270 168080 183880 0 4407
4409 0 394382 168103 183960 0 4408
4410 0 394437 168126 184040 0 4409
4411 0 394474 168179 184120 0 4410
4412 0 394559 167976 184200 0 4411
4413 0 394682 167952 184200 0 4412
4414 0 394796 167954 184240 0 4413
4415 0 394940 167905 184280 0 4414
4416 0 395079 167843 184280 0 4415
4417 0 395221 167831 184280 0 4416
4418 0 395448 167679 184280 0 4417
4419 0 395526 167631 184280 0 4418
4420 0 395642 167630 184280 0 4419
4421 0 395697 167636 184320 0 4420
4422 0 395787 167720 184400 0 4421
4423 0 395757 167812 184520 0 4422
4424 0 395721 167874 184560 0 4423
4425 0 395702 167937 184600 0 4424
4426 0 395658 167973 184600 0 4425
4427 6 395651 168031 184640 0 4426
4428 0 399124 161900 189520 0 1950
4429 0 399121 161881 189440 0 4428
4430 0 399161 161872 189360 0 4429
4431 0 399248 161840 189280 0 4430
4432 0 399390 161906 189240 0 4431
4433 0 399460 162013 189200 0 4432
4434 0 399469 162027 189160 0 4433
4435 0 399489 162050 189120 0 4434
4436 0 399495 162281 189120 0 4435
4437 0 399500 162431 189080 0 4436
4438 0 399320 162692 189080 0 4437
4439 0 399292 162820 189160 0 4438
4440 0 399305 162982 189160 0 4439
4441 5 399340 163093 189160 0 4440
4442 0 399341 163110 189120 0 4441
4443 0 399336 163110 189080 0 4442
4444 0 399337 163112 188960 0 4443
4445 0 399344 163066 188880 0 4444
4446 0 399368 163034 188760 0 4445
4447 0 399360 163127 188600 0 4446
4448 0 399389 163199 188560 0 4447
4449 5 399391 163257 188520 0 4448
4450 0 399379 163434 188520 0 4449
4451 0 399345 163463 188560 0 4450
4452 0 399312 163523 188600 0 4451
4453 6 399323 163517 188640 0 4452
4454 0 386044 186230 184240 0 2123
4455 0 385993 186161 184200 0 4454
4456 0 385916 186194 184120 0 4455
4457 0 385886 186167 184080 0 4456
4458 0 385834 186074 184040 0 4457
4459 0 385816 186007 183960 0 4458
4460 0 385745 185983 183880 0 4459
4461 0 385740 185965 183800 0 4460
4462 0 385740 186004 183720 0 4461
4463 0 385744 185980 183680 0 4462
4464 0 385749 185956 183640 0 4463
4465 0 385771 185961 183560 0 4464
4466 0 385743 185904 183440 0 4465
4467 0 385740 185873 183360 0 4466
4468 0 385636 185895 183240 0 4467
4469 0 385522 185906 183160 0 4468
4470 0 385357 185878 183080 0 4469
4471 0 385243 185842 183040 0 4470
4472 0 385171 185772 183000 0 4471
4473 0 385130 185765 182960 0 4472
4474 0 384920 185641 182960 0 4473
4475 0 384923 185580 183000 0 4474
4476 0 385071 185444 183040 0 4475
4477 6 385075 185394 183080 0 4476
4478 0 389897 169467 187120 0 1994
4479 0 390278 169033 187120 0 4478
4480 5 390625 168556 187120 0 4479
4481 0 390649 168668 187040 0 4480
4482 0 390600 168773 187000 0 4481
4483 5 390631 168803 186880 0 4482
4484 0 390662 168825 186840 0 4483
4485 0 390720 168830 186800 0 4484
4486 0 390732 168847 186760 0 4485
4487 0 390728 168882 186680 0 4486
4488 0 390823 168891 186600 0 4487
4489 0 390937 168818 186520 0 4488
4490 0 391024 168788 186400 0 4489
4491 0 391035 168741 186360 0 4490
4492 0 391032 168708 186320 0 4491
4493 0 391069 168515 186240 0 4492
4494 0 391146 168371 186160 0 4493
4495 0 391157 168326 186120 0 4494
4496 0 391061 168212 185960 0 4495
4497 0 391071 168143 185920 0 4496
4498 0 391086 168101 185800 0 4497
4499 0 391089 168117 185640 0 4498
4500 0 391108 168060 185520 0 4499
4501 6 391103 167991 185440 0 4500
4502 0 386609 180984 184160 0 2095
4503 0 386714 180949 184120 0 4502
4504 0 386807 180926 184000 0 4503
4505 0 386913 180887 183840 0 4504
4506 0 387122 180814 183600 0 4505
4507 0 387085 180809 183520 0 4506
4508 0 387099 180804 183480 0 4507
4509 5 387111 180806 183440 0 4508
4510 0 387189 181016 183440 0 4509
4511 0 387179 181128 183400 0 4510
4512 0 387091 181206 183360 0 4511
4513 0 387034 181250 183280 0 4512
4514 0 386872 181301 183200 0 4513
4515 0 386637 181287 183200 0 4514
4516 0 386463 181220 183200 0 4515
4517 0 386287 181320 183200 0 4516
4518 0 386215 181301 183160 0 4517
4519 0 385903 181325 183160 0 4518
4520 0 385839 181308 183200 0 4519
4521 0 385642 181280 183280 0 4520
4522 0 385561 181341 183360 0 4521
4523 6 385485 181367 183440 0 4522
4524 0 389532 169965 185320 0 3563
4525 0 389563 169961 185280 0 4524
4526 0 389502 169969 185200 0 4525
4527 0 389486 169987 185080 0 4526
4528 0 389516 170051 185000 0 4527
4529 0 389536 169997 184880 0 4528
4530 0 389599 170035 184800 0 4529
4531 0 389676 170163 184800 0 4530
4532 0 389795 170222 184800 0 4531
4533 0 389808 170282 184840 0 4532
4534 0 389883 170395 184880 0 4533
4535 0 389999 170520 184880 0 4534
4536 0 389999 170520 184840 0 4535
4537 0 390026 170609 184760 0 4536
4538 0 390053 170610 184720 0 4537
4539 0 390127 170707 184720 0 4538
4540 0 390242 171035 184760 0 4539
4541 0 390258 171060 184720 0 4540
4542 0 390302 171092 184680 0 4541
4543 0 390431 171135 184600 0 4542
4544 0 390518 171113 184520 0 4543
4545 6 390521 171104 184480 0 4544
4546 0 405534 162448 192360 0 3046
4547 0 405531 162457 192320 0 4546
4548 0 405467 162488 192280 0 4547
4549 0 405314 162400 192160 0 4548
4550 0 405240 162420 192120 0 4549
4551 0 405210 162417 192080 0 4550
4552 0 405065 162419 192040 0 4551
4553 0 404838 162417 192040 0 4552
4554 5 404706 162411 192040 0 4553
4555 0 404743 162364 191960 0 4554
4556 0 404774 162321 191880 0 4555
4557 0 404789 162300 191840 0 4556
4558 0 404754 162289 191720 0 4557
4559 0 404704 162312 191640 0 4558
4560 0 404626 162353 191520 0 4559
4561 0 404555 162372 191360 0 4560
4562 0 404479 162388 191320 0 4561
4563 0 404463 162410 191280 0 4562
4564 0 404444 162527 191200 0 4563
4565 0 404454 162584 191160 0 4564
4566 6 404434 162581 191120 0 4565
4567 0 410333 145919 186440 0 4374
4568 0 410052 145776 186440 0 4567
4569 0 409922 145726 186440 0 4568
4570 0 409861 145733 186400 0 4569
4571 5 409799 145722 186360 0 4570
4572 0 409854 145689 186280 0 4571
4573 0 409954 145599 186240 0 4572
4574 0 410035 145531 186200 0 4573
4575 0 410181 145370 186120 0 4574
4576 0 410214 145196 186080 0 4575
4577 0 410265 145137 186000 0 4576
4578 0 410301 145088 185960 0 4577
4579 0 410353 144987 185920 0 4578
4580 0 410440 144831 185880 0 4579
4581 0 410502 144774 185840 0 4580
4582 0 410609 144729 185840 0 4581
4583 0 410789 144581 185840 0 4582
4584 0 410985 144320 185840 0 4583
4585 0 411105 144223 185840 0 4584
4586 0 411213 144084 185840 0 4585
4587 6 411213 144089 185880 0 4586
4588 0 476928 272608 67720 102 2975
4589 0 476896 272448 67480 32 4588
4590 0 476864 272384 67240 64 4589
4591 0 476736 272352 67000 51 4590
4592 0 476576 272352 66800 64 4591
4593 0 476544 272288 66520 60 4592
4594 0 476544 272256 66240 81 4593
4595 0 476416 272128 66000 60 4594
4596 0 476256 271968 65840 75 4595
4597 0 476032 271840 65760 98 4596
4598 0 475808 271648 65720 60 4597
4599 0 475616 271456 65640 80 4598
4600 0 475456 271264 65600 80 4599
4601 0 475264 271104 65520 71 4600
4602 0 475104 271008 65320 71 4601
4603 0 474976 270880 65120 71 4602
4604 0 474816 270816 64920 81 4603
4605 0 474624 270688 64800 60 4604
4606 0 474496 270496 64640 75 4605
4607 0 474432 270240 64560 60 4606
4608 6 474432 270208 64560 60 4607
4609 0 477946 274759 79880 141 2919
4610 0 477946 274751 79800 141 4609
4611 0 477930 274723 79680 104 4610
4612 0 477931 274716 79640 104 4611
4613 0 477934 274703 79560 104 4612
4614 0 477922 274771 79520 104 4613
4615 0 477878 274799 79440 104 4614
4616 0 477654 274715 79360 0 4615
4617 0 477578 274703 79280 0 4616
4618 0 477494 274683 79200 0 4617
4619 0 477374 274651 79160 0 4618
4620 0 477262 274679 79080 0 4619
4621 0 477214 274663 79000 0 4620
4622 0 476930 274651 78960 0 4621
4623 0 476650 274563 78880 0 4622
4624 0 476482 274491 78800 0 4623
4625 0 476382 274459 78720 0 4624
4626 0 476378 274495 78640 0 4625
4627 0 476490 274271 78600 0 4626
4628 0 476462 274127 78520 0 4627
4629 6 476026 274231 78440 0 4628
4630 0 463481 271617 82440 128 3414
4631 0 463521 271661 82360 128 4630
4632 0 463557 271693 82280 128 4631
4633 0 463521 271709 82240 128 4632
4634 0 463609 271813 82120 128 4633
4635 0 463605 271865 82040 128 4634
4636 0 463673 271965 81960 90 4635
4637 0 463965 272285 81880 86 4636
4638 0 464172 272470 81840 104 4637
4639 0 464567 272710 81800 51 4638
4640 0 464690 272778 81720 51 4639
4641 0 464848 272959 81680 51 4640
4642 0 465010 272982 81600 51 4641
4643 0 465125 273033 81520 0 4642
4644 0 465275 273073 81440 0 4643
4645 0 465368 273081 81400 0 4644
4646 0 465516 273104 81360 0 4645
4647 0 465644 273112 81320 0 4646
4648 0 465838 273150 81280 0 4647
4649 0 466066 273198 81240 0 4648
4650 6 466284 273213 81200 0 4649
4651 0 392272 170045 187840 0 3760
4652 0 392278 170060 187880 0 4651
4653 0 392299 170069 187920 0 4652
4654 0 392368 170099 188000 0 4653
4655 0 392373 170076 188080 0 4654
4656 0 392484 169983 188200 0 4655
4657 0 392501 169980 188240 0 4656
4658 0 392528 169973 188280 0 4657
4659 0 392469 170101 188280 0 4658
4660 0 392428 170165 188320 0 4659
4661 0 392399 170156 188440 0 4660
4662 0 392425 170125 188480 0 4661
4663 0 392520 170086 188520 0 4662
4664 0 392521 170086 188600 0 4663
4665 0 392524 170088 188640 0 4664
4666 0 392542 170102 188680 0 4665
4667 0 392712 169930 188680 0 4666
4668 0 392755 169832 188680 0 4667
4669 0 392762 169802 188720 0 4668
4670 6 392773 169797 188760 0 4669
4671 0 438670 132182 177040 0 1561
4672 0 438756 132151 177000 0 4671
4673 0 438816 132158 176960 0 4672
4674 0 438776 132159 176920 0 4673
4675 0 438710 132179 176880 0 4674
4676 0 438690 132171 176840 0 4675
4677 0 438522 132237 176800 0 4676
4678 0 438601 132230 176760 0 4677
4679 0 438651 132205 176720 0 4678
4680 0 438882 131931 176680 0 4679
4681 0 438747 132445 176640 0 4680
4682 0 438784 132397 176600 0 4681
4683 0 438796 132361 176560 0 4682
4684 0 438886 132473 176520 0 4683
4685 0 438759 132725 176480 0 4684
4686 0 438730 132709 176440 0 4685
4687 0 438755 132647 176400 0 4686
4688 0 438807 132666 176360 0 4687
4689 0 438788 132708 176320 0 4688
4690 6 438796 132740 176280 0 4689
4691 0 386078 189717 184400 0 2138
4692 0 386058 189752 184440 0 4691
4693 0 386078 189784 184480 0 4692
4694 0 386087 189797 184520 0 4693
4695 0 386119 189850 184560 0 4694
4696 0 386117 189947 184600 0 4695
4697 0 386075 190051 184640 0 4696
4698 0 386036 190170 184760 0 4697
4699 0 386055 190239 184800 0 4698
4700 0 386065 190295 184840 0 4699
4701 0 385978 190370 184920 0 4700
4702 0 385973 190483 185000 0 4701
4703 0 385987 190546 185040 0 4702
4704 0 385983 190716 185120 0 4703
4705 0 385972 190780 185160 0 4704
4706 0 385959 190845 185240 0 4705
4707 0 385930 190909 185320 0 4706
4708 0 385917 190994 185360 0 4707
4709 6 385896 191029 185400 0 4708
4710 0 385638 179834 184400 0 2087
4711 0 385388 179743 184400 0 4710
4712 0 385348 179664 184400 0 4711
4713 0 384981 179596 184480 0 4712
4714 0 384714 179546 184560 0 4713
4715 0 384672 179604 184640 0 4714
4716 0 384542 179749 184760 0 4715
4717 0 384528 179787 184840 0 4716
4718 0 384543 179894 184960 0 4717
4719 0 384543 180005 185080 0 4718
4720 0 384540 180123 185200 0 4719
4721 0 384555 180232 185280 0 4720
4722 0 384556 180330 185400 0 4721
4723 0 384519 180262 185520 0 4722
4724 0 384554 180303 185560 0 4723
4725 0 384683 180392 185560 0 4724
4726 0 384767 180573 185640 0 4725
4727 0 384873 180670 185760 0 4726
4728 6 384929 180714 185840 0 4727
4729 0 400478 160161 190680 0 1936
4730 0 400476 159931 190680 0 4729
4731 0 400479 159923 190720 0 4730
4732 0 400458 159890 190760 0 4731
4733 0 400451 159830 190840 0 4732
4734 0 400412 159652 190920 0 4733
4735 0 400455 159550 190960 0 4734
4736 5 400402 159507 191040 0 4735
4737 0 400331 159536 191120 0 4736
4738 0 400207 159452 191200 0 4737
4739 0 400235 159301 191280 0 4738
4740 0 400115 159224 191400 0 4739
4741 0 400070 159175 191480 0 4740
4742 0 400008 159030 191600 0 4741
4743 0 400126 158920 191640 0 4742
4744 0 400183 158738 191800 0 4743
4745 0 400186 158748 191840 0 4744
4746 0 400197 158732 191920 0 4745
4747 6 400197 158731 191960 0 4746
4748 0 402426 159489 190520 0 1930
4749 0 402771 159076 190520 0 4748
4750 0 402795 158663 190520 0 4749
4751 5 402728 158577 190520 0 4750
4752 0 403186 158344 190520 0 4751
4753 0 403954 158183 190520 0 4752
4754 0 403981 158212 190600 0 4753
4755 0 403995 158227 190640 0 4754
4756 0 404072 158304 190680 0 4755
4757 0 404045 158494 190720 0 4756
4758 0 404031 158539 190840 0 4757
4759 5 404056 158678 190880 0 4758
4760 0 404046 158839 190960 0 4759
4761 0 404022 158975 191080 0 4760
4762 0 403952 159019 191200 0 4761
4763 0 403953 159036 191320 0 4762
4764 0 404055 159153 191360 0 4763
4765 0 404186 159218 191360 0 4764
4766 6 404232 159232 191400 0 4765
4767 0 498720 248576 80400 71 2557
4768 0 498880 248512 80640 71 4767
4769 0 498976 248480 80920 81 4768
4770 0 499072 248416 81160 71 4769
4771 0 499232 248352 81360 60 4770
4772 0 499424 248224 81520 81 4771
4773 0 499648 248128 81680 75 4772
4774 5 499872 248032 81760 128 4773
4775 0 499936 247808 81920 75 4774
4776 0 500064 247648 82080 90 4775
4777 0 500192 247488 82280 80 4776
4778 0 500320 247264 82280 91 4777
4779 0 500448 247040 82400 80 4778
4780 0 500608 246816 82440 80 4779
4781 0 500800 246656 82480 90 4780
4782 0 500928 246560 82680 60 4781
4783 0 501088 246400 82880 32 4782
4784 0 501280 246272 83000 60 4783
4785 6 501376 246080 83200 60 4784
4786 0 388335 198546 184880 0 2175
4787 5 388403 198472 184840 0 4786
4788 0 388637 198506 184800 0 4787
4789 0 388833 198450 184720 0 4788
4790 0 388940 198399 184600 0 4789
4791 0 388975 198310 184520 0 4790
4792 0 388987 198278 184480 0 4791
4793 0 389025 198159 184400 0 4792
4794 0 389069 198074 184360 0 4793
4795 0 389068 197932 184280 0 4794
4796 0 389127 197809 184200 0 4795
4797 0 389126 197808 184160 0 4796
4798 0 389149 197752 184080 0 4797
4799 0 389144 197784 183960 0 4798
4800 0 389117 197764 183800 0 4799
4801 0 389121 197728 183680 0 4800
4802 0 389090 197745 183640 0 4801
4803 6 389056 197747 183600 0 4802
4804 0 385745 175596 184240 0 4124
4805 0 385569 175712 184240 0 4804
4806 0 385179 175639 184240 0 4805
4807 0 385053 175686 184240 0 4806
4808 0 384973 175696 184200 0 4807
4809 0 384808 175732 184200 0 4808
4810 0 384749 175733 184200 0 4809
4811 0 384686 175722 184120 0 4810
4812 0 384371 175699 184120 0 4811
4813 0 384175 175585 184120 0 4812
4814 0 384180 175576 184160 0 4813
4815 0 384215 175565 184240 0 4814
4816 0 384338 175469 184280 0 4815
4817 0 384329 175462 184320 0 4816
4818 0 384227 175475 184360 0 4817
4819 0 384146 175337 184360 0 4818
4820 0 384160 175318 184440 0 4819
4821 6 384243 175389 184520 0 4820
4822 0 393824 166924 188560 0 1967
4823 0 393814 167048 188600 0 4822
4824 0 393836 167103 188640 0 4823
4825 0 393938 167175 188720 0 4824
4826 0 393998 167241 188800 0 4825
4827 0 394123 167276 188880 0 4826
4828 0 394219 167290 188960 0 4827
4829 0 394246 167312 189040 0 4828
4830 0 394235 167331 189080 0 4829
4831 0 394242 167360 189120 0 4830
4832 0 394233 167377 189160 0 4831
4833 0 394216 167410 189240 0 4832
4834 0 394207 167412 189280 0 4833
4835 0 394191 167406 189320 0 4834
4836 0 394166 167439 189360 0 4835
4837 0 394187 167523 189440 0 4836
4838 0 394183 167543 189520 0 4837
4839 6 394214 167557 189560 0 4838
4840 0 463350 268472 73440 0 3292
4841 0 463481 268541 73360 0 4840
4842 0 463630 268586 73320 0 4841
4843 0 463769 268611 73280 0 4842
4844 0 463886 268664 73240 0 4843
4845 0 463918 268661 73200 0 4844
4846 0 463947 268667 73160 0 4845
4847 0 463990 268680 73120 0 4846
4848 0 464087 268696 73080 0 4847
4849 0 464212 268730 73040 0 4848
4850 0 464296 268742 72960 0 4849
4851 0 464443 268812 72920 0 4850
4852 0 464578 268815 72920 0 4851
4853 0 464669 268818 72880 0 4852
4854 0 464743 268858 72800 0 4853
4855 0 464817 268838 72720 0 4854
4856 0 464884 268805 72680 0 4855
4857 6 464864 268773 72600 0 4856
4858 5 386398 183543 184240 0 2100
4859 0 386497 183669 184200 0 4858
4860 0 386562 183556 184080 0 4859
4861 0 386643 183649 183960 0 4860
4862 5 386732 183776 183920 0 4861
4863 0 386763 183764 183800 0 4862
4864 0 386699 183837 183680 0 4863
4865 0 386683 183857 183640 0 4864
4866 0 386711 183839 183520 0 4865
4867 0 386847 183966 183520 0 4866
4868 0 386934 184154 183520 0 4867
4869 0 387084 184184 183520 0 4868
4870 0 387177 184251 183520 0 4869
4871 0 387166 184389 183520 0 4870
4872 0 387196 184540 183560 0 4871
4873 0 387238 184633 183600 0 4872
4874 6 387254 184676 183640 0 4873
4875 5 388660 170256 187160 0 1995
4876 0 388659 170630 187200 0 4875
4877 5 388699 170676 187240 0 4876
4878 0 388709 170792 187280 0 4877
4879 0 388707 170799 187360 0 4878
4880 0 388668 170681 187440 0 4879
4881 0 388668 170681 187480 0 4880
4882 0 388725 170613 187560 0 4881
4883 0 388815 170603 187640 0 4882
4884 0 388914 170681 187720 0 4883
4885 0 389140 170862 187840 0 4884
4886 0 389221 170867 187880 0 4885
4887 0 389221 170867 187920 0 4886
4888 0 389597 170743 187920 0 4887
4889 0 389899 170580 187920 0 4888
4890 0 389896 170576 187960 0 4889
4891 6 389896 170535 188000 0 4890
4892 0 403096 157836 189000 0 3700
4893 0 403193 157765 189000 0 4892
4894 0 403290 157600 189000 0 4893
4895 0 403347 157571 188880 0 4894
4896 0 403450 157547 188840 0 4895
4897 0 403535 157520 188840 0 4896
4898 0 403567 157485 188760 0 4897
4899 0 403608 157290 188600 0 4898
4900 0 403718 157189 188440 0 4899
4901 0 403868 157039 188320 0 4900
4902 0 403916 156923 188200 0 4901
4903 0 403970 156798 188080 0 4902
4904 0 404148 156786 187920 0 4903
4905 0 404280 156640 187800 0 4904
4906 0 404309 156587 187760 0 4905
4907 0 404362 156581 187720 0 4906
4908 6 404374 156597 187680 0 4907
4909 0 444663 134139 175880 0 1513
4910 0 444526 133945 175880 0 4909
4911 0 444433 133886 175880 0 4910
4912 0 444402 133770 175840 0 4911
4913 0 444364 133537 175720 0 4912
4914 0 444360 133297 175640 0 4913
4915 0 444359 133205 175600 0 4914
4916 0 444297 133100 175560 0 4915
4917 0 444014 132909 175480 0 4916
4918 0 443860 132827 175440 0 4917
4919 0 443511 133305 175400 0 4918
4920 0 443709 132652 175360 0 4919
4921 0 443651 132523 175360 0 4920
4922 0 443558 132273 175360 0 4921
4923 0 443496 132239 175320 0 4922
4924 0 443485 132327 175280 0 4923
4925 6 443433 132430 175240 0 4924
4926 0 407228 158508 190160 0 4354
4927 0 407236 158377 190040 0 4926
4928 0 407240 158342 189960 0 4927
4929 5 407236 158267 189880 0 4928
4930 0 407292 158365 189800 0 4929
4931 0 407294 158422 189640 0 4930
4932 5 407372 158316 189560 0 4931
4933 0 407231 158386 189520 0 4932
4934 0 407355 158401 189400 0 4933
4935 0 407327 158297 189320 0 4934
4936 0 407318 158204 189240 0 4935
4937 0 407378 158032 189160 0 4936
4938 0 407388 157967 189080 0 4937
4939 0 407408 157899 189000 0 4938
4940 0 407457 157793 188960 0 4939
4941 6 407462 157750 188880 0 4940
4942 0 390151 176449 181680 0 3651
4943 5 389956 176517 181680 0 4942
4944 0 389651 176481 181680 0 4943
4945 0 389577 176476 181720 0 4944
4946 0 389485 176473 181760 0 4945
4947 0 389255 176428 181840 0 4946
4948 0 389060 176437 181960 0 4947
4949 0 389078 176406 182000 0 4948
4950 0 389518 177061 182040 0 4949
4951 5 388918 176295 182080 0 4950
4952 0 388855 176286 182120 0 4951
4953 0 388755 176343 182160 0 4952
4954 0 388672 176199 182240 0 4953
4955 0 388655 176203 182280 0 4954
4956 6 388650 176216 182320 0 4955
4957 0 403886 169006 196880 0 3101
4958 0 403886 168711 197040 0 4957
4959 5 403896 168708 197080 0 4958
4960 0 403458 168948 197080 0 4959
4961 0 403418 169009 197120 0 4960
4962 0 403339 169126 197160 0 4961
4963 0 403194 169285 197160 0 4962
4964 0 403082 169421 197160 0 4963
4965 0 403031 169443 197120 0 4964
4966 0 402906 169500 197080 0 4965
4967 0 402882 169563 197120 0 4966
4968 0 402853 169709 197160 0 4967
4969 0 402834 169736 197240 0 4968
4970 0 402824 169749 197280 0 4969
4971 6 402788 169754 197320 0 4970
4972 0 396767 163420 190680 0 4285
4973 0 396607 163728 190680 0 4972
4974 0 396494 163905 190680 0 4973
4975 0 396447 163917 190760 0 4974
4976 0 396374 163906 190840 0 4975
4977 5 396346 163875 190880 0 4976
4978 0 396363 163971 190920 0 4977
4979 0 396268 164039 190960 0 4978
4980 0 396117 164078 190960 0 4979
4981 0 395865 164178 191040 0 4980
4982 0 395777 164164 191080 0 4981
4983 0 395636 164235 191160 0 4982
4984 0 395379 164286 191200 0 4983
4985 0 395334 164339 191200 0 4984
4986 6 395321 164294 191240 0 4985
4987 0 402638 158147 188040 0 3712
4988 0 402679 158095 187960 0 4987
4989 0 402734 158017 187880 0 4988
4990 0 402762 158011 187840 0 4989
4991 0 402781 158021 187800 0 4990
4992 0 402812 158006 187760 0 4991
4993 0 402872 158083 187680 0 4992
4994 0 402880 158074 187560 0 4993
4995 0 402882 158038 187480 0 4994
4996 0 402996 157970 187480 0 4995
4997 0 403024 157912 187440 0 4996
4998 0 403013 157841 187320 0 4997
4999 0 403077 157817 187200 0 4998
5000 0 403193 157901 187120 0 4999
5001 6 403290 157995 187040 0 5000
5002 0 409965 153440 187240 0 4169
5003 0 409941 153765 187240 0 5002
5004 0 409970 153878 187280 0 5003
5005 0 409954 153993 187320 0 5004
5006 5 409979 154310 187400 0 5005
5007 0 410036 154486 187440 0 5006
5008 5 410062 154629 187480 0 5007
5009 0 410188 155066 187480 0 5008
5010 0 410227 155226 187440 0 5009
5011 0 410332 155378 187440 0 5010
5012 0 410419 155523 187440 0 5011
5013 0 410436 155638 187440 0 5012
5014 0 410440 155734 187400 0 5013
5015 0 410469 155756 187360 0 5014
5016 6 410467 155762 187320 0 5015
5017 0 408725 150559 187920 0 1860
5018 0 409111 150560 187920 0 5017
5019 0 409243 150555 188000 0 5018
5020 0 409304 150589 188040 0 5019
5021 0 409590 150536 188120 0 5020
5022 0 409770 150454 188080 0 5021
5023 0 409900 150425 188040 0 5022
5024 0 410039 150328 187960 0 5023
5025 0 410042 150309 187920 0 5024
5026 0 410088 150195 187840 0 5025
5027 0 410160 150174 187800 0 5026
5028 0 410188 150187 187760 0 5027
5029 0 410255 150272 187720 0 5028
5030 0 410265 150291 187680 0 5029
5031 6 410307 150283 187640 0 5030
5032 0 386146 187444 184000 0 2131
5033 0 386161 187457 183960 0 5032
5034 0 386152 187453 183920 0 5033
5035 0 386236 187485 183880 0 5034
5036 0 386245 187462 183800 0 5035
5037 0 386271 187367 183680 0 5036
5038 0 386262 187309 183560 0 5037
5039 0 386196 187270 183440 0 5038
5040 0 386258 187354 183320 0 5039
5041 0 386469 187283 183320 0 5040
5042 0 386536 187266 183280 0 5041
5043 0 386645 187316 183240 0 5042
5044 0 386729 187396 183200 0 5043
5045 6 386786 187437 183120 0 5044
5046 0 388784 174986 182240 0 3640
5047 0 388502 174971 182240 0 5046
5048 5 388352 174951 182240 0 5047
5049 0 388318 174976 182200 0 5048
5050 0 388269 175044 182120 0 5049
5051 0 387977 175034 182000 0 5050
5052 0 387967 175100 181880 0 5051
5053 0 387988 175161 181720 0 5052
5054 0 388008 175305 181520 0 5053
5055 0 388193 175578 181400 0 5054
5056 0 388216 175648 181360 0 5055
5057 0 388284 175833 181320 0 5056
5058 0 388290 175762 181200 0 5057
5059 6 388293 175863 181120 0 5058
5060 0 397824 164134 191680 0 4053
5061 0 397553 164321 191680 0 5060
5062 0 397365 164395 191680 0 5061
5063 0 397209 164516 191680 0 5062
5064 0 397058 164668 191680 0 5063
5065 5 396856 164767 191680 0 5064
5066 0 396569 164816 191680 0 5065
5067 5 396535 164948 191600 0 5066
5068 0 396598 165196 191600 0 5067
5069 0 396589 165315 191600 0 5068
5070 0 396488 165421 191600 0 5069
5071 0 396468 165534 191600 0 5070
5072 0 396322 165641 191600 0 5071
5073 6 396195 165723 191680 0 5072
5074 5 405743 161268 191600 0 3038
5075 0 405871 161223 191520 0 5074
5076 0 406084 161201 191480 0 5075
5077 0 406356 161126 191400 0 5076
5078 5 406523 161098 191320 0 5077
5079 0 406572 161098 191280 0 5078
5080 0 406645 161098 191200 0 5079
5081 0 406809 161031 191120 0 5080
5082 0 406873 160995 191080 0 5081
5083 0 406915 160962 191080 0 5082
5084 0 406951 160908 191080 0 5083
5085 0 406938 160873 191040 0 5084
5086 0 406931 160830 190960 0 5085
5087 6 406920 160788 190920 0 5086
5088 0 386237 188879 184040 0 2135
5089 0 386342 189304 184040 0 5088
5090 0 386344 189433 183960 0 5089
5091 0 386515 189413 183880 0 5090
5092 0 386632 189512 183840 0 5091
5093 0 386670 189534 183760 0 5092
5094 0 386739 189413 183640 0 5093
5095 0 386872 189371 183560 0 5094
5096 0 387264 189526 183480 0 5095
5097 0 387532 189430 183480 0 5096
5098 0 387736 189334 183400 0 5097
5099 0 388034 189393 183360 0 5098
5100 6 388190 189387 183320 0 5099
5101 0 386406 182206 184160 0 2098
5102 0 386467 182185 184120 0 5101
5103 0 386500 181947 184080 0 5102
5104 0 386478 182064 184040 0 5103
5105 0 386470 182129 184000 0 5104
5106 0 386388 182206 183920 0 5105
5107 0 386286 182176 183800 0 5106
5108 0 386249 182178 183760 0 5107
5109 0 386244 182119 183680 0 5108
5110 5 386212 182052 183600 0 5109
5111 0 386188 182198 183600 0 5110
5112 0 386115 182254 183600 0 5111
5113 6 386058 182225 183560 0 5112
5114 0 408038 158501 190360 0 4352
5115 0 408350 158659 190360 0 5114
5116 0 408380 158634 190320 0 5115
5117 0 408608 158739 190240 0 5116
5118 0 408658 158867 190120 0 5117
5119 0 408681 158935 190000 0 5118
5120 0 408739 158950 189880 0 5119
5121 0 408842 158992 189760 0 5120
5122 0 408878 159007 189640 0 5121
5123 0 408877 158843 189520 0 5122
5124 0 408946 158735 189480 0 5123
5125 0 408972 158655 189400 0 5124
5126 6 408991 158628 189360 0 5125
5127 0 479168 275904 78040 102 2928
5128 0 479392 275872 77880 81 5127
5129 0 479648 275776 77880 104 5128
5130 0 479904 275744 77880 96 5129
5131 0 480160 275712 77880 64 5130
5132 0 480416 275712 77880 64 5131
5133 0 480672 275808 77880 120 5132
5134 0 480928 275744 77880 108 5133
5135 0 481184 275808 77880 163 5134
5136 0 481376 275776 77720 163 5135
5137 0 481632 275712 77640 96 5136
5138 0 481888 275648 77600 71 5137
5139 6 482048 275520 77520 51 5138
5140 0 483365 271069 82000 40 3498
5141 0 483615 270908 82040 60 5140
5142 0 483810 270736 82120 101 5141
5143 0 483874 270738 82240 101 5142
5144 0 484076 270610 82360 101 5143
5145 0 484467 270415 82440 0 5144
5146 5 485579 270117 82480 0 5145
5147 0 485616 269840 82840 0 5146
5148 0 485585 269662 82920 0 5147
5149 0 485618 269515 82960 0 5148
5150 0 485333 269419 82960 0 5149
5151 0 485104 269392 82920 0 5150
5152 6 484863 269207 82960 0 5151
5153 0 488263 245278 78520 80 3209
5154 0 488159 244870 78560 32 5153
5155 0 488047 244758 78520 32 5154
5156 5 487887 244666 78480 32 5155
5157 0 487823 244174 78480 32 5156
5158 0 487817 244042 78520 32 5157
5159 0 487757 244026 78600 32 5158
5160 0 487649 244042 78680 32 5159
5161 0 487565 244042 78760 32 5160
5162 0 487417 244262 78760 32 5161
5163 0 487553 244418 78760 32 5162
5164 0 487549 244526 78800 51 5163
5165 6 487589 244730 78840 51 5164
5166 0 487295 249714 85400 0 2495
5167 0 487377 249470 85360 0 5166
5168 0 487437 249234 85320 0 5167
5169 0 487489 249086 85240 0 5168
5170 0 487477 248958 85200 0 5169
5171 0 487437 248946 85120 0 5170
5172 0 487437 248990 85000 0 5171
5173 0 487465 249070 84920 0 5172
5174 0 487425 249126 84840 0 5173
5175 0 487401 249210 84760 0 5174
5176 0 487251 249398 84640 0 5175
5177 0 487203 249514 84600 0 5176
5178 6 487123 249906 84560 0 5177
5179 0 389916 168993 185360 0 3564
5180 0 390026 168869 185360 0 5179
5181 0 390000 168682 185360 0 5180
5182 0 390090 168506 185360 0 5181
5183 0 390200 168430 185400 0 5182
5184 0 390509 168302 185520 0 5183
5185 0 390621 168263 185560 0 5184
5186 0 390539 168340 185680 0 5185
5187 0 390428 168392 185800 0 5186
5188 0 390406 168433 185880 0 5187
5189 0 390440 168509 185960 0 5188
5190 6 390458 168520 186000 0 5189
5191 0 394144 165780 188320 0 1971
5192 0 394530 165308 188320 0 5191
5193 0 394906 165017 188320 0 5192
5194 0 395191 164799 188320 0 5193
5195 0 395382 164664 188320 0 5194
5196 0 395479 164497 188320 0 5195
5197 0 395496 164429 188280 0 5196
5198 0 395495 164414 188240 0 5197
5199 0 395463 164333 188160 0 5198
5200 0 395430 164299 188000 0 5199
5201 0 395329 164215 187880 0 5200
5202 6 395336 164211 187840 0 5201
5203 0 469600 269635 87200 122 2851
5204 0 469552 269723 87280 122 5203
5205 0 469532 269771 87400 134 5204
5206 0 469516 269827 87520 134 5205
5207 0 469560 269847 87640 134 5206
5208 0 469612 269875 87800 134 5207
5209 0 469652 269851 87920 134 5208
5210 0 470264 269991 88040 0 5209
5211 5 470833 270176 88040 0 5210
5212 0 470688 269955 88240 0 5211
5213 0 470542 269833 88400 0 5212
5214 6 470591 269707 88560 0 5213
5215 0 385190 184614 184320 0 2105
5216 0 385171 184663 184280 0 5215
5217 0 385142 184616 184160 0 5216
5218 0 385032 184580 184040 0 5217
5219 0 384981 184556 184000 0 5218
5220 0 384950 184538 183960 0 5219
5221 0 384887 184582 183880 0 5220
5222 0 384846 184643 183800 0 5221
5223 0 384842 184571 183720 0 5222
5224 0 384837 184519 183640 0 5223
5225 6 384831 184495 183560 0 5224
5226 0 403871 169118 197080 0 4959
5227 0 403916 169161 197120 0 5226
5228 0 403982 169200 197160 0 5227
5229 0 404071 169272 197200 0 5228
5230 0 404088 169326 197240 0 5229
5231 0 404207 169392 197320 0 5230
5232 0 404296 169455 197400 0 5231
5233 0 404347 169530 197480 0 5232
5234 0 404348 169534 197600 0 5233
5235 0 404375 169714 197640 0 5234
5236 6 404412 169589 197840 0 5235
5237 0 499363 248670 77720 80 2574
5238 5 499307 248586 77600 80 5237
5239 0 499079 248586 77520 71 5238
5240 0 498887 248606 77440 45 5239
5241 0 498899 248550 77320 45 5240
5242 0 498911 248534 77200 32 5241
5243 0 498903 248466 77080 32 5242
5244 0 498919 248446 77000 45 5243
5245 0 498959 248442 76920 45 5244
5246 0 498991 248446 76840 45 5245
5247 6 498995 248442 76760 45 5246
5248 0 386610 188760 184040 0 2135
5249 0 386674 188768 184000 0 5248
5250 0 386674 188768 183960 0 5249
5251 0 386716 188763 183880 0 5250
5252 0 386798 188718 183760 0 5251
5253 0 386852 188670 183680 0 5252
5254 0 386899 188674 183560 0 5253
5255 0 387023 188616 183400 0 5254
5256 0 387078 188736 183320 0 5255
5257 6 387079 188741 183280 0 5256
5258 0 386443 186089 184360 0 2122
5259 0 386506 185995 184360 0 5258
5260 0 386523 185969 184320 0 5259
5261 0 386582 185880 184240 0 5260
5262 0 386633 185795 184160 0 5261
5263 0 386749 185720 184080 0 5262
5264 0 386854 185692 184040 0 5263
5265 0 386933 185646 183960 0 5264
5266 0 386967 185599 183920 0 5265
5267 6 387018 185566 183880 0 5266
5268 0 390641 168052 187120 0 4480
5269 0 390541 167894 187120 0 5268
5270 0 390450 167881 187120 0 5269
5271 0 390425 167965 187080 0 5270
5272 0 390231 168027 187080 0 5271
5273 0 390111 168061 187080 0 5272
5274 0 389970 168021 187120 0 5273
5275 0 389749 167969 187240 0 5274
5276 0 389561 167962 187320 0 5275
5277 6 389425 167978 187360 0 5276
5278 0 393660 166090 189040 0 1963
5279 0 393540 166050 189120 0 5278
5280 0 393664 165998 189240 0 5279
5281 0 393596 166070 189320 0 5280
5282 0 393508 166298 189400 0 5281
5283 0 393396 166366 189520 0 5282
5284 0 393196 166450 189600 0 5283
5285 0 393208 166554 189680 0 5284
5286 0 393200 166578 189720 0 5285
5287 6 393184 166586 189760 0 5286
5288 0 405547 160278 192320 0 3027
5289 0 405426 160237 192400 0 5288
5290 0 405408 160266 192560 0 5289
5291 0 405406 160288 192600 0 5290
5292 0 405229 160155 192600 0 5291
5293 0 405231 159824 192600 0 5292
5294 0 404848 159704 192600 0 5293
5295 0 404742 159642 192640 0 5294
5296 0 404605 159620 192720 0 5295
5297 6 404584 159646 192800 0 5296
5298 0 400566 159484 191040 0 4736
5299 0 400684 159457 191040 0 5298
5300 0 400721 159355 191080 0 5299
5301 0 400730 159296 191120 0 5300
5302 0 400750 159201 191160 0 5301
5303 0 400823 159097 191160 0 5302
5304 5 400920 159023 191160 0 5303
5305 0 400920 159030 191280 0 5304
5306 0 400953 158910 191400 0 5305
5307 6 400947 158947 191480 0 5306
5308 0 448647 134881 175520 0 1503
5309 0 448709 134944 175560 0 5308
5310 0 448794 134947 175600 0 5309
5311 0 448865 134974 175640 0 5310
5312 0 448994 134955 175680 0 5311
5313 0 449035 135055 175720 0 5312
5314 0 449092 135024 175760 0 5313
5315 0 449095 135005 175800 0 5314
5316 0 449134 134947 175840 0 5315
5317 6 449224 134862 175880 0 5316
5318 0 388325 170316 187240 0 4877
5319 0 387923 170204 187240 0 5318
5320 0 387898 170050 187280 0 5319
5321 0 387878 169898 187320 0 5320
5322 5 387856 169749 187320 0 5321
5323 0 387793 169638 187440 0 5322
5324 0 387722 169569 187520 0 5323
5325 0 387740 169539 187600 0 5324
5326 6 387782 169537 187640 0 5325
5327 0 404719 162427 192080 0 4554
5328 0 404611 162456 192120 0 5327
5329 0 404538 162569 192200 0 5328
5330 0 404496 162660 192280 0 5329
5331 0 404441 162700 192360 0 5330
5332 0 404312 162848 192440 0 5331
5333 0 404337 162929 192520 0 5332
5334 0 404308 162995 192560 0 5333
5335 6 404298 163020 192600 0 5334
5336 0 397326 163148 190160 0 4035
5337 0 397527 162918 190160 0 5336
5338 0 397653 162876 190160 0 5337
5339 0 397788 162821 190160 0 5338
5340 0 397809 162752 190200 0 5339
5341 0 397849 162687 190280 0 5340
5342 0 397824 162666 190400 0 5341
5343 0 397765 162724 190520 0 5342
5344 6 397754 162728 190560 0 5343
5345 0 407096 158116 189880 0 4929
5346 0 407014 157992 189880 0 5345
5347 0 406990 157941 189840 0 5346
5348 0 406992 157861 189880 0 5347
5349 0 407002 157663 189880 0 5348
5350 0 406926 157563 189880 0 5349
5351 0 406949 157588 189920 0 5350
5352 0 406983 157631 189960 0 5351
5353 6 407022 157654 190000 0 5352
5354 0 386182 188534 184400 0 2136
5355 5 386186 188545 184440 0 5354
5356 0 386174 188533 184480 0 5355
5357 0 385970 188661 184600 0 5356
5358 0 385946 188662 184680 0 5357
5359 0 385906 188654 184720 0 5358
5360 0 385876 188687 184760 0 5359
5361 6 385902 188743 184840 0 5360
5362 0 387045 184109 183920 0 4862
5363 0 387209 184339 183920 0 5362
5364 0 387222 184526 183920 0 5363
5365 0 387323 184518 183880 0 5364
5366 0 387299 184918 183880 0 5365
5367 0 387288 185063 183880 0 5366
5368 0 387300 185045 183840 0 5367
5369 6 387329 184953 183800 0 5368
5370 0 404142 168174 195400 0 3084
5371 0 404150 168471 195400 0 5370
5372 0 404080 168608 195400 0 5371
5373 0 404193 168713 195400 0 5372
5374 0 404441 168735 195400 0 5373
5375 0 404439 168731 195440 0 5374
5376 0 404430 168742 195480 0 5375
5377 6 404428 168770 195520 0 5376
5378 0 394376 166210 187920 0 1975
5379 0 394672 166252 187880 0 5378
5380 0 394824 166336 187800 0 5379
5381 0 394964 166452 187840 0 5380
5382 0 395008 166436 187960 0 5381
5383 0 394940 166474 188000 0 5382
5384 5 394888 166562 188080 0 5383
5385 6 394882 166555 188120 0 5384
5386 0 407500 158207 189560 0 4932
5387 0 407586 158021 189560 0 5386
5388 0 407567 157952 189560 0 5387
5389 0 407474 157899 189560 0 5388
5390 0 407356 157883 189520 0 5389
5391 0 407338 157858 189480 0 5390
5392 0 407319 157833 189440 0 5391
5393 6 407309 157836 189400 0 5392
5394 0 407236 159555 190160 0 4357
5395 0 407236 159555 190120 0 5394
5396 0 407232 159597 190080 0 5395
5397 0 407229 159628 190040 0 5396
5398 0 407230 159655 190000 0 5397
5399 0 407264 159674 189960 0 5398
5400 0 407297 159724 189920 0 5399
5401 6 407298 159782 189840 0 5400
5402 0 402649 158569 190600 0 4751
5403 0 402615 158597 190640 0 5402
5404 0 402572 158575 190720 0 5403
5405 0 402608 158439 190800 0 5404
5406 0 402515 158510 190920 0 5405
5407 0 402480 158580 191000 0 5406
5408 0 402301 158720 191120 0 5407
5409 6 402271 158736 191160 0 5408
5410 0 413710 143185 186880 0 1810
5411 0 413814 143189 186920 0 5410
5412 0 413832 143077 186960 0 5411
5413 0 413880 142925 187000 0 5412
5414 0 413860 142650 187040 0 5413
5415 0 413918 142394 187080 0 5414
5416 0 414105 141987 187120 0 5415
5417 6 414146 141753 187160 0 5416
5418 0 456691 265256 74360 163 4088
5419 0 456739 265246 74520 217 5418
5420 0 456794 265178 74600 217 5419
5421 0 456849 265109 74680 217 5420
5422 0 456662 265108 74760 217 5421
5423 0 456454 265017 74880 0 5422
5424 0 456363 264985 74920 0 5423
5425 6 456379 264857 74960 0 5424
5426 0 477024 273056 69640 32 2967
5427 0 476928 272864 69840 71 5426
5428 0 477024 272640 70000 40 5427
5429 0 477216 272448 70080 51 5428
5430 0 477248 272288 70280 45 5429
5431 0 477152 272224 70520 32 5430
5432 0 477184 272288 70800 64 5431
5433 6 477216 272288 70960 60 5432
5434 0 479200 273952 72120 71 2953
5435 0 479456 273920 72120 98 5434
5436 5 479648 273760 72080 75 5435
5437 0 479904 273760 72120 51 5436
5438 0 480160 273728 72160 115 5437
5439 0 480320 273536 72200 192 5438
5440 0 480384 273408 71960 124 5439
5441 6 480512 273312 71800 40 5440
5442 0 479200 275456 78480 124 2926
5443 0 479456 275424 78560 120 5442
5444 0 479648 275232 78680 157 5443
5445 0 479840 275072 78760 131 5444
5446 0 480096 275040 78840 160 5445
5447 0 480256 275136 79040 75 5446
5448 0 480480 275136 79160 45 5447
5449 6 480736 275104 79160 60 5448
5450 0 388217 197333 184920 0 2171
5451 0 388334 197391 185000 0 5450
5452 0 388381 197463 185040 0 5451
5453 0 388458 197584 185160 0 5452
5454 0 388552 197693 185240 0 5453
5455 0 388676 197827 185320 0 5454
5456 6 388683 197843 185360 0 5455
5457 0 386722 186822 184880 0 2115
5458 0 386855 186868 184960 0 5457
5459 0 386817 187116 184960 0 5458
5460 0 386766 187263 184960 0 5459
5461 0 386761 187290 185000 0 5460
5462 0 386758 187399 185040 0 5461
5463 6 386746 187401 185080 0 5462
5464 0 389903 176596 181640 0 4943
5465 0 389927 176854 181560 0 5464
5466 0 389835 177040 181480 0 5465
5467 0 389714 177114 181440 0 5466
5468 0 389571 177250 181400 0 5467
5469 0 389509 177289 181320 0 5468
5470 6 389443 177167 181160 0 5469
5471 0 404743 164632 193600 0 3062
5472 0 404614 164782 193600 0 5471
5473 0 404610 164783 193560 0 5472
5474 0 404573 164747 193480 0 5473
5475 0 404444 164708 193400 0 5474
5476 0 404404 164660 193280 0 5475
5477 6 404378 164640 193240 0 5476
5478 0 398816 164156 192640 0 4067
5479 5 398912 164178 192640 0 5478
5480 0 398902 164246 192720 0 5479
5481 0 398804 164382 192760 0 5480
5482 0 398832 164383 192800 0 5481
5483 0 398967 164248 192880 0 5482
5484 6 399038 164204 192920 0 5483
5485 0 397837 164165 191920 0 4056
5486 0 397730 164227 191960 0 5485
5487 0 397800 164347 192120 0 5486
5488 5 397821 164368 192200 0 5487
5489 0 397894 164229 192240 0 5488
5490 0 397906 164194 192280 0 5489
5491 6 397891 164175 192320 0 5490
5492 0 393817 166623 188400 0 1970
5493 0 393762 166744 188400 0 5492
5494 0 393710 166857 188400 0 5493
5495 0 393740 166834 188360 0 5494
5496 0 393819 166822 188320 0 5495
5497 0 393848 166829 188240 0 5496
5498 6 393857 166830 188200 0 5497
5499 0 400488 158842 187360 0 3726
5500 0 400429 158818 187320 0 5499
5501 0 400409 158780 187240 0 5500
5502 0 400421 158901 187160 0 5501
5503 0 400413 158931 187120 0 5502
5504 0 400454 158955 187040 0 5503
5505 6 400469 158986 186960 0 5504
5506 0 400804 159963 192480 0 4209
5507 0 400896 159777 192400 0 5506
5508 0 400916 159762 192360 0 5507
5509 0 400778 160051 192360 0 5508
5510 0 400607 160144 192360 0 5509
5511 0 400601 160140 192320 0 5510
5512 6 400641 160168 192240 0 5511
5513 0 399658 161385 189720 0 1949
5514 0 399950 161098 189720 0 5513
5515 0 400152 160891 189720 0 5514
5516 0 400320 160896 189720 0 5515
5517 0 400443 160903 189720 0 5516
5518 0 400565 160963 189720 0 5517
5519 6 400583 160954 189680 0 5518
5520 0 401085 160495 190320 0 1941
5521 0 401306 160656 190320 0 5520
5522 0 401337 160676 190240 0 5521
5523 0 401340 160709 190200 0 5522
5524 0 401380 160779 190120 0 5523
5525 0 401385 160816 190080 0 5524
5526 6 401396 160850 190000 0 5525
5527 0 405527 155232 189440 0 3999
5528 0 405610 154983 189440 0 5527
5529 0 405692 154918 189520 0 5528
5530 0 405657 154800 189600 0 5529
5531 0 405592 154705 189720 0 5530
5532 0 405489 154529 189840 0 5531
5533 6 405518 154520 190000 0 5532
5534 0 404779 153637 189920 0 1909
5535 0 404743 153732 189960 0 5534
5536 0 404600 153884 190000 0 5535
5537 0 404583 153922 190040 0 5536
5538 0 404579 153952 190080 0 5537
5539 0 404565 153984 190120 0 5538
5540 6 404616 153863 190160 0 5539
5541 0 499627 248454 77600 80 5238
5542 0 499675 248330 77520 80 5541
5543 0 499785 248270 77560 80 5542
5544 0 499889 248230 77640 0 5543
5545 5 500225 248090 77720 0 5544
5546 0 500313 248090 77600 0 5545
5547 6 500369 248098 77520 0 5546
5548 0 386652 191372 184560 0 2146
5549 0 386534 191559 184560 0 5548
5550 0 386529 191606 184520 0 5549
5551 0 386518 191584 184480 0 5550
5552 0 386432 191501 184440 0 5551
5553 6 386395 191469 184400 0 5552
5554 0 386593 186484 184240 0 2124
5555 0 386580 186484 184160 0 5554
5556 0 386662 186525 184080 0 5555
5557 0 386744 186533 184000 0 5556
5558 0 386837 186480 183920 0 5557
5559 6 386856 186463 183880 0 5558
5560 0 387131 180715 183400 0 4509
5561 0 387152 180603 183360 0 5560
5562 0 387153 180602 183280 0 5561
5563 0 387158 180605 183200 0 5562
5564 0 387088 180617 183040 0 5563
5565 6 387007 180626 183000 0 5564
5566 0 403960 168608 197160 0 4959
5567 0 404007 168600 197280 0 5566
5568 0 404134 168646 197280 0 5567
5569 0 404220 168675 197280 0 5568
5570 0 404222 168679 197320 0 5569
5571 6 404230 168701 197360 0 5570
5572 0 388438 172458 184520 0 2030
5573 0 388520 172405 184480 0 5572
5574 0 388571 172337 184440 0 5573
5575 0 388567 172303 184400 0 5574
5576 0 388568 172158 184320 0 5575
5577 6 388619 172089 184240 0 5576
5578 0 387766 172855 185480 0 2020
5579 0 387760 172891 185520 0 5578
5580 0 387743 172923 185560 0 5579
5581 0 387729 172956 185600 0 5580
5582 0 387747 172986 185640 0 5581
5583 6 387735 173006 185680 0 5582
5584 5 389822 169389 185400 0 3564
5585 0 389783 169041 185400 0 5584
5586 0 389796 169051 185440 0 5585
5587 0 389791 169056 185480 0 5586
5588 0 389727 169087 185560 0 5587
5589 6 389699 169142 185600 0 5588
5590 0 390340 169089 186880 0 4483
5591 0 390164 169190 186880 0 5590
5592 0 390161 169232 186840 0 5591
5593 0 390183 169290 186760 0 5592
5594 0 390302 169286 186680 0 5593
5595 6 390424 169387 186560 0 5594
5596 0 407352 158768 190520 0 4351
5597 0 407399 158864 190600 0 5596
5598 0 407509 158999 190640 0 5597
5599 0 407461 159239 190680 0 5598
5600 0 407447 159269 190720 0 5599
5601 6 407475 159334 190760 0 5600
5602 0 403289 158618 190160 0 1923
5603 0 403525 158993 190160 0 5602
5604 0 403649 159022 190160 0 5603
5605 0 403814 159048 190160 0 5604
5606 0 403857 159084 190200 0 5605
5607 6 403842 159045 190240 0 5606
5608 0 407278 151830 187760 0 4156
5609 0 407056 151727 187760 0 5608
5610 0 407038 151735 187720 0 5609
5611 0 406866 151808 187640 0 5610
5612 0 406838 151793 187560 0 5611
5613 6 406903 151790 187520 0 5612
5614 0 440550 132724 177360 0 1550
5615 0 440281 132628 177400 0 5614
5616 0 440323 132703 177440 0 5615
5617 0 440600 132685 177480 0 5616
5618 0 440656 132702 177520 0 5617
5619 6 440941 132809 177560 0 5618
5620 0 456230 272854 78720 71 2336
5621 0 456226 272846 78600 64 5620
5622 0 456106 272842 78520 64 5621
5623 0 456030 272830 78440 64 5622
5624 0 456014 272882 78360 0 5623
5625 6 455982 272910 78240 0 5624
5626 0 499904 248032 81760 128 4774
5627 0 500000 248192 81960 64 5626
5628 0 500064 248320 82200 51 5627
5629 0 500256 248416 82400 51 5628
5630 0 500416 248448 82600 64 5629
5631 6 500640 248608 82640 75 5630
5632 0 464142 270373 83760 71 3427
5633 0 464053 270297 83720 71 5632
5634 0 464041 270288 83680 71 5633
5635 0 464092 270222 83640 71 5634
5636 0 464108 270214 83600 81 5635
5637 6 464122 270216 83560 81 5636
5638 0 387546 190890 184800 0 2149
5639 0 387615 190895 184800 0 5638
5640 0 387716 190917 184840 0 5639
5641 0 387766 190931 184880 0 5640
5642 6 387817 190958 184920 0 5641
5643 0 385728 183809 184240 0 4858
5644 0 385076 183879 184240 0 5643
5645 0 384976 183789 184200 0 5644
5646 0 384921 183697 184120 0 5645
5647 6 384920 183690 184080 0 5646
5648 0 403153 170747 196760 0 3111
5649 0 403348 170823 196760 0 5648
5650 0 403385 170917 196640 0 5649
5651 0 403391 170938 196600 0 5650
5652 6 403397 170958 196560 0 5651
5653 0 389261 169885 187200 0 4875
5654 0 389373 169769 187240 0 5653
5655 0 389373 169769 187280 0 5654
5656 0 389456 169317 187560 0 5655
5657 6 389350 169252 187680 0 5656
5658 0 399349 163092 189320 0 4441
5659 0 399303 163088 189440 0 5658
5660 0 399280 163136 189560 0 5659
5661 0 399264 163160 189600 0 5660
5662 6 399248 163176 189640 0 5661
5663 0 401976 158777 188160 0 3714
5664 0 401926 158892 188160 0 5663
5665 0 401920 158901 188200 0 5664
5666 0 401964 158931 188280 0 5665
5667 6 401968 158948 188320 0 5666
5668 0 402801 157915 188600 0 3707
5669 0 402819 157869 188560 0 5668
5670 0 402839 157855 188520 0 5669
5671 0 402839 157855 188480 0 5670
5672 6 402826 157859 188440 0 5671
5673 0 405456 156018 189480 0 3998
5674 0 405467 156064 189520 0 5673
5675 0 405480 156113 189560 0 5674
5676 0 405442 156175 189720 0 5675
5677 6 405422 156201 189800 0 5676
5678 0 410161 154456 187400 0 5006
5679 0 410256 154556 187360 0 5678
5680 0 410316 154682 187240 0 5679
5681 0 410351 154774 187200 0 5680
5682 6 410374 154788 187160 0 5681
5683 0 406626 152050 188440 0 1873
5684 0 406403 152331 188440 0 5683
5685 0 406439 152505 188440 0 5684
5686 0 406399 152572 188400 0 5685
5687 6 406432 152636 188360 0 5686
5688 0 409615 145840 186360 0 4571
5689 0 409436 145914 186360 0 5688
5690 0 409249 145957 186360 0 5689
5691 0 409153 145971 186440 0 5690
5692 6 409058 145947 186520 0 5691
5693 0 410737 147045 186400 0 4375
5694 0 411066 147171 186400 0 5693
5695 0 411060 147235 186440 0 5694
5696 0 411050 147341 186480 0 5695
5697 6 411068 147378 186520 0 5696
5698 0 390203 199452 185000 0 2184
5699 0 390183 199494 185040 0 5698
5700 0 390178 199523 185080 0 5699
5701 6 390179 199547 185120 0 5700
5702 0 390579 176174 181400 0 3655
5703 0 390669 176120 181400 0 5702
5704 0 390678 176109 181360 0 5703
5705 6 390663 176105 181320 0 5704
5706 0 387686 177843 182880 0 2068
5707 0 387726 177860 182840 0 5706
5708 0 387894 177911 182760 0 5707
5709 6 388129 178078 182760 0 5708
5710 0 399093 164185 192640 0 5479
5711 0 399200 164141 192640 0 5710
5712 0 399243 164134 192600 0 5711
5713 6 399262 164199 192560 0 5712
5714 0 392420 166974 187480 0 1980
5715 0 392784 167018 187400 0 5714
5716 0 392906 167064 187320 0 5715
5717 6 392931 167118 187280 0 5716
5718 0 397057 163339 190840 0 4286
5719 0 396988 163339 190920 0 5718
5720 0 396971 163251 191000 0 5719
5721 6 396933 163254 191040 0 5720
5722 0 403836 158434 190880 0 4759
5723 0 403786 158441 190920 0 5722
5724 0 403747 158452 191000 0 5723
5725 6 403606 158453 191120 0 5724
5726 0 410088 154772 187520 0 5008
5727 0 410015 154909 187640 0 5726
5728 0 409904 154962 187680 0 5727
5729 6 409789 155005 187760 0 5728
5730 0 479520 271744 68040 120 2989
5731 0 479584 271872 67800 64 5730
5732 0 479552 272064 67640 102 5731
5733 6 479584 272256 67680 71 5732
5734 0 488642 269656 76720 60 3552
5735 0 488861 269669 76640 60 5734
5736 0 488925 269702 76600 60 5735
5737 6 489101 269926 76560 0 5736
5738 0 487244 256621 89080 0 2722
5739 0 487206 256958 88960 0 5738
5740 0 487181 257170 88920 0 5739
5741 6 487147 257398 88840 0 5740
5742 0 467757 267405 86040 163 2837
5743 0 467592 267256 86000 186 5742
5744 0 467513 267336 85960 163 5743
5745 6 467568 267487 85920 163 5744
5746 0 387322 192410 184960 0 2153
5747 0 387277 192395 185000 0 5746
5748 6 387257 192480 185080 0 5747
5749 0 386702 178552 183280 0 2075
5750 0 386724 178570 183240 0 5749
5751 6 386884 178611 183120 0 5750
5752 0 403391 170148 196720 0 3108
5753 0 403391 170148 196680 0 5752
5754 6 403375 170263 196480 0 5753
5755 0 403342 169949 196840 0 3106
5756 0 403259 170009 196920 0 5755
5757 6 403235 170019 196960 0 5756
5758 0 403648 167936 195800 0 3089
5759 0 403521 167977 195880 0 5758
5760 6 403518 167985 195920 0 5759
5761 0 397765 164568 192200 0 5488
5762 0 397785 164697 192200 0 5761
5763 6 397868 164782 192200 0 5762
5764 0 396126 163833 190880 0 4977
5765 0 395778 163853 190880 0 5764
5766 6 395780 163845 190800 0 5765
5767 0 405664 161515 191600 0 5074
5768 0 405600 161562 191600 0 5767
5769 6 405601 161563 191560 0 5768
5770 0 408102 160072 190720 0 4364
5771 0 408123 160061 190760 0 5770
5772 6 408124 160061 190800 0 5771
5773 0 406856 159236 190480 0 4348
5774 0 406821 159263 190520 0 5773
5775 6 406922 159282 190600 0 5774
5776 0 412117 148197 185640 0 3915
5777 0 412094 148167 185600 0 5776
5778 6 412064 148155 185560 0 5777
5779 0 479584 273568 72240 32 5436
5780 0 479392 273440 72360 40 5779
5781 6 479360 273440 72400 32 5780
5782 0 460942 271182 82760 90 3408
5783 0 461025 271160 82680 120 5782
5784 6 460998 271247 82640 90 5783
5785 0 388408 198694 184840 0 4787
5786 6 388334 198699 184800 0 5785
5787 0 386347 189300 184440 0 5355
5788 6 386347 189300 184480 0 5787
5789 0 386178 181975 183520 0 5110
5790 6 386070 182069 183400 0 5789
5791 0 388744 176406 182080 0 4951
5792 6 388754 176444 182000 0 5791
5793 0 388349 174947 182280 0 5048
5794 6 388344 174955 182320 0 5793
5795 0 402506 171260 197440 0 3120
5796 6 402560 171293 197480 0 5795
5797 0 388276 172787 183600 0 2039
5798 6 388321 172764 183560 0 5797
5799 0 403478 170324 196840 0 3109
5800 6 403520 170324 196880 0 5799
5801 0 393025 170997 186800 0 3775
5802 6 393044 171038 186760 0 5801
5803 0 391724 168642 188560 0 3753
5804 6 391836 168546 188680 0 5803
5805 0 405228 163972 193200 0 3058
5806 6 405207 163952 193120 0 5805
5807 0 396419 164750 191600 0 5067
5808 6 396416 164756 191560 0 5807
5809 0 398388 164000 192240 0 4061
5810 6 398343 163997 192280 0 5809
5811 0 396831 164752 191720 0 5065
5812 6 396827 164775 191800 0 5811
5813 0 399402 163333 188480 0 4449
5814 6 399404 163350 188440 0 5813
5815 0 406236 161114 191320 0 5078
5816 6 406208 161134 191280 0 5815
5817 0 397472 163091 190960 0 4291
5818 6 397490 163117 191000 0 5817
5819 0 408796 159880 190680 0 4367
5820 6 408776 159898 190720 0 5819
5821 0 401537 161497 192000 0 4333
5822 6 401586 161507 192040 0 5821
5823 0 407611 159987 190720 0 4363
5824 6 407629 160024 190760 0 5823
5825 0 410562 146108 186120 0 4382
5826 6 410500 146076 186080 0 5825
5827 0 409919 148300 186280 0 3901
5828 6 409892 148263 186240 0 5827
5829 0 463236 268611 73720 0 3289
5830 6 463247 268596 73760 0 5829
5831 0 457906 271294 75240 51 3253
5832 6 457886 271278 75160 51 5831
5833 0 493089 261667 81040 128 2831
5834 6 493089 261667 80920 128 5833
5835 0 479424 274784 72800 32 2949
5836 6 479520 274656 72680 32 5835
5837 0 500205 248138 77840 0 5545
5838 6 500257 248074 77920 0 5837
5839 0 479200 275744 77240 64 2931
5840 6 479456 275680 77320 45 5839
5841 0 489203 245586 76440 45 3228
5842 6 489287 245458 76360 45 5841
5843 0 488019 244666 78360 32 5156
5844 6 488043 244634 78280 32 5843
5845 0 467191 266485 86080 107 2252
5846 6 467323 266399 86040 107 5845
5847 0 480075 257849 89680 0 2704
5848 6 480083 257875 89760 0 5847
5849 0 476650 257912 89240 0 2691
5850 6 476623 257855 89160 0 5849
5851 6 394162 168136 183760 0 4407
5852 6 389872 169422 185440 0 5584
5853 6 387854 169744 187280 0 5322
5854 6 394744 166606 188040 0 5384
5855 6 406121 160769 191760 0 3034
5856 6 400913 158993 191080 0 5304
5857 6 411510 153405 186560 0 4184
5858 6 493337 256429 73280 0 2662
5859 6 495583 255226 75200 122 2633
5860 6 496407 254142 75880 51 2625
5861 6 486844 269886 77000 64 3545
5862 6 485574 270157 82280 0 5146
5863 6 470926 270222 88000 0 5211
```
