## Supplementary material for "Complete connectomic reconstruction of olfactory projection neurons in the fly brain": neuron skeletons: 57059.swc

```
# SWC format file
# based on specifications at http://research.mssm.edu/cnic/swc.html
# Created by pymaid (https://github.com/schlegelp/PyMaid)
# PointNo Label X Y Z Radius Parent
# Labels:
# 0 = undefined
# 1 = soma
# 5 = fork point
# 6 = end point
1 1 400719 290362 83200 2563 -1
2 0 400772 290523 83280 0 1
3 0 400810 290544 83440 0 2
4 5 400709 290147 83800 0 3
5 0 398625 288112 83800 0 4
6 0 398635 287058 83720 0 5
7 0 398463 287033 83640 0 6
8 0 398738 286682 83560 0 7
9 0 398727 286358 83440 0 8
10 0 398864 286076 83360 0 9
11 0 398591 285572 83360 0 10
12 0 399274 284682 83360 0 11
13 0 399572 284241 83320 0 12
14 0 399688 283974 83160 0 13
15 0 399775 283838 83080 0 14
16 0 399929 283736 82960 0 15
17 0 399787 283689 82840 0 16
18 0 399799 283540 82760 0 17
19 0 399682 283436 82680 0 18
20 0 399582 283336 82520 0 19
21 0 399593 283223 82400 0 20
22 0 399617 283136 82320 0 21
23 0 399570 282951 82240 0 22
24 0 399576 282784 82160 0 23
25 0 399782 282554 82080 0 24
26 0 399985 282327 82000 0 25
27 0 400092 281931 81880 0 26
28 0 400039 281705 81640 0 27
29 0 400112 281503 81480 0 28
30 0 400057 281279 81280 0 29
31 0 400322 281002 81080 0 30
32 0 400310 280854 80920 0 31
33 0 400472 280620 80760 0 32
34 0 400485 280324 80440 0 33
35 0 400537 280303 80400 0 34
36 0 400593 280264 80240 0 35
37 0 400618 280033 80000 0 36
38 0 400693 279965 79920 0 37
39 0 400615 279727 79840 0 38
40 0 400720 279407 79720 0 39
41 0 400812 279432 79640 0 40
42 0 400858 279352 79520 0 41
43 0 400944 279175 79400 0 42
44 0 400945 279029 79280 0 43
45 0 401028 278947 79200 0 44
46 0 400909 278964 79080 0 45
47 0 400969 278980 79040 0 46
48 0 401067 278874 78960 0 47
49 0 401000 278803 78920 0 48
50 0 401039 278656 78880 0 49
51 0 401179 278718 78800 0 50
52 0 401172 278865 78760 0 51
53 0 401538 278398 78720 0 52
54 0 401971 276781 78640 0 53
55 0 402163 275664 78760 0 54
56 0 401998 275311 78880 0 55
57 0 401922 274916 78960 0 56
58 0 401881 274671 79040 0 57
59 0 401917 274362 79120 0 58
60 0 401893 273911 79200 0 59
61 0 402155 273687 79280 0 60
62 0 402273 273504 79400 0 61
63 0 402303 273471 79480 0 62
64 0 402308 273366 79560 0 63
65 0 402272 273215 79640 0 64
66 0 402265 273174 79720 0 65
67 0 402230 273101 79760 0 66
68 0 402258 272954 79840 0 67
69 0 402209 272977 79920 0 68
70 0 402309 272837 79960 0 69
71 0 402335 272366 80080 0 70
72 0 402432 272103 80200 0 71
73 0 402608 271896 80240 0 72
74 0 402697 271687 80360 0 73
75 0 402742 271558 80440 0 74
76 0 402848 271335 80520 0 75
77 0 402941 271054 80600 0 76
78 0 402880 270862 80680 0 77
79 0 402792 270903 80760 0 78
80 0 402896 270694 80840 0 79
81 0 403168 270518 80880 0 80
82 0 403071 270456 80960 0 81
83 0 403246 270193 81000 0 82
84 0 404119 269192 81040 0 83
85 0 404392 268623 81200 0 84
86 0 404608 268501 81280 0 85
87 0 404943 268342 81440 0 86
88 0 405040 268341 81560 0 87
89 0 405271 268222 81680 0 88
90 0 405528 268141 81760 0 89
91 0 405808 268031 81920 0 90
92 0 405952 267950 82040 0 91
93 0 406167 267831 82200 0 92
94 0 406544 267543 82360 0 93
95 0 406695 267407 82440 0 94
96 0 407095 267103 82560 0 95
97 0 407145 266951 82720 0 96
98 0 407176 266934 82800 0 97
99 0 407288 266815 82880 0 98
100 0 407377 266711 82920 0 99
101 0 407440 266543 83080 0 100
102 0 407687 266463 83200 0 101
103 0 407791 266416 83280 0 102
104 0 407879 266357 83360 0 103
105 0 408136 266056 83520 0 104
106 0 408222 265981 83600 0 105
107 0 408518 265815 83680 0 106
108 0 408790 265791 83760 0 107
109 0 409036 265519 83960 0 108
110 0 409295 265365 84040 0 109
111 0 409591 265334 84200 0 110
112 0 409805 265232 84440 0 111
113 0 410078 265158 84640 0 112
114 0 410338 265133 84720 0 113
115 0 410495 265180 84800 0 114
116 0 410663 265166 84920 0 115
117 0 410861 265085 84960 0 116
118 0 411294 264821 85200 0 117
119 0 411248 264909 85240 0 118
120 0 411481 264663 85400 0 119
121 0 411951 264775 85520 0 120
122 0 412182 264725 85800 0 121
123 0 412410 264583 86080 0 122
124 0 412732 264470 86240 0 123
125 0 413129 264391 86360 0 124
126 0 413409 264315 86520 0 125
127 0 413468 264176 86720 0 126
128 0 413613 264106 86880 0 127
129 0 413894 263879 86960 0 128
130 0 414084 263785 87000 0 129
131 0 414370 263660 87080 0 130
132 0 414605 263576 87200 0 131
133 0 414921 263316 87280 0 132
134 0 415147 263136 87440 0 133
135 0 415321 262984 87520 0 134
136 0 415559 262898 87640 0 135
137 0 415710 262796 87720 0 136
138 0 416062 262584 87920 0 137
139 0 416084 262563 88000 0 138
140 0 416066 262460 88080 0 139
141 0 416308 262295 88160 0 140
142 0 416413 262186 88240 0 141
143 0 416367 262117 88280 0 142
144 0 416512 261988 88360 0 143
145 0 416744 261736 88400 0 144
146 0 416886 261665 88440 0 145
147 0 416822 261588 88480 0 146
148 0 417230 261386 88560 0 147
149 0 417191 261314 88600 0 148
150 0 417304 261333 88640 0 149
151 0 417343 261710 88720 0 150
152 0 417509 261719 88760 0 151
153 0 417567 261944 88800 0 152
154 0 417726 261803 88880 0 153
155 0 417773 261792 88960 0 154
156 0 417916 261738 89080 0 155
157 0 418027 261658 89160 0 156
158 0 418369 261573 89280 0 157
159 0 418490 261514 89360 0 158
160 0 418646 261447 89440 0 159
161 0 418766 261440 89520 0 160
162 0 418952 261472 89600 0 161
163 0 419290 261636 89680 0 162
164 0 419707 261427 89760 0 163
165 0 420265 261248 89840 0 164
166 0 420872 261145 89920 0 165
167 0 421272 260969 90000 0 166
168 0 421607 260940 90120 0 167
169 0 421944 260870 90240 0 168
170 0 422150 260804 90280 0 169
171 0 422848 260665 90480 0 170
172 0 423316 260633 90560 0 171
173 0 423806 260622 90800 0 172
174 0 424462 260554 90920 0 173
175 0 424741 260548 91000 0 174
176 0 424918 260728 91120 0 175
177 0 425145 260738 91200 0 176
178 0 425467 260734 91240 0 177
179 0 426020 260753 91440 0 178
180 0 426720 260614 91520 0 179
181 0 427530 260543 91520 0 180
182 0 428043 260377 91560 0 181
183 0 428112 260377 91600 0 182
184 0 428179 260291 91680 0 183
185 0 428202 260231 91720 0 184
186 0 428322 260182 91760 0 185
187 0 428417 260137 91800 0 186
188 0 428424 260044 91840 0 187
189 0 428758 259948 91960 0 188
190 0 429113 259848 92080 0 189
191 0 429155 259872 92120 0 190
192 0 429240 259845 92200 0 191
193 0 429394 259824 92280 0 192
194 0 429604 259790 92360 0 193
195 0 429756 259728 92440 0 194
196 0 429938 259637 92520 0 195
197 0 429933 259670 92600 0 196
198 0 430187 259434 92720 0 197
199 0 430363 259357 92760 0 198
200 0 430620 259246 92920 0 199
201 0 430612 259250 93000 0 200
202 0 430691 259075 93120 0 201
203 0 430694 259080 93280 0 202
204 0 430628 259162 93400 0 203
205 0 430763 259153 93520 0 204
206 0 430945 259297 93640 0 205
207 0 431017 259312 93720 0 206
208 0 431175 259325 93800 0 207
209 0 431523 259391 93920 0 208
210 0 431656 259369 94040 0 209
211 0 431738 259451 94120 0 210
212 0 431970 259455 94200 0 211
213 0 431934 259420 94320 0 212
214 0 432087 259382 94440 0 213
215 0 432812 259334 94560 0 214
216 0 433469 259295 94600 0 215
217 0 433907 259328 94680 0 216
218 0 434237 259305 94760 0 217
219 0 434252 259265 94880 0 218
220 0 434432 259377 94960 0 219
221 0 434696 259371 95040 0 220
222 0 434947 259366 95120 0 221
223 0 435283 259371 95200 0 222
224 0 435434 259337 95280 0 223
225 0 435831 259317 95320 0 224
226 0 435941 259244 95400 0 225
227 0 436013 259198 95480 0 226
228 0 436207 259219 95560 0 227
229 0 436486 259133 95640 0 228
230 0 436589 259156 95720 0 229
231 0 436665 259047 95760 0 230
232 0 436928 258849 95800 0 231
233 0 436967 258827 95840 0 232
234 0 437231 258766 95840 0 233
235 0 437600 258721 95880 0 234
236 0 438375 258648 95920 0 235
237 0 438794 258675 95960 0 236
238 0 439006 258620 96000 0 237
239 0 439448 258688 96040 0 238
240 0 439726 258628 96120 0 239
241 0 440046 258662 96160 0 240
242 0 440450 258626 96200 0 241
243 0 440774 258664 96240 0 242
244 0 440663 258716 96280 0 243
245 0 440638 258716 96320 0 244
246 0 440702 258689 96360 0 245
247 0 440761 258721 96400 0 246
248 0 441043 258749 96480 0 247
249 0 442169 258579 96480 0 248
250 0 442786 258285 96520 0 249
251 0 443415 258188 96520 0 250
252 0 443687 258213 96600 0 251
253 0 443934 258264 96640 0 252
254 0 444377 258213 96680 0 253
255 0 444387 258201 96720 0 254
256 0 444537 258208 96760 0 255
257 0 444608 258191 96800 0 256
258 0 445560 258228 96840 0 257
259 0 446064 258242 96880 0 258
260 0 446762 258305 96920 0 259
261 0 447576 258500 97000 0 260
262 0 447812 258462 97040 0 261
263 0 449265 258540 97040 0 262
264 0 449865 258610 97080 0 263
265 0 451287 258648 97080 0 264
266 0 451972 258749 97040 0 265
267 0 452021 258782 96960 0 266
268 0 452532 258677 96920 0 267
269 0 453257 258523 96880 0 268
270 0 453873 258445 96800 0 269
271 0 454211 258381 96760 0 270
272 0 454861 258463 96720 0 271
273 0 455525 258512 96680 0 272
274 0 456007 258566 96640 0 273
275 0 456253 258512 96560 0 274
276 0 456536 258568 96520 0 275
277 0 456627 258558 96440 0 276
278 0 456865 258634 96360 0 277
279 0 456976 258651 96320 0 278
280 0 457428 258640 96240 0 279
281 0 457439 258594 96200 0 280
282 0 457802 258563 96120 0 281
283 0 458225 258527 96040 0 282
284 0 458686 258471 95960 0 283
285 0 459636 258348 95920 0 284
286 0 459654 258301 95840 0 285
287 0 459811 258243 95760 0 286
288 0 460295 258172 95680 0 287
289 0 460653 258173 95640 0 288
290 0 460719 258210 95560 0 289
291 0 460944 258281 95480 0 290
292 0 461190 258226 95400 0 291
293 0 461349 258279 95360 0 292
294 0 461915 258237 95280 0 293
295 0 462120 258139 95240 0 294
296 0 462235 258184 95200 0 295
297 0 462470 258172 95120 0 296
298 0 462558 258169 95040 0 297
299 0 464715 257714 95040 91 298
300 0 465461 257613 94920 71 299
301 0 465741 257561 94880 75 300
302 0 465991 257476 94840 98 301
303 0 466025 257489 94760 98 302
304 0 466236 257450 94680 75 303
305 0 466422 257421 94640 75 304
306 0 466570 257401 94560 60 305
307 0 466690 257424 94480 60 306
308 0 466738 257404 94400 60 307
309 0 466783 257412 94360 60 308
310 0 466903 257402 94280 81 309
311 0 466976 257400 94240 81 310
312 0 467048 257406 94200 81 311
313 0 467155 257356 94160 98 312
314 0 467120 257340 94120 98 313
315 0 467336 257311 94040 98 314
316 0 467365 257265 94000 81 315
317 0 467400 257262 93960 81 316
318 0 467869 257123 93880 81 317
319 0 467891 257090 93840 81 318
320 0 467978 257080 93800 81 319
321 0 467992 257078 93760 81 320
322 0 468242 257009 93720 86 321
323 0 468193 256981 93680 86 322
324 0 468270 256965 93640 86 323
325 0 468286 256950 93600 86 324
326 0 468532 256843 93520 101 325
327 0 468549 256779 93440 75 326
328 0 468558 256735 93400 75 327
329 0 468702 256650 93360 75 328
330 0 468754 256662 93320 128 329
331 0 468770 256558 93240 128 330
332 0 468741 256621 93160 128 331
333 0 468823 256573 93120 128 332
334 0 468964 256562 93080 104 333
335 0 469132 256564 93000 120 334
336 0 469255 256629 92960 120 335
337 0 469272 256577 92920 120 336
338 0 469318 256616 92880 120 337
339 0 469407 256611 92840 134 338
340 0 469420 256618 92800 134 339
341 0 469401 256592 92760 134 340
342 0 469422 256659 92720 134 341
343 0 469462 256624 92680 134 342
344 0 469442 256578 92640 134 343
345 0 469488 256544 92600 134 344
346 0 469496 256392 92560 128 345
347 0 469558 256396 92520 128 346
348 0 469459 256511 92440 128 347
349 0 469775 256076 92440 51 348
350 0 469990 255891 92400 60 349
351 0 470177 255792 92360 60 350
352 0 470310 255665 92320 81 351
353 0 470361 255641 92280 81 352
354 0 470468 255559 92200 81 353
355 0 470466 255540 92160 81 354
356 0 470645 255465 92080 81 355
357 0 470764 255433 92000 81 356
358 0 470786 255434 91960 64 357
359 0 470851 255452 91880 64 358
360 0 470915 255467 91800 64 359
361 0 471016 255470 91720 60 360
362 0 471069 255510 91680 60 361
363 0 471142 255495 91640 60 362
364 0 471267 255480 91600 90 363
365 0 471227 255466 91560 90 364
366 0 471639 254946 91560 91 365
367 0 471515 255250 91520 120 366
368 0 471550 255257 91480 120 367
369 5 471642 255226 91440 120 368
370 0 472132 254512 91400 140 369
371 0 472353 254265 91360 200 370
372 0 472389 254062 91320 200 371
373 0 472590 253706 91240 104 372
374 0 472776 253401 91200 98 373
375 0 472870 253318 91160 90 374
376 0 472949 253196 91080 90 375
377 0 473145 253103 91040 90 376
378 0 473350 253002 90960 91 377
379 0 473505 252638 90840 102 378
380 0 473822 252608 90800 102 379
381 0 474092 252485 90720 40 380
382 0 474129 252215 90680 40 381
383 0 472547 251980 90560 80 382
384 0 472857 251637 90520 80 383
385 0 472872 251547 90480 80 384
386 0 473077 251413 90440 80 385
387 0 473545 250601 90320 124 386
388 0 473860 250506 90200 153 387
389 5 475051 248347 90200 181 388
390 0 475129 247978 90320 0 389
391 0 475135 247825 90400 0 390
392 0 475005 247653 90480 0 391
393 0 474852 247652 90520 0 392
394 0 473699 247695 90600 0 393
395 0 477076 247644 90640 0 394
396 0 476600 247548 90680 0 395
397 0 476334 247367 90760 0 396
398 0 476826 247197 90840 0 397
399 0 476827 247029 90880 0 398
400 0 476868 246679 91000 0 399
401 0 476774 246771 91080 0 400
402 0 476813 246648 91160 0 401
403 0 477057 246568 91200 0 402
404 0 477102 246187 91400 0 403
405 0 476993 246215 91520 0 404
406 0 476756 246181 91640 0 405
407 0 476988 246109 91760 0 406
408 0 477060 245441 91880 0 407
409 0 477139 245056 92040 0 408
410 0 477480 244884 92240 0 409
411 0 477482 244729 92320 0 410
412 0 478265 243216 92320 0 411
413 0 478706 242949 92480 0 412
414 0 478825 242821 92560 0 413
415 0 478973 242553 92640 0 414
416 0 479012 242302 92760 0 415
417 0 479379 242227 92840 0 416
418 0 479619 242088 92960 0 417
419 0 479813 242044 93040 0 418
420 0 479934 241874 93160 0 419
421 0 480140 241837 93280 0 420
422 0 480364 241685 93440 0 421
423 0 480445 241654 93520 0 422
424 0 480544 241607 93600 0 423
425 0 480699 241496 93680 0 424
426 0 481040 241326 93760 0 425
427 0 481167 241221 93800 0 426
428 0 481219 241039 93880 0 427
429 0 481400 240942 94000 0 428
430 0 481619 240802 94040 0 429
431 0 481967 240547 94160 0 430
432 0 482034 240404 94280 0 431
433 0 482203 240285 94400 0 432
434 0 482458 240101 94600 0 433
435 0 482463 239847 94720 0 434
436 0 482467 239864 94760 0 435
437 0 482542 239634 94840 0 436
438 0 482474 239467 94920 0 437
439 0 482250 239478 95040 0 438
440 0 482298 239168 95080 0 439
441 0 482395 239008 95120 0 440
442 0 482683 238421 95200 0 441
443 0 484064 237779 95200 0 442
444 0 484361 237366 95280 0 443
445 0 484489 236496 95360 0 444
446 0 484500 236313 95480 0 445
447 0 484650 235957 95640 0 446
448 0 484758 235849 95720 0 447
449 0 484850 235755 95800 0 448
450 0 484929 235654 95880 0 449
451 0 485212 235454 95960 0 450
452 0 485417 235265 96040 0 451
453 0 485535 235306 96120 0 452
454 0 485548 235086 96200 0 453
455 0 485574 234529 96280 0 454
456 0 485590 234538 96320 0 455
457 0 485530 234374 96360 0 456
458 0 485589 234101 96640 0 457
459 0 485667 234019 96760 0 458
460 0 485722 233987 96800 0 459
461 0 485869 233901 96960 0 460
462 0 485956 233706 97120 0 461
463 0 485974 233589 97240 0 462
464 0 486070 233419 97360 0 463
465 0 486550 232730 97440 0 464
466 0 486673 232484 97520 0 465
467 0 486800 232266 97680 0 466
468 0 486943 232042 97760 0 467
469 0 486952 231932 97880 0 468
470 0 486985 231952 97960 0 469
471 0 486920 231731 98080 0 470
472 0 486793 231652 98160 0 471
473 0 486753 231523 98280 0 472
474 0 486891 231459 98320 0 473
475 0 487063 231296 98400 0 474
476 0 486992 231109 98520 0 475
477 0 487164 231016 98600 0 476
478 0 487194 230937 98680 0 477
479 0 487167 230956 98720 0 478
480 0 487157 230806 98880 0 479
481 0 487288 230756 99040 0 480
482 0 487499 230664 99200 0 481
483 0 487807 230417 99360 0 482
484 0 487941 229663 99560 0 483
485 0 488044 229418 99680 0 484
486 0 488432 228897 99840 0 485
487 0 488476 228828 99960 0 486
488 0 488933 228599 100080 0 487
489 0 489012 228561 100200 0 488
490 0 488967 228509 100240 0 489
491 0 489339 228213 100360 0 490
492 0 489416 227817 100480 0 491
493 0 489607 227331 100640 0 492
494 0 489498 227250 100760 0 493
495 0 489558 226981 100960 0 494
496 0 489687 226860 101080 0 495
497 0 489846 226761 101120 0 496
498 0 489974 226579 101160 0 497
499 0 490067 226495 101400 0 498
500 0 490213 226210 101520 0 499
501 0 490316 225921 101560 0 500
502 0 490478 225588 101600 0 501
503 0 490539 225452 101760 0 502
504 0 490690 225324 101920 0 503
505 0 490778 225272 102040 0 504
506 0 490739 225126 102160 0 505
507 0 490786 225036 102200 0 506
508 0 490850 224865 102320 0 507
509 0 491025 224730 102440 0 508
510 0 490925 224620 102480 0 509
511 0 491045 224436 102560 0 510
512 0 491185 224284 102760 0 511
513 0 491570 224063 102960 0 512
514 0 491782 223937 103040 0 513
515 0 491866 223895 103120 0 514
516 0 492058 223647 103360 0 515
517 0 492049 223529 103560 0 516
518 0 492114 223404 103680 0 517
519 0 492181 223312 103880 0 518
520 0 492259 223283 104080 0 519
521 0 492137 223306 104160 0 520
522 0 492192 223306 104320 0 521
523 0 492217 223316 104400 0 522
524 0 492335 223140 104560 0 523
525 0 492521 223064 104880 0 524
526 0 492886 222779 105040 0 525
527 0 493126 222213 105200 0 526
528 0 493218 221917 105320 0 527
529 0 493156 221841 105400 0 528
530 0 493241 221791 105520 0 529
531 0 493364 221657 105640 0 530
532 0 493526 221573 105760 0 531
533 0 493567 221538 105840 0 532
534 0 493496 221461 105880 0 533
535 0 493527 221472 106000 0 534
536 0 493535 221452 106080 0 535
537 0 493541 221383 106200 0 536
538 0 493620 221178 106280 0 537
539 0 493702 221115 106400 0 538
540 0 493809 221060 106520 0 539
541 0 493836 221033 106600 0 540
542 0 493833 220994 106680 0 541
543 0 493848 220811 106800 0 542
544 0 493977 220648 106960 0 543
545 0 494058 220381 107040 0 544
546 0 494073 220169 107200 0 545
547 0 494377 220026 107280 0 546
548 0 494448 219809 107440 0 547
549 0 494465 219569 107600 0 548
550 0 494374 219479 107760 0 549
551 0 494473 219309 107920 0 550
552 0 494555 219261 108000 0 551
553 0 494596 219193 108160 0 552
554 0 494592 219070 108320 0 553
555 0 494704 219127 108480 0 554
556 0 494882 219043 108600 0 555
557 0 495040 219031 108760 0 556
558 0 495161 218897 108920 0 557
559 0 495325 218718 109120 0 558
560 0 495446 218512 109200 0 559
561 0 495489 218061 109320 0 560
562 0 495666 217608 109520 0 561
563 0 495791 217434 109600 0 562
564 0 495820 217203 109800 0 563
565 0 495779 217102 110040 0 564
566 0 495690 217079 110200 0 565
567 0 495568 217087 110360 0 566
568 0 495491 217045 110480 0 567
569 0 495461 217065 110640 0 568
570 0 495540 217064 110800 0 569
571 0 495597 216794 110960 0 570
572 0 495850 216551 111080 0 571
573 0 496180 216286 111400 0 572
574 0 496256 216175 111520 0 573
575 0 496236 216030 111640 0 574
576 0 496508 215952 111720 0 575
577 0 496510 215565 111840 0 576
578 0 496408 215001 111920 0 577
579 0 496514 214913 112040 0 578
580 0 496446 214815 112120 0 579
581 0 496415 214764 112240 0 580
582 0 496333 214745 112280 0 581
583 0 496320 214660 112400 0 582
584 0 496237 214508 112480 0 583
585 0 496090 214435 112520 0 584
586 0 496158 214324 112600 0 585
587 0 496117 214250 112720 0 586
588 0 496238 214209 112800 0 587
589 0 496425 214106 112840 0 588
590 0 496453 213954 112960 0 589
591 0 496470 213969 113160 0 590
592 0 496803 213557 113240 0 591
593 0 496888 213681 113280 0 592
594 0 496912 213671 113440 0 593
595 0 496753 213476 113640 0 594
596 0 496579 213365 113720 0 595
597 0 496539 213064 113880 0 596
598 0 496471 212921 113960 0 597
599 0 496554 212760 114120 0 598
600 0 496550 212464 114240 0 599
601 0 496622 212344 114320 0 600
602 0 496589 212082 114440 0 601
603 0 496656 211915 114480 0 602
604 0 496583 211652 114560 0 603
605 0 496477 211153 114600 0 604
606 0 496479 211153 114720 0 605
607 0 496388 211066 114800 0 606
608 0 496177 210976 114840 0 607
609 0 496262 210848 114960 0 608
610 0 496259 210684 115080 0 609
611 0 496400 210572 115240 0 610
612 0 496437 210561 115280 0 611
613 0 496576 210336 115480 0 612
614 0 496571 210266 115640 0 613
615 0 496509 210236 115760 0 614
616 0 496425 210252 115840 0 615
617 0 496596 209931 115960 0 616
618 0 496580 210002 116040 0 617
619 0 496588 209969 116160 0 618
620 0 496643 209916 116240 0 619
621 0 496649 209882 116280 0 620
622 0 496656 209726 116320 0 621
623 0 496652 209682 116360 0 622
624 0 496653 209679 116440 0 623
625 0 496564 209547 116480 0 624
626 0 496471 209493 116600 0 625
627 0 496588 209462 116680 0 626
628 0 496457 209386 116840 0 627
629 0 496316 209421 116920 0 628
630 0 496216 209235 117040 0 629
631 0 496178 209191 117120 0 630
632 0 496162 209122 117240 0 631
633 0 496112 209048 117320 0 632
634 0 496073 209008 117440 0 633
635 0 496076 208950 117520 0 634
636 0 496141 208922 117600 0 635
637 0 496140 208887 117720 0 636
638 0 496108 208832 117880 0 637
639 0 496448 208739 117960 0 638
640 0 496612 208731 118040 0 639
641 0 496718 208776 118160 0 640
642 0 496755 208641 118320 0 641
643 0 496808 208575 118360 0 642
644 0 496803 208450 118440 0 643
645 0 496815 208408 118480 0 644
646 0 496695 208240 118600 0 645
647 0 496652 208136 118760 0 646
648 0 496648 208020 118840 0 647
649 0 496571 207905 118920 0 648
650 0 496560 207486 119040 0 649
651 0 496625 207382 119080 0 650
652 0 496660 207258 119160 0 651
653 0 496689 207179 119240 0 652
654 0 496432 206449 119320 0 653
655 0 496415 206522 119400 0 654
656 0 496473 206445 119440 0 655
657 0 496447 206112 119520 0 656
658 0 496576 205971 119600 0 657
659 0 496579 205878 119680 0 658
660 0 496640 205952 119760 0 659
661 0 496853 205805 119880 0 660
662 0 497052 205748 120000 0 661
663 0 497119 205751 120080 0 662
664 0 497362 205670 120160 0 663
665 0 497331 205673 120280 0 664
666 0 497484 205504 120440 0 665
667 0 497361 205399 120520 0 666
668 0 497282 205340 120600 0 667
669 0 497430 205168 120640 0 668
670 0 497077 204588 120720 0 669
671 0 496966 204484 120840 0 670
672 0 496928 204419 121000 0 671
673 0 496918 204402 121120 0 672
674 0 496919 204445 121240 0 673
675 0 496851 204349 121360 0 674
676 0 496840 204236 121440 0 675
677 0 496869 204221 121560 0 676
678 0 496716 204222 121680 0 677
679 0 496796 204230 121760 0 678
680 0 496833 204223 121840 0 679
681 0 496837 204081 121920 0 680
682 0 496810 204000 122040 0 681
683 0 496686 203942 122160 0 682
684 0 496558 203525 122280 0 683
685 0 496527 203632 122320 0 684
686 0 496446 203216 122400 0 685
687 0 496204 202771 122520 0 686
688 0 496241 202808 122640 0 687
689 0 496180 202712 122680 0 688
690 0 496133 202234 122840 0 689
691 0 496038 202081 123000 0 690
692 0 496069 201953 123080 0 691
693 0 496032 201749 123160 0 692
694 0 496048 201606 123360 0 693
695 0 496153 201535 123560 0 694
696 0 496151 201559 123800 0 695
697 0 496127 201622 124080 0 696
698 0 496045 201480 124400 0 697
699 0 495942 201460 124520 0 698
700 0 495875 201482 124560 0 699
701 0 495896 201317 124680 0 700
702 0 495942 201173 124760 0 701
703 0 496028 201111 124800 0 702
704 0 496170 200894 124920 0 703
705 0 496425 200598 125200 0 704
706 0 496386 200369 125360 0 705
707 0 496228 200200 125440 0 706
708 0 496115 200172 125600 0 707
709 0 496142 200082 125680 0 708
710 0 496058 200089 125760 0 709
711 0 495950 200013 125880 0 710
712 0 495972 199971 126000 0 711
713 0 495982 199972 126080 0 712
714 0 495869 199809 126160 0 713
715 0 495879 199817 126240 0 714
716 0 495936 199719 126320 0 715
717 0 495920 199684 126400 0 716
718 0 495929 199606 126480 0 717
719 0 496025 199559 126600 0 718
720 0 496067 199342 126720 0 719
721 0 496107 199353 126800 0 720
722 0 496097 199254 126880 0 721
723 0 496046 199174 126960 0 722
724 0 495956 198870 127080 0 723
725 0 495960 198744 127160 0 724
726 0 495959 198666 127240 0 725
727 0 495999 198506 127400 0 726
728 0 495967 198381 127480 0 727
729 0 495999 198296 127600 0 728
730 0 495963 198213 127800 0 729
731 0 495910 198097 127920 0 730
732 0 496044 197965 128080 0 731
733 0 495994 197796 128160 0 732
734 0 496049 197699 128240 0 733
735 0 495882 197358 128320 0 734
736 0 495744 197023 128400 0 735
737 0 495709 196833 128520 0 736
738 0 495757 196703 128640 0 737
739 0 495709 196493 128800 0 738
740 0 495758 196450 128920 0 739
741 0 495769 196451 129040 0 740
742 0 495700 196315 129120 0 741
743 0 495644 196236 129240 0 742
744 0 495567 196093 129280 0 743
745 0 495452 195786 129360 0 744
746 0 495351 195470 129480 0 745
747 0 495394 195515 129560 0 746
748 0 495317 195395 129640 0 747
749 0 495375 195317 129760 0 748
750 0 495398 195214 129840 0 749
751 0 495447 195161 130000 0 750
752 0 495534 195247 130040 0 751
753 0 495566 195213 130080 0 752
754 0 495579 195217 130160 0 753
755 0 495628 195159 130240 0 754
756 0 495619 195043 130360 0 755
757 0 495654 194951 130440 0 756
758 0 495622 194769 130520 0 757
759 0 495593 194663 130680 0 758
760 0 495592 194688 130760 0 759
761 0 495539 194594 130880 0 760
762 0 495551 194623 130920 0 761
763 0 495401 194497 131000 0 762
764 0 495446 194492 131080 0 763
765 0 495483 194436 131160 0 764
766 0 495468 194383 131280 0 765
767 0 495575 194272 131360 0 766
768 0 495534 194060 131440 0 767
769 0 495444 193825 131480 0 768
770 0 495442 193668 131600 0 769
771 0 495349 193502 131680 0 770
772 0 495272 193455 131760 0 771
773 0 495274 193387 131880 0 772
774 0 495308 193332 132000 0 773
775 0 495379 193273 132040 0 774
776 0 495357 193187 132160 0 775
777 0 495430 193171 132240 0 776
778 0 495416 193099 132320 0 777
779 0 495579 193004 132400 0 778
780 0 495529 192909 132480 0 779
781 0 495594 192905 132560 0 780
782 0 495598 192779 132640 0 781
783 0 495566 192706 132720 0 782
784 0 495585 192646 132760 0 783
785 0 495526 192637 132800 0 784
786 0 495544 192620 132920 0 785
787 0 495524 192427 133040 0 786
788 0 495536 192333 133080 0 787
789 0 495487 192152 133240 0 788
790 0 495507 191974 133320 0 789
791 0 495422 191886 133400 0 790
792 0 495428 191837 133440 0 791
793 0 495459 191791 133480 0 792
794 0 495242 191581 133520 0 793
795 0 495227 191504 133600 0 794
796 0 495266 191429 133640 0 795
797 0 495066 191172 133720 0 796
798 0 495082 191064 133800 0 797
799 0 495176 190829 133880 0 798
800 0 495146 190701 133960 0 799
801 0 495156 190493 134080 0 800
802 0 495230 190511 134160 0 801
803 0 495282 190464 134280 0 802
804 0 495292 190302 134360 0 803
805 0 495229 190132 134440 0 804
806 0 495284 190149 134520 0 805
807 0 495306 190104 134640 0 806
808 0 495334 190106 134720 0 807
809 0 495171 189787 134920 0 808
810 0 495226 189877 134960 0 809
811 0 495104 189672 135040 0 810
812 0 495019 189662 135120 0 811
813 0 495043 189313 135200 0 812
814 0 494990 189224 135280 0 813
815 0 494927 189059 135360 0 814
816 0 494882 188886 135440 0 815
817 0 494841 188739 135520 0 816
818 0 494879 188681 135600 0 817
819 0 494857 188538 135720 0 818
820 0 494871 188225 135840 0 819
821 0 494841 188111 135880 0 820
822 0 494911 187814 136080 0 821
823 0 494930 187760 136200 0 822
824 0 494861 187632 136280 0 823
825 0 494900 187587 136400 0 824
826 0 494961 187422 136480 0 825
827 0 494831 187396 136560 0 826
828 0 494771 187248 136600 0 827
829 0 494755 187085 136680 0 828
830 0 494626 186729 136800 0 829
831 0 494534 186415 136920 0 830
832 0 494571 186327 137040 0 831
833 0 494675 186265 137120 0 832
834 0 494686 186245 137160 0 833
835 0 494698 186189 137200 0 834
836 0 494758 186073 137280 0 835
837 0 494961 185634 137600 0 836
838 0 494932 185366 137760 0 837
839 0 495065 185402 137840 0 838
840 0 495144 184796 138000 0 839
841 0 495108 184751 138040 0 840
842 0 495109 184716 138080 0 841
843 0 495114 184693 138120 0 842
844 0 495104 184665 138160 0 843
845 0 495137 184491 138200 0 844
846 0 495122 184274 138240 0 845
847 0 495142 184079 138280 0 846
848 0 495136 184041 138320 0 847
849 0 495140 183992 138360 0 848
850 0 495137 183941 138400 0 849
851 0 495130 183915 138440 0 850
852 0 495124 183885 138480 0 851
853 0 495112 183865 138520 0 852
854 0 495116 183848 138560 0 853
855 0 495105 183816 138600 0 854
856 0 495106 183782 138640 0 855
857 0 495111 183749 138680 0 856
858 0 495108 183715 138720 0 857
859 0 495112 183695 138760 0 858
860 0 495115 183682 138800 0 859
861 0 495119 183667 138840 0 860
862 0 495118 183640 138880 0 861
863 0 495114 183576 138920 0 862
864 0 495116 183478 138960 0 863
865 0 495117 183416 139000 0 864
866 0 495157 183333 139040 0 865
867 0 495193 183252 139080 0 866
868 0 495236 183168 139120 0 867
869 0 495270 183072 139160 0 868
870 0 495280 183051 139200 0 869
871 0 495300 183041 139240 0 870
872 0 495409 183169 139280 0 871
873 0 495418 183139 139320 0 872
874 0 495461 183093 139360 0 873
875 0 495496 183031 139400 0 874
876 0 495533 182994 139440 0 875
877 0 495579 182940 139480 0 876
878 0 495617 182907 139520 0 877
879 0 495645 182871 139560 0 878
880 0 495677 182833 139600 0 879
881 0 495711 182807 139640 0 880
882 0 495731 182759 139680 0 881
883 0 495745 182708 139720 0 882
884 0 495761 182656 139760 0 883
885 0 495754 182586 139800 0 884
886 0 495747 182537 139840 0 885
887 0 495742 182472 139880 0 886
888 0 495733 182422 139920 0 887
889 0 495729 182356 139960 0 888
890 0 495731 182264 140000 0 889
891 0 495707 182199 140040 0 890
892 0 495711 182123 140080 0 891
893 0 495666 182095 140120 0 892
894 0 495670 182077 140160 0 893
895 0 495684 181960 140200 0 894
896 0 495654 181878 140240 0 895
897 0 495688 181825 140280 0 896
898 0 495706 181796 140320 0 897
899 0 495719 181747 140360 0 898
900 0 495730 181704 140400 0 899
901 0 495721 181651 140440 0 900
902 0 495708 181601 140480 0 901
903 0 495705 181542 140520 0 902
904 0 495703 181540 140560 0 903
905 0 495700 181535 140600 0 904
906 0 495689 181525 140640 0 905
907 0 495686 181527 140680 0 906
908 0 495682 181480 140720 0 907
909 0 495671 181430 140760 0 908
910 0 495660 181403 140800 0 909
911 0 495652 181365 140840 0 910
912 0 495631 181321 140880 0 911
913 0 495616 181281 140920 0 912
914 0 495592 181224 140960 0 913
915 0 495577 181181 141000 0 914
916 0 495583 181117 141040 0 915
917 0 495597 181054 141080 0 916
918 0 495601 180986 141120 0 917
919 0 495612 180943 141160 0 918
920 0 495633 180853 141200 0 919
921 0 495649 180757 141240 0 920
922 0 495669 180665 141280 0 921
923 0 495671 180609 141320 0 922
924 0 495675 180558 141360 0 923
925 0 495677 180512 141400 0 924
926 0 495687 180445 141440 0 925
927 0 495706 180383 141480 0 926
928 0 495725 180314 141520 0 927
929 0 495743 180257 141560 0 928
930 0 495766 180185 141600 0 929
931 0 495788 180113 141640 0 930
932 0 495800 180073 141680 0 931
933 0 495805 180032 141720 0 932
934 0 495820 179999 141760 0 933
935 0 495840 179952 141800 0 934
936 5 495968 179647 141800 0 935
937 0 495931 179607 141840 0 936
938 0 495905 179576 141880 0 937
939 0 495879 179554 141920 0 938
940 0 495873 179481 141960 0 939
941 0 495855 179412 142000 0 940
942 0 495838 179343 142040 0 941
943 0 495826 179277 142080 0 942
944 0 495799 179234 142120 0 943
945 0 495754 179191 142160 0 944
946 0 495729 179156 142200 0 945
947 0 495697 179114 142240 0 946
948 0 495663 179077 142280 0 947
949 0 495630 179038 142320 0 948
950 0 495614 178994 142360 0 949
951 0 495579 178956 142400 0 950
952 0 495576 178943 142440 0 951
953 0 495568 178935 142480 0 952
954 0 495559 178928 142520 0 953
955 0 495552 178913 142560 0 954
956 0 495553 178909 142600 0 955
957 0 495565 178877 142640 0 956
958 0 495580 178840 142680 0 957
959 0 495590 178814 142720 0 958
960 0 495601 178760 142760 0 959
961 0 495610 178716 142800 0 960
962 0 495615 178673 142840 0 961
963 0 495610 178642 142880 0 962
964 0 495616 178608 142920 0 963
965 0 495627 178581 142960 0 964
966 0 495629 178546 143000 0 965
967 0 495651 178500 143040 0 966
968 0 495677 178456 143080 0 967
969 0 495698 178445 143120 0 968
970 0 495723 178384 143160 0 969
971 0 495744 179722 143200 0 970
972 0 495782 178218 143240 0 971
973 0 495817 178135 143280 0 972
974 0 495841 178036 143320 0 973
975 0 495845 177995 143360 0 974
976 0 495845 177947 143400 0 975
977 0 495841 177874 143440 0 976
978 0 495836 177818 143480 0 977
979 0 495813 177720 143520 0 978
980 0 495789 177629 143560 0 979
981 0 495770 177537 143600 0 980
982 0 495758 177455 143640 0 981
983 0 495761 177366 143680 0 982
984 0 495772 177280 143720 0 983
985 0 495774 177168 143760 0 984
986 0 495832 176769 143920 0 985
987 0 495846 176663 143960 0 986
988 0 495867 176540 144000 0 987
989 0 495893 176423 144040 0 988
990 0 495916 176308 144080 0 989
991 0 495887 176222 144120 0 990
992 0 495869 176128 144160 0 991
993 0 495847 176029 144200 0 992
994 0 495819 175959 144240 0 993
995 0 495791 175872 144280 0 994
996 0 495764 175804 144320 0 995
997 0 495735 175743 144360 0 996
998 0 495704 175675 144400 0 997
999 0 495673 175611 144440 0 998
1000 0 495645 175549 144480 0 999
1001 0 495643 175511 144520 0 1000
1002 0 495646 175477 144560 0 1001
1003 0 495644 175434 144600 0 1002
1004 0 495642 175379 144640 0 1003
1005 0 495648 175336 144680 0 1004
1006 0 495645 175292 144720 0 1005
1007 0 495653 175237 144760 0 1006
1008 0 495653 175185 144800 0 1007
1009 0 495671 175121 144840 0 1008
1010 0 495688 175060 144880 0 1009
1011 0 495710 175004 144920 0 1010
1012 0 495724 174931 144960 0 1011
1013 0 495738 174873 145000 0 1012
1014 0 495729 174836 145040 0 1013
1015 0 495718 174789 145080 0 1014
1016 0 495722 174761 145120 0 1015
1017 0 495712 174733 145160 0 1016
1018 0 495703 174686 145200 0 1017
1019 0 495694 174635 145240 0 1018
1020 0 495687 174596 145280 0 1019
1021 0 495676 174563 145320 0 1020
1022 0 495676 174525 145360 0 1021
1023 0 495669 174470 145400 0 1022
1024 0 495666 174443 145440 0 1023
1025 0 495665 174421 145480 0 1024
1026 0 495661 174382 145520 0 1025
1027 0 495663 174375 145560 0 1026
1028 0 495659 174340 145600 0 1027
1029 0 495639 174290 145640 0 1028
1030 0 495625 174245 145680 0 1029
1031 0 495605 174275 145720 0 1030
1032 0 495517 174184 145760 0 1031
1033 0 495543 174135 145800 0 1032
1034 0 495554 174018 145840 0 1033
1035 0 495564 173928 145880 0 1034
1036 0 495576 173837 145920 0 1035
1037 0 495586 173746 145960 0 1036
1038 0 495565 173686 146000 0 1037
1039 0 495540 173635 146040 0 1038
1040 0 495520 173572 146080 0 1039
1041 0 495508 173523 146120 0 1040
1042 0 495462 173488 146160 0 1041
1043 0 495430 173401 146200 0 1042
1044 0 495390 173347 146240 0 1043
1045 0 495332 173276 146280 0 1044
1046 0 495277 173221 146320 0 1045
1047 0 495240 173179 146360 0 1046
1048 0 495218 173145 146400 0 1047
1049 0 494944 173113 146440 0 1048
1050 0 495118 173080 146480 0 1049
1051 0 495134 173059 146520 0 1050
1052 0 495161 173018 146560 0 1051
1053 0 495168 172993 146600 0 1052
1054 0 495158 172996 146640 0 1053
1055 0 495129 172848 146680 0 1054
1056 0 495114 172868 146720 0 1055
1057 0 495090 172775 146760 0 1056
1058 0 495067 172682 146800 0 1057
1059 0 495038 172601 146840 0 1058
1060 0 495051 172484 146880 0 1059
1061 0 495061 172367 146920 0 1060
1062 0 495070 172251 146960 0 1061
1063 0 495079 172124 147000 0 1062
1064 0 495086 172013 147040 0 1063
1065 0 495108 171860 147080 0 1064
1066 0 495131 171710 147120 0 1065
1067 0 495155 171559 147160 0 1066
1068 0 495174 171393 147200 0 1067
1069 0 495201 171221 147240 0 1068
1070 0 495125 171239 147280 0 1069
1071 0 495059 171201 147320 0 1070
1072 0 495015 171164 147360 0 1071
1073 0 494981 171117 147400 0 1072
1074 0 494938 171079 147440 0 1073
1075 0 494900 171025 147480 0 1074
1076 0 494867 170995 147520 0 1075
1077 0 494867 170983 147560 0 1076
1078 0 494869 170978 147600 0 1077
1079 0 494869 170973 147640 0 1078
1080 0 494872 170963 147680 0 1079
1081 0 494872 170967 147720 0 1080
1082 0 494854 170970 147760 0 1081
1083 0 494832 170947 147800 0 1082
1084 0 494811 170935 147840 0 1083
1085 0 494804 170935 147880 0 1084
1086 0 494849 170895 147920 0 1085
1087 0 494893 170861 147960 0 1086
1088 0 494937 170821 148000 0 1087
1089 0 494983 170784 148040 0 1088
1090 0 495020 170737 148080 0 1089
1091 0 495057 170685 148120 0 1090
1092 0 495080 170624 148160 0 1091
1093 0 495088 170578 148200 0 1092
1094 0 495128 170499 148240 0 1093
1095 0 495125 170395 148280 0 1094
1096 0 495180 170322 148320 0 1095
1097 0 495182 170198 148360 0 1096
1098 0 495187 170063 148400 0 1097
1099 0 495162 169991 148440 0 1098
1100 0 495151 169938 148480 0 1099
1101 0 495126 169870 148520 0 1100
1102 0 495103 169807 148560 0 1101
1103 0 495075 169694 148640 0 1102
1104 0 495055 169624 148680 0 1103
1105 0 495023 169568 148720 0 1104
1106 0 494998 169506 148760 0 1105
1107 0 494960 169430 148800 0 1106
1108 0 494945 169379 148840 0 1107
1109 0 494906 169291 148880 0 1108
1110 0 494881 169229 148920 0 1109
1111 0 494868 169169 148960 0 1110
1112 0 494841 169124 149000 0 1111
1113 0 494833 169070 149040 0 1112
1114 0 494822 168990 149080 0 1113
1115 0 494826 168920 149120 0 1114
1116 0 494821 168845 149160 0 1115
1117 0 494824 168775 149200 0 1116
1118 0 494823 168707 149240 0 1117
1119 0 494833 168645 149280 0 1118
1120 0 494830 168582 149320 0 1119
1121 0 494814 168461 149360 0 1120
1122 0 494797 168356 149400 0 1121
1123 0 494784 168246 149440 0 1122
1124 0 494755 168133 149480 0 1123
1125 0 494720 167988 149520 0 1124
1126 0 494672 167868 149560 0 1125
1127 0 494696 167874 149600 0 1126
1128 0 494715 167822 149640 0 1127
1129 0 494741 167796 149680 0 1128
1130 0 494733 167825 149720 0 1129
1131 0 494705 167803 149760 0 1130
1132 0 494683 167795 149800 0 1131
1133 0 494709 167837 149840 0 1132
1134 0 494718 167876 149880 0 1133
1135 0 494729 167911 149920 0 1134
1136 0 494739 167890 149960 0 1135
1137 0 494732 167890 150000 0 1136
1138 0 494731 167843 150080 0 1137
1139 0 494706 167555 150120 0 1138
1140 0 494657 167336 150160 0 1139
1141 0 494558 167132 150200 0 1140
1142 0 494402 166927 150240 0 1141
1143 0 494326 166792 150280 0 1142
1144 0 494301 166711 150320 0 1143
1145 0 494268 166614 150360 0 1144
1146 0 494238 166501 150400 0 1145
1147 0 494194 166331 150440 0 1146
1148 0 494179 166188 150480 0 1147
1149 0 494175 166099 150520 0 1148
1150 0 494152 165960 150560 0 1149
1151 0 494138 165828 150600 0 1150
1152 0 494138 165701 150640 0 1151
1153 0 494121 165530 150680 0 1152
1154 0 494123 165405 150720 0 1153
1155 0 494123 165314 150760 0 1154
1156 0 494122 165220 150800 0 1155
1157 0 494042 165051 150840 0 1156
1158 0 493950 164870 150880 0 1157
1159 0 493863 164690 150920 0 1158
1160 0 493782 164513 150960 0 1159
1161 0 493646 164315 151000 0 1160
1162 0 493504 164135 151040 0 1161
1163 0 493370 163931 151080 0 1162
1164 0 493229 163758 151120 0 1163
1165 0 493148 163589 151160 0 1164
1166 0 493067 163427 151200 0 1165
1167 0 492987 163263 151240 0 1166
1168 0 492906 163108 151280 0 1167
1169 0 492872 162986 151320 0 1168
1170 0 492831 162858 151360 0 1169
1171 0 492792 162741 151400 0 1170
1172 0 492755 162619 151440 0 1171
1173 0 492717 162489 151480 0 1172
1174 0 492678 162375 151520 0 1173
1175 0 492647 162278 151560 0 1174
1176 0 492612 162171 151600 0 1175
1177 0 492581 162077 151640 0 1176
1178 0 492539 161973 151680 0 1177
1179 0 492505 161923 151720 0 1178
1180 0 492475 161871 151760 0 1179
1181 0 492437 161828 151800 0 1180
1182 0 492407 161779 151840 0 1181
1183 0 492358 161723 151880 0 1182
1184 0 492318 161671 151920 0 1183
1185 0 492279 161620 151960 0 1184
1186 0 492247 161596 152000 0 1185
1187 0 492234 161554 152040 0 1186
1188 0 492213 161523 152080 0 1187
1189 0 492194 161497 152120 0 1188
1190 0 492176 161467 152160 0 1189
1191 0 492186 161404 152200 0 1190
1192 0 492198 161345 152240 0 1191
1193 0 492210 161294 152280 0 1192
1194 0 492224 161214 152320 0 1193
1195 0 492228 161204 152360 0 1194
1196 0 492225 161155 152400 0 1195
1197 0 492235 161128 152440 0 1196
1198 0 492239 161110 152480 0 1197
1199 0 492191 160948 152520 0 1198
1200 0 492120 160767 152560 0 1199
1201 0 492060 160590 152600 0 1200
1202 0 491995 160410 152640 0 1201
1203 0 491948 160347 152680 0 1202
1204 0 491900 160286 152720 0 1203
1205 0 491851 160223 152760 0 1204
1206 0 491803 160168 152800 0 1205
1207 0 491751 160112 152840 0 1206
1208 0 491734 160060 152880 0 1207
1209 0 491710 160004 152920 0 1208
1210 0 491676 159927 152960 0 1209
1211 0 491658 159884 153000 0 1210
1212 0 491639 159830 153040 0 1211
1213 0 491590 159748 153080 0 1212
1214 0 491533 159655 153120 0 1213
1215 0 491488 159574 153160 0 1214
1216 0 491438 159495 153200 0 1215
1217 0 491398 159461 153240 0 1216
1218 0 491351 159412 153280 0 1217
1219 0 491308 159354 153320 0 1218
1220 0 491266 159303 153360 0 1219
1221 0 491227 159255 153400 0 1220
1222 0 491187 159213 153440 0 1221
1223 0 491155 159187 153480 0 1222
1224 0 491114 159153 153520 0 1223
1225 0 491076 159117 153560 0 1224
1226 0 491029 159072 153600 0 1225
1227 0 490998 159038 153640 0 1226
1228 0 490957 158998 153680 0 1227
1229 0 490926 158965 153720 0 1228
1230 0 490901 158943 153760 0 1229
1231 0 490868 158920 153800 0 1230
1232 0 490837 158883 153840 0 1231
1233 0 490795 158867 153880 0 1232
1234 0 490768 158828 153920 0 1233
1235 0 490726 158794 153960 0 1234
1236 0 490687 158755 154000 0 1235
1237 0 490655 158733 154040 0 1236
1238 0 490613 158688 154080 0 1237
1239 0 490573 158639 154120 0 1238
1240 0 490531 158566 154160 0 1239
1241 0 490485 158484 154200 0 1240
1242 0 490447 158412 154240 0 1241
1243 0 490399 158339 154280 0 1242
1244 0 490364 158196 154320 0 1243
1245 0 490319 158085 154360 0 1244
1246 0 490287 157957 154400 0 1245
1247 0 490242 157830 154440 0 1246
1248 0 490192 157754 154480 0 1247
1249 0 490134 157684 154520 0 1248
1250 0 490085 157607 154560 0 1249
1251 0 490027 157536 154600 0 1250
1252 0 489971 157457 154640 0 1251
1253 0 489914 157371 154680 0 1252
1254 0 489859 157288 154720 0 1253
1255 0 489812 157204 154760 0 1254
1256 0 489754 157125 154800 0 1255
1257 0 489710 157053 154840 0 1256
1258 0 489656 156954 154880 0 1257
1259 0 489613 156872 154920 0 1258
1260 0 489578 156815 154960 0 1259
1261 0 489547 156772 155000 0 1260
1262 0 489517 156716 155040 0 1261
1263 0 489474 156652 155080 0 1262
1264 0 489440 156586 155120 0 1263
1265 0 489420 156560 155160 0 1264
1266 0 489391 156525 155200 0 1265
1267 0 489350 156483 155240 0 1266
1268 0 489333 156454 155280 0 1267
1269 0 489301 156423 155320 0 1268
1270 0 489269 156395 155360 0 1269
1271 0 489244 156373 155400 0 1270
1272 0 489208 156344 155440 0 1271
1273 0 489172 156309 155480 0 1272
1274 0 489149 156280 155520 0 1273
1275 0 489124 156270 155560 0 1274
1276 0 489090 156229 155600 0 1275
1277 0 489074 156197 155640 0 1276
1278 0 489052 156185 155680 0 1277
1279 0 488949 156064 155720 0 1278
1280 0 488953 155921 155760 0 1279
1281 0 488821 155807 155800 0 1280
1282 0 488628 155688 155840 0 1281
1283 0 488556 155599 155880 0 1282
1284 0 488489 155510 155920 0 1283
1285 0 488421 155438 155960 0 1284
1286 0 488342 155333 156000 0 1285
1287 0 488244 155210 156040 0 1286
1288 0 488194 155110 156080 0 1287
1289 0 488149 155024 156120 0 1288
1290 0 488093 154929 156160 0 1289
1291 0 488040 154851 156200 0 1290
1292 0 487994 154769 156240 0 1291
1293 0 487952 154702 156280 0 1292
1294 0 487916 154667 156320 0 1293
1295 0 487900 154618 156360 0 1294
1296 0 487850 154579 156400 0 1295
1297 0 487823 154537 156440 0 1296
1298 0 487808 154509 156480 0 1297
1299 0 487780 154475 156520 0 1298
1300 0 487767 154453 156560 0 1299
1301 0 487745 154418 156600 0 1300
1302 0 487737 154399 156640 0 1301
1303 0 487725 154369 156680 0 1302
1304 0 487719 154344 156720 0 1303
1305 0 487703 154313 156760 0 1304
1306 0 487693 154277 156800 0 1305
1307 0 487678 154232 156840 0 1306
1308 0 487658 154191 156880 0 1307
1309 0 487641 154164 156920 0 1308
1310 0 487623 154121 156960 0 1309
1311 0 487580 154081 157000 0 1310
1312 0 487515 154032 157040 0 1311
1313 0 487475 153979 157080 0 1312
1314 0 487429 153928 157120 0 1313
1315 0 487379 153888 157160 0 1314
1316 0 487262 153800 157200 0 1315
1317 0 487145 153702 157240 0 1316
1318 0 487026 153608 157280 0 1317
1319 0 486905 153511 157320 0 1318
1320 0 486812 153461 157360 0 1319
1321 0 486702 153425 157400 0 1320
1322 0 486606 153367 157440 0 1321
1323 0 486515 153321 157480 0 1322
1324 0 486437 153307 157520 0 1323
1325 0 486390 153252 157560 0 1324
1326 0 486341 153196 157600 0 1325
1327 0 486312 153056 157640 0 1326
1328 0 486273 153010 157680 0 1327
1329 0 486232 152961 157720 0 1328
1330 0 486199 152909 157760 0 1329
1331 0 486169 152872 157800 0 1330
1332 0 486140 152837 157840 0 1331
1333 0 486105 152796 157880 0 1332
1334 0 486066 152730 157920 0 1333
1335 0 486047 152696 157960 0 1334
1336 0 486022 152652 158000 0 1335
1337 0 485998 152613 158040 0 1336
1338 0 485980 152567 158080 0 1337
1339 0 485955 152645 158120 0 1338
1340 0 485937 152575 158160 0 1339
1341 0 485900 152577 158200 0 1340
1342 0 485880 152568 158240 0 1341
1343 0 485862 152546 158280 0 1342
1344 0 485829 152536 158320 0 1343
1345 0 485796 152503 158360 0 1344
1346 0 485761 152502 158400 0 1345
1347 0 485726 152477 158440 0 1346
1348 0 485698 152445 158480 0 1347
1349 0 485657 152422 158520 0 1348
1350 0 485621 152398 158560 0 1349
1351 0 485583 152373 158600 0 1350
1352 0 485555 152350 158640 0 1351
1353 0 485527 152326 158680 0 1352
1354 0 485502 152314 158720 0 1353
1355 0 485490 152300 158760 0 1354
1356 0 485469 152274 158800 0 1355
1357 0 485419 152235 158840 0 1356
1358 0 485363 152204 158880 0 1357
1359 0 485304 152158 158920 0 1358
1360 0 485259 152112 158960 0 1359
1361 0 485206 152047 159000 0 1360
1362 0 485154 151968 159040 0 1361
1363 0 485087 151893 159080 0 1362
1364 0 485020 151831 159120 0 1363
1365 0 484958 151758 159160 0 1364
1366 0 484899 151679 159200 0 1365
1367 0 484813 151625 159240 0 1366
1368 0 484739 151569 159280 0 1367
1369 0 484657 151500 159320 0 1368
1370 0 484583 151433 159360 0 1369
1371 0 484498 151355 159400 0 1370
1372 0 484417 151263 159440 0 1371
1373 0 484340 151183 159480 0 1372
1374 0 484241 151132 159520 0 1373
1375 0 484190 151102 159560 0 1374
1376 0 484136 151049 159600 0 1375
1377 0 484078 150998 159640 0 1376
1378 0 484037 150952 159680 0 1377
1379 0 483994 150898 159720 0 1378
1380 0 483920 150827 159760 0 1379
1381 0 483838 150775 159800 0 1380
1382 0 483757 150695 159840 0 1381
1383 0 483677 150613 159880 0 1382
1384 0 483634 150586 159920 0 1383
1385 0 483608 150555 159960 0 1384
1386 0 483577 150537 160000 0 1385
1387 0 483553 150507 160040 0 1386
1388 0 483532 150478 160080 0 1387
1389 0 483506 150434 160120 0 1388
1390 0 483459 150388 160160 0 1389
1391 0 483431 150337 160200 0 1390
1392 0 483385 150269 160240 0 1391
1393 0 483358 150268 160280 0 1392
1394 0 483307 150244 160320 0 1393
1395 0 483268 150200 160360 0 1394
1396 0 483234 150187 160400 0 1395
1397 0 483208 150149 160440 0 1396
1398 0 483164 150111 160480 0 1397
1399 0 483126 150048 160520 0 1398
1400 0 483100 149976 160560 0 1399
1401 0 483038 149943 160600 0 1400
1402 0 483006 149909 160640 0 1401
1403 0 482943 149830 160680 0 1402
1404 0 482886 149778 160720 0 1403
1405 0 482822 149694 160760 0 1404
1406 0 482777 149624 160800 0 1405
1407 0 482738 149551 160840 0 1406
1408 0 482699 149472 160880 0 1407
1409 0 482653 149392 160920 0 1408
1410 0 482623 149316 160960 0 1409
1411 0 482593 149254 161000 0 1410
1412 0 482564 149196 161040 0 1411
1413 0 482524 149173 161080 0 1412
1414 0 482497 149098 161120 0 1413
1415 0 482429 149015 161160 0 1414
1416 0 482357 148921 161200 0 1415
1417 0 482279 148833 161240 0 1416
1418 0 482205 148758 161280 0 1417
1419 0 482109 148674 161320 0 1418
1420 0 482041 148620 161360 0 1419
1421 0 481967 148568 161400 0 1420
1422 0 481891 148502 161440 0 1421
1423 0 481814 148435 161480 0 1422
1424 0 481769 148368 161520 0 1423
1425 0 481721 148292 161560 0 1424
1426 0 481676 148230 161600 0 1425
1427 0 481629 148177 161640 0 1426
1428 0 481582 148134 161680 0 1427
1429 0 481536 148080 161720 0 1428
1430 0 481492 148042 161760 0 1429
1431 0 481438 148017 161800 0 1430
1432 0 481377 147957 161840 0 1431
1433 0 481350 147933 161880 0 1432
1434 0 481309 147915 161920 0 1433
1435 0 481258 147874 161960 0 1434
1436 0 481226 147840 162000 0 1435
1437 0 481167 147802 162040 0 1436
1438 0 481112 147780 162080 0 1437
1439 0 481050 147735 162120 0 1438
1440 0 481005 147729 162160 0 1439
1441 0 480958 147693 162200 0 1440
1442 0 480920 147685 162240 0 1441
1443 0 480874 147666 162280 0 1442
1444 0 480822 147641 162320 0 1443
1445 0 480776 147605 162360 0 1444
1446 0 480741 147549 162400 0 1445
1447 0 480699 147527 162440 0 1446
1448 0 480654 147495 162480 0 1447
1449 0 480602 147486 162520 0 1448
1450 0 480532 147424 162560 0 1449
1451 0 480454 147375 162600 0 1450
1452 0 480392 147333 162640 0 1451
1453 0 480329 147295 162680 0 1452
1454 0 480272 147260 162720 0 1453
1455 0 480196 147249 162760 0 1454
1456 0 480112 147218 162800 0 1455
1457 0 480048 147157 162840 0 1456
1458 0 479993 147054 162880 0 1457
1459 0 479950 146944 162920 0 1458
1460 0 479896 146833 162960 0 1459
1461 0 479796 146798 163000 0 1460
1462 0 479667 146743 163040 0 1461
1463 0 479626 146661 163080 0 1462
1464 0 479588 146553 163120 0 1463
1465 0 479465 146480 163160 0 1464
1466 0 479347 146410 163200 0 1465
1467 0 479226 146336 163240 0 1466
1468 0 479150 146283 163280 0 1467
1469 0 479062 146252 163320 0 1468
1470 0 478763 145980 163360 0 1469
1471 0 478713 145935 163400 0 1470
1472 0 478669 145891 163440 0 1471
1473 0 478607 145858 163480 0 1472
1474 0 478489 145748 163520 0 1473
1475 0 478367 145630 163560 0 1474
1476 0 478281 145496 163600 0 1475
1477 0 478201 145352 163640 0 1476
1478 0 478146 145332 163680 0 1477
1479 0 478083 145290 163720 0 1478
1480 0 478027 145218 163760 0 1479
1481 0 477957 145163 163800 0 1480
1482 0 477884 145100 163840 0 1481
1483 0 477800 145039 163880 0 1482
1484 0 477671 144935 163920 0 1483
1485 0 477542 144858 163960 0 1484
1486 0 477406 144773 164000 0 1485
1487 0 477332 144700 164040 0 1486
1488 0 477045 144570 164080 0 1487
1489 0 476725 144400 164120 0 1488
1490 0 476519 144292 164160 0 1489
1491 0 476169 144048 164200 0 1490
1492 0 475836 143782 164240 0 1491
1493 0 475705 143658 164280 0 1492
1494 0 475609 143506 164320 0 1493
1495 0 475496 143308 164360 0 1494
1496 0 475312 143116 164400 0 1495
1497 0 475218 143043 164440 0 1496
1498 0 475107 142932 164480 0 1497
1499 0 475000 142795 164520 0 1498
1500 0 474888 142737 164560 0 1499
1501 0 474779 142692 164600 0 1500
1502 0 474698 142675 164640 0 1501
1503 0 474557 142534 164680 0 1502
1504 0 474458 142502 164720 0 1503
1505 0 474359 142387 164760 0 1504
1506 0 474268 142298 164800 0 1505
1507 0 474203 142241 164840 0 1506
1508 0 474121 142144 164880 0 1507
1509 0 474062 142070 164920 0 1508
1510 0 473974 142049 164960 0 1509
1511 0 473912 141999 165000 0 1510
1512 0 473841 141951 165040 0 1511
1513 0 473739 141884 165080 0 1512
1514 0 473645 141821 165120 0 1513
1515 0 473570 141753 165160 0 1514
1516 0 473451 141737 165200 0 1515
1517 0 473353 141722 165240 0 1516
1518 0 473254 141717 165280 0 1517
1519 0 473193 141717 165320 0 1518
1520 0 473138 141707 165360 0 1519
1521 0 473076 141688 165400 0 1520
1522 0 473017 141670 165440 0 1521
1523 0 472896 141633 165480 0 1522
1524 0 472809 141556 165520 0 1523
1525 0 472703 141468 165560 0 1524
1526 0 472602 141377 165600 0 1525
1527 0 472447 141258 165640 0 1526
1528 0 472186 141108 165680 0 1527
1529 0 471908 140985 165720 0 1528
1530 0 471525 140833 165760 0 1529
1531 0 471112 140615 165800 0 1530
1532 0 471061 140600 165840 0 1531
1533 0 470925 140555 165880 0 1532
1534 0 470867 140505 165920 0 1533
1535 0 470743 140456 165960 0 1534
1536 0 470608 140363 166000 0 1535
1537 0 470498 140289 166040 0 1536
1538 0 470345 140170 166080 0 1537
1539 0 470213 140071 166120 0 1538
1540 0 470059 139974 166160 0 1539
1541 0 469903 139876 166200 0 1540
1542 0 469830 139777 166240 0 1541
1543 0 469699 139706 166280 0 1542
1544 0 469572 139606 166320 0 1543
1545 0 469460 139542 166360 0 1544
1546 0 469355 139473 166400 0 1545
1547 0 469232 139406 166440 0 1546
1548 0 469142 139410 166480 0 1547
1549 0 469063 139360 166520 0 1548
1550 0 468996 139313 166560 0 1549
1551 0 468852 139308 166600 0 1550
1552 0 468734 139268 166640 0 1551
1553 0 468628 139206 166680 0 1552
1554 0 468550 139182 166720 0 1553
1555 0 468479 139138 166760 0 1554
1556 0 468423 139090 166800 0 1555
1557 0 468340 139030 166840 0 1556
1558 0 468273 139012 166880 0 1557
1559 0 468194 138944 166920 0 1558
1560 0 468139 138901 166960 0 1559
1561 0 468069 138853 167000 0 1560
1562 0 467998 138801 167040 0 1561
1563 0 467925 138772 167080 0 1562
1564 0 467813 138674 167120 0 1563
1565 0 467689 138583 167160 0 1564
1566 0 467562 138507 167200 0 1565
1567 0 467447 138419 167240 0 1566
1568 0 467354 138374 167280 0 1567
1569 0 467242 138325 167320 0 1568
1570 0 467153 138298 167360 0 1569
1571 0 467056 138253 167400 0 1570
1572 0 466969 138175 167440 0 1571
1573 0 466888 138124 167480 0 1572
1574 0 466811 138071 167520 0 1573
1575 0 466702 138091 167560 0 1574
1576 0 466606 138111 167600 0 1575
1577 0 466444 138048 167640 0 1576
1578 0 466171 137845 167720 0 1577
1579 0 466106 137790 167760 0 1578
1580 0 466037 137741 167800 0 1579
1581 0 465975 137691 167840 0 1580
1582 0 465921 137580 167880 0 1581
1583 0 465868 137498 167920 0 1582
1584 0 465813 137400 167960 0 1583
1585 0 465792 137365 168000 0 1584
1586 0 465780 137329 168040 0 1585
1587 0 465767 137284 168080 0 1586
1588 0 465713 137206 168120 0 1587
1589 0 465670 137107 168160 0 1588
1590 0 465610 137040 168200 0 1589
1591 0 465566 136973 168240 0 1590
1592 0 465487 136937 168280 0 1591
1593 0 465407 136886 168320 0 1592
1594 0 465341 136830 168360 0 1593
1595 0 465271 136788 168400 0 1594
1596 0 465179 136743 168440 0 1595
1597 0 465053 136660 168480 0 1596
1598 0 464893 136594 168520 0 1597
1599 0 464751 136529 168560 0 1598
1600 0 464617 136455 168600 0 1599
1601 0 464502 136399 168640 0 1600
1602 0 464397 136347 168680 0 1601
1603 0 464283 136292 168720 0 1602
1604 0 464135 136221 168760 0 1603
1605 0 463980 136151 168800 0 1604
1606 0 463816 136094 168840 0 1605
1607 0 463655 136034 168880 0 1606
1608 0 463264 135908 168920 0 1607
1609 0 463006 135844 168960 0 1608
1610 0 462931 135788 169000 0 1609
1611 0 462767 135743 169040 0 1610
1612 0 462719 135727 169080 0 1611
1613 0 462567 135706 169120 0 1612
1614 0 462631 135721 169160 0 1613
1615 0 462492 135765 169200 0 1614
1616 0 462381 135783 169240 0 1615
1617 0 462323 135807 169280 0 1616
1618 0 462174 135800 169320 0 1617
1619 0 462056 135810 169360 0 1618
1620 0 461992 135782 169400 0 1619
1621 0 461919 135704 169440 0 1620
1622 0 461793 135679 169480 0 1621
1623 0 461680 135667 169520 0 1622
1624 0 461590 135654 169560 0 1623
1625 0 461492 135646 169600 0 1624
1626 0 461420 135628 169640 0 1625
1627 0 461364 135611 169680 0 1626
1628 0 461313 135624 169720 0 1627
1629 0 461276 135632 169760 0 1628
1630 0 461208 135637 169800 0 1629
1631 0 461185 135650 169840 0 1630
1632 0 461174 135623 169880 0 1631
1633 0 461148 135627 169920 0 1632
1634 0 461131 135632 169960 0 1633
1635 0 461128 135652 170000 0 1634
1636 0 461087 135649 170040 0 1635
1637 0 461046 135651 170080 0 1636
1638 0 461022 135642 170120 0 1637
1639 0 460984 135649 170160 0 1638
1640 0 460940 135646 170200 0 1639
1641 0 460916 135627 170240 0 1640
1642 0 460879 135617 170280 0 1641
1643 0 460859 135587 170320 0 1642
1644 0 460799 135574 170360 0 1643
1645 0 460751 135545 170400 0 1644
1646 0 460696 135564 170440 0 1645
1647 0 460645 135569 170480 0 1646
1648 0 460597 135567 170520 0 1647
1649 0 460538 135560 170560 0 1648
1650 0 460487 135546 170600 0 1649
1651 0 460430 135538 170640 0 1650
1652 0 460370 135537 170680 0 1651
1653 0 460304 135515 170720 0 1652
1654 0 460221 135507 170760 0 1653
1655 0 460145 135496 170800 0 1654
1656 0 460053 135474 170840 0 1655
1657 0 459972 135429 170880 0 1656
1658 0 459887 135403 170920 0 1657
1659 0 459709 135250 170960 0 1658
1660 0 459537 135106 171000 0 1659
1661 0 459339 134981 171040 0 1660
1662 0 459240 134981 171080 0 1661
1663 0 459158 134978 171120 0 1662
1664 0 459072 134952 171160 0 1663
1665 0 458927 134906 171200 0 1664
1666 0 458798 134907 171240 0 1665
1667 0 458629 134834 171280 0 1666
1668 0 458553 134773 171320 0 1667
1669 0 458414 134689 171360 0 1668
1670 0 458320 134634 171400 0 1669
1671 0 458252 134548 171440 0 1670
1672 0 458196 134467 171480 0 1671
1673 0 458110 134415 171520 0 1672
1674 0 458017 134369 171560 0 1673
1675 0 457923 134323 171600 0 1674
1676 0 457833 134277 171640 0 1675
1677 0 457522 134115 171680 0 1676
1678 0 457330 134054 171720 0 1677
1679 0 456965 134111 171760 0 1678
1680 0 456803 134180 171800 0 1679
1681 0 456712 134199 171840 0 1680
1682 0 456604 134229 171880 0 1681
1683 0 456485 134244 171920 0 1682
1684 0 456373 134265 171960 0 1683
1685 0 456256 134286 172000 0 1684
1686 0 456183 134250 172040 0 1685
1687 0 456098 134200 172080 0 1686
1688 0 456044 134098 172120 0 1687
1689 0 455912 134102 172160 0 1688
1690 0 455846 134047 172200 0 1689
1691 0 455731 134031 172240 0 1690
1692 0 455670 133994 172280 0 1691
1693 0 455541 133991 172320 0 1692
1694 0 455443 133948 172360 0 1693
1695 0 455251 133891 172400 0 1694
1696 0 455062 133828 172440 0 1695
1697 0 454863 133760 172480 0 1696
1698 0 454752 133755 172520 0 1697
1699 0 454630 133753 172560 0 1698
1700 0 454526 133734 172600 0 1699
1701 0 454438 133746 172640 0 1700
1702 0 454348 133749 172680 0 1701
1703 0 454256 133749 172720 0 1702
1704 0 454190 133749 172760 0 1703
1705 0 454113 133752 172800 0 1704
1706 0 454052 133728 172840 0 1705
1707 0 453958 133760 172880 0 1706
1708 0 453910 133776 172920 0 1707
1709 0 453851 133781 172960 0 1708
1710 0 453817 133782 173000 0 1709
1711 0 453728 133815 173040 0 1710
1712 0 453675 133769 173080 0 1711
1713 0 453538 133714 173120 0 1712
1714 0 453354 133565 173160 0 1713
1715 0 453274 133571 173200 0 1714
1716 0 453156 133535 173240 0 1715
1717 0 452992 133464 173280 0 1716
1718 0 452908 133361 173320 0 1717
1719 0 452769 133288 173360 0 1718
1720 0 452676 133242 173400 0 1719
1721 0 452579 133154 173440 0 1720
1722 0 452479 133135 173480 0 1721
1723 0 452375 133093 173520 0 1722
1724 0 452265 133023 173560 0 1723
1725 0 452152 132957 173600 0 1724
1726 0 452034 132902 173640 0 1725
1727 0 451914 132851 173680 0 1726
1728 0 451806 132798 173720 0 1727
1729 0 451741 132769 173760 0 1728
1730 0 451661 132761 173800 0 1729
1731 0 451595 132739 173840 0 1730
1732 0 451523 132706 173880 0 1731
1733 0 451459 132668 173920 0 1732
1734 0 451379 132616 173960 0 1733
1735 0 451311 132574 174000 0 1734
1736 0 451106 132516 174040 0 1735
1737 0 451026 132448 174080 0 1736
1738 0 450952 132421 174160 0 1737
1739 0 450841 132392 174200 0 1738
1740 0 450728 132374 174240 0 1739
1741 0 450616 132365 174280 0 1740
1742 0 450547 132367 174320 0 1741
1743 0 450458 132397 174360 0 1742
1744 0 450396 132404 174400 0 1743
1745 0 450282 132414 174440 0 1744
1746 0 450177 132407 174480 0 1745
1747 0 450085 132396 174520 0 1746
1748 0 450005 132412 174560 0 1747
1749 0 449906 132428 174600 0 1748
1750 0 449828 132439 174640 0 1749
1751 0 449719 132462 174680 0 1750
1752 0 449624 132474 174720 0 1751
1753 0 449528 132467 174760 0 1752
1754 0 449444 132475 174800 0 1753
1755 0 449359 132477 174840 0 1754
1756 0 449258 132497 174880 0 1755
1757 0 449070 132487 174920 0 1756
1758 0 448880 132486 174960 0 1757
1759 0 448688 132474 175000 0 1758
1760 0 448539 132439 175040 0 1759
1761 0 448383 132403 175080 0 1760
1762 0 448140 132366 175120 0 1761
1763 0 447972 132326 175160 0 1762
1764 0 447838 132267 175200 0 1763
1765 0 447532 132346 175240 0 1764
1766 0 447372 132222 175280 0 1765
1767 0 447149 132212 175320 0 1766
1768 0 446890 132129 175360 0 1767
1769 0 446537 132426 175400 0 1768
1770 0 446073 132126 175440 136 1769
1771 0 445983 132088 175480 136 1770
1772 0 445894 131997 175520 136 1771
1773 0 445760 131983 175560 136 1772
1774 0 445740 131971 175600 136 1773
1775 0 445591 131988 175640 136 1774
1776 0 445533 131952 175680 160 1775
1777 0 445494 131955 175720 160 1776
1778 0 445440 131918 175760 160 1777
1779 0 445397 131957 175800 160 1778
1780 0 445365 131944 175840 140 1779
1781 0 445325 131933 175880 140 1780
1782 0 445147 131862 175920 140 1781
1783 5 444775 131832 175920 124 1782
1784 0 444602 131836 175960 150 1783
1785 0 444450 131832 176000 150 1784
1786 0 444275 131842 176040 134 1785
1787 5 444115 131848 176080 104 1786
1788 0 443634 131944 176080 124 1787
1789 0 443173 131755 176080 136 1788
1790 0 442926 131620 176120 128 1789
1791 0 442702 131469 176160 128 1790
1792 0 442472 131316 176200 135 1791
1793 0 442346 131176 176240 140 1792
1794 0 442206 131027 176280 163 1793
1795 0 442062 130872 176320 163 1794
1796 0 441827 130735 176360 181 1795
1797 0 441572 130600 176400 221 1796
1798 0 441398 130493 176440 208 1797
1799 0 441259 130364 176480 208 1798
1800 0 441045 130277 176520 139 1799
1801 0 440649 130119 176560 197 1800
1802 0 440577 130086 176600 197 1801
1803 0 440521 130035 176640 194 1802
1804 5 440778 129835 176720 194 1803
1805 0 440418 129388 176720 163 1804
1806 0 440379 129469 176760 163 1805
1807 0 440315 129532 176800 163 1806
1808 5 440338 129556 176840 115 1807
1809 0 440382 129565 176880 115 1808
1810 0 440294 129565 176920 115 1809
1811 5 440303 129626 176960 115 1810
1812 0 439996 129839 176960 166 1811
1813 0 439559 130033 176960 178 1812
1814 0 439234 130154 176960 207 1813
1815 0 439106 130326 176960 150 1814
1816 0 438798 130463 176960 122 1815
1817 0 438134 130561 176960 122 1816
1818 5 436862 131051 176960 98 1817
1819 0 436676 131121 177000 86 1818
1820 0 436523 131183 177040 153 1819
1821 0 436363 131252 177080 153 1820
1822 0 436221 131302 177120 154 1821
1823 0 436061 131345 177160 154 1822
1824 0 435896 131391 177200 172 1823
1825 0 435717 131454 177240 156 1824
1826 0 435563 131496 177280 156 1825
1827 0 435399 131539 177320 163 1826
1828 0 435229 131579 177360 156 1827
1829 0 435059 131635 177400 120 1828
1830 0 434843 131780 177440 160 1829
1831 0 434629 131914 177480 150 1830
1832 0 434340 132089 177520 148 1831
1833 0 434070 132271 177560 128 1832
1834 0 433796 132441 177600 102 1833
1835 0 433650 132507 177640 140 1834
1836 0 433509 132575 177680 104 1835
1837 0 433378 132634 177720 104 1836
1838 0 433261 132689 177760 124 1837
1839 0 433120 132765 177800 124 1838
1840 0 433014 132824 177840 107 1839
1841 0 432900 132884 177880 107 1840
1842 0 432824 132919 177920 120 1841
1843 0 432732 132967 177960 120 1842
1844 0 432668 132995 178000 120 1843
1845 0 432589 132984 178040 120 1844
1846 0 432523 132978 178080 120 1845
1847 0 432436 132993 178120 120 1846
1848 0 432328 133039 178160 98 1847
1849 0 432224 133087 178200 98 1848
1850 0 432127 133125 178240 98 1849
1851 0 432060 133098 178280 98 1850
1852 0 431981 133103 178320 98 1851
1853 0 431946 133065 178360 98 1852
1854 0 431812 133152 178400 98 1853
1855 0 431718 133188 178440 98 1854
1856 0 431605 133235 178480 60 1855
1857 0 431507 133266 178520 60 1856
1858 0 431423 133312 178560 64 1857
1859 0 431347 133374 178600 64 1858
1860 0 431138 133463 178640 64 1859
1861 0 431009 133495 178680 64 1860
1862 0 430881 133521 178720 71 1861
1863 0 430761 133548 178760 71 1862
1864 0 430663 133583 178800 51 1863
1865 0 430529 133635 178840 51 1864
1866 0 430478 133690 178880 51 1865
1867 0 430421 133743 178920 81 1866
1868 0 430321 133819 179000 81 1867
1869 0 430253 133885 179040 81 1868
1870 0 430177 133953 179080 81 1869
1871 0 430113 134001 179120 0 1870
1872 0 429977 134052 179160 0 1871
1873 0 429854 134104 179200 0 1872
1874 0 429752 134128 179240 0 1873
1875 0 429652 134154 179280 0 1874
1876 0 429537 134192 179320 0 1875
1877 0 429443 134226 179360 0 1876
1878 0 429335 134267 179400 0 1877
1879 0 429227 134289 179440 0 1878
1880 0 429125 134316 179480 0 1879
1881 0 429043 134328 179520 0 1880
1882 0 428945 134345 179560 0 1881
1883 0 428871 134348 179600 0 1882
1884 0 428800 134368 179640 0 1883
1885 0 428694 134374 179680 0 1884
1886 0 428612 134400 179720 0 1885
1887 0 428537 134432 179760 0 1886
1888 0 428453 134523 179800 0 1887
1889 0 428364 134559 179840 0 1888
1890 0 428288 134594 179880 0 1889
1891 0 428208 134635 179920 0 1890
1892 0 428089 134695 179960 0 1891
1893 0 428000 134717 180000 0 1892
1894 0 427885 134753 180040 0 1893
1895 0 427572 134978 180160 0 1894
1896 0 427582 135052 180200 0 1895
1897 0 427312 135116 180400 0 1896
1898 0 426795 135209 180480 0 1897
1899 0 426589 135231 180520 0 1898
1900 0 426393 135259 180600 0 1899
1901 0 426326 135519 180680 0 1900
1902 0 425539 135547 180680 0 1901
1903 0 424224 136214 180680 0 1902
1904 0 424193 136287 180720 0 1903
1905 0 423977 136411 180800 0 1904
1906 0 424042 136511 180880 0 1905
1907 0 423854 136563 180960 0 1906
1908 0 423823 136610 181040 0 1907
1909 0 423699 136715 181160 0 1908
1910 0 423656 136744 181200 0 1909
1911 0 423445 136960 181320 0 1910
1912 0 423327 136991 181360 0 1911
1913 0 423301 137024 181400 0 1912
1914 0 423311 137093 181440 0 1913
1915 0 423117 137040 181520 0 1914
1916 0 422951 137180 181560 0 1915
1917 0 422944 137228 181640 0 1916
1918 0 422853 137311 181720 0 1917
1919 0 422615 137367 181800 0 1918
1920 0 422443 137332 181880 0 1919
1921 0 422329 137340 181960 0 1920
1922 0 422250 137372 182040 120 1921
1923 0 422123 137373 182160 120 1922
1924 0 422051 137411 182240 120 1923
1925 0 421941 137349 182320 135 1924
1926 0 421781 137392 182440 120 1925
1927 0 421521 137397 182520 128 1926
1928 0 421536 137469 182640 128 1927
1929 0 421477 137512 182680 128 1928
1930 0 421238 137581 182800 96 1929
1931 0 421186 137596 182880 71 1930
1932 0 421046 137548 182960 71 1931
1933 0 420621 137593 183080 86 1932
1934 0 420516 137518 183120 86 1933
1935 0 420454 137656 183200 81 1934
1936 0 420056 137657 183280 75 1935
1937 0 420137 137800 183360 75 1936
1938 0 419870 137996 183440 102 1937
1939 0 419799 138064 183520 32 1938
1940 0 419921 138301 183640 86 1939
1941 0 419696 138294 183720 86 1940
1942 0 419420 138391 183800 75 1941
1943 0 419204 138524 183880 60 1942
1944 0 419152 138620 184000 80 1943
1945 0 418905 138735 184040 75 1944
1946 0 418628 138891 184120 51 1945
1947 0 418569 139024 184240 75 1946
1948 0 418309 139215 184280 75 1947
1949 0 418169 139329 184360 75 1948
1950 0 418042 139517 184440 80 1949
1951 0 417921 139519 184520 80 1950
1952 0 417708 139684 184600 75 1951
1953 0 417566 139779 184720 75 1952
1954 0 417497 139930 184800 75 1953
1955 0 417273 140114 184960 102 1954
1956 0 417129 140255 185040 102 1955
1957 0 417080 140259 185160 128 1956
1958 0 416651 140496 185240 115 1957
1959 0 416683 140564 185320 115 1958
1960 0 416603 140633 185360 115 1959
1961 0 416409 140740 185440 80 1960
1962 0 416363 140727 185480 80 1961
1963 0 416234 140801 185560 98 1962
1964 0 416077 140914 185640 98 1963
1965 0 415941 141015 185760 98 1964
1966 0 415737 141137 185840 96 1965
1967 0 415684 141166 185960 98 1966
1968 0 415408 141256 186080 81 1967
1969 0 415167 141294 186160 80 1968
1970 0 415146 141339 186200 80 1969
1971 0 414987 141498 186280 81 1970
1972 0 414755 141564 186360 128 1971
1973 0 414588 141592 186440 128 1972
1974 0 414461 141577 186520 128 1973
1975 0 414326 141501 186600 80 1974
1976 0 414202 141573 186680 80 1975
1977 0 414141 141553 186760 120 1976
1978 0 413883 141621 186880 128 1977
1979 0 413679 141696 187000 102 1978
1980 0 413619 141702 187160 102 1979
1981 0 413457 141585 187280 60 1980
1982 0 413151 141657 187360 81 1981
1983 0 413202 141721 187400 81 1982
1984 0 413123 141686 187480 81 1983
1985 0 412940 141687 187560 128 1984
1986 0 412874 141653 187640 128 1985
1987 0 412890 141705 187680 128 1986
1988 0 412694 141646 187760 128 1987
1989 0 412562 141757 187880 136 1988
1990 0 412186 141829 187960 86 1989
1991 5 411188 142249 188120 241 1990
1992 5 411006 142501 188280 153 1991
1993 5 410911 142571 188400 153 1992
1994 0 410846 142580 188520 124 1993
1995 0 410896 142631 188680 124 1994
1996 0 410881 142661 188800 124 1995
1997 0 410774 142683 188840 122 1996
1998 0 410567 142691 188960 90 1997
1999 0 410365 142863 189080 51 1998
2000 0 410188 143080 189200 32 1999
2001 0 409952 143130 189320 45 2000
2002 0 409959 143084 189400 45 2001
2003 0 409788 143284 189560 104 2002
2004 0 409614 143308 189680 122 2003
2005 0 409423 143306 189800 120 2004
2006 0 409313 143153 189920 120 2005
2007 0 409247 143178 190040 120 2006
2008 0 409137 143210 190200 120 2007
2009 0 408820 143130 190320 60 2008
2010 0 408489 143078 190440 124 2009
2011 0 408495 143120 190560 124 2010
2012 0 408498 143176 190680 124 2011
2013 0 408583 143281 190760 71 2012
2014 0 408399 143261 190880 71 2013
2015 5 408211 143306 191000 102 2014
2016 0 408227 143219 191120 160 2015
2017 0 408183 143290 191240 40 2016
2018 0 408239 143339 191320 40 2017
2019 0 408090 143362 191360 40 2018
2020 0 408257 143326 191520 108 2019
2021 0 408236 143325 191560 108 2020
2022 0 408175 143322 191680 108 2021
2023 0 408118 143354 191720 108 2022
2024 0 408060 143386 191760 108 2023
2025 5 408021 143411 191800 45 2024
2026 0 407942 143462 191880 45 2025
2027 0 407804 143653 191960 124 2026
2028 0 407685 143712 192080 124 2027
2029 0 407601 143951 192200 136 2028
2030 0 407490 144011 192320 136 2029
2031 0 407318 144060 192400 107 2030
2032 0 407338 144160 192480 107 2031
2033 0 407313 144269 192600 137 2032
2034 0 407194 144557 192680 135 2033
2035 0 407011 144517 192800 135 2034
2036 0 406926 144651 192920 81 2035
2037 0 406895 144713 193040 122 2036
2038 0 406909 144952 193160 122 2037
2039 0 406804 145061 193240 181 2038
2040 0 406657 145153 193320 200 2039
2041 0 406694 145209 193400 200 2040
2042 0 406616 145288 193480 102 2041
2043 0 406492 145586 193640 108 2042
2044 0 406446 145682 193720 128 2043
2045 0 406145 145797 193840 107 2044
2046 0 405854 145811 193960 150 2045
2047 0 405737 145906 194120 181 2046
2048 0 405545 146073 194280 163 2047
2049 0 405284 146131 194360 136 2048
2050 0 405330 146277 194480 136 2049
2051 0 404911 146320 194680 150 2050
2052 5 404738 146383 194760 198 2051
2053 0 404566 146446 194840 198 2052
2054 0 404362 146567 194960 164 2053
2055 0 403990 146793 195040 141 2054
2056 0 403712 147058 195120 141 2055
2057 0 403200 147538 195120 108 2056
2058 0 403255 147818 195120 122 2057
2059 0 403190 148006 195160 122 2058
2060 0 403092 148273 195240 139 2059
2061 0 403057 148533 195360 139 2060
2062 0 403057 148558 195480 139 2061
2063 0 403116 148667 195680 139 2062
2064 0 402959 148738 195760 102 2063
2065 0 402856 148809 195880 86 2064
2066 0 402694 148894 195960 98 2065
2067 0 402342 148939 196120 143 2066
2068 0 402124 149024 196240 150 2067
2069 0 402064 149065 196400 150 2068
2070 0 401878 149182 196560 157 2069
2071 0 402032 149299 196680 150 2070
2072 0 401970 149397 196800 150 2071
2073 0 401819 149704 196920 136 2072
2074 0 400951 150159 196920 128 2073
2075 5 399907 149990 196920 107 2074
2076 0 400456 150116 197040 71 2075
2077 0 400524 150241 197200 71 2076
2078 0 401031 150843 197320 160 2077
2079 0 400811 151175 197440 80 2078
2080 0 400723 151411 197440 80 2079
2081 0 400693 151549 197480 81 2080
2082 0 400630 151948 197520 107 2081
2083 0 400530 152091 197640 107 2082
2084 0 400344 152132 197760 148 2083
2085 0 400102 152264 197840 80 2084
2086 0 400173 152340 197920 80 2085
2087 0 399879 152729 198000 102 2086
2088 0 399823 153004 198120 120 2087
2089 0 399009 153318 198200 139 2088
2090 0 399038 153363 198280 139 2089
2091 0 398806 153516 198360 140 2090
2092 0 398275 153828 198360 124 2091
2093 0 398253 153889 198520 64 2092
2094 0 398022 153924 198640 81 2093
2095 0 397673 153976 198760 80 2094
2096 0 397287 154095 198800 86 2095
2097 0 397030 154324 198920 107 2096
2098 0 396593 154577 199000 163 2097
2099 0 396427 155267 199000 107 2098
2100 0 396132 155694 199200 218 2099
2101 0 396065 155570 199280 218 2100
2102 0 395938 155670 199440 218 2101
2103 0 395702 155600 199560 197 2102
2104 0 395677 155576 199600 200 2103
2105 0 395601 155503 199720 200 2104
2106 0 395576 155479 199760 200 2105
2107 5 395362 155545 199800 154 2106
2108 0 394722 155742 199920 91 2107
2109 0 393854 155981 199920 90 2108
2110 0 393527 156086 199840 90 2109
2111 0 393401 156185 199800 90 2110
2112 0 393343 156215 199760 90 2111
2113 0 393321 156252 199720 96 2112
2114 0 393172 156309 199680 96 2113
2115 0 393237 156277 199600 96 2114
2116 0 393071 156342 199440 81 2115
2117 0 393032 156368 199400 81 2116
2118 0 392993 156395 199360 81 2117
2119 0 392934 156456 199280 124 2118
2120 0 392876 156516 199200 124 2119
2121 0 393045 156854 199080 154 2120
2122 0 393013 156796 199040 154 2121
2123 0 392978 156836 198960 154 2122
2124 0 392852 156892 198920 203 2123
2125 0 392725 156947 198880 198 2124
2126 0 392377 156921 198840 200 2125
2127 0 392313 156975 198760 237 2126
2128 0 392189 157145 198680 166 2127
2129 0 392104 157230 198640 166 2128
2130 0 392019 157314 198600 175 2129
2131 5 392160 157002 198520 205 2130
2132 0 392316 157000 198480 237 2131
2133 5 392307 157381 198360 175 2132
2134 0 392304 157508 198320 175 2133
2135 0 392060 157916 198240 156 2134
2136 0 392044 158048 198160 160 2135
2137 0 391472 158032 198120 128 2136
2138 0 391308 157988 197960 122 2137
2139 0 391184 158032 197840 122 2138
2140 0 390692 158168 197800 81 2139
2141 0 389776 158920 197880 71 2140
2142 5 388892 159384 197840 107 2141
2143 0 388392 159888 197920 32 2142
2144 0 388016 160360 198080 108 2143
2145 0 387004 160820 198200 122 2144
2146 0 385820 160928 198160 148 2145
2147 0 385524 160880 198080 124 2146
2148 0 385072 160896 197920 181 2147
2149 0 384832 161012 197800 245 2148
2150 0 384676 161028 197680 197 2149
2151 0 384988 161080 197640 245 2150
2152 0 384872 161128 197600 245 2151
2153 0 384876 161100 197520 245 2152
2154 5 384700 161120 197440 197 2153
2155 0 383752 161300 197400 166 2154
2156 0 383212 161392 197280 120 2155
2157 5 383038 161334 197240 86 2156
2158 0 382864 161276 197200 98 2157
2159 0 382632 161228 197160 98 2158
2160 0 382336 161016 197040 80 2159
2161 0 381840 160952 196960 40 2160
2162 0 381384 160856 196920 40 2161
2163 0 381108 160840 197000 80 2162
2164 0 380804 160748 196840 139 2163
2165 0 380528 160744 196720 102 2164
2166 0 380340 160768 196640 150 2165
2167 0 379972 160900 196520 209 2166
2168 5 379824 160876 196480 209 2167
2169 0 379468 160744 196440 101 2168
2170 0 379208 160684 196360 101 2169
2171 0 378892 160844 196240 136 2170
2172 5 378700 160932 196200 136 2171
2173 0 378752 160800 196160 136 2172
2174 5 378708 160836 196040 136 2173
2175 0 378596 161016 195960 136 2174
2176 5 378246 161254 195920 172 2175
2177 0 377896 161492 195880 124 2176
2178 0 377808 161748 195800 137 2177
2179 5 377412 161984 195720 80 2178
2180 0 376688 162456 195680 80 2179
2181 5 375736 162904 195720 209 2180
2182 0 375636 162972 195680 153 2181
2183 0 375656 162940 195560 136 2182
2184 0 375588 162940 195480 153 2183
2185 0 375484 162984 195400 107 2184
2186 0 374852 162960 195280 108 2185
2187 0 374535 162963 195200 51 2186
2188 5 374155 163581 195160 245 2187
2189 0 374227 163557 195040 200 2188
2190 0 374287 163545 194920 200 2189
2191 0 374287 163545 194840 200 2190
2192 0 374271 163549 194720 200 2191
2193 0 374303 163409 194560 90 2192
2194 0 374231 163309 194480 90 2193
2195 0 374175 163253 194360 45 2194
2196 0 374063 163213 194240 64 2195
2197 0 374031 163137 194120 64 2196
2198 0 373943 163133 193960 32 2197
2199 0 373899 163161 193800 32 2198
2200 0 373911 163101 193640 71 2199
2201 0 373907 162989 193480 64 2200
2202 0 373943 162849 193360 64 2201
2203 0 373899 162769 193240 32 2202
2204 0 373939 162689 193120 32 2203
2205 0 373883 162629 192960 32 2204
2206 0 373955 162649 192800 90 2205
2207 0 373999 162641 192640 90 2206
2208 0 373987 162753 192480 64 2207
2209 0 374055 162841 192360 64 2208
2210 0 374203 162805 192200 64 2209
2211 0 374235 162801 192040 64 2210
2212 0 374315 162801 191840 71 2211
2213 0 374291 162785 191680 71 2212
2214 0 374251 162741 191520 51 2213
2215 0 374339 162661 191360 51 2214
2216 0 374399 162537 191240 75 2215
2217 0 374355 162429 191080 90 2216
2218 0 374323 162357 190960 90 2217
2219 0 374343 162193 190840 98 2218
2220 0 374311 162153 190760 98 2219
2221 0 374247 162165 190640 98 2220
2222 5 374291 162089 190480 98 2221
2223 0 374211 162025 190400 51 2222
2224 0 374215 161937 190280 51 2223
2225 0 374279 161873 190160 64 2224
2226 0 374371 161853 190040 64 2225
2227 0 374375 161849 189920 64 2226
2228 0 374447 161837 189800 64 2227
2229 0 374463 161837 189640 40 2228
2230 0 374275 161729 189520 40 2229
2231 0 374279 161725 189400 40 2230
2232 0 374159 161677 189320 40 2231
2233 0 374071 161643 189240 0 2232
2234 0 374079 161631 189200 0 2233
2235 0 373943 161487 189040 0 2234
2236 5 373855 161539 189000 0 2235
2237 0 374303 162003 188960 0 2236
2238 0 374395 162047 188840 0 2237
2239 0 374515 162055 188720 0 2238
2240 0 374831 162151 188640 0 2239
2241 0 375151 162327 188560 0 2240
2242 0 375323 162499 188400 0 2241
2243 0 375467 162583 188160 0 2242
2244 0 375519 162655 188000 0 2243
2245 0 375747 162775 187880 0 2244
2246 0 375847 162715 187760 0 2245
2247 0 375931 162703 187600 0 2246
2248 0 376039 162707 187480 0 2247
2249 0 376259 162903 187400 0 2248
2250 0 376263 163143 187360 0 2249
2251 0 376319 163235 187280 0 2250
2252 0 376379 163263 187200 0 2251
2253 0 376491 163279 187120 0 2252
2254 0 376567 163267 187040 0 2253
2255 0 376639 163311 186880 0 2254
2256 0 376771 163339 186720 0 2255
2257 6 376835 163375 186600 0 2256
2258 0 475003 248450 90160 181 389
2259 0 475207 248274 90000 178 2258
2260 0 475479 248034 89800 221 2259
2261 0 475819 248070 89640 200 2260
2262 0 475975 248198 89440 178 2261
2263 0 476059 248290 89200 164 2262
2264 0 476127 248310 89000 104 2263
2265 0 476203 248422 88800 104 2264
2266 0 476227 248602 88760 115 2265
2267 0 476303 248742 88720 115 2266
2268 0 476523 248614 88640 115 2267
2269 0 476711 248522 88520 96 2268
2270 0 476535 248686 88400 96 2269
2271 0 476619 248610 88200 115 2270
2272 0 476835 248658 88040 134 2271
2273 0 476947 248758 87880 134 2272
2274 5 476989 248764 87800 71 2273
2275 0 476843 248798 87680 81 2274
2276 0 476783 248870 87480 139 2275
2277 0 476755 248986 87280 115 2276
2278 0 476795 249046 87080 115 2277
2279 0 476727 248894 86880 32 2278
2280 0 476759 248814 86680 148 2279
2281 0 476927 248806 86480 108 2280
2282 0 477047 248854 86280 71 2281
2283 0 477215 248850 86080 163 2282
2284 0 477355 248906 85840 154 2283
2285 0 477371 248706 85640 124 2284
2286 0 477523 248794 85520 124 2285
2287 0 477583 248910 85320 96 2286
2288 0 477755 248970 85160 143 2287
2289 0 477627 248974 84960 143 2288
2290 0 477531 248958 84760 256 2289
2291 5 477535 248916 84560 256 2290
2292 0 476915 249232 84560 98 2291
2293 0 476723 249332 84440 131 2292
2294 0 476356 249547 84320 98 2293
2295 0 475771 249708 84280 150 2294
2296 0 475767 249713 84240 150 2295
2297 0 475755 249724 84120 150 2296
2298 0 475583 249831 83960 64 2297
2299 0 474959 249919 83880 32 2298
2300 0 474838 249928 83760 0 2299
2301 0 474798 249940 83640 0 2300
2302 0 474741 249952 83520 0 2301
2303 0 474694 249972 83400 108 2302
2304 0 474700 249976 83240 108 2303
2305 5 474619 250041 83120 108 2304
2306 0 474671 250046 83000 108 2305
2307 0 474755 250024 82840 101 2306
2308 0 474835 249976 82720 101 2307
2309 0 474829 249952 82600 96 2308
2310 0 474827 249949 82480 96 2309
2311 0 474855 249957 82360 96 2310
2312 0 474922 249960 82240 96 2311
2313 0 474939 249957 82120 98 2312
2314 0 474920 249936 82000 98 2313
2315 0 474927 249914 81880 98 2314
2316 0 474958 249904 81760 96 2315
2317 0 474970 249881 81600 96 2316
2318 0 474955 249916 81480 101 2317
2319 0 474987 249932 81360 101 2318
2320 0 475004 249982 81240 98 2319
2321 0 475035 250059 81120 98 2320
2322 0 475073 250136 81000 75 2321
2323 0 475121 250232 80880 75 2322
2324 5 475124 250261 80760 96 2323
2325 0 475113 250297 80640 96 2324
2326 0 475207 250319 80520 96 2325
2327 0 475272 250373 80400 96 2326
2328 0 475323 250383 80280 96 2327
2329 0 475329 250448 80160 96 2328
2330 0 475376 250514 80040 71 2329
2331 0 475390 250512 79920 71 2330
2332 0 475431 250505 79840 71 2331
2333 5 475550 250568 79800 71 2332
2334 0 475546 250548 79720 71 2333
2335 0 475606 250524 79560 96 2334
2336 0 475707 250540 79440 96 2335
2337 0 475876 250593 79320 90 2336
2338 0 475974 250576 79160 122 2337
2339 0 476036 250624 79040 122 2338
2340 0 476055 250679 78880 101 2339
2341 0 476186 250702 78720 101 2340
2342 0 476206 250682 78560 101 2341
2343 0 476111 250679 78440 60 2342
2344 0 476043 250696 78320 60 2343
2345 0 475879 250736 78200 51 2344
2346 0 475682 250792 78080 32 2345
2347 0 475440 250931 77960 108 2346
2348 0 475262 251000 77840 102 2347
2349 0 475138 251068 77720 102 2348
2350 0 474990 251180 77560 75 2349
2351 0 474808 251261 77400 96 2350
2352 0 474773 251310 77280 96 2351
2353 0 474606 251383 77160 101 2352
2354 0 474463 251465 77040 107 2353
2355 0 474340 251562 76960 107 2354
2356 0 474011 251859 76840 90 2355
2357 0 473724 252010 76720 102 2356
2358 0 473468 252098 76600 81 2357
2359 0 473287 252146 76440 71 2358
2360 0 473163 252230 76320 96 2359
2361 0 473128 252250 76200 96 2360
2362 0 473074 252305 76080 115 2361
2363 0 473051 252332 76040 115 2362
2364 0 473031 252376 75920 101 2363
2365 0 472947 252434 75800 101 2364
2366 0 472967 252525 75680 120 2365
2367 0 472963 252620 75560 120 2366
2368 0 472909 252714 75440 98 2367
2369 0 472861 252813 75320 98 2368
2370 0 472816 252860 75200 104 2369
2371 0 472735 252881 75080 75 2370
2372 0 472708 252897 74960 75 2371
2373 0 472704 252913 74840 75 2372
2374 0 472731 252968 74760 115 2373
2375 5 472818 253013 74680 115 2374
2376 0 472742 253020 74520 98 2375
2377 0 472639 253089 74360 98 2376
2378 0 472615 253113 74240 104 2377
2379 0 472516 253168 74120 101 2378
2380 0 472483 253205 74000 101 2379
2381 0 472525 253221 73880 101 2380
2382 0 472615 253236 73760 96 2381
2383 0 472688 253240 73640 96 2382
2384 0 472760 253287 73480 131 2383
2385 5 472799 253318 73360 108 2384
2386 0 473047 253417 73240 91 2385
2387 5 473399 253557 73240 120 2386
2388 0 473796 253822 73320 96 2387
2389 0 473961 253864 73440 96 2388
2390 0 474108 253894 73520 124 2389
2391 0 474292 254246 73520 176 2390
2392 0 474300 254298 73600 176 2391
2393 0 474308 254313 73760 176 2392
2394 0 474314 254267 73880 196 2393
2395 0 474360 254191 74000 196 2394
2396 0 474351 254188 74080 196 2395
2397 0 474481 254180 74160 235 2396
2398 0 474534 254156 74280 235 2397
2399 0 474389 254233 74400 164 2398
2400 0 474286 254280 74520 164 2399
2401 0 474278 254448 74640 108 2400
2402 0 474334 254584 74760 108 2401
2403 0 474434 254748 74880 134 2402
2404 0 474443 254853 75000 164 2403
2405 0 474471 254927 75120 164 2404
2406 0 474506 255026 75240 164 2405
2407 0 474584 255081 75360 164 2406
2408 0 474612 255155 75480 108 2407
2409 0 474658 255186 75560 108 2408
2410 0 474684 255438 75640 98 2409
2411 0 474679 255546 75720 98 2410
2412 0 474663 255618 75800 45 2411
2413 0 474690 255718 75880 45 2412
2414 0 474687 255862 75960 75 2413
2415 0 474699 255982 76040 60 2414
2416 0 474795 256135 76120 60 2415
2417 0 474835 256171 76200 60 2416
2418 0 474815 256254 76280 60 2417
2419 0 474751 256394 76320 60 2418
2420 0 474747 256426 76360 0 2419
2421 0 474739 256518 76440 0 2420
2422 0 474744 256635 76520 0 2421
2423 0 474743 256739 76600 0 2422
2424 0 474692 256804 76680 0 2423
2425 0 474679 256908 76760 0 2424
2426 0 474647 256985 76840 0 2425
2427 0 474615 257116 76960 0 2426
2428 0 474578 257157 77040 0 2427
2429 0 474392 257260 77120 0 2428
2430 0 474294 257347 77160 0 2429
2431 0 474241 257453 77200 0 2430
2432 0 474183 257600 77240 0 2431
2433 0 474150 257634 77280 0 2432
2434 0 474076 257629 77360 0 2433
2435 0 474027 257650 77400 0 2434
2436 0 473963 257983 77400 0 2435
2437 0 473842 258311 77440 0 2436
2438 0 473824 258367 77520 0 2437
2439 0 473641 258383 77520 0 2438
2440 0 473571 258494 77560 0 2439
2441 0 473606 258567 77600 0 2440
2442 0 473414 258635 77600 0 2441
2443 0 473186 258700 77600 0 2442
2444 0 472974 258828 77560 0 2443
2445 0 472792 258855 77520 0 2444
2446 0 472619 258945 77520 0 2445
2447 0 472598 258952 77480 0 2446
2448 5 472564 258955 77440 0 2447
2449 0 472528 258969 77400 0 2448
2450 0 472445 258768 77320 0 2449
2451 0 472327 258717 77240 0 2450
2452 0 472219 258676 77160 0 2451
2453 0 472160 258714 77080 0 2452
2454 0 472120 258703 77000 0 2453
2455 0 471876 258701 76920 0 2454
2456 0 471847 258682 76880 0 2455
2457 0 471796 258633 76800 0 2456
2458 0 471662 258596 76720 0 2457
2459 0 471615 258533 76680 0 2458
2460 0 471547 258421 76680 0 2459
2461 5 471643 258261 76600 0 2460
2462 0 471799 258145 76680 0 2461
2463 0 471710 258000 76720 0 2462
2464 0 471603 258017 76800 0 2463
2465 0 471547 258061 76840 0 2464
2466 0 471467 258086 76880 0 2465
2467 0 471392 258099 76920 0 2466
2468 0 471188 258095 76920 0 2467
2469 5 471128 257991 76920 0 2468
2470 0 470920 257866 76920 0 2469
2471 0 470876 257839 76840 0 2470
2472 0 470840 257843 76760 0 2471
2473 0 470767 257812 76680 0 2472
2474 0 470611 257782 76600 0 2473
2475 0 470519 257737 76560 0 2474
2476 0 470461 257708 76520 0 2475
2477 0 470302 257679 76480 0 2476
2478 0 470275 257662 76400 0 2477
2479 0 470190 257652 76280 0 2478
2480 0 470127 257620 76200 0 2479
2481 0 470063 257635 76160 0 2480
2482 0 469959 257611 76120 0 2481
2483 0 469739 257743 76120 60 2482
2484 0 469475 257839 76080 60 2483
2485 0 469147 257928 76160 90 2484
2486 0 469015 257991 76240 90 2485
2487 0 468982 258029 76360 71 2486
2488 0 468884 258211 76440 71 2487
2489 0 468785 258331 76520 107 2488
2490 0 468775 258341 76560 107 2489
2491 0 468723 258523 76640 75 2490
2492 0 468727 258568 76680 75 2491
2493 0 468703 258609 76720 75 2492
2494 0 468272 258659 76800 134 2493
2495 0 468320 258695 76920 134 2494
2496 0 468395 258732 77040 134 2495
2497 0 468487 258772 77160 134 2496
2498 0 468534 258766 77240 40 2497
2499 0 468618 258699 77360 120 2498
2500 0 468711 258615 77440 120 2499
2501 0 468730 258545 77560 120 2500
2502 0 468809 258515 77640 71 2501
2503 0 468874 258495 77720 60 2502
2504 0 468696 258249 77760 40 2503
2505 0 468642 258184 77840 40 2504
2506 0 468649 258096 77920 80 2505
2507 0 468658 257996 78000 75 2506
2508 0 468717 257857 78080 75 2507
2509 0 468952 257752 78200 75 2508
2510 0 469088 257728 78280 120 2509
2511 0 469204 257688 78360 120 2510
2512 0 469299 257621 78480 120 2511
2513 5 469293 257571 78600 120 2512
2514 0 468802 257226 78680 51 2513
2515 0 468418 257222 78680 51 2514
2516 5 468199 257175 78760 40 2515
2517 0 467943 257270 78760 45 2516
2518 0 467566 257362 78800 45 2517
2519 0 467422 257440 78880 45 2518
2520 0 467130 257556 78880 71 2519
2521 5 466634 257626 78880 157 2520
2522 0 466563 257993 78840 81 2521
2523 0 466631 258369 78840 134 2522
2524 0 466879 258601 78840 148 2523
2525 0 467060 258639 78800 148 2524
2526 0 467120 258715 78680 175 2525
2527 5 467148 258763 78560 175 2526
2528 0 467121 258830 78480 157 2527
2529 5 467131 258871 78360 157 2528
2530 0 466994 258892 78200 60 2529
2531 0 466505 258921 78200 75 2530
2532 0 466390 258944 78160 75 2531
2533 0 466255 259067 78080 124 2532
2534 0 466198 259163 78040 124 2533
2535 0 466219 259329 77960 120 2534
2536 0 466332 259550 77960 51 2535
2537 0 466469 259863 77920 40 2536
2538 5 466585 260224 77920 120 2537
2539 0 466595 260214 77800 120 2538
2540 0 466821 260112 77720 51 2539
2541 0 466893 260072 77680 60 2540
2542 0 467038 260095 77560 60 2541
2543 0 467071 260083 77440 64 2542
2544 0 467116 260132 77360 64 2543
2545 0 467144 260199 77280 64 2544
2546 0 467196 260221 77200 71 2545
2547 0 467396 260453 77200 71 2546
2548 5 467737 260603 77240 96 2547
2549 0 467847 260606 77320 96 2548
2550 0 468115 260671 77400 45 2549
2551 0 468239 260625 77520 64 2550
2552 0 468356 260636 77640 64 2551
2553 0 468442 260643 77760 64 2552
2554 0 468522 260664 77880 64 2553
2555 0 468607 260653 78000 64 2554
2556 0 468781 260579 78080 45 2555
2557 0 468920 260516 78200 80 2556
2558 0 469138 260459 78280 80 2557
2559 0 469320 260438 78320 80 2558
2560 0 469402 260461 78440 45 2559
2561 0 469472 260407 78520 45 2560
2562 0 469464 260338 78600 45 2561
2563 0 469446 260122 78680 60 2562
2564 0 469506 259980 78800 51 2563
2565 0 469571 259863 78880 51 2564
2566 0 469663 259846 79000 32 2565
2567 0 469695 259848 79080 32 2566
2568 0 469760 259826 79160 71 2567
2569 0 469863 259838 79240 71 2568
2570 0 470091 259777 79320 80 2569
2571 0 470280 259775 79400 40 2570
2572 0 470471 259719 79480 40 2571
2573 5 470623 259619 79560 75 2572
2574 0 470723 259479 79480 81 2573
2575 0 471379 259501 79480 81 2574
2576 0 471675 259261 79480 40 2575
2577 0 471983 259125 79480 64 2576
2578 0 472314 258877 79480 71 2577
2579 0 472418 258717 79600 64 2578
2580 0 472314 258409 79600 75 2579
2581 5 472271 258327 79680 75 2580
2582 0 472254 258314 79760 75 2581
2583 0 472375 257988 79880 40 2582
2584 5 472188 258120 79960 40 2583
2585 0 472180 258122 80040 115 2584
2586 0 472178 258122 80320 115 2585
2587 0 472179 258123 80360 101 2586
2588 0 472164 258130 80480 71 2587
2589 0 472131 258171 80560 71 2588
2590 5 472083 258210 80680 71 2589
2591 0 472043 258285 80840 71 2590
2592 0 472495 258285 80920 60 2591
2593 0 472588 258221 81000 60 2592
2594 0 472623 258200 81080 60 2593
2595 0 472643 258180 81160 45 2594
2596 0 472755 258171 81240 45 2595
2597 0 472723 258180 81320 45 2596
2598 0 472802 258141 81400 32 2597
2599 0 472976 258071 81520 32 2598
2600 0 473056 258027 81600 32 2599
2601 0 473016 258003 81680 32 2600
2602 0 472956 257923 81720 32 2601
2603 0 472923 257856 81800 32 2602
2604 0 473003 257789 81840 32 2603
2605 0 473062 257709 81920 0 2604
2606 0 473051 257636 82040 0 2605
2607 0 473038 257589 82120 0 2606
2608 0 473065 257558 82240 86 2607
2609 0 472995 257564 82320 86 2608
2610 0 472967 257537 82400 86 2609
2611 0 472963 257484 82480 86 2610
2612 5 472969 257493 82600 86 2611
2613 5 473258 257486 82520 96 2612
2614 0 473576 257436 82520 51 2613
2615 0 473862 257359 82440 64 2614
2616 0 474180 257279 82400 40 2615
2617 0 474506 257207 82360 64 2616
2618 0 474743 257163 82320 51 2617
2619 0 475028 257096 82280 51 2618
2620 0 475366 257098 82240 75 2619
2621 0 475722 257130 82200 81 2620
2622 5 476521 256834 82200 157 2621
2623 0 476575 256809 82120 71 2622
2624 0 476635 256727 82000 86 2623
2625 0 476574 256697 81880 45 2624
2626 0 476593 256662 81800 45 2625
2627 0 476591 256618 81680 45 2626
2628 0 476659 256530 81600 45 2627
2629 0 476727 256503 81480 45 2628
2630 0 477199 256131 81480 101 2629
2631 0 477151 256028 81320 101 2630
2632 5 477219 255875 81240 81 2631
2633 0 477171 255852 81160 81 2632
2634 0 477172 255864 81120 81 2633
2635 0 477258 255911 81040 81 2634
2636 0 477288 255936 80960 81 2635
2637 0 477824 255680 80920 81 2636
2638 0 478048 255552 80920 64 2637
2639 0 478272 255424 80880 60 2638
2640 0 478528 255328 80840 80 2639
2641 0 478784 255232 80800 80 2640
2642 0 479008 255072 80800 75 2641
2643 0 479200 254880 80760 60 2642
2644 0 479392 254752 80960 81 2643
2645 0 479616 254688 81080 98 2644
2646 0 479872 254656 81160 160 2645
2647 5 480032 254656 81160 175 2646
2648 0 480224 254816 81040 75 2647
2649 0 480448 254976 80920 51 2648
2650 0 480704 255040 80840 60 2649
2651 0 480960 255072 80760 71 2650
2652 0 481216 255072 80680 71 2651
2653 0 481440 255008 80520 64 2652
2654 0 481696 254944 80440 51 2653
2655 0 481920 254944 80320 51 2654
2656 0 482112 254912 80160 86 2655
2657 0 482336 254784 80160 51 2656
2658 0 482592 254720 80080 104 2657
2659 0 482816 254624 79960 98 2658
2660 0 483072 254496 79960 60 2659
2661 5 483328 254400 79960 98 2660
2662 0 483488 254368 79760 32 2661
2663 0 483712 254336 79640 45 2662
2664 0 483872 254336 79440 60 2663
2665 0 484032 254400 79240 60 2664
2666 0 484256 254400 79080 86 2665
2667 0 484512 254464 79040 71 2666
2668 5 484736 254528 79000 32 2667
2669 0 484992 254528 79040 75 2668
2670 0 485248 254528 79080 71 2669
2671 0 485472 254560 79200 60 2670
2672 0 485728 254592 79280 51 2671
2673 0 485920 254624 79440 64 2672
2674 5 486069 254667 79520 89 2673
2675 0 487262 254883 79520 0 2674
2676 0 487502 255047 79600 0 2675
2677 0 487780 255273 79600 0 2676
2678 0 488216 255269 79680 0 2677
2679 6 488284 255207 79800 0 2678
2680 0 471461 255546 91360 198 369
2681 0 471493 255622 91240 163 2680
2682 0 471425 255826 91120 148 2681
2683 0 471433 256126 91040 153 2682
2684 0 471455 256422 90920 164 2683
2685 0 471551 256582 90800 163 2684
2686 0 471883 256938 90640 51 2685
2687 0 469939 257150 90560 134 2686
2688 0 469933 257770 90440 120 2687
2689 0 469573 258006 90400 120 2688
2690 0 469387 258242 90280 104 2689
2691 0 469271 258570 90200 115 2690
2692 0 469183 258722 90080 156 2691
2693 0 469159 258926 90000 137 2692
2694 0 469023 259118 89880 136 2693
2695 0 468977 259098 89720 143 2694
2696 0 468965 259378 89560 196 2695
2697 0 469005 259378 89400 196 2696
2698 0 469025 259678 89240 186 2697
2699 0 469071 259902 89080 186 2698
2700 0 469115 260318 89000 202 2699
2701 0 469221 260702 88880 148 2700
2702 0 469261 261082 88760 148 2701
2703 0 469303 261282 88600 40 2702
2704 0 469339 261706 88520 120 2703
2705 0 469355 261982 88440 150 2704
2706 0 469281 262406 88280 150 2705
2707 0 469285 262694 88160 175 2706
2708 5 469533 263266 88040 209 2707
2709 0 469487 263570 88000 197 2708
2710 0 469509 264414 87920 172 2709
2711 0 469431 265014 87840 150 2710
2712 0 469215 265402 87720 178 2711
2713 0 469119 265606 87600 178 2712
2714 0 469009 265862 87480 200 2713
2715 0 468881 266394 87400 241 2714
2716 0 468937 266678 87280 241 2715
2717 5 468923 266646 87160 241 2716
2718 0 469267 267490 87120 135 2717
2719 0 470355 268202 87120 140 2718
2720 0 471191 268842 87120 122 2719
2721 0 471155 268878 87200 135 2720
2722 0 471459 269094 87280 124 2721
2723 0 471627 269154 87360 150 2722
2724 0 472375 269390 87440 102 2723
2725 0 472955 269734 87400 186 2724
2726 0 473119 269786 87280 237 2725
2727 0 473283 269702 87160 156 2726
2728 0 473771 269546 87080 75 2727
2729 0 474179 269538 87000 75 2728
2730 0 474611 269750 86920 86 2729
2731 0 475079 269910 86840 102 2730
2732 0 475291 270010 86760 86 2731
2733 0 475435 270098 86680 102 2732
2734 0 475575 270230 86560 102 2733
2735 0 475699 270314 86440 101 2734
2736 0 475759 270466 86280 102 2735
2737 0 475767 270566 86200 102 2736
2738 0 475763 270662 86120 98 2737
2739 0 475811 270730 86000 98 2738
2740 0 475879 270786 85920 134 2739
2741 0 475927 270798 85800 134 2740
2742 0 476007 270826 85680 150 2741
2743 0 476175 270878 85600 150 2742
2744 0 476439 271038 85520 156 2743
2745 0 476523 271054 85440 156 2744
2746 0 476563 271158 85320 156 2745
2747 0 476627 271238 85200 150 2746
2748 0 476615 271302 85040 150 2747
2749 0 476527 271442 84880 154 2748
2750 0 476451 271518 84760 124 2749
2751 0 476311 271894 84640 137 2750
2752 0 476315 272442 84600 107 2751
2753 0 476343 272738 84520 150 2752
2754 0 476459 273006 84440 148 2753
2755 0 476651 273238 84320 160 2754
2756 0 476719 273362 84200 122 2755
2757 0 476719 273462 84080 98 2756
2758 0 476771 273538 84000 98 2757
2759 0 476871 273610 83920 98 2758
2760 0 477063 273722 83800 101 2759
2761 0 477279 273790 83720 124 2760
2762 0 477559 273898 83600 124 2761
2763 0 477631 273970 83520 107 2762
2764 0 477983 274354 83440 128 2763
2765 5 478059 274426 83360 226 2764
2766 0 478035 274482 83240 226 2765
2767 0 478151 274534 83120 150 2766
2768 0 478155 274626 83040 150 2767
2769 0 478231 274718 82920 120 2768
2770 0 478231 274802 82840 120 2769
2771 0 478199 274866 82720 51 2770
2772 0 478287 274926 82600 51 2771
2773 0 478319 274958 82520 32 2772
2774 0 478371 275034 82440 32 2773
2775 0 478563 275006 82360 120 2774
2776 0 478639 275022 82280 120 2775
2777 0 478807 275018 82200 120 2776
2778 0 478911 275042 82120 140 2777
2779 5 478963 275030 82040 134 2778
2780 0 478947 275042 81920 134 2779
2781 0 478859 275078 81840 98 2780
2782 0 478715 275102 81720 98 2781
2783 0 478715 275102 81640 98 2782
2784 0 478635 275130 81560 98 2783
2785 0 478615 275270 81480 98 2784
2786 0 478631 275294 81400 98 2785
2787 0 478655 275322 81320 122 2786
2788 0 478671 275350 81200 122 2787
2789 0 478687 275370 81160 122 2788
2790 0 478695 275362 81040 163 2789
2791 0 478723 275438 80880 163 2790
2792 0 478763 275450 80760 163 2791
2793 0 478967 275378 80600 45 2792
2794 0 479087 275402 80480 134 2793
2795 0 479087 275494 80360 134 2794
2796 0 479095 275546 80280 134 2795
2797 0 479087 275610 80160 108 2796
2798 0 479063 275654 80040 108 2797
2799 0 479063 275714 79920 64 2798
2800 0 478967 275830 79800 96 2799
2801 5 478967 275830 79720 104 2800
2802 0 478939 275842 79600 104 2801
2803 0 479107 275794 79480 154 2802
2804 0 479183 275746 79360 154 2803
2805 0 479311 275698 79240 128 2804
2806 5 479355 275642 79120 115 2805
2807 0 479435 275654 79000 115 2806
2808 0 479535 275666 78880 86 2807
2809 0 479659 275674 78760 51 2808
2810 0 479719 275670 78640 51 2809
2811 0 479791 275638 78480 81 2810
2812 0 479775 275578 78360 81 2811
2813 0 479827 275454 78240 81 2812
2814 0 479779 275398 78120 134 2813
2815 0 479743 275346 78000 134 2814
2816 0 479679 275310 77960 134 2815
2817 0 479609 275282 77800 208 2816
2818 0 479465 275246 77640 234 2817
2819 0 479417 275270 77440 234 2818
2820 0 479417 275270 77280 202 2819
2821 0 479293 275334 77160 202 2820
2822 0 479251 275354 77000 229 2821
2823 0 479255 275338 76840 206 2822
2824 0 479255 275338 76680 163 2823
2825 0 479247 275326 76480 108 2824
2826 0 479287 275334 76280 108 2825
2827 0 479295 275310 76080 96 2826
2828 0 479351 275278 75880 102 2827
2829 0 479371 275246 75720 102 2828
2830 0 479367 275170 75520 115 2829
2831 0 479375 275174 75320 131 2830
2832 0 479391 275226 75160 131 2831
2833 0 479391 275226 74960 141 2832
2834 0 479391 275210 74920 141 2833
2835 0 479407 275242 74720 197 2834
2836 0 479307 275334 74480 197 2835
2837 0 479283 275334 74280 197 2836
2838 0 479283 275334 74080 181 2837
2839 0 479235 275318 73880 200 2838
2840 0 479299 275290 73680 200 2839
2841 0 479383 275254 73480 172 2840
2842 0 479519 275282 73280 226 2841
2843 0 479579 275190 73080 226 2842
2844 0 479623 275106 72880 128 2843
2845 0 479663 275058 72680 122 2844
2846 0 479731 275006 72480 135 2845
2847 0 479731 275006 72280 135 2846
2848 0 479691 274994 72080 131 2847
2849 0 479683 275014 71840 96 2848
2850 0 479539 275010 71640 120 2849
2851 0 479419 274862 71480 189 2850
2852 0 479307 274766 71320 189 2851
2853 0 479307 274746 71120 217 2852
2854 0 479263 274774 71040 219 2853
2855 0 479019 274818 70840 190 2854
2856 0 478863 274762 70680 249 2855
2857 0 478723 274690 70480 217 2856
2858 0 478567 274578 70320 178 2857
2859 0 478349 274494 70160 209 2858
2860 0 478237 274438 69960 209 2859
2861 0 477981 274326 69840 122 2860
2862 0 477861 274162 69680 107 2861
2863 0 477815 274078 69480 124 2862
2864 0 477723 273966 69320 124 2863
2865 0 477451 273806 69200 131 2864
2866 0 477243 273638 69080 98 2865
2867 0 477019 273434 68960 131 2866
2868 0 476839 273338 68800 75 2867
2869 0 476707 273262 68640 71 2868
2870 0 476535 273238 68480 98 2869
2871 0 476395 273258 68320 98 2870
2872 0 476251 273154 68200 115 2871
2873 0 476003 272934 68120 98 2872
2874 0 475793 272786 68040 108 2873
2875 0 475569 272670 67920 90 2874
2876 0 475289 272390 67800 71 2875
2877 0 474949 272230 67720 91 2876
2878 0 474617 271806 67640 98 2877
2879 5 474215 271410 67680 80 2878
2880 0 474491 271466 67520 64 2879
2881 0 474607 271402 67360 32 2880
2882 0 474503 271302 67200 32 2881
2883 0 474343 271286 67040 75 2882
2884 0 474195 271314 66920 75 2883
2885 0 473931 271334 66800 75 2884
2886 0 473799 271274 66680 71 2885
2887 0 473695 271158 66440 71 2886
2888 5 473543 271042 66320 71 2887
2889 0 473485 271018 66160 64 2888
2890 0 473525 270954 66000 81 2889
2891 0 473509 270898 65880 81 2890
2892 0 473577 270838 65720 122 2891
2893 0 473557 270802 65600 122 2892
2894 0 473325 270558 65480 150 2893
2895 0 473145 270434 65400 229 2894
2896 0 473025 270334 65280 237 2895
2897 0 472821 270302 65160 237 2896
2898 0 472824 270294 65120 237 2897
2899 0 472829 270278 65040 237 2898
2900 0 472785 270226 64880 237 2899
2901 0 472701 270142 64720 197 2900
2902 0 472605 269874 64560 128 2901
2903 5 472593 269530 64440 107 2902
2904 0 472465 268934 64320 115 2903
2905 5 472405 268730 64240 124 2904
2906 5 472331 268766 64160 124 2905
2907 0 472257 268802 64080 135 2906
2908 0 472109 268874 63960 75 2907
2909 0 471821 268826 63840 51 2908
2910 0 471497 268830 63720 40 2909
2911 0 471185 268770 63640 51 2910
2912 0 470981 268778 63560 32 2911
2913 0 470833 268798 63400 32 2912
2914 0 470721 268734 63240 32 2913
2915 0 470521 268706 63120 0 2914
2916 0 470041 268758 63000 0 2915
2917 0 469665 268842 62920 0 2916
2918 0 469509 268830 62880 0 2917
2919 0 469069 268822 62800 32 2918
2920 0 468689 268986 62720 32 2919
2921 0 468721 269210 62480 51 2920
2922 0 468353 269250 62400 101 2921
2923 0 468161 269254 62240 107 2922
2924 0 467909 269282 62120 98 2923
2925 0 467825 269198 62000 107 2924
2926 0 467613 269198 61920 107 2925
2927 0 467293 269298 61920 40 2926
2928 0 467081 269234 61800 40 2927
2929 0 466809 269190 61640 0 2928
2930 0 466605 269170 61560 0 2929
2931 0 466385 269130 61400 0 2930
2932 0 466177 269162 61320 0 2931
2933 0 466049 269146 61240 0 2932
2934 0 465861 269098 61160 0 2933
2935 0 465721 269086 61080 0 2934
2936 0 465337 269106 60960 0 2935
2937 0 465005 269114 60880 0 2936
2938 0 464809 269130 60840 0 2937
2939 0 464485 269122 60760 0 2938
2940 0 464269 269258 60680 0 2939
2941 0 464257 269474 60640 0 2940
2942 0 464077 269486 60560 0 2941
2943 0 463621 269474 60440 0 2942
2944 0 463209 269566 60360 0 2943
2945 0 462853 269710 60400 0 2944
2946 0 462625 269778 60520 0 2945
2947 0 462209 269866 60600 0 2946
2948 0 461745 269758 60560 0 2947
2949 0 461305 269766 60640 0 2948
2950 0 460565 269786 60640 0 2949
2951 0 460553 269730 60720 0 2950
2952 0 460301 270066 60800 0 2951
2953 0 460157 270354 60920 0 2952
2954 0 460037 270642 61000 0 2953
2955 0 459993 271018 61120 0 2954
2956 0 460281 272022 61240 0 2955
2957 0 460257 272362 61320 0 2956
2958 0 460289 272746 61400 0 2957
2959 0 460253 273022 61520 0 2958
2960 0 460217 273350 61640 0 2959
2961 0 460217 273910 61720 0 2960
2962 0 460253 274526 61800 0 2961
2963 0 460181 275066 61920 0 2962
2964 0 460089 275614 62000 0 2963
2965 0 459829 275970 62040 0 2964
2966 0 459785 276186 62160 0 2965
2967 0 459833 276302 62280 0 2966
2968 0 459865 276426 62400 0 2967
2969 0 459997 276758 62520 0 2968
2970 0 459901 277174 62520 0 2969
2971 0 459841 277506 62400 0 2970
2972 0 459681 277822 62440 0 2971
2973 0 459749 277978 62560 0 2972
2974 0 459513 278022 62680 0 2973
2975 0 459477 278134 62840 0 2974
2976 0 459613 278146 63000 0 2975
2977 0 460305 278002 63040 0 2976
2978 5 461193 278058 63000 0 2977
2979 5 461100 278031 63080 0 2978
2980 0 460757 277974 63240 0 2979
2981 5 460745 277976 63320 0 2980
2982 0 460733 277978 63400 0 2981
2983 0 460733 277978 63560 0 2982
2984 0 460773 277878 63760 0 2983
2985 6 460889 277778 63880 0 2984
2986 0 477800 248793 84360 160 2291
2987 0 478055 248749 84200 128 2986
2988 0 478420 248782 84080 148 2987
2989 0 478642 248801 83960 148 2988
2990 0 479003 248798 83840 150 2989
2991 0 479699 248433 83720 91 2990
2992 0 480210 248117 83640 102 2991
2993 0 480470 248045 83560 120 2992
2994 0 480790 247984 83480 96 2993
2995 0 481143 247940 83360 80 2994
2996 0 481420 247922 83240 80 2995
2997 0 481657 247744 83120 139 2996
2998 0 481766 247628 82960 120 2997
2999 0 481836 247305 82840 136 2998
3000 0 482131 247183 82720 115 2999
3001 0 482562 247007 82600 122 3000
3002 0 483098 246763 82520 160 3001
3003 0 483414 246254 82440 141 3002
3004 0 483631 246053 82320 120 3003
3005 0 483763 245909 82240 185 3004
3006 0 483827 245885 82120 189 3005
3007 0 483984 245867 81960 189 3006
3008 5 484028 245869 81920 150 3007
3009 0 484078 245912 81680 176 3008
3010 0 484139 245913 81400 176 3009
3011 0 483925 245920 81240 176 3010
3012 0 483761 245936 81240 0 3011
3013 0 483735 245947 81160 0 3012
3014 0 483598 245897 81080 0 3013
3015 0 483317 245941 81120 0 3014
3016 0 483235 245947 81160 0 3015
3017 0 482681 245925 81240 0 3016
3018 0 482000 245877 81240 60 3017
3019 0 481107 245857 81240 75 3018
3020 0 480488 245849 81240 91 3019
3021 0 480106 245837 81160 124 3020
3022 5 480067 245816 81080 124 3021
3023 0 480032 245753 81000 124 3022
3024 0 479828 245505 81000 71 3023
3025 0 479805 245515 80920 71 3024
3026 0 479706 245492 80840 91 3025
3027 0 479635 245430 80800 91 3026
3028 0 479564 245368 80760 122 3027
3029 0 479481 245277 80680 156 3028
3030 0 479459 245244 80600 156 3029
3031 5 479429 245239 80560 156 3030
3032 0 479399 245232 80520 156 3031
3033 0 479298 245253 80440 122 3032
3034 0 479295 245232 80360 122 3033
3035 0 479250 245216 80240 96 3034
3036 0 479112 245212 80160 96 3035
3037 0 479110 245208 80040 64 3036
3038 0 478968 245163 79920 64 3037
3039 0 478874 245171 79800 75 3038
3040 0 478870 245085 79680 75 3039
3041 0 478823 245060 79560 81 3040
3042 0 478787 245032 79440 81 3041
3043 0 478699 244943 79320 98 3042
3044 0 478647 244875 79200 98 3043
3045 0 478623 244784 79080 96 3044
3046 0 478506 244675 78960 81 3045
3047 0 478506 244547 78840 81 3046
3048 0 478458 244433 78720 107 3047
3049 0 478436 244384 78600 107 3048
3050 0 478386 244269 78480 102 3049
3051 0 478360 244175 78360 40 3050
3052 0 478277 244068 78280 40 3051
3053 0 478084 244048 78160 107 3052
3054 0 477960 243895 78000 102 3053
3055 0 478026 243865 77880 102 3054
3056 0 478028 243815 77760 102 3055
3057 0 478032 243780 77640 71 3056
3058 0 478053 243767 77480 71 3057
3059 0 478103 243706 77360 81 3058
3060 0 478116 243649 77240 81 3059
3061 0 478138 243582 77120 90 3060
3062 0 478160 243556 77000 90 3061
3063 0 478198 243495 76880 108 3062
3064 0 478226 243466 76720 108 3063
3065 0 478199 243386 76560 128 3064
3066 0 478132 243330 76440 128 3065
3067 0 478065 243282 76320 120 3066
3068 0 477875 243134 76200 120 3067
3069 5 477743 243045 76080 128 3068
3070 0 477795 243026 75960 60 3069
3071 0 477810 242990 75880 60 3070
3072 0 477807 242912 75800 60 3071
3073 0 477801 242895 75680 71 3072
3074 0 477818 242846 75560 71 3073
3075 0 477902 242891 75440 64 3074
3076 0 478022 242858 75320 64 3075
3077 0 478082 242849 75200 124 3076
3078 0 478167 242813 75080 124 3077
3079 0 478559 242554 75000 160 3078
3080 0 478602 242519 74880 160 3079
3081 0 478681 242473 74720 108 3080
3082 0 478718 242437 74560 164 3081
3083 0 478671 242384 74400 164 3082
3084 0 478683 242371 74240 164 3083
3085 0 478710 242379 74200 164 3084
3086 0 478818 242410 74040 137 3085
3087 0 478942 242411 73960 192 3086
3088 0 479027 242414 73880 192 3087
3089 0 479030 242424 73800 192 3088
3090 0 479103 242420 73680 164 3089
3091 0 479171 242436 73560 164 3090
3092 0 479255 242288 73480 120 3091
3093 0 479366 242231 73400 81 3092
3094 0 479374 242071 73280 81 3093
3095 0 479312 242018 73160 51 3094
3096 0 479242 241932 73120 51 3095
3097 0 479199 241892 73040 51 3096
3098 0 479190 241835 72960 60 3097
3099 0 479198 241780 72840 60 3098
3100 0 479195 241705 72760 45 3099
3101 0 479274 241660 72640 45 3100
3102 0 479338 241569 72560 98 3101
3103 0 479382 241549 72440 98 3102
3104 0 479450 241508 72360 98 3103
3105 0 479610 241408 72240 81 3104
3106 0 479754 241363 72120 60 3105
3107 0 479991 241435 72000 45 3106
3108 0 480210 241543 71920 120 3107
3109 0 480363 241593 71800 175 3108
3110 5 480379 241625 71720 175 3109
3111 0 480386 241637 71680 175 3110
3112 0 480774 241495 71640 122 3111
3113 0 480841 241472 71560 122 3112
3114 0 480883 241471 71480 122 3113
3115 5 480959 241464 71360 140 3114
3116 0 481047 241439 71280 75 3115
3117 0 481267 241480 71160 75 3116
3118 0 481338 241475 71080 60 3117
3119 0 481466 241478 70960 64 3118
3120 0 481508 241501 70840 64 3119
3121 0 481546 241502 70760 64 3120
3122 0 481642 241530 70640 90 3121
3123 0 481767 241478 70520 75 3122
3124 0 481935 241437 70400 75 3123
3125 0 482323 241373 70400 60 3124
3126 0 482563 241229 70400 81 3125
3127 0 482643 241146 70280 81 3126
3128 0 482774 241001 70160 32 3127
3129 0 482746 240969 70040 51 3128
3130 0 482798 240933 69920 51 3129
3131 0 482723 240902 69800 81 3130
3132 0 482711 240943 69680 81 3131
3133 0 482691 240953 69560 81 3132
3134 0 482666 240929 69400 122 3133
3135 0 482562 240885 69280 137 3134
3136 0 482542 240834 69160 137 3135
3137 0 482483 240805 69040 102 3136
3138 0 482421 240757 68960 102 3137
3139 0 482350 240694 68840 71 3138
3140 0 482278 240621 68680 71 3139
3141 0 482283 240617 68560 71 3140
3142 0 482337 240546 68400 64 3141
3143 0 482338 240545 68240 71 3142
3144 0 482355 240457 68080 71 3143
3145 0 482098 240398 67920 0 3144
3146 0 481934 240325 67800 0 3145
3147 0 481905 240313 67760 0 3146
3148 0 481893 240280 67680 0 3147
3149 0 481890 240185 67560 0 3148
3150 0 481804 240120 67480 0 3149
3151 0 481581 240051 67400 0 3150
3152 0 481359 240006 67320 0 3151
3153 0 481264 240042 67240 0 3152
3154 0 481081 240071 67160 0 3153
3155 0 480934 240138 67080 0 3154
3156 0 480885 240174 67040 0 3155
3157 0 480801 240209 67000 0 3156
3158 0 480731 240239 66960 0 3157
3159 0 480640 240335 66920 0 3158
3160 0 480545 240414 66880 0 3159
3161 0 480415 240503 66840 0 3160
3162 0 480382 240577 66800 0 3161
3163 0 480353 240703 66760 0 3162
3164 0 480309 240775 66720 0 3163
3165 0 480272 240787 66680 0 3164
3166 0 480188 240799 66640 0 3165
3167 0 480098 240817 66600 0 3166
3168 0 479886 240942 66560 0 3167
3169 0 479650 241170 66520 0 3168
3170 0 479328 241316 66480 0 3169
3171 0 479133 241387 66400 0 3170
3172 0 478609 241702 66320 0 3171
3173 0 478572 241731 66240 0 3172
3174 0 478481 241813 66160 0 3173
3175 0 478400 241889 66080 0 3174
3176 0 478322 241923 66000 0 3175
3177 6 478091 242012 65920 0 3176
3178 0 468995 266746 87000 181 2717
3179 0 468963 266958 86840 164 3178
3180 0 469039 267142 86680 178 3179
3181 0 469043 267270 86520 178 3180
3182 0 469019 267366 86360 137 3181
3183 5 468905 267254 86200 137 3182
3184 0 468873 267138 86120 98 3183
3185 0 468813 267126 86000 98 3184
3186 0 468669 267026 85920 101 3185
3187 0 468585 266938 85840 101 3186
3188 0 468437 266810 85760 80 3187
3189 0 468309 266630 85680 102 3188
3190 0 468221 266470 85600 86 3189
3191 0 468241 266322 85520 32 3190
3192 0 468205 266206 85440 32 3191
3193 0 468273 266122 85320 32 3192
3194 0 468329 266046 85240 32 3193
3195 0 468357 265878 85160 96 3194
3196 0 468337 265810 85040 96 3195
3197 0 468343 265698 84920 96 3196
3198 0 468263 265606 84760 60 3197
3199 0 468227 265570 84640 108 3198
3200 0 468095 265522 84480 108 3199
3201 0 467999 265510 84320 141 3200
3202 0 467759 265386 84160 86 3201
3203 0 467531 265202 84080 91 3202
3204 0 467455 265070 83960 124 3203
3205 0 467387 264942 83840 124 3204
3206 0 467383 264750 83720 81 3205
3207 0 467479 264594 83600 81 3206
3208 0 467623 264406 83480 75 3207
3209 0 467761 264270 83400 86 3208
3210 0 467921 264126 83280 91 3209
3211 0 468033 263974 83120 71 3210
3212 5 468089 263802 82960 96 3211
3213 0 468061 263770 82840 96 3212
3214 0 467993 263758 82720 98 3213
3215 0 467865 263762 82560 98 3214
3216 0 467813 263694 82400 101 3215
3217 0 467665 263670 82280 124 3216
3218 0 467533 263690 82200 124 3217
3219 0 467421 263438 82080 124 3218
3220 0 467221 263070 81960 75 3219
3221 0 466763 262614 81880 51 3220
3222 0 466443 262274 81880 80 3221
3223 0 466327 261830 81800 75 3222
3224 0 466113 261610 81720 101 3223
3225 0 466113 261374 81640 175 3224
3226 0 465985 261238 81600 198 3225
3227 0 465929 261182 81520 198 3226
3228 0 465869 261146 81480 198 3227
3229 0 465781 261154 81400 160 3228
3230 0 465669 261138 81280 120 3229
3231 0 465677 261174 81160 120 3230
3232 0 465617 261266 81040 120 3231
3233 0 465549 261262 80920 120 3232
3234 0 465549 261262 80880 120 3233
3235 0 465293 261314 80760 0 3234
3236 5 464601 261338 80680 196 3235
3237 0 464405 261442 80600 196 3236
3238 0 464277 261454 80520 140 3237
3239 0 464089 261458 80440 163 3238
3240 0 463981 261574 80320 163 3239
3241 5 463975 261586 80240 163 3240
3242 0 463455 261622 80240 75 3241
3243 0 463259 261610 80120 60 3242
3244 0 463119 261626 80040 81 3243
3245 0 463083 261638 79960 81 3244
3246 0 462983 261610 79840 64 3245
3247 0 463019 261602 79760 64 3246
3248 0 462939 261606 79640 64 3247
3249 0 462891 261582 79480 71 3248
3250 0 462891 261582 79400 71 3249
3251 0 462895 261574 79280 71 3250
3252 0 462803 261634 79160 71 3251
3253 0 462755 261706 79080 81 3252
3254 0 462719 261754 78960 81 3253
3255 5 462695 261754 78880 81 3254
3256 0 462535 261746 78840 71 3255
3257 0 462439 261786 78760 71 3256
3258 0 462343 261830 78640 81 3257
3259 5 462259 261898 78560 81 3258
3260 0 462211 261890 78440 51 3259
3261 0 462055 261966 78360 51 3260
3262 0 461891 262062 78280 81 3261
3263 0 461839 262126 78200 81 3262
3264 0 461735 262178 78120 51 3263
3265 0 461623 262218 78080 51 3264
3266 0 461415 262302 78000 51 3265
3267 0 461299 262294 77920 51 3266
3268 0 461231 262326 77840 0 3267
3269 0 461187 262370 77800 0 3268
3270 0 461087 262566 77760 0 3269
3271 0 461111 262614 77680 0 3270
3272 5 461127 262606 77600 0 3271
3273 0 460771 262690 77560 0 3272
3274 0 460675 262730 77480 0 3273
3275 0 460379 262786 77440 0 3274
3276 0 460227 262854 77400 0 3275
3277 0 460111 262926 77320 0 3276
3278 0 459891 262982 77240 0 3277
3279 0 459683 262986 77200 32 3278
3280 0 459463 263098 77200 32 3279
3281 0 459323 263078 77080 32 3280
3282 0 458947 263106 77000 32 3281
3283 5 458715 263022 76960 32 3282
3284 0 458287 263098 76840 124 3283
3285 0 458223 263062 76720 124 3284
3286 0 458307 262990 76560 124 3285
3287 0 458311 262918 76440 75 3286
3288 0 458487 262882 76320 101 3287
3289 0 458603 262902 76200 101 3288
3290 0 458603 262918 76040 128 3289
3291 0 458627 262922 75880 128 3290
3292 0 458663 262990 75720 75 3291
3293 0 458695 263062 75600 64 3292
3294 0 458711 263106 75480 64 3293
3295 0 458707 263194 75320 81 3294
3296 0 458703 263222 75200 81 3295
3297 5 458695 263222 75080 81 3296
3298 0 458623 263214 74960 81 3297
3299 0 458543 263210 74840 64 3298
3300 0 458531 263166 74720 64 3299
3301 0 458475 263054 74560 51 3300
3302 0 458451 262998 74480 51 3301
3303 0 458339 262926 74400 40 3302
3304 0 458103 262862 74360 32 3303
3305 0 458039 262782 74280 32 3304
3306 0 458043 262622 74200 90 3305
3307 0 458079 262574 74080 90 3306
3308 0 458211 262526 73960 32 3307
3309 0 458359 262602 73880 32 3308
3310 0 458335 262630 73760 32 3309
3311 0 458187 262654 73640 71 3310
3312 0 458115 262654 73560 71 3311
3313 0 458131 262658 73440 45 3312
3314 0 458083 262550 73400 45 3313
3315 0 458115 262526 73320 45 3314
3316 0 458187 262494 73240 45 3315
3317 0 458243 262462 73160 45 3316
3318 0 458235 262410 73080 45 3317
3319 0 458231 262346 73000 71 3318
3320 0 458247 262294 72920 71 3319
3321 0 458311 262218 72800 86 3320
3322 0 458443 262166 72720 86 3321
3323 0 458543 262170 72600 120 3322
3324 0 458643 262194 72480 120 3323
3325 0 458727 262178 72360 206 3324
3326 0 458735 262254 72200 206 3325
3327 0 458679 262302 72040 150 3326
3328 0 458663 262322 71880 150 3327
3329 0 458639 262518 71760 90 3328
3330 0 458663 262602 71640 90 3329
3331 0 458695 262634 71520 90 3330
3332 0 458759 262666 71400 90 3331
3333 0 458847 262690 71320 32 3332
3334 0 458915 262738 71240 32 3333
3335 0 458959 262754 71120 32 3334
3336 0 458903 262774 71000 51 3335
3337 0 458719 262942 70880 51 3336
3338 0 458551 263042 70840 51 3337
3339 0 458495 263078 70760 0 3338
3340 0 458431 263062 70640 0 3339
3341 0 458383 263102 70520 0 3340
3342 0 458349 263156 70480 0 3341
3343 0 458315 263210 70440 0 3342
3344 0 458231 263210 70320 0 3343
3345 0 458199 263166 70160 0 3344
3346 0 458123 263146 70040 0 3345
3347 0 458067 263154 69880 0 3346
3348 0 457987 263118 69720 0 3347
3349 0 457927 263106 69560 0 3348
3350 0 457959 263098 69400 0 3349
3351 0 457947 263130 69200 0 3350
3352 0 457939 263150 69040 0 3351
3353 0 457899 263134 68880 0 3352
3354 0 457847 263082 68720 0 3353
3355 0 457863 263014 68600 0 3354
3356 0 457959 262938 68480 0 3355
3357 0 457907 262934 68360 0 3356
3358 6 457839 262954 68200 0 3357
3359 0 470223 263198 88040 32 2708
3360 0 470951 263318 88000 91 3359
3361 0 471039 263410 87920 81 3360
3362 0 471121 263424 87880 81 3361
3363 0 471203 263438 87840 81 3362
3364 0 471611 263498 87760 75 3363
3365 0 472127 263470 87680 86 3364
3366 0 472475 263422 87640 120 3365
3367 0 472969 263402 87600 64 3366
3368 0 473461 263278 87560 98 3367
3369 0 473525 263298 87480 98 3368
3370 0 473885 263122 87600 64 3369
3371 0 474109 263002 87680 51 3370
3372 0 474315 262894 87800 71 3371
3373 0 475055 262838 87880 102 3372
3374 0 475623 262698 87880 64 3373
3375 0 475823 262698 87800 71 3374
3376 0 476039 262626 87720 51 3375
3377 0 476147 262658 87640 51 3376
3378 0 476291 262618 87560 60 3377
3379 0 476359 262602 87480 60 3378
3380 0 476409 262638 87400 60 3379
3381 0 476585 262658 87320 75 3380
3382 0 476657 262710 87240 75 3381
3383 0 476793 262598 87160 64 3382
3384 0 477029 262434 87080 86 3383
3385 0 477129 262506 87000 86 3384
3386 0 477301 262566 86920 80 3385
3387 0 477395 262572 86880 80 3386
3388 0 477489 262578 86840 80 3387
3389 0 477645 262562 86760 81 3388
3390 0 477741 262582 86720 75 3389
3391 0 477841 262646 86640 75 3390
3392 0 477881 262622 86600 75 3391
3393 0 477989 262634 86520 51 3392
3394 0 478181 262706 86480 115 3393
3395 0 478333 262726 86400 115 3394
3396 0 478449 262762 86320 115 3395
3397 0 478513 262734 86240 148 3396
3398 0 478629 262682 86160 148 3397
3399 5 478686 262658 86120 148 3398
3400 0 478743 262634 86080 148 3399
3401 0 478723 262618 86000 148 3400
3402 0 478695 262574 85880 160 3401
3403 0 478611 262486 85760 128 3402
3404 5 478607 262446 85720 128 3403
3405 0 478605 262298 85640 226 3404
3406 0 478641 262194 85560 251 3405
3407 0 478677 262126 85480 251 3406
3408 0 478621 262058 85400 251 3407
3409 0 478685 262038 85360 262 3408
3410 0 478685 261970 85280 262 3409
3411 0 478809 261958 85160 245 3410
3412 0 479977 261830 85160 124 3411
3413 0 480585 261530 85160 80 3412
3414 0 480993 261390 85200 51 3413
3415 0 481289 261310 85240 64 3414
3416 0 481457 261326 85280 64 3415
3417 0 481557 261286 85320 80 3416
3418 0 482035 261082 85320 60 3417
3419 0 482283 261034 85280 71 3418
3420 0 482387 261042 85240 71 3419
3421 0 483295 260942 85200 75 3420
3422 0 483619 260470 85200 81 3421
3423 0 484143 260286 85240 186 3422
3424 0 483981 260294 85120 189 3423
3425 0 483845 260326 84960 189 3424
3426 0 483761 260590 84800 71 3425
3427 0 483929 260626 84720 71 3426
3428 0 483993 260694 84640 71 3427
3429 0 484009 260710 84560 108 3428
3430 0 484009 260710 84440 108 3429
3431 0 484029 260718 84320 108 3430
3432 0 484041 260766 84200 75 3431
3433 0 484033 260866 84080 75 3432
3434 0 483957 260962 83960 71 3433
3435 0 483897 261046 83880 71 3434
3436 0 483747 261106 83760 75 3435
3437 0 483391 261126 83760 104 3436
3438 0 483403 261134 83680 104 3437
3439 0 483351 261134 83560 75 3438
3440 0 483219 261174 83480 75 3439
3441 0 482959 261146 83440 51 3440
3442 0 482867 261202 83360 45 3441
3443 0 482819 261286 83280 45 3442
3444 0 482803 261342 83200 60 3443
3445 0 482733 261382 83120 60 3444
3446 0 482697 261438 83040 60 3445
3447 0 482621 261506 82960 71 3446
3448 0 482521 261550 82880 71 3447
3449 0 482489 261634 82800 71 3448
3450 0 482473 261766 82720 71 3449
3451 0 482357 261998 82640 80 3450
3452 0 482297 262094 82560 60 3451
3453 0 482277 262162 82480 60 3452
3454 0 482239 262262 82400 71 3453
3455 0 482181 262300 82320 71 3454
3456 0 482103 262304 82240 71 3455
3457 0 482039 262364 82120 81 3456
3458 0 481983 262396 82040 81 3457
3459 5 481979 262408 81960 71 3458
3460 0 481935 262500 81880 71 3459
3461 0 481923 262580 81800 71 3460
3462 0 481877 262668 81720 81 3461
3463 0 481845 262748 81640 81 3462
3464 0 481789 262784 81560 81 3463
3465 0 481761 262800 81480 81 3464
3466 0 481725 262824 81360 81 3465
3467 0 481729 262836 81240 71 3466
3468 0 481737 262908 81120 71 3467
3469 0 481697 263004 81040 96 3468
3470 0 481661 263004 80960 96 3469
3471 0 481657 263004 80880 96 3470
3472 0 481739 263140 80840 60 3471
3473 0 481903 263248 80800 60 3472
3474 0 481935 263296 80720 71 3473
3475 0 482011 263308 80640 71 3474
3476 0 482119 263344 80560 60 3475
3477 0 482251 263380 80480 60 3476
3478 0 482339 263392 80400 71 3477
3479 0 482487 263416 80280 71 3478
3480 0 482619 263432 80200 64 3479
3481 0 482755 263424 80120 64 3480
3482 0 482903 263416 80000 64 3481
3483 0 482979 263416 79880 64 3482
3484 0 483095 263400 79760 64 3483
3485 0 483203 263400 79640 45 3484
3486 0 483663 263380 79520 71 3485
3487 5 483719 263420 79400 178 3486
3488 0 483651 263484 79320 178 3487
3489 0 483651 263480 79200 178 3488
3490 0 483675 263548 79080 90 3489
3491 0 483711 263592 79000 90 3490
3492 0 483775 263608 78880 98 3491
3493 0 483827 263640 78760 98 3492
3494 0 483887 263692 78600 45 3493
3495 0 483975 263784 78480 45 3494
3496 5 483979 263832 78360 45 3495
3497 0 484095 263764 78280 45 3496
3498 0 484111 263808 78200 45 3497
3499 0 484119 263844 78120 32 3498
3500 0 484149 263808 78000 0 3499
3501 0 484145 263740 77920 0 3500
3502 0 484145 263740 77880 0 3501
3503 0 484077 263772 77800 0 3502
3504 0 484057 263808 77720 0 3503
3505 0 484065 263836 77600 0 3504
3506 0 484077 263956 77520 0 3505
3507 0 484157 264120 77440 0 3506
3508 0 484201 264132 77360 0 3507
3509 5 484089 264152 77280 0 3508
3510 0 484093 264480 77280 0 3509
3511 0 484081 264588 77200 0 3510
3512 0 484113 264724 77120 0 3511
3513 0 484165 264856 77040 0 3512
3514 0 484333 264932 77000 0 3513
3515 0 484543 265066 76920 0 3514
3516 0 484867 265246 76920 0 3515
3517 0 485111 265318 76880 0 3516
3518 0 485203 265454 76840 0 3517
3519 0 485271 265562 76800 0 3518
3520 0 485347 265658 76680 0 3519
3521 0 485399 265758 76560 0 3520
3522 0 485391 265886 76440 0 3521
3523 0 485315 265954 76360 0 3522
3524 0 485123 266254 76320 0 3523
3525 0 485099 266230 76240 0 3524
3526 5 485111 266190 76160 0 3525
3527 0 485191 266134 76080 0 3526
3528 0 485209 266092 76000 0 3527
3529 0 485193 266024 75880 0 3528
3530 0 485101 266016 75760 0 3529
3531 0 485013 266028 75600 0 3530
3532 0 484857 266140 75480 0 3531
3533 0 484849 266176 75360 0 3532
3534 0 484937 266256 75240 0 3533
3535 0 484957 266412 75120 0 3534
3536 0 484985 266588 75040 0 3535
3537 6 484997 266712 74960 0 3536
3538 5 478671 274354 83360 134 2765
3539 0 479239 273858 83440 86 3538
3540 0 479527 273602 83360 91 3539
3541 0 479935 273446 83280 102 3540
3542 0 480091 273318 83200 98 3541
3543 0 480267 273170 83120 80 3542
3544 0 480495 273030 83080 60 3543
3545 0 480785 272880 83040 75 3544
3546 0 481113 272688 82960 60 3545
3547 0 481313 272528 82920 80 3546
3548 0 481401 272448 82840 108 3547
3549 5 481485 272356 82760 108 3548
3550 0 481969 272052 82680 91 3549
3551 5 482357 271684 82600 98 3550
3552 0 482859 271422 82560 75 3551
3553 0 483563 271042 82520 102 3552
3554 0 484215 270478 82560 80 3553
3555 0 484733 269912 82640 64 3554
3556 0 485057 269524 82520 136 3555
3557 0 485201 269384 82400 136 3556
3558 5 485265 269280 82280 86 3557
3559 0 485515 268962 82200 124 3558
3560 0 485549 268500 82160 166 3559
3561 5 485571 268432 82120 166 3560
3562 0 485593 268364 82080 150 3561
3563 0 485557 268296 82040 150 3562
3564 0 485493 268124 81880 102 3563
3565 0 485665 267624 81720 81 3564
3566 0 486001 267316 81600 98 3565
3567 0 486361 266660 81520 122 3566
3568 0 487265 265680 81320 86 3567
3569 0 487397 265552 81160 98 3568
3570 0 487489 265500 81000 71 3569
3571 0 487609 265464 80840 71 3570
3572 0 487677 265384 80680 81 3571
3573 0 487745 265296 80520 86 3572
3574 0 487833 265156 80360 86 3573
3575 0 488405 264844 80440 64 3574
3576 0 488497 264820 80560 64 3575
3577 0 488565 264776 80600 64 3576
3578 0 488653 264676 80760 60 3577
3579 0 488601 264612 80960 40 3578
3580 0 488857 264464 81120 32 3579
3581 5 489693 264024 81240 139 3580
3582 0 490537 263004 81200 75 3581
3583 0 490629 262512 81360 128 3582
3584 0 490689 262200 81480 154 3583
3585 0 490575 262117 81600 154 3584
3586 0 490667 262001 81720 124 3585
3587 0 490671 261761 81880 90 3586
3588 0 490751 261269 82040 91 3587
3589 0 490667 261065 82200 71 3588
3590 0 490699 260845 82360 75 3589
3591 0 490735 260585 82520 75 3590
3592 0 491099 260257 82680 124 3591
3593 0 491059 260113 82840 102 3592
3594 0 491275 259921 83040 75 3593
3595 0 491291 259817 83200 75 3594
3596 0 491259 259453 83400 102 3595
3597 5 491451 259105 83440 32 3596
3598 0 491339 258881 83520 64 3597
3599 0 491307 258489 83640 40 3598
3600 0 491199 258337 83760 51 3599
3601 5 491139 257829 83920 120 3600
3602 0 491119 257745 84000 120 3601
3603 0 491371 257673 84120 98 3602
3604 0 492147 257669 84280 150 3603
3605 0 493921 257658 84320 0 3604
3606 5 494177 257570 84520 0 3605
3607 0 494701 257378 84720 0 3606
3608 0 496241 257318 84760 0 3607
3609 0 497025 256838 84880 0 3608
3610 0 497313 256662 85000 0 3609
3611 0 497509 256526 85160 0 3610
3612 0 497925 256402 85240 0 3611
3613 5 498305 256510 85440 0 3612
3614 0 498521 256346 85280 0 3613
3615 0 498913 256110 85200 0 3614
3616 5 499389 255862 85160 0 3615
3617 0 499629 255658 85080 0 3616
3618 0 500549 254714 85080 0 3617
3619 0 500585 254554 85160 0 3618
3620 0 500689 254222 85280 0 3619
3621 0 500625 254182 85360 0 3620
3622 0 500601 254122 85520 0 3621
3623 0 500881 253782 85720 0 3622
3624 0 501157 253574 85840 0 3623
3625 0 501329 253334 86000 0 3624
3626 0 501489 253154 86200 0 3625
3627 0 501621 252698 86360 0 3626
3628 0 501629 252302 86480 0 3627
3629 0 501805 251870 86680 0 3628
3630 0 501997 251358 86840 0 3629
3631 0 502123 250211 86840 0 3630
3632 0 502175 249675 86680 0 3631
3633 0 502287 249165 86480 0 3632
3634 0 502435 248989 86320 0 3633
3635 0 502795 248453 86280 0 3634
3636 0 502695 247765 86200 0 3635
3637 0 502703 247501 86080 0 3636
3638 0 502723 247221 85920 0 3637
3639 5 502779 246797 85800 0 3638
3640 0 502755 246481 85840 0 3639
3641 0 502451 246237 85800 0 3640
3642 0 502375 246073 85680 0 3641
3643 0 502335 245954 85560 0 3642
3644 0 502189 245800 85400 0 3643
3645 5 502107 245704 85360 0 3644
3646 0 502227 245208 85400 0 3645
3647 0 502297 244838 85440 0 3646
3648 0 502243 244728 85560 0 3647
3649 0 501991 244620 85640 0 3648
3650 0 501749 244246 85680 0 3649
3651 0 501629 243954 85600 0 3650
3652 6 501415 243806 85520 0 3651
3653 0 484106 245877 81840 150 3008
3654 0 484246 245885 81720 176 3653
3655 0 484470 245889 81600 148 3654
3656 0 484635 245891 81440 64 3655
3657 0 484874 246013 81320 64 3656
3658 0 484983 246035 81160 71 3657
3659 0 485171 246037 81000 86 3658
3660 5 486087 245872 81000 122 3659
3661 5 486539 245869 81000 150 3660
3662 0 486751 245778 81160 80 3661
3663 0 486884 245742 81240 75 3662
3664 0 487422 245527 81320 148 3663
3665 0 487574 245441 81440 137 3664
3666 5 487670 245450 81560 137 3665
3667 0 487758 245401 81680 148 3666
3668 0 487882 245257 81800 136 3667
3669 0 487923 245151 81920 98 3668
3670 0 487999 245083 82040 98 3669
3671 5 487979 245082 82080 98 3670
3672 0 487847 245107 82200 75 3671
3673 0 487747 245114 82320 75 3672
3674 0 487686 245148 82440 86 3673
3675 0 487573 245227 82520 86 3674
3676 0 487631 245234 82640 101 3675
3677 0 487515 245314 82720 101 3676
3678 0 487410 245388 82840 81 3677
3679 0 487302 245474 82960 40 3678
3680 0 487166 245567 83080 40 3679
3681 0 487068 245659 83200 71 3680
3682 0 486971 245739 83320 60 3681
3683 0 486862 245856 83400 60 3682
3684 0 486799 245902 83440 75 3683
3685 0 486752 245984 83480 75 3684
3686 0 486655 246048 83520 75 3685
3687 0 486570 246286 83600 71 3686
3688 0 486507 246422 83680 81 3687
3689 0 486515 246510 83760 81 3688
3690 0 486526 246613 83840 102 3689
3691 0 486618 246965 83840 75 3690
3692 0 486588 247098 83760 107 3691
3693 0 486667 247278 83680 102 3692
3694 0 486706 247359 83640 102 3693
3695 5 486830 247763 83640 91 3694
3696 0 486890 248352 83600 80 3695
3697 0 486870 248591 83560 60 3696
3698 0 486811 248779 83520 75 3697
3699 0 486564 249140 83480 40 3698
3700 0 486120 249443 83520 80 3699
3701 0 485504 249643 83520 186 3700
3702 0 485202 249728 83640 204 3701
3703 5 485169 249718 83680 204 3702
3704 0 485104 249700 83760 202 3703
3705 0 485027 249728 83880 224 3704
3706 0 484948 249683 84000 224 3705
3707 0 484932 249649 84120 224 3706
3708 5 484964 249647 84160 224 3707
3709 0 484332 249971 84160 154 3708
3710 0 484028 250215 84160 75 3709
3711 0 483714 250254 84240 80 3710
3712 0 483354 250441 84280 81 3711
3713 5 483160 250536 84320 81 3712
3714 0 483205 250612 84200 81 3713
3715 0 483113 250752 84200 60 3714
3716 0 483144 250920 84120 71 3715
3717 0 483164 251035 84040 71 3716
3718 0 483127 251153 83960 51 3717
3719 0 483063 251278 83880 51 3718
3720 0 483018 251364 83800 60 3719
3721 0 482947 251464 83720 60 3720
3722 0 482874 251597 83640 71 3721
3723 0 482706 251734 83640 51 3722
3724 0 482658 251807 83680 51 3723
3725 0 482554 252046 83640 51 3724
3726 0 482290 252200 83640 0 3725
3727 0 482118 252220 83640 0 3726
3728 0 482002 252332 83640 0 3727
3729 0 481975 252436 83560 0 3728
3730 0 481921 252500 83520 0 3729
3731 0 482018 252665 83480 0 3730
3732 0 482059 252734 83440 0 3731
3733 0 482107 252796 83400 0 3732
3734 0 482158 252874 83360 0 3733
3735 0 482219 253019 83320 0 3734
3736 0 482236 253024 83280 0 3735
3737 0 482174 253192 83360 0 3736
3738 0 482098 253320 83360 0 3737
3739 0 481935 253435 83320 0 3738
3740 0 481880 253524 83280 0 3739
3741 0 481823 253669 83320 0 3740
3742 0 481766 253714 83360 0 3741
3743 0 481686 253930 83360 0 3742
3744 0 481692 253937 83320 0 3743
3745 0 481746 254338 83360 0 3744
3746 0 481847 254610 83320 0 3745
3747 0 481927 254838 83320 0 3746
3748 0 481747 254910 83320 0 3747
3749 0 481592 255052 83320 0 3748
3750 0 481564 255107 83280 0 3749
3751 0 481497 255168 83240 0 3750
3752 0 481435 255242 83200 0 3751
3753 0 481395 255297 83160 0 3752
3754 6 481376 255343 83080 0 3753
3755 0 411456 142752 188240 51 1992
3756 0 411488 142912 188040 71 3755
3757 0 411584 143040 187840 64 3756
3758 0 411744 143072 187640 64 3757
3759 0 411904 143200 187440 60 3758
3760 0 412064 143200 187240 45 3759
3761 0 412256 143232 187040 75 3760
3762 0 412480 143328 186920 45 3761
3763 0 412704 143392 186800 75 3762
3764 0 412960 143456 186720 51 3763
3765 0 413184 143456 186560 71 3764
3766 0 413408 143456 186400 60 3765
3767 0 413600 143360 186200 51 3766
3768 0 413824 143264 186080 64 3767
3769 0 414080 143264 186040 86 3768
3770 0 414336 143232 185960 51 3769
3771 0 414592 143232 185920 71 3770
3772 0 414784 143104 185760 51 3771
3773 0 414976 142976 185600 75 3772
3774 0 415168 142848 185480 86 3773
3775 0 415328 142688 185280 64 3774
3776 0 415424 142528 185080 51 3775
3777 0 415520 142336 184920 51 3776
3778 0 415680 142176 184800 75 3777
3779 0 415808 142048 184600 81 3778
3780 0 415776 141856 184400 75 3779
3781 0 415808 141632 184280 75 3780
3782 0 415776 141440 184120 102 3781
3783 0 415750 141320 184080 99 3782
3784 0 415744 141184 184040 96 3783
3785 0 415795 141154 184000 110 3784
3786 0 415904 141024 183880 153 3785
3787 0 415981 140928 183760 151 3786
3788 0 416032 140864 183680 150 3787
3789 0 416128 140768 183440 101 3788
3790 0 416133 140752 183400 101 3789
3791 0 416160 140672 183200 104 3790
3792 0 416320 140512 183040 86 3791
3793 5 416416 140384 183040 96 3792
3794 0 416608 140192 182960 80 3793
3795 0 416800 139968 182920 71 3794
3796 0 416832 139872 182920 107 3795
3797 0 416801 139905 182880 93 3796
3798 0 416586 140133 182600 0 3797
3799 0 416621 140213 182520 0 3798
3800 0 416703 140126 182280 0 3799
3801 0 416641 140072 182120 0 3800
3802 0 416585 140160 182040 0 3801
3803 0 416704 139996 182000 0 3802
3804 0 416641 139845 181840 0 3803
3805 0 416656 139788 181720 0 3804
3806 0 416724 139684 181480 0 3805
3807 0 416774 139651 181440 0 3806
3808 0 416889 139508 181320 0 3807
3809 0 416933 139251 181200 0 3808
3810 0 416947 139057 181080 0 3809
3811 0 416869 138818 180920 0 3810
3812 0 416966 138679 180760 0 3811
3813 0 417075 138556 180600 0 3812
3814 0 417204 138465 180400 0 3813
3815 0 417289 138388 180320 0 3814
3816 0 417357 138282 180160 0 3815
3817 0 417243 138004 180000 0 3816
3818 0 417391 137815 179800 0 3817
3819 0 417447 137736 179680 0 3818
3820 0 417381 137671 179520 0 3819
3821 0 417338 137546 179400 0 3820
3822 0 417340 137359 179200 0 3821
3823 0 417199 137245 179000 0 3822
3824 0 417031 137062 178880 0 3823
3825 0 416951 136946 178800 0 3824
3826 0 417034 136876 178600 0 3825
3827 0 417044 136631 178520 0 3826
3828 0 416972 136594 178440 0 3827
3829 0 416654 136435 178400 0 3828
3830 0 416528 136363 178280 0 3829
3831 0 416389 136354 178160 0 3830
3832 0 416176 136147 178040 0 3831
3833 0 415762 135990 177960 0 3832
3834 0 415722 135952 177680 0 3833
3835 0 415701 135926 177560 0 3834
3836 0 415600 135858 177520 0 3835
3837 0 415506 135757 177320 0 3836
3838 0 415519 135739 177160 0 3837
3839 0 415432 135641 176920 0 3838
3840 0 415217 135647 176760 0 3839
3841 0 414836 135541 176520 0 3840
3842 0 414706 135302 176440 0 3841
3843 0 414736 135184 176360 0 3842
3844 0 414862 134993 176320 0 3843
3845 0 415007 134823 176280 0 3844
3846 0 415023 134532 176120 0 3845
3847 0 415256 134500 175840 0 3846
3848 0 414778 134915 175520 0 3847
3849 0 414805 134798 175320 0 3848
3850 0 414722 134848 175160 0 3849
3851 6 414691 134801 175080 0 3850
3852 0 408259 142679 191800 81 2025
3853 0 408487 142087 192040 32 3852
3854 0 408401 141565 192480 51 3853
3855 0 408433 141053 192560 81 3854
3856 0 408203 140747 192760 86 3855
3857 0 408007 140315 192840 86 3856
3858 0 407701 139609 192880 45 3857
3859 0 407589 139037 192960 60 3858
3860 5 407587 138699 193040 160 3859
3861 0 407627 138551 193280 160 3860
3862 0 407447 138175 193480 60 3861
3863 0 407721 137601 193520 137 3862
3864 5 407563 136947 193560 148 3863
3865 0 407495 136435 193360 160 3864
3866 5 407577 136233 193280 108 3865
3867 0 407595 136015 193160 86 3866
3868 0 407697 135773 193080 122 3867
3869 0 407809 135289 192960 128 3868
3870 5 407979 135115 192880 186 3869
3871 0 407983 135111 192840 186 3870
3872 0 407927 134999 192680 124 3871
3873 0 407898 134562 192560 75 3872
3874 0 407839 134159 192520 71 3873
3875 0 408033 133697 192440 40 3874
3876 0 407925 133341 192400 32 3875
3877 0 407907 132723 192480 75 3876
3878 0 407879 132511 192360 75 3877
3879 0 407811 132135 192280 75 3878
3880 0 407961 131761 192240 60 3879
3881 5 408151 131315 192320 51 3880
3882 0 408669 131269 192200 75 3881
3883 0 409017 131153 192040 51 3882
3884 0 409257 130917 191840 71 3883
3885 0 409639 130783 191600 81 3884
3886 0 409779 130683 191400 64 3885
3887 0 410041 130521 191200 75 3886
3888 0 410125 130161 191040 64 3887
3889 0 410065 129893 190880 80 3888
3890 5 409965 129657 190840 86 3889
3891 0 410083 129283 190600 86 3890
3892 0 410395 129011 190280 71 3891
3893 0 410509 128769 190160 51 3892
3894 0 410807 128495 189960 71 3893
3895 0 411299 128303 189720 45 3894
3896 0 411399 128139 189520 64 3895
3897 0 411517 127997 189400 71 3896
3898 0 411741 127733 189320 60 3897
3899 0 412159 127563 189280 60 3898
3900 0 412571 127651 189120 51 3899
3901 0 412945 127385 189040 45 3900
3902 0 413297 127049 188960 96 3901
3903 0 413571 126767 188880 120 3902
3904 0 414377 126477 188840 137 3903
3905 0 414702 126292 188720 202 3904
3906 0 414920 126138 188640 194 3905
3907 0 415042 126044 188480 143 3906
3908 5 414932 126086 188360 143 3907
3909 0 415376 125818 188320 175 3908
3910 0 415878 125852 188240 140 3909
3911 0 416120 125650 188080 120 3910
3912 5 416408 125598 187960 120 3911
3913 0 416828 125294 187840 80 3912
3914 0 417278 125112 187800 91 3913
3915 0 417592 124986 187680 101 3914
3916 0 417998 124876 187640 32 3915
3917 0 418418 124928 187600 71 3916
3918 0 418928 124862 187720 71 3917
3919 0 419236 124806 187880 75 3918
3920 0 419506 124908 187960 45 3919
3921 0 419796 125066 188000 51 3920
3922 0 420100 124974 188040 86 3921
3923 0 420550 125132 188120 128 3922
3924 0 420846 124944 188320 136 3923
3925 0 421276 124838 188440 160 3924
3926 5 421498 124748 188520 122 3925
3927 0 422124 124490 188480 75 3926
3928 0 422412 124406 188320 75 3927
3929 0 422588 124354 188200 60 3928
3930 0 422790 124412 188080 51 3929
3931 0 422986 124388 187880 60 3930
3932 0 423014 124328 187720 32 3931
3933 0 423134 124264 187680 32 3932
3934 0 423270 124156 187600 32 3933
3935 5 423326 124088 187480 32 3934
3936 0 423220 123874 187520 32 3935
3937 0 423312 123686 187520 32 3936
3938 6 423342 123680 187400 32 3937
3939 0 487606 245665 81680 102 3666
3940 0 487938 246213 81680 91 3939
3941 0 487968 246752 81440 60 3940
3942 0 487968 246976 81320 60 3941
3943 0 487968 247200 81120 75 3942
3944 0 487968 247424 81000 91 3943
3945 0 488032 247680 80960 60 3944
3946 0 488128 247904 80800 90 3945
3947 0 488160 248096 80640 71 3946
3948 5 488192 248320 80560 86 3947
3949 0 488192 248576 80480 81 3948
3950 0 488064 248800 80320 107 3949
3951 0 488128 248960 80120 115 3950
3952 0 488288 249184 80160 81 3951
3953 0 488416 249408 80160 107 3952
3954 0 488576 249632 80120 71 3953
3955 0 488736 249856 80120 81 3954
3956 0 488768 250112 80160 81 3955
3957 0 488768 250304 80360 81 3956
3958 0 488896 250528 80400 71 3957
3959 0 489056 250720 80560 96 3958
3960 0 489152 250944 80640 64 3959
3961 0 489152 251200 80760 90 3960
3962 0 489120 251392 80920 122 3961
3963 0 489184 251520 81160 96 3962
3964 0 489120 251776 81160 75 3963
3965 0 489024 252032 81240 96 3964
3966 0 489024 252160 81480 101 3965
3967 0 489056 252320 81720 96 3966
3968 0 489152 252416 81960 104 3967
3969 0 489152 252544 82200 71 3968
3970 0 489024 252736 82320 64 3969
3971 0 488896 252896 82480 64 3970
3972 0 488800 253024 82680 81 3971
3973 0 488838 253063 82720 0 3972
3974 0 488976 253001 82800 0 3973
3975 0 489200 252997 82920 0 3974
3976 0 489442 253037 83120 0 3975
3977 0 489826 253057 83280 0 3976
3978 0 489984 253011 83440 0 3977
3979 0 490240 253013 83640 0 3978
3980 0 490566 252965 83800 0 3979
3981 0 490730 252781 83960 0 3980
3982 0 490888 252645 84120 0 3981
3983 0 491096 252477 84280 0 3982
3984 5 491462 252361 84400 0 3983
3985 0 491576 252307 84440 0 3984
3986 0 491748 252179 84600 0 3985
3987 0 491962 252015 84760 0 3986
3988 0 492320 251727 84920 0 3987
3989 0 492552 251477 85080 0 3988
3990 0 492828 251351 85120 0 3989
3991 0 493262 251045 85200 0 3990
3992 0 493524 250769 85280 0 3991
3993 0 493786 250537 85360 0 3992
3994 0 494136 250317 85520 0 3993
3995 0 494372 250199 85680 0 3994
3996 0 494788 249895 85760 0 3995
3997 0 494862 249491 85880 0 3996
3998 0 495052 249125 85920 0 3997
3999 0 495066 249071 86040 0 3998
4000 0 495100 248895 86200 0 3999
4001 0 495006 248793 86360 0 4000
4002 0 494944 248625 86520 0 4001
4003 0 494904 248599 86720 0 4002
4004 0 494974 248515 86920 0 4003
4005 0 494922 248281 87040 0 4004
4006 5 494924 248209 87120 0 4005
4007 0 494672 247875 87280 0 4006
4008 0 494356 247495 87320 0 4007
4009 0 494148 247177 87440 0 4008
4010 0 493952 246891 87600 0 4009
4011 0 493968 246665 87760 0 4010
4012 0 493870 246431 88000 0 4011
4013 0 493698 246225 88200 0 4012
4014 0 493758 245997 88360 0 4013
4015 0 493788 245309 88480 0 4014
4016 0 493844 244967 88640 0 4015
4017 0 493992 244475 88840 0 4016
4018 6 493784 244187 89280 0 4017
4019 0 391787 158038 198520 160 2131
4020 0 391860 158025 198560 160 4019
4021 0 391844 158154 198600 120 4020
4022 0 391833 158190 198680 120 4021
4023 0 391879 158289 198800 120 4022
4024 0 391868 158318 198840 96 4023
4025 0 391846 158375 198920 96 4024
4026 0 391837 158468 199000 96 4025
4027 0 391783 158571 199080 81 4026
4028 0 391700 158649 199160 60 4027
4029 0 391637 158728 199240 60 4028
4030 0 391612 158761 199320 60 4029
4031 0 391553 158875 199440 60 4030
4032 0 391536 158949 199520 60 4031
4033 0 391422 158921 199600 91 4032
4034 0 391466 159012 199680 91 4033
4035 5 391600 159179 199760 81 4034
4036 0 391448 159188 199880 91 4035
4037 0 391210 159148 199960 32 4036
4038 0 391267 159308 200040 32 4037
4039 0 391368 159351 200080 32 4038
4040 0 391467 159473 200160 51 4039
4041 0 391725 159860 200360 51 4040
4042 0 391752 159882 200520 32 4041
4043 0 391526 159805 200720 51 4042
4044 0 391411 159732 200840 32 4043
4045 0 391257 159575 201000 32 4044
4046 0 391234 159592 201160 32 4045
4047 0 391272 159690 201240 32 4046
4048 0 391325 159764 201320 75 4047
4049 0 391314 159759 201360 75 4048
4050 0 391295 159809 201400 75 4049
4051 0 391371 159790 201480 75 4050
4052 0 391393 159868 201560 71 4051
4053 0 391370 159840 201600 71 4052
4054 0 391372 159852 201680 71 4053
4055 0 391451 159910 201760 71 4054
4056 0 391583 159964 201840 60 4055
4057 0 391544 160026 201880 60 4056
4058 0 391603 160134 201960 60 4057
4059 0 391597 160111 202040 32 4058
4060 0 391592 160090 202080 32 4059
4061 0 391770 160213 202160 32 4060
4062 0 391921 160353 202240 60 4061
4063 0 391963 160425 202320 75 4062
4064 0 391976 160453 202400 75 4063
4065 0 392036 160562 202440 75 4064
4066 0 392104 160594 202520 32 4065
4067 0 392165 160761 202640 32 4066
4068 0 392185 160900 202720 32 4067
4069 0 392175 160892 202840 32 4068
4070 0 392226 160965 202960 81 4069
4071 0 392233 161063 203040 81 4070
4072 0 392624 161371 203120 203 4071
4073 5 392850 161635 203280 200 4072
4074 0 392828 161660 203320 200 4073
4075 5 392856 161792 203400 178 4074
4076 0 393116 162356 203440 80 4075
4077 0 392978 162394 203480 80 4076
4078 0 392970 162830 203560 64 4077
4079 0 393010 163034 203600 40 4078
4080 0 393122 163126 203680 40 4079
4081 0 393278 163230 203760 64 4080
4082 0 393374 163266 203880 64 4081
4083 0 393498 163450 203960 71 4082
4084 0 393602 163666 204040 80 4083
4085 0 393594 163634 204120 80 4084
4086 0 393630 163742 204200 90 4085
4087 0 393660 163860 204280 178 4086
4088 0 393732 163892 204360 178 4087
4089 0 393916 164080 204400 202 4088
4090 0 394136 164212 204440 175 4089
4091 0 394400 164396 204520 115 4090
4092 0 394548 164344 204600 200 4091
4093 0 394616 164268 204720 200 4092
4094 0 394764 164244 204800 217 4093
4095 6 394705 164394 205040 0 4094
4096 0 407552 143360 191000 51 2015
4097 0 407296 143392 191040 60 4096
4098 0 407040 143392 191080 75 4097
4099 0 406784 143424 191160 81 4098
4100 0 406528 143392 191200 60 4099
4101 0 406272 143328 191200 81 4100
4102 0 406016 143264 191280 80 4101
4103 0 405824 143072 191320 40 4102
4104 0 405632 142880 191400 51 4103
4105 0 405408 142720 191400 80 4104
4106 0 405216 142560 191480 60 4105
4107 0 405024 142432 191640 45 4106
4108 0 404832 142400 191800 75 4107
4109 0 404576 142464 191880 75 4108
4110 0 404320 142464 191880 96 4109
4111 0 404064 142464 191880 45 4110
4112 0 403808 142432 191880 45 4111
4113 0 403584 142432 192080 60 4112
4114 0 403392 142464 192240 45 4113
4115 0 403168 142496 192400 51 4114
4116 0 402912 142464 192440 80 4115
4117 0 402656 142368 192440 86 4116
4118 0 402400 142432 192480 51 4117
4119 0 402251 142432 192560 119 4118
4120 0 402176 142432 192600 154 4119
4121 0 401920 142432 192680 135 4120
4122 5 401792 142400 192720 118 4121
4123 0 401664 142368 192760 102 4122
4124 0 401408 142368 192760 45 4123
4125 0 401184 142304 192880 40 4124
4126 0 400928 142272 192960 40 4125
4127 0 400672 142272 193040 40 4126
4128 0 400448 142272 193200 51 4127
4129 0 400224 142272 193360 45 4128
4130 0 399968 142272 193360 64 4129
4131 0 399712 142176 193360 71 4130
4132 0 399520 142016 193480 81 4131
4133 0 399296 141952 193600 86 4132
4134 0 399040 141920 193600 128 4133
4135 0 398784 141888 193680 40 4134
4136 0 398528 141856 193800 51 4135
4137 0 398272 141856 193880 40 4136
4138 0 398016 141920 194000 60 4137
4139 0 397792 142016 194160 75 4138
4140 0 397568 142144 194320 40 4139
4141 0 397344 142208 194440 51 4140
4142 0 397120 142304 194560 32 4141
4143 0 396896 142336 194440 51 4142
4144 0 396640 142336 194440 40 4143
4145 0 396416 142272 194600 75 4144
4146 0 396224 142112 194640 51 4145
4147 0 395968 142016 194640 80 4146
4148 0 395712 141952 194640 75 4147
4149 0 395456 141856 194600 80 4148
4150 0 395200 141728 194520 80 4149
4151 0 394944 141728 194520 107 4150
4152 0 394688 141696 194440 136 4151
4153 0 394604 141656 194400 142 4152
4154 0 394268 141496 194240 168 4153
4155 0 393988 141351 194080 0 4154
4156 0 394245 141396 193920 0 4155
4157 0 394281 141411 193800 0 4156
4158 6 394315 141376 193680 0 4157
4159 0 470629 259535 79680 75 2573
4160 0 470666 259586 79800 81 4159
4161 0 470618 259502 79920 81 4160
4162 0 470623 259522 80000 81 4161
4163 0 470624 259530 80040 81 4162
4164 0 470591 259499 80160 0 4163
4165 0 470444 259515 80280 0 4164
4166 0 470364 259491 80400 0 4165
4167 0 470198 259507 80560 0 4166
4168 0 470011 259522 80680 0 4167
4169 0 469859 259503 80800 0 4168
4170 0 469803 259525 80840 0 4169
4171 5 469623 259514 80920 0 4170
4172 0 469566 259454 81040 0 4171
4173 0 469552 259414 81120 0 4172
4174 0 469427 259399 81200 0 4173
4175 0 469351 259368 81280 0 4174
4176 0 469271 259334 81400 0 4175
4177 0 469159 259325 81480 0 4176
4178 0 469091 259281 81560 0 4177
4179 0 469019 259277 81640 0 4178
4180 0 469039 259232 81680 0 4179
4181 0 468628 259432 81720 0 4180
4182 0 468595 259475 81840 0 4181
4183 0 468597 259494 81960 0 4182
4184 0 468595 259495 82080 0 4183
4185 5 468603 259476 82160 0 4184
4186 0 468367 259208 82160 0 4185
4187 0 468419 259115 82240 0 4186
4188 0 468371 259018 82280 0 4187
4189 0 468319 258773 82320 0 4188
4190 0 468343 258596 82280 0 4189
4191 0 468339 258525 82240 0 4190
4192 0 468326 258506 82200 0 4191
4193 0 468471 258282 82160 0 4192
4194 0 468427 258049 82160 0 4193
4195 0 468390 258010 82200 0 4194
4196 0 468235 257941 82240 0 4195
4197 5 467859 257792 82280 0 4196
4198 0 467495 257860 82280 0 4197
4199 0 467120 258031 82240 0 4198
4200 0 466760 258275 82240 0 4199
4201 0 466462 258357 82320 0 4200
4202 5 466150 258425 82360 0 4201
4203 0 465866 258465 82320 0 4202
4204 0 465843 258558 82400 0 4203
4205 0 465835 258633 82480 0 4204
4206 5 465479 258801 82480 0 4205
4207 5 465003 259271 82480 0 4206
4208 0 464974 259259 82360 0 4207
4209 0 464922 259299 82320 0 4208
4210 0 464858 259424 82200 0 4209
4211 0 464835 259447 82120 0 4210
4212 0 464884 259532 82000 0 4211
4213 0 464920 259677 81920 0 4212
4214 0 465068 259765 81920 0 4213
4215 0 465036 259762 81840 0 4214
4216 0 465107 259797 81760 0 4215
4217 0 465087 259796 81680 0 4216
4218 0 465003 259878 81600 0 4217
4219 0 465076 259793 81520 0 4218
4220 6 465024 259781 81440 0 4219
4221 0 478327 275930 79720 64 2801
4222 0 477699 276438 79720 40 4221
4223 5 476783 276918 79840 148 4222
4224 0 476769 276916 79720 148 4223
4225 0 476833 276880 79600 148 4224
4226 0 476721 276900 79480 128 4225
4227 0 476585 276928 79360 81 4226
4228 0 476485 277024 79280 81 4227
4229 0 476213 277204 79240 86 4228
4230 5 475789 277468 79160 81 4229
4231 0 475243 277982 79160 32 4230
4232 0 474959 278174 79240 60 4231
4233 0 474611 278442 79320 60 4232
4234 0 474505 278632 79400 75 4233
4235 0 474433 278800 79480 75 4234
4236 0 474265 278844 79560 64 4235
4237 0 474069 279044 79640 81 4236
4238 0 474001 279116 79720 81 4237
4239 0 473901 279208 79840 81 4238
4240 0 473761 279236 79960 75 4239
4241 0 473607 279274 80080 75 4240
4242 5 473287 279434 80200 124 4241
4243 0 473027 279770 80120 81 4242
4244 0 472825 279984 80200 71 4243
4245 0 472813 280004 80240 71 4244
4246 0 472657 280200 80280 81 4245
4247 0 472557 280232 80360 81 4246
4248 0 472471 280258 80480 75 4247
4249 0 472411 280362 80600 51 4248
4250 0 472251 280530 80680 51 4249
4251 0 472167 280642 80800 101 4250
4252 0 472059 280830 80920 80 4251
4253 0 471783 280990 81000 75 4252
4254 0 471643 281090 81080 60 4253
4255 0 471555 281170 81160 71 4254
4256 0 471285 281212 81280 71 4255
4257 0 470953 281328 81320 0 4256
4258 0 470625 281580 81280 0 4257
4259 0 470493 281680 81240 0 4258
4260 0 470101 281928 81160 40 4259
4261 0 469341 282128 81160 64 4260
4262 0 468793 282348 81240 108 4261
4263 0 468095 282518 81280 81 4262
4264 0 467823 282570 81360 81 4263
4265 0 467211 282736 81400 71 4264
4266 0 466909 282996 81360 60 4265
4267 0 466657 283080 81280 64 4266
4268 0 466365 283132 81200 71 4267
4269 0 466057 283304 81160 71 4268
4270 0 465709 283428 81080 81 4269
4271 0 465411 283538 81040 40 4270
4272 0 465011 283794 81040 75 4271
4273 0 464711 283810 80960 51 4272
4274 0 464451 283902 80880 40 4273
4275 0 464385 283916 80840 40 4274
4276 0 464165 283980 80800 40 4275
4277 0 463979 284000 80760 0 4276
4278 0 463739 284084 80800 0 4277
4279 0 463307 284160 80840 0 4278
4280 6 463211 284176 80680 0 4279
4281 0 410432 142176 188280 64 1993
4282 0 410272 142112 188080 60 4281
4283 0 410016 142048 188040 75 4282
4284 0 409760 142048 188040 32 4283
4285 0 409536 141888 187920 45 4284
4286 5 409408 141760 187760 45 4285
4287 0 409120 141728 188080 32 4286
4288 0 408960 141568 188200 51 4287
4289 0 408800 141376 188280 86 4288
4290 5 408608 141248 188320 75 4289
4291 0 408416 141344 188480 51 4290
4292 0 408160 141376 188480 75 4291
4293 0 407904 141408 188520 40 4292
4294 0 407648 141504 188560 45 4293
4295 0 407392 141472 188560 40 4294
4296 0 407328 141472 188560 40 4295
4297 0 407244 141486 188600 0 4296
4298 0 407030 141448 188640 0 4297
4299 0 406929 141440 188680 0 4298
4300 0 406872 141460 188720 0 4299
4301 0 406891 141496 188760 0 4300
4302 0 406784 141572 188800 0 4301
4303 0 406708 141728 188880 0 4302
4304 0 406688 141827 188960 0 4303
4305 0 406639 141920 189120 0 4304
4306 0 406632 141966 189200 0 4305
4307 0 406698 141952 189320 0 4306
4308 0 406748 141858 189480 0 4307
4309 0 406759 141826 189520 0 4308
4310 0 406780 141662 189680 0 4309
4311 0 406859 141645 189800 0 4310
4312 0 406909 141640 189920 0 4311
4313 0 406804 141558 190160 0 4312
4314 0 406774 141497 190280 0 4313
4315 0 406772 141505 190400 0 4314
4316 0 406746 141409 190520 0 4315
4317 0 406650 141396 190600 0 4316
4318 0 406762 141276 190720 0 4317
4319 0 406981 141253 190800 0 4318
4320 0 407253 141247 190800 0 4319
4321 0 407339 141206 190800 0 4320
4322 0 407653 141219 190800 0 4321
4323 5 407927 141121 190800 0 4322
4324 0 408098 140982 190680 0 4323
4325 0 408112 140881 190560 0 4324
4326 0 408114 140846 190440 0 4325
4327 0 408141 140762 190360 0 4326
4328 0 408258 140830 190240 0 4327
4329 0 408256 140755 190160 0 4328
4330 0 408210 140711 190040 0 4329
4331 0 408172 140654 189920 0 4330
4332 0 408134 140692 189800 0 4331
4333 0 407942 140740 189640 0 4332
4334 0 407860 140780 189560 0 4333
4335 0 407827 140730 189520 0 4334
4336 0 407865 140644 189440 0 4335
4337 0 407936 140616 189360 0 4336
4338 6 407932 140550 189320 0 4337
4339 0 486599 245783 80800 168 3661
4340 5 486591 245771 80760 168 4339
4341 0 486591 245775 80640 168 4340
4342 0 486579 245743 80480 168 4341
4343 0 486595 245702 80440 168 4342
4344 0 486690 245707 80320 136 4343
4345 0 486650 245728 80280 136 4344
4346 0 486646 245720 80120 124 4345
4347 0 486782 245643 79960 214 4346
4348 0 486772 245614 79800 214 4347
4349 0 486730 245556 79640 140 4348
4350 0 486798 245507 79520 140 4349
4351 0 486763 245439 79400 32 4350
4352 0 486758 245447 79240 32 4351
4353 0 486866 245451 79040 32 4352
4354 0 487083 245398 78920 60 4353
4355 0 487161 245396 78800 40 4354
4356 0 487311 245401 78680 40 4355
4357 5 487388 245391 78560 86 4356
4358 0 487419 245407 78520 86 4357
4359 0 487468 245448 78360 32 4358
4360 0 487534 245563 78280 32 4359
4361 0 487450 245752 78200 51 4360
4362 5 487026 245895 78160 51 4361
4363 0 487158 245884 78080 51 4362
4364 0 487294 245895 78000 51 4363
4365 0 487392 246144 77480 120 4364
4366 0 487264 246400 77480 81 4365
4367 0 487072 246624 77480 160 4366
4368 0 486976 246848 77400 75 4367
4369 0 486784 247040 77360 80 4368
4370 0 486624 247136 77160 60 4369
4371 0 486400 247168 77000 75 4370
4372 0 486240 247264 76800 96 4371
4373 0 486240 247424 76600 96 4372
4374 0 486208 247488 76360 108 4373
4375 0 486144 247552 76120 128 4374
4376 0 486208 247712 75920 185 4375
4377 5 486208 247776 75880 192 4376
4378 0 486176 248000 76000 75 4377
4379 0 486208 248256 76080 51 4378
4380 0 486272 248512 76160 64 4379
4381 0 486336 248768 76160 40 4380
4382 0 486464 248992 76040 45 4381
4383 0 486560 249184 75880 40 4382
4384 0 486592 249440 75840 107 4383
4385 0 486656 249600 75640 81 4384
4386 0 486816 249760 75440 75 4385
4387 0 487008 249824 75280 51 4386
4388 0 487168 249984 75080 45 4387
4389 0 487328 250112 74880 101 4388
4390 0 487456 250112 74640 64 4389
4391 0 487520 250144 74360 60 4390
4392 0 487552 250400 74440 32 4391
4393 6 487584 250464 74560 32 4392
4394 5 474211 271202 67800 115 2879
4395 0 474019 270894 67960 81 4394
4396 0 473919 270658 68080 91 4395
4397 0 473853 270466 68160 75 4396
4398 5 473489 270194 68280 102 4397
4399 0 473433 270134 68440 102 4398
4400 0 473337 269930 68560 120 4399
4401 0 473157 269782 68680 80 4400
4402 0 473109 269670 68760 80 4401
4403 0 473069 269490 68840 80 4402
4404 0 473113 269418 68920 45 4403
4405 0 473153 269270 69000 45 4404
4406 0 473097 269170 69120 107 4405
4407 0 473145 269070 69240 107 4406
4408 0 473173 269018 69400 148 4407
4409 5 473221 268974 69480 148 4408
4410 0 472960 268416 69720 60 4409
4411 0 472832 268256 69880 75 4410
4412 0 472672 268128 70080 64 4411
4413 0 472512 268064 70280 90 4412
4414 0 472448 267968 70520 150 4413
4415 0 472416 267936 70800 219 4414
4416 5 472384 267904 70840 219 4415
4417 0 472416 267680 71000 198 4416
4418 5 472352 267520 71000 207 4417
4419 0 472448 267264 70960 75 4418
4420 0 472448 267008 70960 32 4419
4421 0 472320 266848 71160 75 4420
4422 0 472320 266720 71400 64 4421
4423 0 472288 266624 71640 60 4422
4424 0 472224 266464 71840 32 4423
4425 0 472128 266336 72080 98 4424
4426 0 472128 266176 72280 45 4425
4427 0 472128 265952 72440 51 4426
4428 0 472128 265696 72520 75 4427
4429 0 472064 265440 72640 71 4428
4430 0 472064 265184 72720 40 4429
4431 0 472000 264928 72840 60 4430
4432 0 471872 264736 73000 71 4431
4433 0 471840 264576 73200 98 4432
4434 0 471936 264352 73320 75 4433
4435 0 472032 264160 73480 71 4434
4436 0 472192 263968 73560 60 4435
4437 0 472416 263840 73560 75 4436
4438 0 472640 263808 73680 107 4437
4439 0 472832 263712 73840 122 4438
4440 0 472800 263456 73920 124 4439
4441 0 472736 263200 73840 71 4440
4442 0 472672 262944 73720 51 4441
4443 0 472704 262688 73680 75 4442
4444 0 472736 262432 73560 60 4443
4445 6 473022 262175 73480 0 4444
4446 0 478816 274112 83840 90 3538
4447 0 478848 274016 84080 96 4446
4448 0 478976 273888 84320 81 4447
4449 0 479072 273824 84560 71 4448
4450 0 479200 273696 84760 64 4449
4451 0 479296 273632 85000 108 4450
4452 0 479264 273632 85280 64 4451
4453 0 479200 273632 85560 102 4452
4454 0 479040 273664 85760 102 4453
4455 5 478848 273664 85800 102 4454
4456 0 478688 273440 85800 51 4455
4457 0 478592 273280 86000 45 4456
4458 0 478464 273056 86040 32 4457
4459 0 478656 272864 86120 32 4458
4460 0 478752 272640 86240 40 4459
4461 0 478784 272416 86360 101 4460
4462 0 478752 272160 86440 40 4461
4463 0 478624 271968 86560 51 4462
4464 0 478560 271744 86720 51 4463
4465 0 478400 271520 86840 51 4464
4466 0 478336 271296 86960 51 4465
4467 0 478272 271040 87040 40 4466
4468 0 478144 270944 87240 40 4467
4469 0 477920 270848 87400 60 4468
4470 0 477792 270624 87560 102 4469
4471 0 477792 270400 87720 60 4470
4472 0 477792 270240 87920 51 4471
4473 0 477824 270080 88120 60 4472
4474 0 477952 269920 88280 75 4473
4475 0 478048 269696 88440 86 4474
4476 0 478144 269472 88600 98 4475
4477 0 478144 269440 88600 107 4476
4478 0 478128 269309 88640 0 4477
4479 0 478046 269283 88680 0 4478
4480 0 477836 269449 88720 0 4479
4481 0 477752 269467 88760 0 4480
4482 0 477636 269431 88840 0 4481
4483 0 477564 269363 89000 0 4482
4484 0 477530 269351 89200 0 4483
4485 0 477512 269235 89400 0 4484
4486 0 477466 269247 89560 0 4485
4487 0 477380 269239 89680 0 4486
4488 0 477220 269229 89840 0 4487
4489 0 477064 269279 89960 0 4488
4490 5 476812 269367 90080 0 4489
4491 0 476274 269423 90120 0 4490
4492 0 475958 269205 90080 0 4491
4493 0 475832 269173 90040 0 4492
4494 0 475466 269159 89960 0 4493
4495 0 474940 269303 90040 0 4494
4496 6 474854 269321 90080 0 4495
4497 0 457607 263234 76960 107 3283
4498 0 456791 263126 77040 32 4497
4499 0 456275 263026 77160 60 4498
4500 5 455739 262870 77200 102 4499
4501 0 455095 262990 77160 0 4500
4502 0 454727 263046 77120 0 4501
4503 0 454479 263046 77080 0 4502
4504 0 454143 263058 77080 0 4503
4505 0 454035 263106 77120 0 4504
4506 0 453931 263130 77160 0 4505
4507 0 453763 263082 77200 0 4506
4508 0 453619 263098 77280 0 4507
4509 5 453613 263114 77320 0 4508
4510 0 453391 263022 77320 0 4509
4511 0 453243 263038 77360 0 4510
4512 0 453075 263026 77400 0 4511
4513 0 452759 263074 77360 0 4512
4514 0 452687 263082 77280 0 4513
4515 0 452379 263086 77280 0 4514
4516 0 452291 263086 77320 0 4515
4517 0 452091 263098 77360 0 4516
4518 0 451863 263134 77440 0 4517
4519 0 451743 263210 77520 0 4518
4520 0 451695 263274 77600 0 4519
4521 0 451719 263354 77680 0 4520
4522 0 451715 263438 77760 0 4521
4523 0 451719 263578 77800 0 4522
4524 0 451723 263678 77880 0 4523
4525 0 451655 263878 77960 0 4524
4526 0 451679 264018 78040 0 4525
4527 0 451603 264194 78120 0 4526
4528 0 451635 264306 78200 0 4527
4529 0 451619 264422 78280 0 4528
4530 0 451599 264466 78400 0 4529
4531 0 451627 264662 78480 0 4530
4532 0 451719 264698 78560 0 4531
4533 0 451763 264786 78600 0 4532
4534 0 451779 264926 78640 0 4533
4535 0 451811 264966 78720 0 4534
4536 0 451831 265122 78760 0 4535
4537 0 451799 265222 78840 0 4536
4538 0 451823 265270 78960 0 4537
4539 0 451647 265394 79040 0 4538
4540 0 451471 265566 79080 0 4539
4541 0 451447 265666 79040 0 4540
4542 0 451279 265782 78960 0 4541
4543 0 451183 265870 78880 0 4542
4544 0 451195 265938 78800 0 4543
4545 0 451095 265970 78720 0 4544
4546 6 451035 266010 78640 0 4545
4547 0 467664 260562 77120 96 2548
4548 0 467623 260566 77040 71 4547
4549 0 467586 260632 76960 71 4548
4550 0 467567 260684 76840 96 4549
4551 0 467492 260753 76760 96 4550
4552 0 467511 260773 76640 96 4551
4553 0 467482 260769 76560 96 4552
4554 0 467535 260886 76480 75 4553
4555 0 467508 261009 76400 75 4554
4556 0 467615 261082 76320 81 4555
4557 0 467667 261105 76240 81 4556
4558 0 467775 261135 76160 64 4557
4559 0 467861 261169 76080 64 4558
4560 0 467987 261257 75960 60 4559
4561 0 468071 261405 75880 51 4560
4562 0 468235 261561 75960 45 4561
4563 0 468358 261688 75760 45 4562
4564 0 468573 261717 75680 32 4563
4565 0 468576 261773 75600 32 4564
4566 5 469020 262307 75600 115 4565
4567 0 469279 262376 75640 156 4566
4568 0 469481 262311 75720 163 4567
4569 0 469508 262303 75840 163 4568
4570 0 469576 262315 75960 163 4569
4571 5 469579 262363 76040 189 4570
4572 0 469559 262427 76120 148 4571
4573 0 469535 262575 76240 153 4572
4574 5 469627 262601 76280 153 4573
4575 0 469083 263205 76280 102 4574
4576 0 469139 263589 76280 91 4575
4577 5 468779 264021 76280 120 4576
4578 0 468824 264020 76160 71 4577
4579 0 468824 264019 76040 71 4578
4580 5 468796 264085 75920 90 4579
4581 0 468524 264264 75840 128 4580
4582 0 468525 264263 75720 128 4581
4583 5 468301 264599 75720 108 4582
4584 0 468332 264896 75640 51 4583
4585 0 468544 264966 75560 45 4584
4586 0 468568 265028 75480 45 4585
4587 0 468660 265067 75360 71 4586
4588 0 468661 265112 75240 71 4587
4589 0 468655 265139 75160 71 4588
4590 0 468669 265161 75040 71 4589
4591 0 468708 265177 74960 71 4590
4592 0 468720 265353 74960 71 4591
4593 5 468644 265489 74960 0 4592
4594 0 468540 265625 74960 0 4593
4595 6 468544 265597 75120 0 4594
4596 0 488360 244942 82120 40 3671
4597 0 488539 244847 82200 80 4596
4598 0 488754 244724 82280 60 4597
4599 0 488872 244543 82400 80 4598
4600 0 488961 244352 82520 98 4599
4601 5 489067 244202 82560 81 4600
4602 0 489176 244040 82600 81 4601
4603 0 489599 243848 82600 75 4602
4604 0 489726 243826 82560 64 4603
4605 0 489994 243798 82480 51 4604
4606 0 490135 243797 82400 51 4605
4607 0 490277 243842 82360 75 4606
4608 0 490406 243862 82280 102 4607
4609 0 490502 243871 82200 102 4608
4610 0 490575 243890 82120 102 4609
4611 0 490711 243879 82040 75 4610
4612 0 490851 243834 81960 64 4611
4613 0 490969 243824 81880 64 4612
4614 0 491334 243790 81840 81 4613
4615 0 491702 243758 81840 81 4614
4616 0 491763 243746 81960 81 4615
4617 0 491866 243734 82080 86 4616
4618 0 492195 243721 82160 75 4617
4619 5 492399 243774 82160 75 4618
4620 0 492894 243766 82160 60 4619
4621 0 493087 243784 82120 75 4620
4622 5 493286 243836 82080 75 4621
4623 0 493798 243836 82080 64 4622
4624 5 494082 243832 82080 150 4623
4625 0 494083 243812 82000 150 4624
4626 0 494070 243728 81880 102 4625
4627 0 494222 243564 81800 102 4626
4628 0 494294 243568 81720 102 4627
4629 0 494314 243544 81680 102 4628
4630 0 494475 243476 81640 75 4629
4631 0 494638 243452 81600 75 4630
4632 0 494683 243459 81520 51 4631
4633 0 494971 243407 81440 60 4632
4634 0 495178 243424 81320 71 4633
4635 0 495258 243444 81240 71 4634
4636 0 495290 243572 81160 71 4635
4637 0 495381 243640 81080 0 4636
4638 0 495451 243694 81000 0 4637
4639 0 495527 243764 80920 0 4638
4640 0 495598 243813 80840 0 4639
4641 0 495654 244028 80760 0 4640
4642 0 495694 244156 80720 0 4641
4643 6 495855 244260 80680 0 4642
4644 5 476523 256859 82320 157 2622
4645 0 476560 256719 82440 60 4644
4646 0 476891 256437 82520 81 4645
4647 0 477019 256260 82560 81 4646
4648 0 477055 256214 82640 98 4647
4649 0 477027 256059 82720 98 4648
4650 0 477070 256008 82760 98 4649
4651 0 476993 255907 82840 120 4650
4652 0 476995 255809 82880 120 4651
4653 0 477007 255660 82960 102 4652
4654 0 477006 255521 83040 102 4653
4655 0 476920 255435 83120 102 4654
4656 0 476735 255424 83240 102 4655
4657 0 476552 255366 83360 90 4656
4658 0 476464 255309 83440 90 4657
4659 0 476438 255248 83560 90 4658
4660 0 476376 255246 83680 90 4659
4661 0 476314 255223 83800 98 4660
4662 0 476281 255234 83920 98 4661
4663 5 476306 255211 84000 32 4662
4664 0 476317 255198 84040 32 4663
4665 5 476326 255193 84080 32 4664
4666 0 476344 255187 84160 64 4665
4667 0 476280 255191 84280 64 4666
4668 0 476215 255189 84360 64 4667
4669 0 475951 255329 84360 64 4668
4670 0 475772 255352 84440 0 4669
4671 0 475675 255345 84520 0 4670
4672 0 475535 255400 84600 0 4671
4673 0 475300 255400 84640 0 4672
4674 0 475080 255388 84680 0 4673
4675 0 474820 255308 84760 0 4674
4676 0 474853 255298 84800 0 4675
4677 0 474869 255288 84880 0 4676
4678 0 474959 255258 85000 0 4677
4679 0 474995 255261 85040 0 4678
4680 0 475034 255262 85080 0 4679
4681 0 475206 255197 85160 0 4680
4682 0 475249 255242 85240 0 4681
4683 0 475286 255249 85320 0 4682
4684 0 475454 255151 85440 0 4683
4685 0 475535 255077 85520 0 4684
4686 0 475651 255006 85600 0 4685
4687 0 475838 254996 85680 0 4686
4688 6 475906 255014 85800 0 4687
4689 0 378988 160528 196520 163 2168
4690 0 378873 160421 196600 86 4689
4691 0 378816 160368 196640 86 4690
4692 0 378676 160296 196760 137 4691
4693 0 378620 160178 196840 172 4692
4694 0 378460 160042 196960 91 4693
4695 0 378244 159806 197000 60 4694
4696 0 377868 159510 197040 51 4695
4697 0 377460 159336 197080 75 4696
4698 0 376656 159316 197080 166 4697
4699 5 375768 159246 197160 120 4698
4700 0 374724 158904 197040 148 4699
4701 0 374216 158410 197000 98 4700
4702 0 373788 157900 197040 60 4701
4703 0 373456 157542 197000 71 4702
4704 0 373164 157138 197040 51 4703
4705 0 372944 156964 197120 96 4704
4706 0 372556 156828 197160 75 4705
4707 0 372492 156792 197280 102 4706
4708 0 372328 156755 197320 102 4707
4709 0 372164 156718 197360 51 4708
4710 0 371688 156602 197440 75 4709
4711 0 371188 156560 197480 80 4710
4712 5 369840 156744 197480 124 4711
4713 0 369712 156750 197520 124 4712
4714 0 368668 156702 197520 45 4713
4715 0 368424 156730 197400 40 4714
4716 0 367892 157030 197320 71 4715
4717 0 367320 157744 197320 60 4716
4718 0 367304 157952 197240 51 4717
4719 0 366692 158184 197200 90 4718
4720 0 366488 158286 197120 86 4719
4721 0 366172 158450 197040 80 4720
4722 0 365880 158534 196960 51 4721
4723 0 365712 158614 196880 51 4722
4724 0 365204 158726 196840 40 4723
4725 0 364736 159068 196800 120 4724
4726 0 364672 159136 196720 120 4725
4727 0 364456 159368 196640 101 4726
4728 0 364116 159832 196560 107 4727
4729 0 363656 160334 196480 135 4728
4730 0 363616 160442 196400 178 4729
4731 6 363488 160554 196320 160 4730
4732 0 408433 134441 192880 40 3870
4733 0 408433 134269 192920 40 4732
4734 0 408451 134231 193040 45 4733
4735 0 408777 134157 193160 40 4734
4736 0 408929 134105 193240 40 4735
4737 0 409077 134089 193200 40 4736
4738 0 409137 134033 193120 40 4737
4739 0 409171 133811 193000 0 4738
4740 0 409415 133379 192840 0 4739
4741 0 409517 133189 192800 0 4740
4742 0 409717 132989 192720 0 4741
4743 0 409878 132967 192680 0 4742
4744 0 410046 132927 192600 0 4743
4745 0 410186 132887 192520 71 4744
4746 0 410382 132815 192480 71 4745
4747 0 410414 132823 192440 71 4746
4748 0 410470 132795 192360 71 4747
4749 0 410780 132423 192360 45 4748
4750 0 411240 132211 192360 60 4749
4751 0 411612 131939 192320 80 4750
4752 0 411652 131887 192280 80 4751
4753 0 411768 131819 192240 60 4752
4754 0 411878 131711 192200 60 4753
4755 0 411988 131667 192160 75 4754
4756 0 412096 131603 192080 75 4755
4757 0 412192 131583 192040 40 4756
4758 0 412336 131579 192000 40 4757
4759 0 412428 131603 191960 40 4758
4760 0 412712 131583 191920 51 4759
4761 0 412888 131563 191880 80 4760
4762 5 413048 131559 191840 80 4761
4763 0 413272 131571 191800 64 4762
4764 0 413466 131478 191760 60 4763
4765 0 413680 131423 191640 60 4764
4766 0 414044 131315 191480 60 4765
4767 0 414474 131155 191480 40 4766
4768 0 414506 131135 191520 40 4767
4769 0 414590 131031 191560 51 4768
4770 0 414618 130951 191600 51 4769
4771 0 414650 130875 191640 51 4770
4772 0 414662 130759 191720 51 4771
4773 6 414642 130499 191760 60 4772
4774 0 440284 129636 177000 240 1811
4775 0 440277 129644 177040 240 4774
4776 0 440264 129675 177080 240 4775
4777 0 440257 129674 177120 240 4776
4778 0 440254 129666 177160 240 4777
4779 0 440243 129655 177200 234 4778
4780 0 440226 129661 177240 234 4779
4781 0 440215 129650 177280 234 4780
4782 5 440217 129642 177320 234 4781
4783 0 440429 129477 177320 235 4782
4784 0 440573 128684 177320 183 4783
4785 0 440588 128661 177360 217 4784
4786 0 440592 128639 177400 217 4785
4787 0 440609 128619 177440 217 4786
4788 5 440602 128596 177480 183 4787
4789 0 440309 128831 177480 134 4788
4790 0 440113 128787 177560 71 4789
4791 0 439633 128575 177880 51 4790
4792 0 439225 128527 178040 71 4791
4793 0 438901 128423 178200 45 4792
4794 0 438753 128175 178400 32 4793
4795 0 438589 127923 178560 32 4794
4796 0 438569 127803 178600 32 4795
4797 0 438173 127795 178640 40 4796
4798 0 437465 127567 178720 81 4797
4799 0 436897 127431 178920 81 4798
4800 0 436581 127291 179120 86 4799
4801 0 436233 127243 179360 64 4800
4802 0 435849 127155 179440 64 4801
4803 0 435301 126975 179640 75 4802
4804 0 435005 126867 179840 71 4803
4805 0 434685 126783 179960 75 4804
4806 0 434421 126559 180160 107 4805
4807 0 434081 126527 180320 75 4806
4808 0 433989 126495 180440 186 4807
4809 0 433869 126623 180600 214 4808
4810 0 433589 126575 180720 136 4809
4811 5 433045 126059 180760 226 4810
4812 0 432597 125771 180680 217 4811
4813 0 432417 125555 180560 148 4812
4814 0 432561 125591 180480 217 4813
4815 6 432677 125583 180360 217 4814
4816 0 464736 260768 80800 32 3236
4817 0 464576 260544 80680 71 4816
4818 0 464672 260320 80600 71 4817
4819 0 464800 260096 80480 71 4818
4820 0 464800 259840 80480 51 4819
4821 0 464800 259584 80520 51 4820
4822 0 464800 259328 80600 60 4821
4823 0 464800 259072 80640 80 4822
4824 0 464896 258816 80680 51 4823
4825 0 465024 258560 80640 90 4824
4826 0 465184 258336 80640 81 4825
4827 5 465216 258112 80520 86 4826
4828 0 465216 257952 80320 71 4827
4829 0 465248 257792 80080 81 4828
4830 0 465280 257664 79840 75 4829
4831 0 465344 257472 79640 45 4830
4832 0 465472 257280 79480 60 4831
4833 0 465600 257088 79360 71 4832
4834 0 465760 256928 79160 51 4833
4835 0 465824 256864 79160 45 4834
4836 0 465936 256798 79040 0 4835
4837 0 465996 256774 79000 0 4836
4838 0 466004 256566 78960 0 4837
4839 0 466080 256270 78920 0 4838
4840 0 466144 255902 79000 0 4839
4841 0 466320 255266 78920 0 4840
4842 0 466360 254954 78840 0 4841
4843 0 466440 254554 78720 0 4842
4844 0 466672 254410 78600 0 4843
4845 0 466820 254310 78320 0 4844
4846 0 467088 253930 78200 0 4845
4847 0 467252 253822 78000 0 4846
4848 0 467484 253574 77880 0 4847
4849 0 467612 253394 77720 0 4848
4850 0 467780 253314 77600 0 4849
4851 0 467868 252818 77440 0 4850
4852 0 468004 252474 77560 0 4851
4853 5 468388 252454 77640 0 4852
4854 0 467912 252550 77640 0 4853
4855 0 467788 252270 77640 0 4854
4856 0 467780 252270 77680 0 4855
4857 6 467772 252190 77720 0 4856
4858 0 488973 264372 81320 51 3581
4859 0 488961 264284 81520 71 4858
4860 0 488913 264308 81720 64 4859
4861 0 488969 264508 81880 32 4860
4862 0 488925 264472 82040 32 4861
4863 0 488897 264476 82280 75 4862
4864 0 488897 264584 82440 75 4863
4865 5 488921 264684 82600 75 4864
4866 0 488605 264668 82760 60 4865
4867 0 488385 264704 82920 81 4866
4868 0 488000 264640 83280 51 4867
4869 0 487872 264608 83520 64 4868
4870 0 487808 264640 83760 96 4869
4871 0 487744 264576 84000 45 4870
4872 0 487584 264512 84200 45 4871
4873 0 487552 264448 84440 51 4872
4874 0 487520 264448 84720 71 4873
4875 0 487584 264480 84960 64 4874
4876 0 487424 264608 85160 81 4875
4877 0 487424 264768 85400 64 4876
4878 0 487392 264896 85640 71 4877
4879 0 487392 264928 85920 64 4878
4880 0 487424 264864 86200 64 4879
4881 0 487456 264704 86440 60 4880
4882 0 487552 264544 86640 45 4881
4883 0 487744 264416 86760 71 4882
4884 0 487904 264352 86800 98 4883
4885 0 488180 264341 86840 0 4884
4886 0 488474 264283 87000 0 4885
4887 0 488554 264295 87040 0 4886
4888 0 488490 264205 87080 0 4887
4889 0 488492 263909 87120 0 4888
4890 0 488382 264563 87160 0 4889
4891 0 488424 264411 87200 0 4890
4892 0 488476 264221 87280 0 4891
4893 0 488514 263925 87400 0 4892
4894 0 488554 263839 87480 0 4893
4895 0 488578 263713 87600 0 4894
4896 0 488672 263595 87720 0 4895
4897 0 488820 263441 87880 0 4896
4898 6 488930 263313 88040 0 4897
4899 0 373307 164157 195240 51 2188
4900 0 372463 164471 195160 60 4899
4901 0 371967 164747 195120 51 4900
4902 0 371839 164855 195000 80 4901
4903 0 371343 165061 195000 81 4902
4904 0 370679 165317 195080 75 4903
4905 0 370511 165421 194960 98 4904
4906 0 370367 165557 194880 75 4905
4907 0 370151 165671 194800 51 4906
4908 0 369891 165919 194760 86 4907
4909 0 369599 166379 194720 81 4908
4910 0 369467 166559 194640 71 4909
4911 0 369067 166813 194560 71 4910
4912 0 368823 166953 194440 81 4911
4913 0 368679 167017 194360 81 4912
4914 0 368531 167113 194280 81 4913
4915 0 368435 167181 194200 115 4914
4916 0 368367 167235 194120 115 4915
4917 0 368291 167351 194040 71 4916
4918 0 368255 167463 193960 71 4917
4919 0 368187 167527 193880 51 4918
4920 0 367915 167855 193800 60 4919
4921 0 367419 168391 193760 60 4920
4922 0 367283 168521 193680 60 4921
4923 0 367175 168565 193600 60 4922
4924 0 366915 168737 193480 102 4923
4925 0 366419 168953 193440 60 4924
4926 0 365911 169255 193360 86 4925
4927 0 365307 169563 193320 122 4926
4928 0 364895 169757 193240 157 4927
4929 5 364827 170057 193120 176 4928
4930 0 364683 170317 193000 148 4929
4931 0 364623 170365 192880 148 4930
4932 0 364475 170529 192800 153 4931
4933 0 364263 170659 192760 32 4932
4934 0 364275 170767 192680 32 4933
4935 0 364207 170943 192560 32 4934
4936 0 364131 170999 192440 60 4935
4937 0 364099 170987 192320 71 4936
4938 6 364179 171039 192160 71 4937
4939 0 474395 250061 83120 51 2305
4940 0 473979 250113 83120 32 4939
4941 0 473822 250096 83080 32 4940
4942 5 473730 250149 83040 32 4941
4943 0 473592 250182 83000 32 4942
4944 0 473411 250252 82960 32 4943
4945 0 473159 250348 82960 0 4944
4946 5 472995 250433 82920 0 4945
4947 0 472792 250478 82960 0 4946
4948 0 472565 250511 83000 0 4947
4949 0 472506 250535 83040 0 4948
4950 0 472351 250565 83120 0 4949
4951 0 472224 250582 83200 0 4950
4952 0 472112 250569 83240 0 4951
4953 0 471936 250664 83280 0 4952
4954 0 471916 250690 83320 0 4953
4955 5 471959 250697 83360 0 4954
4956 0 471571 250661 83360 0 4955
4957 0 471498 250641 83400 0 4956
4958 0 471331 250588 83440 0 4957
4959 0 471230 250573 83480 0 4958
4960 0 471172 250497 83520 0 4959
4961 0 471087 250492 83560 0 4960
4962 0 471015 250497 83600 0 4961
4963 0 470895 250460 83680 0 4962
4964 0 470751 250496 83680 0 4963
4965 0 470707 250493 83720 0 4964
4966 0 470699 250504 83800 0 4965
4967 0 470770 250487 83880 0 4966
4968 0 470743 250464 83920 0 4967
4969 0 470720 250448 83960 0 4968
4970 0 470696 250420 84000 0 4969
4971 0 470691 250404 84040 0 4970
4972 0 470631 250345 84120 0 4971
4973 0 470636 250313 84160 0 4972
4974 0 470620 250244 84240 0 4973
4975 0 470631 250114 84280 0 4974
4976 0 470603 250010 84280 0 4975
4977 0 470599 249945 84320 0 4976
4978 6 470599 249877 84360 0 4977
4979 0 390933 156757 198520 71 2131
4980 0 390644 156518 198480 91 4979
4981 0 390581 156481 198440 91 4980
4982 0 389781 155836 198440 71 4981
4983 0 389353 155207 198400 60 4982
4984 0 389136 155071 198480 40 4983
4985 0 388896 154847 198520 40 4984
4986 0 388424 154735 198560 0 4985
4987 0 387748 154651 198440 0 4986
4988 0 387652 154543 198400 0 4987
4989 5 387212 154339 198320 0 4988
4990 0 387052 154083 198280 0 4989
4991 0 387020 154023 198200 0 4990
4992 0 386968 153911 198160 0 4991
4993 0 386848 153291 198200 51 4992
4994 0 386640 153167 198120 51 4993
4995 0 386557 153069 198080 51 4994
4996 0 386285 152753 198000 80 4995
4997 0 386095 152503 197920 104 4996
4998 0 386031 152419 197840 75 4997
4999 0 386147 151955 197760 75 4998
5000 0 386215 151391 197760 71 4999
5001 0 386083 151055 197720 71 5000
5002 0 386105 150993 197600 96 5001
5003 0 385757 150697 197520 102 5002
5004 0 385349 150193 197440 81 5003
5005 0 385195 149723 197400 75 5004
5006 0 384951 149083 197360 102 5005
5007 0 384465 148521 197320 75 5006
5008 0 384257 148349 197240 75 5007
5009 0 384061 148245 197160 75 5008
5010 0 383783 148219 197080 75 5009
5011 0 382723 148167 197000 108 5010
5012 0 382345 148101 197120 153 5011
5013 0 382251 148083 197160 226 5012
5014 0 382157 148065 197200 226 5013
5015 0 382113 148105 197240 226 5014
5016 0 382071 148153 197280 226 5015
5017 6 382029 148201 197320 206 5016
5018 0 479520 275008 82080 229 2779
5019 0 479744 275136 82040 154 5018
5020 0 479904 275296 81840 45 5019
5021 0 480064 275392 81640 32 5020
5022 0 480224 275392 81440 71 5021
5023 0 480448 275392 81240 64 5022
5024 0 480672 275360 81080 64 5023
5025 0 480896 275360 80880 51 5024
5026 0 481120 275424 80760 60 5025
5027 0 481280 275424 80560 64 5026
5028 0 481504 275456 80400 51 5027
5029 0 481728 275456 80240 32 5028
5030 0 481984 275456 80160 51 5029
5031 0 482240 275424 80120 80 5030
5032 0 482400 275488 80000 51 5031
5033 0 482404 275489 79960 0 5032
5034 0 482464 275521 79920 0 5033
5035 5 483006 275599 79800 0 5034
5036 0 484570 275749 79840 0 5035
5037 0 485394 275509 79880 0 5036
5038 5 486342 275045 79960 0 5037
5039 0 486536 274755 80000 0 5038
5040 0 486684 274547 80160 0 5039
5041 0 486784 274327 80280 0 5040
5042 0 486916 274203 80440 0 5041
5043 5 487436 273830 80520 0 5042
5044 0 487548 273252 80520 0 5043
5045 0 487684 273120 80640 0 5044
5046 0 487730 273108 80880 0 5045
5047 0 487506 272932 81120 0 5046
5048 0 487422 272724 81280 0 5047
5049 0 487392 272588 81440 0 5048
5050 5 487442 272561 81480 0 5049
5051 0 487542 272506 81560 0 5050
5052 0 487620 272322 81720 0 5051
5053 0 487962 271886 81800 0 5052
5054 0 488062 271732 81960 0 5053
5055 0 487938 271754 82400 0 5054
5056 6 487954 271680 82560 0 5055
5057 0 400118 149698 197280 189 2075
5058 0 399776 149184 197160 60 5057
5059 0 399584 148992 197160 86 5058
5060 0 399520 148736 197080 108 5059
5061 0 399392 148512 196920 107 5060
5062 0 399412 148385 196800 125 5061
5063 0 399264 148352 196760 131 5062
5064 0 399040 148256 196680 81 5063
5065 0 398880 148192 196480 104 5064
5066 0 398720 148032 196280 75 5065
5067 0 398592 147936 196080 91 5066
5068 0 398592 147776 195880 90 5067
5069 0 398624 147616 195640 64 5068
5070 0 398624 147520 195400 60 5069
5071 0 398592 147424 195120 60 5070
5072 0 398464 147296 194920 81 5071
5073 0 398592 147200 194680 96 5072
5074 0 398592 147136 194400 81 5073
5075 0 398528 146976 194160 75 5074
5076 0 398560 146816 193960 60 5075
5077 0 398720 146688 193800 80 5076
5078 0 398848 146464 193680 71 5077
5079 0 399008 146272 193520 32 5078
5080 0 398976 146144 193280 32 5079
5081 0 398912 146112 193040 51 5080
5082 0 398944 145888 192920 108 5081
5083 0 398944 145664 192720 51 5082
5084 0 398976 145440 192600 98 5083
5085 0 398976 145312 192360 122 5084
5086 0 398848 145184 192160 148 5085
5087 0 398688 145088 191960 64 5086
5088 0 398560 144928 191800 107 5087
5089 0 398432 144736 191640 91 5088
5090 0 398208 144576 191600 108 5089
5091 0 397952 144544 191600 153 5090
5092 0 397792 144448 191360 60 5091
5093 0 397696 144320 191120 51 5092
5094 6 397600 144256 191040 51 5093
5095 0 484426 250413 83680 0 3703
5096 0 484359 250493 83600 0 5095
5097 0 484274 250532 83560 0 5096
5098 0 484140 250521 83520 0 5097
5099 0 484064 250542 83480 0 5098
5100 0 483998 250511 83440 0 5099
5101 0 483942 250501 83360 0 5100
5102 0 483932 250469 83280 0 5101
5103 0 483929 250481 83200 0 5102
5104 5 483898 250498 83120 0 5103
5105 0 483710 250418 83120 0 5104
5106 0 483681 250396 83080 0 5105
5107 0 483493 250300 83080 0 5106
5108 0 483467 250269 83040 0 5107
5109 0 483411 250165 83000 0 5108
5110 0 483315 250062 82960 0 5109
5111 0 483222 250053 82920 0 5110
5112 0 483104 250018 82880 0 5111
5113 0 483047 250024 82800 0 5112
5114 0 483019 250077 82720 0 5113
5115 0 483003 250129 82640 0 5114
5116 0 482954 250144 82560 0 5115
5117 0 482892 250189 82520 0 5116
5118 0 482771 250218 82480 0 5117
5119 0 482707 250216 82440 0 5118
5120 0 482631 250261 82360 0 5119
5121 0 482464 250423 82320 0 5120
5122 5 482300 250611 82320 0 5121
5123 0 482310 250603 82240 0 5122
5124 5 482191 250719 82160 0 5123
5125 0 482019 250852 82160 0 5124
5126 0 481960 250882 82200 0 5125
5127 5 481944 250887 82240 0 5126
5128 0 481931 250891 82280 0 5127
5129 0 481639 250951 82280 0 5128
5130 0 481512 251024 82320 0 5129
5131 0 481271 251119 82360 0 5130
5132 6 481199 251176 82400 0 5131
5133 0 473701 268870 69560 60 4409
5134 0 473961 268954 69600 45 5133
5135 0 474149 269090 69800 45 5134
5136 0 474313 269250 70000 60 5135
5137 0 474401 269430 70240 60 5136
5138 0 474457 269598 70400 71 5137
5139 0 474573 269774 70640 45 5138
5140 0 474701 269850 70840 60 5139
5141 0 474825 269854 71080 60 5140
5142 0 474877 269834 71320 45 5141
5143 0 474829 269786 71640 64 5142
5144 0 474765 269750 71760 51 5143
5145 0 474685 269702 71880 51 5144
5146 0 474577 269682 72000 45 5145
5147 0 474513 269618 72120 45 5146
5148 0 474573 269546 72240 45 5147
5149 0 474497 269506 72360 45 5148
5150 0 474405 269530 72440 45 5149
5151 0 474341 269574 72520 45 5150
5152 0 474309 269598 72640 45 5151
5153 0 474153 269638 72800 81 5152
5154 0 474121 269694 72920 81 5153
5155 5 474105 269742 73040 81 5154
5156 0 474241 269990 73080 60 5155
5157 0 474321 270086 73240 51 5156
5158 0 474529 270154 73360 45 5157
5159 0 474697 270310 73520 60 5158
5160 0 474769 270326 73760 51 5159
5161 0 474733 270354 73920 51 5160
5162 0 474633 270406 74120 51 5161
5163 0 474657 270470 74280 51 5162
5164 6 474625 270458 74440 0 5163
5165 0 468437 263438 82960 0 3212
5166 5 468631 262838 83000 0 5165
5167 0 468663 262662 83040 0 5166
5168 0 468651 262498 83080 0 5167
5169 0 468663 262394 83120 0 5168
5170 0 468707 262254 83160 0 5169
5171 0 468751 262086 83200 0 5170
5172 0 468799 261874 83240 0 5171
5173 0 468839 261730 83280 0 5172
5174 0 468835 261614 83320 0 5173
5175 0 468847 261542 83360 0 5174
5176 0 468867 261466 83400 0 5175
5177 0 468867 261382 83440 0 5176
5178 0 468867 261310 83480 0 5177
5179 0 468875 261158 83520 0 5178
5180 0 468907 261066 83560 0 5179
5181 0 468935 261018 83600 0 5180
5182 0 468995 260870 83640 0 5181
5183 0 469087 260702 83720 0 5182
5184 0 469411 260294 83800 0 5183
5185 0 469695 259958 83760 0 5184
5186 0 469747 259494 83720 0 5185
5187 0 469715 259298 83760 0 5186
5188 0 469683 259042 83800 0 5187
5189 0 469851 258726 83840 0 5188
5190 0 470299 258434 83840 0 5189
5191 0 470527 258054 83840 0 5190
5192 0 470715 257866 83880 0 5191
5193 0 471031 257642 83800 0 5192
5194 0 471315 257506 83800 0 5193
5195 0 471507 257546 83720 0 5194
5196 6 471811 257558 83640 0 5195
5197 0 377800 161748 195680 137 2179
5198 0 377720 161696 195560 164 5197
5199 0 377928 161694 195440 124 5198
5200 0 377968 161766 195320 124 5199
5201 0 378060 161838 195200 98 5200
5202 0 378108 161858 195080 98 5201
5203 0 378180 161874 194960 64 5202
5204 0 378228 161858 194920 64 5203
5205 0 378232 161864 194880 64 5204
5206 0 378248 161890 194720 64 5205
5207 0 378200 161894 194640 32 5206
5208 0 378104 161826 194520 32 5207
5209 5 378000 161818 194440 32 5208
5210 0 377968 161534 194400 40 5209
5211 0 377980 161502 194360 40 5210
5212 0 378005 161482 194320 40 5211
5213 0 378056 161442 194240 32 5212
5214 0 378080 161402 194160 32 5213
5215 0 377964 161166 194080 32 5214
5216 0 377888 161210 194000 32 5215
5217 0 377800 161142 193880 45 5216
5218 0 377600 161086 193800 45 5217
5219 0 377656 161042 193720 81 5218
5220 0 377688 161010 193640 81 5219
5221 0 377684 161014 193600 81 5220
5222 0 377692 160978 193440 40 5221
5223 0 377668 160986 193280 40 5222
5224 0 377652 160966 193080 32 5223
5225 0 377588 160950 192920 32 5224
5226 0 377620 160942 192760 32 5225
5227 6 377640 161150 192680 32 5226
5228 0 391974 159188 199680 51 4035
5229 0 392138 159208 199600 60 5228
5230 0 392278 159116 199520 60 5229
5231 0 392442 159156 199480 60 5230
5232 0 392638 159120 199360 60 5231
5233 0 392806 159124 199280 60 5232
5234 0 393002 159184 199160 90 5233
5235 0 393138 159224 199000 60 5234
5236 0 393186 159168 198840 51 5235
5237 0 393352 159218 198680 51 5236
5238 0 393484 159274 198560 75 5237
5239 0 393760 159366 198480 60 5238
5240 5 393944 159606 198400 75 5239
5241 0 394208 159446 198240 96 5240
5242 0 394316 159386 198120 86 5241
5243 0 394444 159450 197920 86 5242
5244 0 394656 159430 197760 153 5243
5245 0 394816 159406 197640 153 5244
5246 0 395052 159362 197520 172 5245
5247 0 395286 159424 197440 128 5246
5248 0 395342 159452 197360 128 5247
5249 0 395378 159480 197280 128 5248
5250 5 395458 159512 197200 128 5249
5251 5 395902 159624 197160 71 5250
5252 0 396022 159596 197080 71 5251
5253 0 396142 159648 197000 71 5252
5254 5 396370 159892 196960 0 5253
5255 0 396362 159868 196840 0 5254
5256 0 396430 159824 196720 0 5255
5257 6 396446 159832 196640 0 5256
5258 0 479269 262398 86160 0 3399
5259 0 479397 262282 86240 0 5258
5260 0 479469 262214 86320 0 5259
5261 0 479489 262106 86400 0 5260
5262 0 479481 262086 86440 0 5261
5263 0 479413 262046 86520 0 5262
5264 0 479441 262010 86680 0 5263
5265 0 479289 261962 86920 0 5264
5266 0 479257 261894 87000 0 5265
5267 0 479221 261806 87120 0 5266
5268 0 479217 261970 87160 0 5267
5269 0 479181 261866 87360 0 5268
5270 0 479185 261790 87480 0 5269
5271 0 479241 261714 87640 0 5270
5272 0 479313 261594 87800 0 5271
5273 0 479365 261502 87920 0 5272
5274 0 479357 261330 88080 0 5273
5275 0 479405 261166 88240 0 5274
5276 0 479421 261070 88320 0 5275
5277 0 479441 260998 88360 0 5276
5278 0 479497 260894 88400 0 5277
5279 0 479533 260818 88440 0 5278
5280 0 479617 260690 88480 0 5279
5281 0 479601 260518 88560 0 5280
5282 0 479621 260426 88600 0 5281
5283 0 479613 260250 88640 0 5282
5284 0 479377 260826 88720 0 5283
5285 0 479341 260722 88800 0 5284
5286 0 479309 260650 88880 0 5285
5287 6 479193 260570 88960 0 5286
5288 0 399616 150240 196360 176 2075
5289 0 399456 150304 196160 181 5288
5290 0 399392 150496 196000 148 5289
5291 0 399232 150624 195800 108 5290
5292 0 399008 150560 195640 108 5291
5293 0 398848 150560 195440 71 5292
5294 0 398688 150752 195360 32 5293
5295 0 398496 150912 195320 51 5294
5296 0 398304 150848 195120 64 5295
5297 0 398336 150816 194840 64 5296
5298 0 398176 150752 194600 32 5297
5299 0 397952 150688 194480 51 5298
5300 0 397760 150624 194320 64 5299
5301 0 397568 150592 194120 81 5300
5302 0 397408 150752 193960 51 5301
5303 0 397248 150912 193800 51 5302
5304 0 397088 151104 193640 51 5303
5305 0 397024 151328 193480 107 5304
5306 0 396832 151520 193360 71 5305
5307 0 396672 151616 193160 81 5306
5308 0 396480 151584 193000 80 5307
5309 0 396224 151552 193000 150 5308
5310 0 396000 151488 192840 124 5309
5311 0 395808 151456 192640 107 5310
5312 0 395648 151520 192440 71 5311
5313 0 395488 151680 192240 81 5312
5314 0 395232 151712 192160 160 5313
5315 0 394685 151849 192080 200 5314
5316 6 394088 151995 192480 197 5315
5317 0 484967 269562 82200 160 3558
5318 0 484947 269598 82120 160 5317
5319 5 484923 269598 82000 81 5318
5320 0 485075 269530 81880 81 5319
5321 0 485239 269502 81800 0 5320
5322 0 485375 269490 81680 0 5321
5323 0 485451 269422 81560 0 5322
5324 0 485543 269374 81440 0 5323
5325 0 485715 269354 81280 0 5324
5326 0 485847 269286 81160 0 5325
5327 0 486047 269238 81080 0 5326
5328 0 486203 269078 81040 0 5327
5329 0 486423 268918 80960 0 5328
5330 0 486583 268854 80880 0 5329
5331 0 486771 268630 80800 0 5330
5332 5 486835 268550 80720 0 5331
5333 0 486819 268506 80560 0 5332
5334 0 486835 268406 80400 0 5333
5335 0 486791 268350 80240 0 5334
5336 0 486767 268298 80040 0 5335
5337 0 486815 268206 79840 0 5336
5338 0 486891 268170 79680 0 5337
5339 0 486967 268126 79520 0 5338
5340 0 486999 268070 79360 0 5339
5341 0 487117 268044 79200 0 5340
5342 0 487217 267996 79080 0 5341
5343 6 487305 267940 78960 0 5342
5344 0 380272 160884 196000 122 2174
5345 0 380476 160884 195960 75 5344
5346 0 380864 160704 195560 71 5345
5347 0 381024 160640 195360 71 5346
5348 5 381184 160576 195120 32 5347
5349 0 381280 160416 194920 60 5348
5350 0 381376 160224 194720 81 5349
5351 0 381536 160096 194560 71 5350
5352 0 381760 159936 194560 86 5351
5353 0 382016 159840 194520 40 5352
5354 0 382176 159680 194360 40 5353
5355 0 382208 159488 194160 32 5354
5356 0 382400 159328 194000 75 5355
5357 0 382592 159168 193920 71 5356
5358 0 382784 159008 193840 60 5357
5359 0 382912 158784 193840 71 5358
5360 0 383136 158656 193800 40 5359
5361 0 383360 158528 193800 32 5360
5362 0 383552 158336 193760 40 5361
5363 0 383808 158272 193760 45 5362
5364 0 384032 158176 193640 51 5363
5365 0 384256 158048 193520 45 5364
5366 0 384320 157824 193400 98 5365
5367 0 384320 157568 193320 71 5366
5368 6 384448 157376 193320 64 5367
5369 0 475694 250740 79800 71 2333
5370 0 475882 250824 79800 96 5369
5371 0 476061 250908 79800 0 5370
5372 0 476057 251088 79800 0 5371
5373 0 476194 251064 79880 0 5372
5374 0 476183 251252 79960 0 5373
5375 0 476268 251416 80080 0 5374
5376 0 476304 251487 80120 0 5375
5377 0 476369 251527 80160 0 5376
5378 0 476391 251570 80200 0 5377
5379 5 476448 251639 80240 0 5378
5380 5 476430 251642 80360 0 5379
5381 0 476520 251739 80400 0 5380
5382 0 476592 251894 80440 0 5381
5383 0 476631 251966 80520 0 5382
5384 0 476736 252089 80560 0 5383
5385 0 476824 252189 80600 0 5384
5386 0 476892 252167 80640 0 5385
5387 0 476934 252158 80680 0 5386
5388 0 476972 252174 80720 0 5387
5389 0 477009 252150 80760 0 5388
5390 5 477107 252010 80800 0 5389
5391 0 477099 251929 80840 0 5390
5392 0 477166 251778 80880 0 5391
5393 6 477184 251771 80960 0 5392
5394 0 472853 267946 64240 32 2905
5395 0 472933 267870 64320 32 5394
5396 0 472825 267810 64480 32 5395
5397 0 472749 267858 64560 32 5396
5398 0 472401 267742 64640 32 5397
5399 5 472221 267746 64720 101 5398
5400 0 472325 267274 64680 40 5399
5401 0 472417 266622 64680 120 5400
5402 0 472361 266322 64800 102 5401
5403 0 472425 266098 64920 51 5402
5404 0 472309 266034 65040 60 5403
5405 0 472301 265958 65120 60 5404
5406 0 472261 265810 65240 45 5405
5407 0 472265 265738 65360 45 5406
5408 0 472349 265598 65480 75 5407
5409 0 472341 265086 65520 91 5408
5410 0 472153 264350 65560 80 5409
5411 0 471889 263626 65520 140 5410
5412 5 472005 263314 65480 107 5411
5413 0 471997 263294 65360 107 5412
5414 0 471929 263202 65240 107 5413
5415 0 471933 263070 65160 45 5414
5416 0 472129 262886 65080 45 5415
5417 6 472237 262858 65040 45 5416
5418 0 465280 258048 80560 90 4827
5419 0 465440 257888 80720 60 5418
5420 0 465472 257664 80920 45 5419
5421 0 465536 257504 81120 60 5420
5422 0 465664 257344 81320 71 5421
5423 0 465728 257184 81520 60 5422
5424 0 465920 256992 81640 60 5423
5425 0 466176 256896 81600 32 5424
5426 0 466368 256768 81720 32 5425
5427 0 466624 256736 81680 51 5426
5428 0 466880 256672 81680 75 5427
5429 0 467104 256544 81680 51 5428
5430 0 467296 256384 81640 51 5429
5431 0 467520 256256 81640 51 5430
5432 0 467776 256128 81600 71 5431
5433 0 468032 256032 81560 81 5432
5434 0 468192 255840 81600 98 5433
5435 0 468160 255648 81760 140 5434
5436 0 468064 255456 81920 91 5435
5437 0 467936 255360 82120 60 5436
5438 0 467776 255328 82360 91 5437
5439 0 467648 255456 82560 45 5438
5440 0 467552 255584 82800 75 5439
5441 6 467616 255630 82880 0 5440
5442 0 478624 273760 85880 86 4455
5443 0 478400 273920 85960 80 5442
5444 0 478176 274112 85960 150 5443
5445 0 478016 274304 86120 45 5444
5446 0 477824 274464 86200 71 5445
5447 0 477632 274592 86360 81 5446
5448 0 477440 274720 86480 60 5447
5449 0 477216 274752 86640 71 5448
5450 0 477024 274784 86800 32 5449
5451 5 476992 274912 87000 102 5450
5452 0 476832 274848 87200 122 5451
5453 0 476640 274720 87320 163 5452
5454 0 476384 274720 87360 175 5453
5455 0 476192 274720 87560 137 5454
5456 0 476000 274624 87760 131 5455
5457 0 475808 274528 87920 122 5456
5458 0 475552 274464 87920 156 5457
5459 0 475360 274336 88080 107 5458
5460 0 475232 274176 88240 90 5459
5461 0 475168 273984 88440 51 5460
5462 0 475072 273856 88520 40 5461
5463 5 474934 273779 88600 0 5462
5464 0 474748 273617 88680 0 5463
5465 6 474632 273665 88720 0 5464
5466 0 476611 257283 82320 86 4644
5467 0 476604 257407 82440 51 5466
5468 0 476731 257465 82600 75 5467
5469 0 476764 257495 82640 75 5468
5470 0 476771 257539 82760 75 5469
5471 0 476828 257604 82840 75 5470
5472 0 477060 257700 82840 75 5471
5473 0 477348 257724 82840 0 5472
5474 0 477195 257736 82960 75 5473
5475 0 477103 257760 83080 75 5474
5476 0 477114 257791 83200 75 5475
5477 0 477251 257799 83200 0 5476
5478 0 477263 257768 83280 0 5477
5479 0 477251 257766 83320 0 5478
5480 0 477178 257755 83400 0 5479
5481 0 477122 257707 83480 0 5480
5482 0 477112 257668 83560 0 5481
5483 0 477258 257586 83600 0 5482
5484 0 477255 257608 83680 0 5483
5485 0 477322 257660 83760 0 5484
5486 6 477336 257678 83880 0 5485
5487 5 477577 262842 85720 51 3404
5488 0 477311 263006 85680 51 5487
5489 0 477319 263042 85600 51 5488
5490 0 477383 263118 85520 51 5489
5491 0 477367 263170 85440 0 5490
5492 0 477323 263210 85360 0 5491
5493 0 477419 263258 85240 0 5492
5494 0 477531 263246 85160 0 5493
5495 0 477683 263282 85080 0 5494
5496 0 477655 263306 85000 0 5495
5497 0 477599 263378 84920 0 5496
5498 0 477499 263482 84840 0 5497
5499 0 477441 263594 84760 0 5498
5500 0 477445 263894 84680 0 5499
5501 0 477489 264238 84640 0 5500
5502 0 477509 264466 84600 0 5501
5503 0 477465 264686 84520 0 5502
5504 0 477349 264834 84320 0 5503
5505 0 477337 264942 84200 0 5504
5506 6 477365 265102 84080 0 5505
5507 0 479782 245970 81160 60 3022
5508 5 479608 245971 81240 60 5507
5509 0 479522 246142 81200 51 5508
5510 0 479490 246162 81160 51 5509
5511 0 479435 246228 81080 51 5510
5512 0 479259 246414 81000 0 5511
5513 0 479227 246508 80960 0 5512
5514 0 479190 246551 80880 0 5513
5515 0 479135 246603 80800 0 5514
5516 0 479047 246665 80720 0 5515
5517 0 478776 246839 80640 0 5516
5518 0 478410 246908 80600 0 5517
5519 0 478014 247032 80600 0 5518
5520 0 477666 247092 80600 0 5519
5521 0 477390 247060 80600 0 5520
5522 0 477383 247012 80480 0 5521
5523 0 477381 247009 80440 0 5522
5524 0 477378 247005 80400 0 5523
5525 6 477362 247041 80320 0 5524
5526 0 476624 255167 84160 32 4665
5527 0 476780 255103 84280 51 5526
5528 0 476913 255066 84320 51 5527
5529 0 476971 255002 84400 51 5528
5530 0 477012 254943 84520 71 5529
5531 0 477357 254657 84560 80 5530
5532 0 477592 254415 84520 75 5531
5533 5 477585 254385 84480 75 5532
5534 0 478057 254185 84480 86 5533
5535 0 478246 253957 84520 80 5534
5536 0 478614 253757 84520 60 5535
5537 5 479107 253636 84600 60 5536
5538 0 479006 253624 84680 60 5537
5539 0 478946 253576 84760 60 5538
5540 0 478922 253472 84840 60 5539
5541 0 478883 253427 84960 0 5540
5542 0 478823 253383 85040 0 5541
5543 6 478815 253339 85160 0 5542
5544 0 455651 262686 77400 128 4500
5545 0 455599 262666 77520 45 5544
5546 0 455523 262682 77640 32 5545
5547 0 455463 262694 77720 32 5546
5548 0 455387 262714 77840 32 5547
5549 0 455343 262726 77960 32 5548
5550 0 455215 262722 78080 0 5549
5551 0 455163 262718 78200 0 5550
5552 0 455195 262746 78320 0 5551
5553 0 455227 262690 78480 0 5552
5554 0 455227 262714 78560 0 5553
5555 0 455271 262698 78640 0 5554
5556 0 455311 262606 78720 0 5555
5557 0 455515 262434 78800 0 5556
5558 0 455763 262194 78840 0 5557
5559 0 455815 262114 78760 0 5558
5560 0 455839 262026 78680 0 5559
5561 6 455875 261966 78600 0 5560
5562 0 408167 131227 192440 60 3881
5563 0 408277 131065 192520 40 5562
5564 0 408553 130897 192600 40 5563
5565 0 408633 130997 192680 40 5564
5566 0 408609 130897 192840 40 5565
5567 0 408601 130849 193000 40 5566
5568 0 408481 130809 193120 0 5567
5569 0 408145 130709 193200 0 5568
5570 0 408101 130505 193160 0 5569
5571 0 408227 129575 193200 0 5570
5572 5 408409 129077 193240 0 5571
5573 5 408587 128715 193320 0 5572
5574 0 408581 128637 193360 0 5573
5575 0 408407 128611 193560 0 5574
5576 0 408327 128539 193680 0 5575
5577 0 408249 128557 193840 0 5576
5578 6 408137 128693 194040 0 5577
5579 0 480128 254496 81360 163 2647
5580 5 480128 254368 81360 139 5579
5581 0 480096 254112 81400 91 5580
5582 0 480128 253856 81400 40 5581
5583 0 480160 253664 81600 71 5582
5584 0 480160 253504 81800 98 5583
5585 0 480224 253344 82000 71 5584
5586 0 480288 253152 82160 60 5585
5587 0 480288 253024 82400 51 5586
5588 0 480288 252896 82640 64 5587
5589 0 480192 252832 82880 75 5588
5590 0 480128 252832 83040 60 5589
5591 0 480050 252867 83080 0 5590
5592 0 480126 252851 83200 0 5591
5593 0 480172 252821 83240 0 5592
5594 0 480258 252847 83320 0 5593
5595 6 480336 252849 83360 0 5594
5596 0 484587 269606 81920 75 5319
5597 0 484051 269790 81880 86 5596
5598 0 483859 269886 81800 98 5597
5599 5 483073 270036 81760 160 5598
5600 0 482873 270104 81840 136 5599
5601 0 482253 270408 81840 0 5600
5602 0 482301 270412 82000 0 5601
5603 0 482261 270376 82080 0 5602
5604 0 482285 270356 82160 0 5603
5605 0 482197 270356 82200 0 5604
5606 0 482061 270088 82280 0 5605
5607 0 481761 269988 82280 0 5606
5608 5 481581 269928 82360 0 5607
5609 0 481529 269876 82440 0 5608
5610 0 481507 269843 82480 0 5609
5611 6 481491 269778 82560 0 5610
5612 0 386812 153891 198440 0 4989
5613 0 386672 153971 198520 0 5612
5614 0 386588 154143 198600 0 5613
5615 0 386591 154293 198680 0 5614
5616 0 386671 154449 198720 0 5615
5617 0 386635 154461 198800 0 5616
5618 0 386615 154210 198840 0 5617
5619 0 386575 154261 198920 0 5618
5620 0 386219 154225 199000 0 5619
5621 0 386039 154197 199120 0 5620
5622 0 385935 154205 199200 0 5621
5623 0 385827 154145 199280 0 5622
5624 0 385827 154145 199400 0 5623
5625 0 385879 154081 199480 0 5624
5626 6 385867 154061 199560 0 5625
5627 0 480288 254336 81560 104 5580
5628 0 480544 254304 81640 90 5627
5629 0 480768 254336 81760 136 5628
5630 0 481024 254432 81760 51 5629
5631 0 481280 254432 81800 86 5630
5632 0 481504 254464 81920 137 5631
5633 0 481696 254528 82120 175 5632
5634 0 481856 254592 82360 107 5633
5635 0 482048 254528 82560 153 5634
5636 0 482272 254432 82720 91 5635
5637 0 482336 254304 82920 75 5636
5638 0 482318 254251 82960 0 5637
5639 0 482190 253941 83080 0 5638
5640 0 482522 253495 83200 0 5639
5641 6 482634 253251 83280 0 5640
5642 0 473181 257558 82640 96 2613
5643 0 473116 257626 82720 71 5642
5644 0 473050 257703 82800 71 5643
5645 0 472950 257807 82880 71 5644
5646 0 472913 257851 82960 81 5645
5647 0 472848 257819 83080 81 5646
5648 0 472825 257830 83200 90 5647
5649 0 472789 257876 83320 90 5648
5650 0 472772 257878 83440 60 5649
5651 0 472749 257890 83560 60 5650
5652 0 472736 257831 83680 60 5651
5653 0 472803 257775 83800 60 5652
5654 0 472925 257714 83920 75 5653
5655 0 473057 257661 84000 75 5654
5656 6 473825 257697 84000 51 5655
5657 0 480871 241319 71280 140 3115
5658 0 480874 241263 71200 32 5657
5659 0 480850 241219 71120 32 5658
5660 0 480834 241196 71040 32 5659
5661 0 480544 240768 70520 60 5660
5662 0 480384 240672 70320 51 5661
5663 0 480352 240608 70080 32 5662
5664 0 480256 240640 69840 64 5663
5665 5 480128 240768 69680 98 5664
5666 0 479936 240832 69520 90 5665
5667 0 479680 240896 69400 75 5666
5668 0 479456 240864 69280 71 5667
5669 0 479264 240768 69120 45 5668
5670 0 479008 240704 69080 40 5669
5671 6 478912 240704 69040 32 5670
5672 0 472160 268000 70760 175 4416
5673 0 471904 267968 70680 172 5672
5674 0 471648 267936 70760 181 5673
5675 0 471392 267936 70760 228 5674
5676 0 471136 267936 70840 204 5675
5677 0 470944 267904 71000 163 5676
5678 5 470912 267904 71040 139 5677
5679 0 471072 267936 71240 104 5678
5680 0 471136 267936 71520 157 5679
5681 0 471232 267840 71760 134 5680
5682 0 471328 267840 72000 128 5681
5683 0 471328 267776 72200 108 5682
5684 0 471308 267789 72240 0 5683
5685 6 471270 267773 72400 0 5684
5686 0 482928 250545 84360 60 3713
5687 0 482748 250581 84360 60 5686
5688 0 482572 250565 84360 0 5687
5689 0 482519 250549 84400 0 5688
5690 0 482283 250490 84440 0 5689
5691 5 482132 250436 84480 0 5690
5692 0 482048 250437 84520 0 5691
5693 0 481999 250441 84600 0 5692
5694 0 481862 250445 84560 0 5693
5695 0 481784 250449 84520 0 5694
5696 0 481715 250468 84480 0 5695
5697 0 481651 250502 84440 0 5696
5698 0 481532 250460 84480 0 5697
5699 6 481504 250450 84520 0 5698
5700 0 471126 257992 77040 0 2469
5701 0 471047 257986 77160 0 5700
5702 0 470971 257991 77240 0 5701
5703 0 470905 257961 77280 0 5702
5704 0 470864 257921 77360 0 5703
5705 0 470816 257946 77400 0 5704
5706 0 470723 257985 77480 0 5705
5707 0 470706 258009 77560 0 5706
5708 0 470680 257991 77640 0 5707
5709 0 470658 257987 77720 0 5708
5710 0 470714 257975 77840 0 5709
5711 0 470770 257930 77960 0 5710
5712 6 470784 257894 78000 0 5711
5713 0 483859 264140 78360 32 3496
5714 0 483997 264534 78360 40 5713
5715 0 484141 264662 78320 40 5714
5716 0 484273 264774 78280 0 5715
5717 0 484309 264814 78200 0 5716
5718 0 484369 264898 78120 0 5717
5719 0 484609 265130 78080 0 5718
5720 0 484697 265122 78000 0 5719
5721 0 484793 265058 77920 0 5720
5722 0 484865 265030 77880 0 5721
5723 0 485029 264974 77840 0 5722
5724 0 485201 264886 77800 0 5723
5725 6 485329 264826 77720 0 5724
5726 0 461431 262710 77560 0 3272
5727 0 461519 262866 77520 0 5726
5728 0 461671 262918 77480 0 5727
5729 0 461843 262922 77400 0 5728
5730 0 461919 262910 77320 0 5729
5731 5 462191 262606 77360 0 5730
5732 0 462235 262538 77280 0 5731
5733 0 462255 262530 77200 0 5732
5734 0 462439 262558 77120 0 5733
5735 0 462587 262530 77040 0 5734
5736 0 462599 262566 76960 0 5735
5737 0 462879 262490 76920 0 5736
5738 6 462899 262470 76840 0 5737
5739 0 472991 250431 82800 0 4946
5740 0 473018 250403 82720 0 5739
5741 0 473015 250402 82640 0 5740
5742 0 473103 250358 82600 0 5741
5743 5 473115 250214 82600 0 5742
5744 0 472947 250186 82600 0 5743
5745 0 472907 250174 82640 0 5744
5746 0 472870 250147 82720 0 5745
5747 0 472767 250083 82800 0 5746
5748 0 472631 250043 82800 0 5747
5749 5 472579 249879 82840 0 5748
5750 0 472573 249869 82800 0 5749
5751 6 472566 249861 82760 0 5750
5752 0 373767 161375 188920 0 2236
5753 5 373802 161290 188840 0 5752
5754 0 373819 161247 188800 0 5753
5755 0 373921 161166 188760 0 5754
5756 0 374049 161032 188640 0 5755
5757 0 374065 160924 188520 0 5756
5758 0 374093 160904 188400 0 5757
5759 0 373849 160716 188320 0 5758
5760 0 373881 160684 188200 0 5759
5761 0 373853 160648 188040 0 5760
5762 0 373753 160592 187880 0 5761
5763 6 373717 160572 187800 0 5762
5764 0 472693 257473 82600 81 2612
5765 0 472456 257450 82640 60 5764
5766 0 472409 257430 82680 60 5765
5767 0 472123 257268 82720 75 5766
5768 5 471951 257253 82800 60 5767
5769 0 471759 257369 82800 60 5768
5770 0 471772 257376 82840 60 5769
5771 0 471740 257441 82880 60 5770
5772 0 471651 257480 82920 60 5771
5773 0 471631 257502 82960 60 5772
5774 0 471459 257481 83040 0 5773
5775 6 471414 257458 83080 0 5774
5776 0 472483 269834 64280 101 2903
5777 5 471539 270258 64200 143 5776
5778 0 471407 270466 64080 166 5777
5779 0 471275 270646 63960 175 5778
5780 0 471095 270778 63840 150 5779
5781 0 471043 270842 63800 122 5780
5782 0 470695 271378 63800 120 5781
5783 0 470419 271498 63760 0 5782
5784 0 470323 271642 63680 0 5783
5785 0 470431 271826 63600 0 5784
5786 0 470291 271970 63480 0 5785
5787 6 470307 272090 63400 0 5786
5788 0 472716 259107 77440 0 2448
5789 0 472756 259169 77360 0 5788
5790 0 472702 259273 77240 0 5789
5791 0 472691 259316 77160 0 5790
5792 0 472605 259465 77120 0 5791
5793 0 472517 259581 77120 0 5792
5794 0 472464 259613 77080 0 5793
5795 0 472427 259634 77040 0 5794
5796 0 472394 259744 76960 0 5795
5797 0 472368 259771 76920 0 5796
5798 0 472279 259831 76840 0 5797
5799 6 472280 259922 76760 0 5798
5800 0 483811 263076 79400 0 3487
5801 5 484063 262920 79360 0 5800
5802 0 484139 262876 79280 0 5801
5803 0 484235 262764 79200 0 5802
5804 0 484219 262744 79120 0 5803
5805 0 484243 262684 79040 0 5804
5806 0 484295 262624 78960 0 5805
5807 0 484407 262564 78880 0 5806
5808 0 484495 262456 78760 0 5807
5809 0 484519 262360 78560 0 5808
5810 0 484587 262208 78400 0 5809
5811 6 484623 262108 78280 0 5810
5812 0 487700 245347 78560 40 4357
5813 0 487778 245270 78600 40 5812
5814 0 487857 245223 78680 45 5813
5815 0 487996 245214 78720 45 5814
5816 0 488250 245172 78800 32 5815
5817 0 488598 245063 78880 51 5816
5818 0 488906 245023 78880 32 5817
5819 0 488882 245066 79000 32 5818
5820 0 488787 245123 79120 32 5819
5821 0 488674 245106 79200 51 5820
5822 0 488577 245118 79320 51 5821
5823 6 488523 245150 79400 51 5822
5824 0 468776 264003 75800 178 4580
5825 0 468737 263999 75720 178 5824
5826 0 468684 264019 75600 178 5825
5827 0 468676 264028 75480 178 5826
5828 0 468639 264027 75400 150 5827
5829 0 468800 264015 75320 150 5828
5830 0 468933 264018 75240 60 5829
5831 0 469231 263999 75200 64 5830
5832 0 469514 263907 75200 51 5831
5833 0 469517 263894 75240 51 5832
5834 6 469545 263875 75280 51 5833
5835 0 436907 131028 176920 98 1818
5836 0 436982 130988 176880 98 5835
5837 0 437036 130966 176840 102 5836
5838 0 437105 130944 176800 102 5837
5839 0 437189 130891 176760 156 5838
5840 0 437203 130867 176720 156 5839
5841 0 437499 130529 176680 108 5840
5842 0 437263 131079 176640 0 5841
5843 0 437212 131172 176600 0 5842
5844 6 437278 131100 176560 0 5843
5845 0 465491 258816 82560 0 4206
5846 0 465506 258836 82680 0 5845
5847 0 465506 258836 82800 0 5846
5848 0 465312 258843 82880 0 5847
5849 0 465144 258976 82960 0 5848
5850 0 465050 258985 83080 0 5849
5851 0 465030 258972 83200 0 5850
5852 0 465018 258975 83240 0 5851
5853 0 464995 258981 83320 0 5852
5854 6 464927 258919 83440 0 5853
5855 0 470035 262699 76280 120 4574
5856 0 470408 262514 76360 51 5855
5857 0 470548 262498 76440 51 5856
5858 0 470648 262510 76520 45 5857
5859 0 470773 262581 76600 45 5858
5860 0 470860 262562 76640 60 5859
5861 0 470947 262542 76680 60 5860
5862 0 471058 262536 76800 75 5861
5863 0 471145 262517 76920 75 5862
5864 6 471156 262504 76960 75 5863
5865 5 470078 257441 78600 189 2513
5866 0 470135 257463 78720 189 5865
5867 0 470162 257496 78800 189 5866
5868 0 470112 257496 78880 189 5867
5869 5 470087 257496 78920 202 5868
5870 0 470067 257496 79040 202 5869
5871 0 470228 257403 79120 189 5870
5872 0 470263 257400 79160 189 5871
5873 0 470331 257391 79240 189 5872
5874 6 470322 257399 79320 0 5873
5875 0 473323 279370 80280 124 4242
5876 0 473255 279290 80400 124 5875
5877 0 473175 279222 80520 124 5876
5878 0 473197 279184 80640 124 5877
5879 0 473197 279092 80760 0 5878
5880 0 473145 279020 80840 0 5879
5881 0 473129 278992 80920 0 5880
5882 0 473097 278888 81000 0 5881
5883 0 473153 278800 81080 0 5882
5884 6 473049 278732 81320 0 5883
5885 0 486157 268164 82120 0 3561
5886 0 486189 268088 82160 0 5885
5887 0 486345 268040 82120 0 5886
5888 0 486425 268024 82040 0 5887
5889 0 486529 268020 82000 0 5888
5890 0 486741 267992 81960 0 5889
5891 0 486813 267952 82040 0 5890
5892 0 486877 267884 82120 0 5891
5893 0 486873 267840 82200 0 5892
5894 6 486981 267640 82240 0 5893
5895 0 413052 131599 191760 80 4762
5896 0 413008 131519 191720 80 5895
5897 0 413012 131555 191680 80 5896
5898 0 413044 131615 191600 80 5897
5899 0 413044 131667 191560 80 5898
5900 0 413084 131703 191440 80 5899
5901 0 413176 131751 191240 0 5900
5902 0 413182 131799 191160 0 5901
5903 6 413210 131723 191080 0 5902
5904 0 439904 129917 177320 166 4782
5905 0 439659 129981 177320 154 5904
5906 0 438995 130077 177320 150 5905
5907 0 438920 130103 177360 120 5906
5908 0 438843 130133 177400 120 5907
5909 0 438770 130166 177440 120 5908
5910 0 438690 130190 177480 120 5909
5911 0 438659 130165 177520 120 5910
5912 6 438639 130154 177560 120 5911
5913 5 441010 128725 176840 153 1808
5914 0 441048 128677 176800 164 5913
5915 0 441078 128676 176760 0 5914
5916 0 441077 128631 176720 0 5915
5917 0 440807 129194 176680 163 5916
5918 0 441162 128715 176640 0 5917
5919 0 441125 128749 176600 0 5918
5920 0 441074 128780 176560 0 5919
5921 6 441176 128705 176520 0 5920
5922 0 468341 264478 75840 124 4583
5923 0 468348 264489 75960 124 5922
5924 0 468412 264656 76080 108 5923
5925 0 468368 264697 76120 108 5924
5926 0 468232 264754 76160 108 5925
5927 0 468124 264826 76160 108 5926
5928 0 468144 264921 76120 108 5927
5929 0 468116 264914 76040 51 5928
5930 6 468100 264929 75960 51 5929
5931 0 469615 261883 76040 98 4571
5932 0 469741 261550 76080 51 5931
5933 0 469803 261439 76040 51 5932
5934 0 470000 261320 75960 64 5933
5935 0 470440 261344 75960 51 5934
5936 0 470780 261216 75960 80 5935
5937 0 470675 261162 75800 98 5936
5938 0 470738 261116 75720 80 5937
5939 6 470772 261042 75640 80 5938
5940 0 483073 270036 81680 160 5599
5941 0 483017 270060 81560 160 5940
5942 0 483021 270092 81440 136 5941
5943 0 483045 270080 81400 160 5942
5944 0 483001 270160 81320 136 5943
5945 0 482635 270519 81120 0 5944
5946 0 482409 270563 80920 0 5945
5947 0 482223 270605 80720 0 5946
5948 6 482351 270741 80600 0 5947
5949 0 477152 275104 86960 107 5451
5950 0 477280 275296 86800 122 5949
5951 0 477440 275424 86600 75 5950
5952 0 477600 275456 86400 80 5951
5953 0 477824 275552 86240 124 5952
5954 0 478016 275648 86080 128 5953
5955 0 478176 275616 85880 122 5954
5956 0 478272 275616 85640 60 5955
5957 6 478336 275616 85560 45 5956
5958 0 474826 250100 80680 96 2324
5959 0 474757 250097 80640 96 5958
5960 0 474667 250076 80600 0 5959
5961 0 474592 250036 80560 0 5960
5962 0 474495 250008 80600 0 5961
5963 0 474313 250005 80640 0 5962
5964 0 474145 250089 80640 0 5963
5965 0 474028 250193 80720 0 5964
5966 6 474015 250241 80800 0 5965
5967 0 477517 262890 85800 51 5487
5968 0 477353 262882 85880 32 5967
5969 0 477265 262834 85960 32 5968
5970 0 477241 262818 86040 32 5969
5971 0 477173 262818 86080 32 5970
5972 0 477089 262754 86120 32 5971
5973 0 476973 262674 86160 32 5972
5974 0 476821 262598 86200 0 5973
5975 6 476717 262542 86280 0 5974
5976 0 383780 161308 197200 166 2157
5977 0 383884 161224 197160 176 5976
5978 0 383876 161200 197040 176 5977
5979 0 384040 161184 196920 176 5978
5980 0 383944 161240 196800 0 5979
5981 0 383864 161336 196720 0 5980
5982 0 383808 161392 196600 0 5981
5983 6 383728 161368 196560 0 5982
5984 0 473107 253016 74720 51 2375
5985 0 473268 253017 74840 51 5984
5986 0 473344 253008 74960 32 5985
5987 0 473452 253019 75120 32 5986
5988 0 473492 253033 75280 32 5987
5989 0 473465 253007 75320 32 5988
5990 0 473511 252926 75400 32 5989
5991 6 473533 252912 75440 32 5990
5992 0 479475 275322 79120 45 2806
5993 0 479451 275150 79160 45 5992
5994 0 479407 274994 79200 40 5993
5995 0 479379 274926 79240 40 5994
5996 0 479421 274736 79280 45 5995
5997 0 479469 274644 79360 60 5996
5998 0 479465 274552 79400 60 5997
5999 6 479485 274544 79600 60 5998
6000 0 462875 261806 78840 81 3255
6001 0 463091 261778 78800 81 6000
6002 0 463227 261786 78720 0 6001
6003 0 463279 261802 78640 0 6002
6004 0 463323 261826 78560 0 6003
6005 0 463311 261846 78480 0 6004
6006 0 463299 261874 78400 0 6005
6007 6 463295 261918 78320 0 6006
6008 0 486151 245870 81160 122 3660
6009 0 486040 245850 81240 131 6008
6010 0 485966 245795 81320 131 6009
6011 0 485811 245789 81440 0 6010
6012 0 485702 245702 81560 0 6011
6013 0 485666 245711 81720 0 6012
6014 0 485638 245662 81840 0 6013
6015 6 485636 245623 81920 0 6014
6016 0 472283 250709 83360 0 4955
6017 0 472382 250829 83400 0 6016
6018 0 472426 250940 83440 0 6017
6019 0 472446 251009 83400 0 6018
6020 0 472471 251041 83360 0 6019
6021 0 472576 251079 83320 0 6020
6022 0 472636 251113 83240 0 6021
6023 6 472744 251141 83200 0 6022
6024 0 393022 161438 202920 183 4073
6025 0 393116 161591 202800 183 6024
6026 0 393235 161593 202680 0 6025
6027 0 393253 161562 202640 0 6026
6028 0 393436 161440 202560 0 6027
6029 0 393531 161436 202520 0 6028
6030 6 393668 161436 202480 0 6029
6031 0 441607 127844 176840 101 5913
6032 5 441979 127539 176840 206 6031
6033 0 442109 127465 176800 206 6032
6034 0 442041 127533 176760 206 6033
6035 0 442037 127725 176520 206 6034
6036 0 442041 127701 176440 206 6035
6037 6 441973 127673 176400 206 6036
6038 0 444399 131938 175880 150 1783
6039 0 444196 132150 175840 134 6038
6040 0 443833 132074 175800 124 6039
6041 0 443606 132071 175760 108 6040
6042 0 443587 132103 175720 108 6041
6043 0 443617 132145 175680 124 6042
6044 6 443658 132198 175640 124 6043
6045 0 483552 254528 80000 51 2661
6046 0 483776 254720 80000 51 6045
6047 0 483936 254880 80160 51 6046
6048 0 484128 255040 80280 45 6047
6049 0 484320 255200 80440 64 6048
6050 0 484544 255264 80600 60 6049
6051 6 484736 255232 80680 80 6050
6052 0 473985 269670 73160 81 5155
6053 0 473909 269602 73240 81 6052
6054 0 473753 269550 73360 0 6053
6055 5 473726 269553 73440 0 6054
6056 0 473481 269554 73440 0 6055
6057 0 473349 269492 73520 0 6056
6058 6 473217 269430 73600 0 6057
6059 0 486863 268446 80840 0 5332
6060 0 486851 268418 80960 0 6059
6061 0 486887 268378 81120 0 6060
6062 0 486939 268314 81240 0 6061
6063 0 487115 268194 81400 0 6062
6064 0 487111 268162 81520 0 6063
6065 6 487111 268186 81600 0 6064
6066 0 476248 251611 80400 0 5380
6067 0 476212 251594 80440 0 6066
6068 0 476147 251549 80520 0 6067
6069 0 476104 251541 80600 0 6068
6070 0 476048 251467 80720 0 6069
6071 0 475968 251386 80760 0 6070
6072 6 475927 251337 80840 0 6071
6073 0 479379 245968 81360 51 5508
6074 0 479015 245869 81440 71 6073
6075 0 478801 245844 81480 32 6074
6076 0 478779 245806 81440 32 6075
6077 0 478705 245797 81400 32 6076
6078 0 478666 245788 81360 32 6077
6079 6 478632 245795 81240 32 6078
6080 0 369808 156778 197400 124 4712
6081 0 369792 156798 197320 124 6080
6082 0 369724 156804 197280 107 6081
6083 0 369656 156810 197240 107 6082
6084 0 369576 156834 197120 107 6083
6085 6 369596 156874 197000 107 6084
6086 0 407341 138509 193000 81 3860
6087 0 407253 138045 192840 40 6086
6088 5 406715 137547 192800 80 6087
6089 0 406537 137337 192720 175 6088
6090 0 406521 137289 192600 181 6089
6091 6 406285 137249 192440 122 6090
6092 0 440186 129627 177360 234 4782
6093 0 440152 129615 177400 234 6092
6094 0 440125 129609 177440 234 6093
6095 0 440082 129591 177480 234 6094
6096 0 440087 129522 177520 234 6095
6097 6 440013 129412 177560 234 6096
6098 0 469088 262282 75520 115 4566
6099 0 469084 262283 75440 115 6098
6100 0 469083 262283 75400 115 6099
6101 0 468919 262339 75360 115 6100
6102 0 468904 262399 75280 115 6101
6103 6 468891 262416 75200 115 6102
6104 0 470688 267808 71160 51 5678
6105 0 470432 267808 71120 51 6104
6106 0 470176 267808 71040 75 6105
6107 0 469920 267808 71000 45 6106
6108 0 469664 267680 71000 91 6107
6109 6 469600 267616 71000 80 6108
6110 0 480166 242008 71720 101 3110
6111 0 480006 242169 71680 101 6110
6112 0 479841 242389 71680 75 6111
6113 5 479755 242467 71640 64 6112
6114 0 479799 242467 71480 64 6113
6115 6 479827 242512 71360 64 6114
6116 0 482187 250425 84400 0 5691
6117 0 482210 250405 84360 0 6116
6118 0 482232 250384 84320 0 6117
6119 0 482323 250370 84240 0 6118
6120 0 482459 250342 84240 0 6119
6121 6 482552 250438 84200 0 6120
6122 0 462239 262562 77440 0 5731
6123 0 462347 262478 77560 0 6122
6124 0 462355 262450 77680 0 6123
6125 0 462331 262430 77800 0 6124
6126 0 462275 262426 77920 0 6125
6127 6 462295 262422 78000 0 6126
6128 0 486176 247744 75600 131 4377
6129 0 486080 247712 75360 104 6128
6130 0 485952 247712 75120 96 6129
6131 0 485792 247712 74920 102 6130
6132 0 485632 247680 74680 32 6131
6133 6 485568 247680 74600 45 6132
6134 0 494054 243884 82200 150 4624
6135 0 494046 243996 82320 150 6134
6136 0 494091 244003 82480 150 6135
6137 0 494043 244068 82600 0 6136
6138 0 493910 244144 82720 0 6137
6139 6 493864 244146 82760 0 6138
6140 5 464143 261522 80160 163 3241
6141 0 464315 261850 80160 140 6140
6142 0 464363 262002 80080 0 6141
6143 0 464367 262134 80000 0 6142
6144 0 464331 262214 79960 0 6143
6145 6 464243 262278 79920 0 6144
6146 0 488448 248352 80600 51 3948
6147 0 488704 248352 80560 60 6146
6148 0 488896 248480 80520 51 6147
6149 0 489052 248822 80480 0 6148
6150 0 489360 249034 80440 0 6149
6151 6 489480 249058 80400 0 6150
6152 0 479695 244985 80560 32 3031
6153 0 479843 244904 80600 51 6152
6154 0 479951 244755 80640 51 6153
6155 0 480171 244743 80640 60 6154
6156 0 480447 244599 80640 81 6155
6157 6 480439 244613 80560 81 6156
6158 0 486112 245568 80520 134 4340
6159 5 485952 245728 80360 153 6158
6160 0 485952 245760 80360 140 6159
6161 0 485856 246016 80360 120 6160
6162 0 485600 246112 80240 32 6161
6163 6 485408 245984 80120 137 6162
6164 0 486111 246319 80760 0 4340
6165 0 486211 246335 80680 0 6164
6166 0 486235 246356 80600 0 6165
6167 0 486228 246359 80520 0 6166
6168 0 486289 246360 80400 0 6167
6169 6 486362 246360 80280 0 6168
6170 0 468851 262870 83040 0 5166
6171 0 468939 262878 83120 0 6170
6172 0 469187 262778 83200 0 6171
6173 0 469511 262658 83240 0 6172
6174 0 469735 262618 83320 0 6173
6175 6 470015 262546 83400 0 6174
6176 0 365267 169605 193040 122 4929
6177 0 365211 169605 192920 122 6176
6178 0 365147 169625 192800 122 6177
6179 0 365203 169765 192720 0 6178
6180 6 365251 169801 192680 0 6179
6181 0 396434 159444 197160 0 5251
6182 0 396686 159376 197120 0 6181
6183 0 396774 159456 197200 0 6182
6184 0 396778 159476 197320 0 6183
6185 6 396798 159496 197360 0 6184
6186 0 384868 160796 197400 245 2154
6187 0 385000 160540 197240 0 6186
6188 0 385020 160536 197200 0 6187
6189 0 384868 160572 197120 0 6188
6190 6 384820 160472 197040 0 6189
6191 0 409039 128367 193280 0 5573
6192 0 409119 128427 193120 0 6191
6193 0 409337 128445 193080 0 6192
6194 0 409433 128377 192920 0 6193
6195 6 409485 128317 192800 0 6194
6196 0 496032 179135 141800 0 936
6197 0 496029 179157 141760 0 6196
6198 0 496031 179162 141720 0 6197
6199 0 496040 179176 141680 0 6198
6200 6 496044 179190 141640 0 6199
6201 0 466244 260493 77920 60 2538
6202 0 466144 260613 77920 60 6201
6203 0 466088 260700 77960 60 6202
6204 0 465675 260833 77960 81 6203
6205 6 465160 261361 77960 120 6204
6206 0 467498 258704 78640 157 2527
6207 0 467595 258659 78760 98 6206
6208 0 467816 258591 78800 60 6207
6209 0 467842 258578 78880 0 6208
6210 6 467895 258561 78960 0 6209
6211 0 472257 262714 65480 51 5412
6212 0 472413 262566 65400 51 6211
6213 0 472549 262418 65320 0 6212
6214 0 472641 262250 65240 0 6213
6215 6 472929 262134 65200 0 6214
6216 0 472192 267520 71240 102 4418
6217 0 472064 267552 71480 98 6216
6218 0 472096 267584 71760 64 6217
6219 0 471840 267552 71800 32 6218
6220 6 471808 267456 71720 32 6219
6221 0 480320 240832 69520 75 5665
6222 0 480416 240960 69280 32 6221
6223 0 480576 241120 69120 64 6222
6224 0 480832 241216 69000 81 6223
6225 6 480928 241216 69000 75 6224
6226 0 499461 255386 85200 0 3616
6227 0 499181 255258 85160 0 6226
6228 0 498817 255002 85120 0 6227
6229 0 498537 255190 85160 0 6228
6230 6 498325 255338 85200 0 6229
6231 0 484219 262940 79360 0 5801
6232 0 484267 262952 79400 0 6231
6233 0 484311 262944 79440 0 6232
6234 0 484427 262852 79480 0 6233
6235 6 484425 262849 79520 0 6234
6236 0 484870 249674 84240 154 3708
6237 0 484803 249660 84360 154 6236
6238 0 484827 249684 84400 154 6237
6239 0 484768 249640 84480 154 6238
6240 6 484818 249574 84560 154 6239
6241 0 481967 262136 81920 45 3459
6242 0 481999 262084 81840 45 6241
6243 0 482007 261920 81760 51 6242
6244 0 481975 261716 81720 40 6243
6245 6 482035 261408 81680 40 6244
6246 0 476653 277012 80040 128 4223
6247 0 476521 277028 80160 0 6246
6248 0 476465 277028 80200 0 6247
6249 0 476213 277072 80360 0 6248
6250 6 476121 277040 80520 0 6249
6251 0 486786 246147 78200 0 4362
6252 0 486532 246083 78200 0 6251
6253 0 486713 246038 78280 0 6252
6254 0 486702 245992 78400 0 6253
6255 6 486717 245831 78520 0 6254
6256 0 476579 251670 80200 0 5379
6257 0 476668 251681 80160 0 6256
6258 0 476668 251682 80120 0 6257
6259 0 476668 251682 80080 0 6258
6260 6 476668 251691 80040 0 6259
6261 0 373189 160884 188840 0 5753
6262 0 373021 160660 188800 0 6261
6263 0 372941 160512 188680 0 6262
6264 6 372921 160420 188640 0 6263
6265 0 375760 159250 197200 120 4699
6266 0 375648 159298 197320 120 6265
6267 0 375624 159390 197440 120 6266
6268 6 375516 159398 197520 120 6267
6269 0 381056 160576 194960 60 5348
6270 0 380800 160576 194840 51 6269
6271 0 380544 160576 194840 71 6270
6272 6 380320 160736 194920 64 6271
6273 0 393876 160022 198440 51 5240
6274 0 393864 160090 198480 51 6273
6275 0 393768 160154 198560 51 6274
6276 6 393776 160166 198600 51 6275
6277 0 392584 156772 198320 200 2133
6278 0 392572 156720 198200 0 6277
6279 0 392524 156572 198080 0 6278
6280 6 392596 156420 197920 0 6279
6281 0 416224 125866 187880 120 3912
6282 0 416324 125910 187720 120 6281
6283 0 416344 125978 187560 0 6282
6284 6 416280 126138 187480 0 6283
6285 0 407767 135691 193320 122 3866
6286 0 407767 135503 193400 148 6285
6287 0 407791 135579 193560 122 6286
6288 6 407731 135499 193720 0 6287
6289 0 416392 140328 183080 90 3793
6290 0 416320 140160 183200 75 6289
6291 0 416064 140224 183280 40 6290
6292 6 415872 140224 183360 32 6291
6293 0 410935 142336 187840 0 1991
6294 0 410836 142313 187680 0 6293
6295 0 410893 142288 187600 0 6294
6296 6 410913 142282 187560 0 6295
6297 0 433141 126099 180880 226 4811
6298 0 432905 126203 181040 245 6297
6299 0 432781 126187 181200 245 6298
6300 6 432869 126227 181400 0 6299
6301 0 441062 130288 176720 139 1804
6302 0 441118 130277 176760 139 6301
6303 0 441159 130258 176800 139 6302
6304 6 441187 130278 176840 0 6303
6305 0 444053 131846 176120 104 1787
6306 0 444012 131824 176160 104 6305
6307 0 443965 131805 176200 104 6306
6308 6 443946 131803 176240 104 6307
6309 0 486144 254688 79560 102 2674
6310 0 486400 254784 79600 80 6309
6311 0 486624 254912 79640 80 6310
6312 6 486656 254912 79640 75 6311
6313 0 484800 254688 78800 32 2668
6314 0 484960 254688 78600 45 6313
6315 0 485120 254624 78400 90 6314
6316 6 485184 254592 78360 90 6315
6317 0 465022 259095 82320 0 4207
6318 0 465016 259068 82240 0 6317
6319 0 465055 258995 82160 0 6318
6320 6 465048 258966 82080 0 6319
6321 0 471590 258102 79960 64 2584
6322 0 471314 258243 79920 40 6321
6323 0 471098 258283 79920 40 6322
6324 6 471151 258260 79840 40 6323
6325 0 470883 257298 78600 40 5865
6326 0 471000 257285 78520 51 6325
6327 0 471176 257260 78440 51 6326
6328 6 471181 257256 78360 51 6327
6329 0 472189 267818 64840 75 5399
6330 0 472145 267934 64960 75 6329
6331 0 471997 268038 65080 75 6330
6332 6 472041 268002 65160 75 6331
6333 5 473293 270846 66240 64 2888
6334 0 473277 270590 66280 64 6333
6335 0 473345 270354 66280 0 6334
6336 6 473449 270202 66400 0 6335
6337 0 473727 271430 67680 40 2879
6338 0 473339 271518 67720 40 6337
6339 0 473191 271526 67760 0 6338
6340 6 473123 271510 67840 0 6339
6341 0 458819 263298 75000 81 3297
6342 0 458979 263338 74920 81 6341
6343 0 459059 263326 74840 0 6342
6344 6 459283 263326 74800 0 6343
6345 0 493469 257842 84560 0 3606
6346 0 493777 258010 84680 0 6345
6347 0 493985 258018 84760 0 6346
6348 6 494061 258054 84880 0 6347
6349 0 473335 253529 73120 120 2387
6350 0 473315 253541 73000 120 6349
6351 0 473275 253557 72880 91 6350
6352 6 473195 253725 72720 0 6351
6353 0 468688 252226 77600 0 4853
6354 0 469012 252082 77680 0 6353
6355 0 469304 251822 77720 0 6354
6356 6 469576 251586 77600 0 6355
6357 0 483328 275631 79560 0 5035
6358 0 483284 275603 79440 0 6357
6359 0 483272 275639 79360 0 6358
6360 6 483268 275647 79320 0 6359
6361 0 485920 245632 80120 75 6159
6362 0 485920 245664 79840 40 6361
6363 0 486112 245824 79800 71 6362
6364 6 486240 245824 79800 75 6363
6365 0 374403 162113 190400 51 2222
6366 0 374483 162149 190320 51 6365
6367 6 374451 162177 190240 51 6366
6368 5 392752 161700 203440 200 4075
6369 0 392768 161804 203520 178 6368
6370 6 392852 161860 203600 178 6369
6371 0 378772 160948 195880 139 2176
6372 0 378900 160876 195760 139 6371
6373 6 378744 160948 195640 139 6372
6374 0 378248 161368 196240 172 2172
6375 0 378220 161456 196320 172 6374
6376 6 378188 161500 196360 172 6375
6377 0 395282 159532 197120 128 5250
6378 0 395390 159536 197040 128 6377
6379 6 395438 159580 197000 141 6378
6380 0 421544 124738 188640 122 3926
6381 0 421448 124734 188760 122 6380
6382 6 421268 124490 188960 122 6381
6383 0 414608 126218 188240 202 3908
6384 0 414520 126302 188160 0 6383
6385 6 414524 126374 188120 0 6384
6386 0 402167 142172 192880 0 4122
6387 0 402107 142137 193080 0 6386
6388 6 402042 142080 193280 0 6387
6389 0 407473 137029 193720 175 3864
6390 0 407209 137105 193880 175 6389
6391 6 407159 137439 194000 0 6390
6392 0 416439 140803 182880 0 3793
6393 0 416230 141066 182840 0 6392
6394 6 416181 141100 182800 0 6393
6395 0 409408 141824 187480 45 4286
6396 0 409440 141984 187280 51 6395
6397 6 409440 142080 187160 60 6396
6398 0 440639 128488 177520 153 4788
6399 0 440638 128430 177560 153 6398
6400 6 440602 128446 177600 153 6399
6401 0 441998 127557 176880 206 6032
6402 0 442015 127570 176920 206 6401
6403 6 442043 127587 176960 206 6402
6404 0 440981 128679 176960 153 5913
6405 0 441001 128679 177080 153 6404
6406 6 440969 128703 177200 153 6405
6407 0 479283 253616 84600 0 5537
6408 0 479390 253656 84520 0 6407
6409 6 479507 253679 84440 0 6408
6410 0 467946 257798 82200 0 4197
6411 0 468019 257773 82120 0 6410
6412 6 468003 257757 82040 0 6411
6413 0 462301 278330 63080 0 2979
6414 0 462873 278606 63000 0 6413
6415 6 462881 278610 62960 0 6414
6416 0 466453 257543 78800 157 2521
6417 0 466269 257655 78760 81 6416
6418 6 466261 257656 78720 81 6417
6419 5 466611 257600 79000 157 2521
6420 0 466780 257701 79080 157 6419
6421 6 466791 257719 79120 157 6420
6422 0 473181 269282 64160 108 2906
6423 0 473285 269302 64080 108 6422
6424 6 473233 269330 64000 108 6423
6425 0 481980 250919 82320 0 5127
6426 0 482092 250956 82400 0 6425
6427 6 482139 250952 82480 0 6426
6428 0 482199 250776 82080 0 5124
6429 0 482299 250815 82000 0 6428
6430 6 482263 250856 81920 0 6429
6431 0 472523 252985 73280 75 2385
6432 0 472499 252933 73160 45 6431
6433 6 472487 252877 73040 45 6432
6434 0 491795 259017 83360 60 3597
6435 0 492341 259022 83320 0 6434
6436 6 492865 258932 83240 0 6435
6437 0 477438 242830 76160 90 3069
6438 0 477377 242798 76320 45 6437
6439 6 477319 242799 76400 45 6438
6440 0 476992 269193 90160 0 4490
6441 0 477072 269065 90280 0 6440
6442 6 477028 269059 90320 0 6441
6443 0 475847 277440 79120 81 4230
6444 0 475771 277492 78920 124 6443
6445 6 475763 277528 78760 124 6444
6446 0 486384 274873 79840 0 5038
6447 0 486346 274771 79720 0 6446
6448 6 486264 274717 79640 0 6447
6449 0 464271 261458 80040 140 6140
6450 0 464371 261414 79960 0 6449
6451 6 464379 261506 79880 0 6450
6452 0 489219 244400 82560 98 4601
6453 0 489215 244456 82640 98 6452
6454 6 489206 244468 82720 98 6453
6455 0 482347 271678 82480 128 3551
6456 0 482183 271838 82320 128 6455
6457 6 482091 271866 82200 128 6456
6458 0 481445 272316 82600 108 3549
6459 0 481425 272324 82480 115 6458
6460 6 481317 272344 82440 108 6459
6461 0 477535 248962 87800 51 2274
6462 0 477959 249262 87880 75 6461
6463 6 477983 249262 88040 45 6462
6464 0 396338 160112 196880 0 5254
6465 6 396434 160152 197000 0 6464
6466 0 388656 159584 197760 51 2142
6467 6 388604 159508 197600 51 6466
6468 0 423408 124122 187440 60 3935
6469 6 423564 124202 187360 60 6468
6470 0 408967 129451 193200 0 5572
6471 6 409337 129381 193240 0 6470
6472 0 409789 129561 190880 86 3890
6473 6 409673 129609 191000 86 6472
6474 0 408154 141293 190920 0 4323
6475 6 408210 141315 190960 0 6474
6476 0 408576 140992 188240 51 4290
6477 6 408480 140768 188240 40 6476
6478 0 475957 255185 84000 32 4663
6479 6 475733 254757 84000 0 6478
6480 0 471928 257060 82840 81 5768
6481 6 471944 257041 82880 81 6480
6482 0 468935 259620 82160 0 4185
6483 6 468991 259659 82120 0 6482
6484 0 468641 265449 74800 0 4593
6485 6 468632 265449 74680 0 6484
6486 0 472119 258311 79640 75 2581
6487 6 471795 258227 79640 40 6486
6488 0 468612 263956 76400 120 4577
6489 6 468656 263902 76480 120 6488
6490 0 459737 278362 63320 0 2981
6491 6 459729 278514 63400 0 6490
6492 0 461485 278114 62960 0 2978
6493 6 461673 278062 62880 0 6492
6494 0 466387 256956 79000 0 6419
6495 6 466352 256993 79080 0 6494
6496 0 468127 257158 78840 45 2516
6497 6 468100 257142 78920 45 6496
6498 0 474331 271242 67920 115 4394
6499 6 474359 271166 68040 115 6498
6500 0 484859 266238 76160 0 3526
6501 6 484827 266230 76080 0 6500
6502 0 502919 246573 85760 0 3639
6503 6 502991 246537 85720 0 6502
6504 0 498265 256518 85640 0 3613
6505 6 498257 256534 85680 0 6504
6506 0 453607 263130 77360 0 4509
6507 6 453595 263150 77440 0 6506
6508 0 490407 257965 83800 172 3601
6509 6 490339 258005 83760 172 6508
6510 0 489173 264828 82640 75 4865
6511 6 489411 264925 82760 0 6510
6512 0 487148 272522 81520 0 5050
6513 6 487074 272508 81560 0 6512
6514 0 462183 261994 78640 81 3259
6515 6 462043 261910 78720 81 6514
6516 0 486834 247671 83560 60 3695
6517 6 486994 247600 83520 60 6516
6518 0 474760 273959 88640 0 5463
6519 6 474766 274093 88680 0 6518
6520 0 477243 252006 80800 0 5390
6521 6 477287 252013 80840 0 6520
6522 0 473751 250150 82960 32 4942
6523 6 473731 250143 82920 32 6522
6524 6 377884 161914 194360 32 5209
6525 6 392592 161500 203480 214 6368
6526 6 375564 162924 195800 136 2181
6527 6 395432 155484 199960 200 2107
6528 6 404115 146664 194760 175 2052
6529 6 406537 137473 192920 175 6088
6530 6 477497 254094 84440 75 5533
6531 6 477419 255767 81240 90 2632
6532 6 466131 258378 82400 0 4202
6533 6 471950 257764 80680 0 2590
6534 6 469503 259582 80920 0 4171
6535 6 467869 258979 78360 60 2529
6536 6 470487 257264 78920 124 5869
6537 6 473713 269554 73480 0 6055
6538 6 471579 270366 64280 143 5777
6539 6 471565 258221 76480 0 2461
6540 6 473325 270762 66360 64 6333
6541 6 473137 270242 68200 102 4398
6542 6 502189 245644 85200 0 3645
6543 6 479621 242441 71680 64 6113
6544 6 484193 264110 77200 0 3509
6545 6 495490 248191 87080 0 4006
6546 6 482332 250568 82400 0 5122
6547 6 483955 250517 83040 0 5104
6548 6 491736 252425 84320 0 3984
6549 6 487562 273564 80400 0 5043
6550 6 493314 243876 82000 51 4622
6551 6 481301 270004 82320 0 5608
6552 6 492310 243832 82080 75 4619
6553 6 472603 249847 82920 0 5749
6554 6 473094 250215 82560 0 5743
6555 6 468693 267314 86160 98 3183
6556 6 400888 290328 84000 0 4
```
