## Supplementary material for "Complete connectomic reconstruction of olfactory projection neurons in the fly brain": neuron skeletons: 57063.swc

```
# SWC format file
# based on specifications at http://research.mssm.edu/cnic/swc.html
# Created by pymaid (https://github.com/schlegelp/PyMaid)
# PointNo Label X Y Z Radius Parent
# Labels:
# 0 = undefined
# 1 = soma
# 5 = fork point
# 6 = end point
1 1 396511 278130 77200 2103 -1
2 0 397551 275993 77840 0 1
3 0 397926 275538 77880 0 2
4 0 398343 275333 77920 0 3
5 0 398426 275223 78000 0 4
6 0 398687 274866 78080 0 5
7 0 398729 274844 78120 0 6
8 0 399052 274617 78200 0 7
9 0 399229 274356 78280 0 8
10 0 399722 273789 78360 0 9
11 0 399975 273511 78480 0 10
12 0 400206 273047 78560 0 11
13 0 400430 272826 78680 0 12
14 0 400635 272692 78800 0 13
15 0 400841 272438 78920 0 14
16 0 400942 272261 79080 0 15
17 0 400961 272161 79240 0 16
18 0 401010 272101 79400 0 17
19 0 401034 272044 79560 0 18
20 0 401105 271909 79720 0 19
21 0 401187 271818 79800 0 20
22 0 401162 271653 79920 0 21
23 0 401239 271548 80040 0 22
24 0 401167 271456 80200 0 23
25 0 401228 271371 80360 0 24
26 0 401252 271276 80480 0 25
27 0 401229 271174 80640 0 26
28 0 401260 271116 80760 0 27
29 0 401330 271046 80880 0 28
30 0 401384 270962 81000 0 29
31 0 401442 270806 81120 0 30
32 0 401473 270743 81160 0 31
33 0 401509 270717 81200 0 32
34 0 401672 270530 81240 0 33
35 0 401728 270444 81280 0 34
36 0 401906 270360 81320 0 35
37 0 402204 269860 81360 0 36
38 0 402606 269585 81480 0 37
39 0 403107 269202 81560 0 38
40 0 403382 269016 81640 0 39
41 0 403511 268876 81800 0 40
42 0 403621 268787 81920 0 41
43 0 403842 268654 82040 0 42
44 0 404002 268593 82160 0 43
45 0 404355 268378 82240 0 44
46 0 404514 268158 82360 0 45
47 0 404805 267942 82520 0 46
48 0 404969 267682 82640 0 47
49 0 405110 267489 82800 0 48
50 0 405192 267314 82960 0 49
51 0 405294 267050 83080 0 50
52 0 405395 266868 83240 0 51
53 0 405495 266663 83400 0 52
54 0 405687 266399 83520 0 53
55 0 405740 266319 83640 0 54
56 0 405804 266149 83760 0 55
57 0 406014 266039 83880 0 56
58 0 406429 265812 84040 0 57
59 0 406633 265702 84160 0 58
60 0 406750 265589 84280 0 59
61 0 406943 265437 84440 0 60
62 0 407097 265364 84560 0 61
63 0 407165 265246 84720 0 62
64 0 407327 265132 84840 0 63
65 0 407475 265124 84960 0 64
66 0 407714 265052 85120 0 65
67 0 407933 264943 85200 0 66
68 0 408407 264709 85280 0 67
69 0 408872 264572 85360 0 68
70 0 409302 264340 85440 0 69
71 0 409738 264148 85600 0 70
72 0 409937 264071 85760 0 71
73 0 410051 264059 85920 0 72
74 0 410267 263985 86080 0 73
75 0 410422 263838 86200 0 74
76 0 410574 263669 86360 0 75
77 0 410705 263434 86520 0 76
78 0 410855 263250 86680 0 77
79 0 411131 262977 86800 0 78
80 0 411406 262720 86920 0 79
81 0 411568 262552 87000 0 80
82 0 411623 262527 87080 0 81
83 0 411762 262436 87120 0 82
84 0 411902 262354 87280 0 83
85 0 412288 262430 87400 0 84
86 0 412325 262403 87560 0 85
87 0 412396 262321 87720 0 86
88 0 412445 262255 87840 0 87
89 0 412551 262043 87920 0 88
90 0 413196 261444 88000 0 89
91 0 413246 261377 88120 0 90
92 0 413423 261173 88200 0 91
93 0 414163 260639 88320 0 92
94 0 414364 260169 88480 0 93
95 0 414470 259888 88640 0 94
96 0 414563 260178 88720 0 95
97 0 414650 260779 88800 0 96
98 0 414702 260802 88880 0 97
99 0 414832 260804 88960 0 98
100 0 415020 260871 89120 0 99
101 0 415193 260936 89200 0 100
102 0 415577 260991 89360 0 101
103 0 415744 260994 89440 0 102
104 0 416128 261022 89520 0 103
105 0 416426 260872 89600 0 104
106 0 416742 261023 89640 0 105
107 0 417043 261051 89680 0 106
108 5 417616 260898 89720 0 107
109 0 417691 260853 89800 0 108
110 0 417836 260794 89880 0 109
111 0 418232 260673 90000 0 110
112 0 418812 260544 90080 0 111
113 0 419064 260542 90160 0 112
114 0 419362 260496 90320 0 113
115 0 419643 260422 90480 0 114
116 0 419894 260276 90600 0 115
117 0 420231 260130 90680 0 116
118 0 420544 260091 90760 0 117
119 0 420970 259993 90880 0 118
120 0 421351 259908 90960 0 119
121 0 421700 259954 91040 0 120
122 0 422071 259980 91160 0 121
123 0 422476 259972 91280 0 122
124 0 422897 259824 91400 0 123
125 0 423381 259678 91520 0 124
126 0 423820 259590 91680 0 125
127 0 424162 259515 91760 0 126
128 0 424495 259492 91840 0 127
129 0 425085 259517 91920 0 128
130 0 425736 259517 92040 0 129
131 0 425714 259537 92000 0 130
132 0 426561 259498 92000 0 131
133 0 426905 259902 91960 0 132
134 0 426944 260005 91880 0 133
135 0 427069 260120 91760 0 134
136 0 427208 260223 91640 0 135
137 0 427283 260242 91600 0 136
138 0 427307 260244 91560 0 137
139 0 427383 260261 91520 0 138
140 0 427522 260228 91480 0 139
141 0 427597 260190 91560 0 140
142 0 427956 259994 91640 0 141
143 0 427958 259947 91680 0 142
144 0 428066 259855 91800 0 143
145 0 428140 259767 91960 0 144
146 0 428273 259716 92120 0 145
147 0 428544 259776 92200 0 146
148 0 428860 259773 92320 0 147
149 0 429161 259600 92440 0 148
150 0 429466 259316 92600 0 149
151 0 429626 259178 92760 0 150
152 0 429674 259088 92920 0 151
153 0 429695 259061 93080 0 152
154 0 429891 258961 93240 0 153
155 0 430012 259009 93400 0 154
156 0 430065 259046 93520 0 155
157 0 430314 259181 93680 0 156
158 0 430628 259249 93840 0 157
159 0 430817 259297 93960 0 158
160 0 430990 259352 94080 0 159
161 0 431213 259510 94200 0 160
162 0 431548 259586 94320 0 161
163 0 431721 259613 94440 0 162
164 0 431836 259565 94560 0 163
165 0 431917 259500 94600 0 164
166 0 432292 259359 94640 0 165
167 0 432773 259298 94760 0 166
168 0 433103 259281 94880 0 167
169 0 433792 259424 94960 0 168
170 0 434200 259478 95120 0 169
171 0 434611 259459 95240 0 170
172 0 434836 259471 95360 0 171
173 0 435303 259466 95440 0 172
174 0 435495 259432 95560 0 173
175 0 435768 259385 95680 0 174
176 0 436101 259340 95760 0 175
177 0 436406 259247 95840 0 176
178 0 436946 259005 95880 128 177
179 0 437440 258900 95960 102 178
180 0 437807 258909 96040 124 179
181 0 438246 258817 96120 122 180
182 0 438911 258780 96160 137 181
183 0 439496 258808 96200 108 182
184 0 440452 258862 96360 120 183
185 0 440809 258896 96400 128 184
186 0 440959 258912 96440 131 185
187 0 441062 258924 96480 131 186
188 0 441706 258824 96520 128 187
189 0 441739 258859 96560 128 188
190 0 441853 258764 96640 128 189
191 0 441993 258768 96720 124 190
192 0 443663 258508 96800 120 191
193 0 444287 258475 96840 75 192
194 0 444665 258432 96920 98 193
195 0 445500 258453 97000 96 194
196 0 446374 258403 97080 143 195
197 0 447021 258430 97160 101 196
198 0 449136 258495 97160 120 197
199 0 449119 258506 97200 120 198
200 0 452675 258689 97160 102 199
201 0 453402 258735 97040 104 200
202 0 454005 258830 96920 96 201
203 0 454678 258865 96800 96 202
204 0 455301 258924 96640 96 203
205 0 455815 258935 96520 104 204
206 0 456292 258935 96400 107 205
207 0 456836 258976 96240 102 206
208 0 456960 259006 96200 86 207
209 0 457177 258994 96160 86 208
210 0 458035 258956 96120 102 209
211 0 458081 258986 96080 102 210
212 0 458686 258958 96000 96 211
213 0 458982 259013 95960 96 212
214 0 459560 258887 95960 91 213
215 0 459731 258878 95880 51 214
216 0 459839 258855 95840 163 215
217 0 460084 258765 95800 136 216
218 0 460314 258681 95720 107 217
219 5 461003 258641 95640 108 218
220 0 461489 258625 95560 32 219
221 0 462013 258534 95480 0 220
222 0 462455 258559 95400 32 221
223 0 462995 258589 95360 71 222
224 0 463358 258539 95280 124 223
225 0 463475 258537 95240 120 224
226 5 463618 258523 95160 164 225
227 0 463945 258233 95040 107 226
228 0 464491 257874 94920 101 227
229 0 465170 257553 94840 90 228
230 0 465646 257366 94720 128 229
231 0 466368 257133 94520 139 230
232 0 466755 257027 94360 131 231
233 0 467365 256773 94240 102 232
234 0 467992 256576 94160 115 233
235 0 468465 256497 94040 124 234
236 5 468723 256397 93960 108 235
237 0 468852 256347 93920 102 236
238 0 469148 256186 93800 81 237
239 0 469591 255804 93640 80 238
240 0 469911 255632 93520 115 239
241 0 470151 255610 93360 124 240
242 0 470364 255656 93200 107 241
243 0 470517 255705 93120 120 242
244 0 470941 255823 93000 122 243
245 0 471301 256045 92760 134 244
246 0 471363 256226 92640 134 245
247 0 471416 256324 92600 196 246
248 5 471566 256863 92560 102 247
249 0 471576 256775 92520 102 248
250 0 471345 256065 92480 196 249
251 0 471376 255868 92360 150 250
252 0 471402 255899 92240 150 251
253 5 471862 255281 92200 150 252
254 0 471874 255198 92080 156 253
255 0 472066 255276 91920 156 254
256 5 472230 255193 91840 156 255
257 0 472482 254426 91760 148 256
258 0 472715 253677 91680 150 257
259 0 472844 253492 91560 139 258
260 0 472970 253344 91480 122 259
261 0 473148 253199 91400 122 260
262 0 473509 252966 91280 160 261
263 0 474089 252686 91200 128 262
264 0 474223 252582 91120 128 263
265 0 474364 252430 91040 189 264
266 0 474569 252294 90960 163 265
267 0 475355 251919 90880 115 266
268 0 475594 251768 90800 107 267
269 0 475903 251655 90720 32 268
270 0 476048 251595 90680 32 269
271 0 476359 251446 90640 0 270
272 0 473880 251296 90600 40 271
273 0 474941 251025 90560 139 272
274 0 474877 250785 90480 163 273
275 0 475157 250656 90440 190 274
276 5 476127 249912 90400 128 275
277 0 476220 248790 90440 120 276
278 0 476243 248802 90560 120 277
279 0 475558 248869 90600 154 278
280 5 478077 248849 90640 0 279
281 0 478197 248480 90760 0 280
282 0 478151 248393 90880 0 281
283 0 478257 248295 90960 0 282
284 0 478384 248199 91040 128 283
285 0 478522 248095 91080 128 284
286 0 478576 248038 91120 128 285
287 0 478673 247956 91200 128 286
288 5 478677 247920 91240 160 287
289 0 478695 247831 91320 160 288
290 0 478730 247733 91480 157 289
291 0 478743 247587 91640 135 290
292 0 478776 247400 91760 175 291
293 0 478952 247104 91840 172 292
294 5 479083 246757 91920 163 293
295 0 479094 246351 92000 163 294
296 0 479159 245839 92160 153 295
297 0 479278 245229 92280 120 296
298 0 479243 244978 92320 102 297
299 0 479343 244498 92360 137 298
300 0 479708 243785 92400 163 299
301 0 479883 243683 92520 163 300
302 0 479991 243444 92600 200 301
303 0 479995 242903 92680 235 302
304 0 480066 242519 92720 212 303
305 0 480200 242303 92800 176 304
306 0 480410 242106 92920 139 305
307 0 480626 241711 93000 150 306
308 0 480680 241629 93040 150 307
309 0 480955 241341 93120 124 308
310 0 481187 241088 93200 166 309
311 0 481202 240910 93280 166 310
312 0 481324 240686 93440 217 311
313 0 481374 240399 93600 217 312
314 0 481392 240257 93640 217 313
315 0 481495 240077 93680 0 314
316 0 481787 239738 93720 0 315
317 0 481999 239298 93800 0 316
318 0 482056 239227 93920 0 317
319 0 482151 238869 94040 0 318
320 0 482587 238260 94120 0 319
321 0 483287 237339 94160 0 320
322 0 483333 237266 94240 0 321
323 0 483373 237112 94320 0 322
324 0 483479 236577 94440 0 323
325 0 483594 235793 94560 0 324
326 0 483653 235648 94600 0 325
327 0 483737 235336 94760 0 326
328 0 483834 235136 94920 0 327
329 0 484092 234733 95040 0 328
330 0 484122 234547 95200 0 329
331 0 484219 234544 95280 0 330
332 0 484458 234075 95360 0 331
333 0 484601 233823 95400 0 332
334 0 484940 233328 95520 0 333
335 0 485194 232955 95640 0 334
336 0 485298 232638 95800 0 335
337 0 485384 232444 95960 0 336
338 0 485536 232261 96080 0 337
339 0 485664 231796 96200 0 338
340 0 485953 231344 96320 0 339
341 0 486039 231270 96360 0 340
342 0 486550 230907 96400 0 341
343 0 486613 230749 96520 0 342
344 0 486590 230605 96680 0 343
345 0 486601 230409 96840 0 344
346 0 486723 230062 97000 0 345
347 0 486806 229810 97120 0 346
348 0 486844 229704 97280 0 347
349 0 486941 229591 97480 0 348
350 0 487007 229501 97640 0 349
351 0 487103 229378 97760 0 350
352 0 487501 229092 97840 0 351
353 0 487653 228960 97960 0 352
354 0 487720 228812 98120 0 353
355 0 487908 228683 98240 0 354
356 0 487987 228696 98360 0 355
357 0 488533 228328 98480 0 356
358 0 488739 228091 98640 0 357
359 0 488800 227886 98800 0 358
360 0 488735 227653 98960 0 359
361 0 488832 227401 99120 0 360
362 0 489005 227238 99240 0 361
363 0 489179 227114 99360 0 362
364 0 489155 227004 99520 0 363
365 0 489121 226890 99640 0 364
366 0 489239 226720 99840 0 365
367 0 489315 226554 100000 0 366
368 0 489335 226436 100200 0 367
369 0 489421 226323 100360 0 368
370 0 489549 226154 100520 0 369
371 0 489805 225826 100680 0 370
372 0 490039 225629 100840 0 371
373 0 490264 225423 101000 0 372
374 0 490472 225184 101160 0 373
375 0 490590 224957 101360 0 374
376 0 490669 224752 101520 0 375
377 0 490747 224604 101680 0 376
378 0 490829 224333 101840 0 377
379 0 490885 223982 102000 0 378
380 0 490988 223810 102160 0 379
381 0 491062 223624 102320 0 380
382 0 491132 223433 102480 0 381
383 0 491210 223300 102640 0 382
384 0 491368 223202 102800 0 383
385 0 491419 223125 102920 0 384
386 0 491535 223042 103080 0 385
387 0 491563 223004 103240 0 386
388 0 491596 223043 103400 0 387
389 0 491604 222993 103560 0 388
390 0 491615 222955 103720 0 389
391 0 491662 222907 103880 0 390
392 0 491793 222878 104080 0 391
393 0 491944 222848 104240 0 392
394 0 492100 222810 104400 0 393
395 0 492343 222490 104560 0 394
396 0 492414 222387 104720 0 395
397 0 492401 222177 104880 0 396
398 0 492468 221881 105040 0 397
399 0 492553 221556 105200 0 398
400 0 492730 221402 105320 0 399
401 0 492860 221299 105400 0 400
402 0 492896 221273 105480 0 401
403 0 493009 221202 105600 0 402
404 0 493136 221008 105760 0 403
405 0 493199 220887 105920 0 404
406 0 493264 220786 106080 0 405
407 0 493311 220652 106240 0 406
408 0 493412 220533 106400 0 407
409 0 493438 220363 106560 0 408
410 0 493499 220189 106720 0 409
411 0 493606 220022 106880 0 410
412 0 493690 219761 107040 0 411
413 0 493723 219572 107160 0 412
414 0 493853 219359 107320 0 413
415 0 493956 219239 107440 0 414
416 0 494058 219083 107600 0 415
417 0 494153 219002 107760 0 416
418 0 494358 218914 107960 0 417
419 0 494577 218809 108120 0 418
420 0 494773 218683 108280 0 419
421 0 494935 218580 108440 0 420
422 0 495040 218378 108600 0 421
423 0 495210 217994 108760 0 422
424 0 495480 217605 108920 0 423
425 0 495728 217325 109080 0 424
426 0 495821 217065 109240 0 425
427 0 495890 216956 109400 0 426
428 0 495954 216756 109560 0 427
429 0 495901 216632 109760 0 428
430 0 495832 216522 109920 0 429
431 0 495751 216375 110080 0 430
432 0 495711 216331 110240 0 431
433 0 495723 216202 110400 0 432
434 0 495799 216103 110600 0 433
435 0 495946 215984 110760 0 434
436 0 496084 215874 110920 0 435
437 0 496243 215695 111080 0 436
438 0 496388 215473 111240 0 437
439 0 496512 215100 111400 0 438
440 0 496527 214754 111560 0 439
441 0 496494 214424 111720 0 440
442 0 496511 214102 111880 0 441
443 0 496600 213823 112040 0 442
444 0 496690 213581 112200 0 443
445 0 496991 213394 112360 0 444
446 0 497102 213352 112480 0 445
447 0 497191 213298 112640 0 446
448 0 497183 213187 112760 0 447
449 0 497223 213074 112920 0 448
450 0 497161 212917 113080 0 449
451 0 497142 212663 113200 0 450
452 0 497146 212526 113320 0 451
453 0 497169 212303 113440 0 452
454 0 497262 212099 113600 0 453
455 0 497342 211862 113760 0 454
456 0 497348 211699 113880 0 455
457 0 497396 211572 113960 0 456
458 0 497406 211378 114080 0 457
459 0 497294 211078 114200 0 458
460 0 497220 210802 114320 0 459
461 0 497116 210564 114440 0 460
462 0 497173 210419 114560 0 461
463 0 497283 210337 114720 0 462
464 0 497481 210368 114880 0 463
465 0 497548 210290 115000 0 464
466 0 497676 210221 115120 0 465
467 0 497744 210166 115240 0 466
468 0 497760 210105 115320 0 467
469 0 497777 210054 115400 0 468
470 0 497777 210022 115440 0 469
471 0 497747 209861 115600 0 470
472 0 497731 209732 115720 0 471
473 0 497624 209498 115840 0 472
474 0 497491 209305 116000 0 473
475 0 497449 209161 116160 0 474
476 0 497324 209021 116320 0 475
477 0 497262 208948 116440 0 476
478 0 497224 208890 116520 0 477
479 0 497220 208844 116600 0 478
480 0 497234 208808 116680 0 479
481 0 497282 208803 116800 0 480
482 0 497290 208768 116960 0 481
483 0 497301 208747 117120 0 482
484 0 497325 208690 117280 0 483
485 0 497356 208602 117440 0 484
486 0 497406 208553 117520 0 485
487 0 497411 208504 117600 0 486
488 0 497464 208376 117680 0 487
489 0 497603 208029 117720 0 488
490 0 497668 207740 117760 0 489
491 0 497707 207660 117920 0 490
492 0 497814 207509 118080 0 491
493 0 497810 207256 118240 0 492
494 0 497775 207076 118360 0 493
495 0 497764 206941 118480 0 494
496 0 497741 206800 118640 0 495
497 0 497746 206651 118760 0 496
498 0 497597 206480 118880 0 497
499 0 497602 206315 119000 0 498
500 0 497608 206020 119120 0 499
501 0 497702 205759 119280 0 500
502 0 497720 205616 119400 0 501
503 0 497786 205511 119520 0 502
504 0 497813 205336 119680 0 503
505 0 497837 205143 119840 0 504
506 0 497861 204930 119920 0 505
507 0 497844 204703 120080 0 506
508 0 497794 204506 120240 0 507
509 0 497704 204360 120400 0 508
510 0 497751 204330 120560 0 509
511 0 497714 204250 120720 0 510
512 0 497714 204158 120880 0 511
513 0 497782 204127 121040 0 512
514 0 497822 204052 121200 0 513
515 0 497783 203948 121360 0 514
516 0 497754 203833 121520 0 515
517 0 497671 203692 121680 0 516
518 0 497499 203479 121800 0 517
519 0 497297 203208 121920 0 518
520 0 497174 202917 122080 0 519
521 0 497144 202689 122240 0 520
522 0 497131 202509 122360 0 521
523 0 497049 202189 122480 0 522
524 0 497011 202039 122600 0 523
525 0 496910 201926 122680 0 524
526 0 496818 201732 122840 0 525
527 0 496790 201603 123000 0 526
528 0 496703 201494 123160 0 527
529 0 496706 201404 123280 0 528
530 0 496641 201285 123440 0 529
531 0 496594 201199 123600 0 530
532 0 496563 201105 123720 0 531
533 0 496545 200976 123880 0 532
534 0 496422 200922 123960 0 533
535 0 496547 200887 124080 0 534
536 0 496483 200808 124200 0 535
537 0 496584 200613 124320 0 536
538 0 496686 200548 124480 0 537
539 0 496706 200442 124640 0 538
540 0 496771 200268 124760 0 539
541 0 496772 200074 124920 0 540
542 0 496713 199971 125040 0 541
543 0 496661 199801 125200 0 542
544 0 496631 199636 125360 0 543
545 0 496570 199501 125520 0 544
546 0 496566 199391 125640 0 545
547 0 496550 199278 125720 0 546
548 0 496539 199186 125800 0 547
549 0 496519 199058 125960 0 548
550 0 496501 198936 126040 0 549
551 0 496517 198832 126120 0 550
552 5 496517 198682 126160 0 551
553 0 496524 198539 126280 0 552
554 0 496554 198462 126360 0 553
555 0 496569 198344 126520 0 554
556 0 496574 198233 126640 0 555
557 0 496584 198017 126760 0 556
558 0 496629 197802 126880 0 557
559 0 496648 197671 126920 0 558
560 0 496691 197518 127000 0 559
561 0 496748 197464 127040 0 560
562 0 496837 197294 127120 0 561
563 0 496995 197069 127280 0 562
564 0 497001 196874 127400 0 563
565 0 496952 196672 127560 0 564
566 0 496819 196497 127640 0 565
567 0 496716 196288 127800 0 566
568 0 496768 196140 127960 0 567
569 0 496741 196056 128120 0 568
570 0 496654 195926 128280 0 569
571 0 496652 195723 128440 0 570
572 0 496627 195592 128560 0 571
573 0 496591 195411 128720 0 572
574 0 496507 195210 128880 0 573
575 0 496414 194967 129000 0 574
576 0 496336 194774 129160 0 575
577 0 496212 194603 129320 0 576
578 0 496144 194499 129480 0 577
579 0 496150 194327 129640 0 578
580 0 496126 194272 129760 0 579
581 0 496235 194096 129920 0 580
582 0 496230 193929 130080 0 581
583 0 496246 193726 130240 0 582
584 0 496191 193596 130400 0 583
585 0 496149 193411 130560 0 584
586 0 496178 193261 130720 0 585
587 0 496190 193063 130880 0 586
588 0 496207 192888 131000 0 587
589 0 496162 192717 131080 0 588
590 0 496191 192615 131200 0 589
591 0 496169 192456 131320 0 590
592 0 496191 192207 131480 0 591
593 0 496224 192172 131600 0 592
594 0 496275 192115 131760 0 593
595 0 496294 192056 131920 0 594
596 0 496331 191916 132040 0 595
597 0 496349 191857 132200 0 596
598 0 496295 191568 132320 0 597
599 0 496281 191302 132480 0 598
600 0 496292 191062 132600 0 599
601 0 496325 190905 132720 0 600
602 0 496221 190718 132800 0 601
603 0 496176 190621 132880 0 602
604 0 496133 190469 133000 0 603
605 0 496056 190300 133120 0 604
606 0 495938 190097 133240 0 605
607 0 495925 189860 133400 0 606
608 0 495957 189670 133560 0 607
609 0 496035 189480 133720 0 608
610 0 496086 189332 133880 0 609
611 0 496070 189114 134040 0 610
612 0 496154 188865 134200 0 611
613 0 496141 188434 134320 0 612
614 0 495967 188128 134480 0 613
615 0 495913 187989 134640 0 614
616 0 495879 187838 134800 0 615
617 0 495838 187695 134960 0 616
618 0 495851 187470 135120 0 617
619 0 495854 187412 135160 0 618
620 0 495859 187296 135240 0 619
621 0 495794 187143 135360 0 620
622 0 495897 186996 135520 0 621
623 0 495891 186797 135680 0 622
624 0 495824 186617 135880 0 623
625 0 495743 186586 136040 0 624
626 0 495613 186476 136160 0 625
627 0 495520 186386 136320 0 626
628 0 495443 186296 136440 0 627
629 0 495454 186196 136560 0 628
630 0 495464 185969 136720 0 629
631 0 495426 185727 136880 0 630
632 0 495455 185575 137040 0 631
633 0 495428 185432 137160 0 632
634 0 495372 185023 137320 0 633
635 0 495365 184787 137480 0 634
636 0 495550 184523 137640 0 635
637 0 495587 184403 137760 0 636
638 0 495546 184189 137920 0 637
639 0 495527 184071 138040 0 638
640 0 495524 183987 138080 0 639
641 0 495529 183914 138120 0 640
642 0 495514 183873 138160 0 641
643 0 495501 183850 138200 0 642
644 0 495489 183835 138240 0 643
645 0 495467 183814 138280 0 644
646 0 495449 183815 138320 0 645
647 0 495438 183800 138360 0 646
648 0 495408 183749 138400 0 647
649 0 495385 183701 138440 0 648
650 0 495363 183646 138480 0 649
651 0 495335 183605 138520 0 650
652 0 495353 183503 138560 0 651
653 0 495388 183416 138600 0 652
654 0 495408 183318 138640 0 653
655 0 495423 183149 138680 0 654
656 0 495386 183070 138720 0 655
657 0 495373 182971 138760 0 656
658 0 495357 182880 138800 0 657
659 0 495345 182789 138840 0 658
660 0 495327 182693 138880 0 659
661 0 495343 182605 138920 0 660
662 0 495363 182519 138960 0 661
663 0 495381 182429 139000 0 662
664 0 495401 182344 139040 0 663
665 0 495427 182327 139080 0 664
666 0 495468 182316 139120 0 665
667 0 495490 182284 139160 0 666
668 0 495518 182273 139200 0 667
669 0 495561 182271 139240 0 668
670 0 495696 182418 139280 0 669
671 0 495724 182397 139320 0 670
672 0 495740 182387 139360 0 671
673 0 495749 182364 139400 0 672
674 0 495756 182361 139440 0 673
675 0 495776 182345 139480 0 674
676 0 495807 182312 139520 0 675
677 0 495829 182279 139560 0 676
678 0 495852 182239 139600 0 677
679 0 495878 182216 139640 0 678
680 0 495887 182142 139680 0 679
681 0 495892 182072 139720 0 680
682 0 495894 181994 139760 0 681
683 0 495888 181911 139800 0 682
684 0 495881 181856 139840 0 683
685 0 495875 181781 139880 0 684
686 0 495864 181723 139920 0 685
687 0 495857 181666 139960 0 686
688 0 495850 181632 140000 0 687
689 0 495826 181615 140040 0 688
690 0 495818 181582 140080 0 689
691 0 495765 181590 140120 0 690
692 0 495746 181599 140160 0 691
693 0 495758 181520 140200 0 692
694 0 495731 181467 140240 0 693
695 0 495741 181403 140280 0 694
696 0 495720 181377 140320 0 695
697 0 495694 181335 140360 0 696
698 0 495666 181297 140400 0 697
699 0 495637 181263 140440 0 698
700 0 495602 181233 140480 0 699
701 0 495593 181202 140520 0 700
702 0 495574 181190 140560 0 701
703 0 495557 181174 140600 0 702
704 0 495531 181151 140640 0 703
705 0 495515 181135 140680 0 704
706 0 495510 181090 140720 0 705
707 0 495500 181037 140760 0 706
708 0 495487 181003 140800 0 707
709 0 495478 180963 140840 0 708
710 0 495464 180922 140880 0 709
711 0 495494 180848 140920 0 710
712 0 495513 180759 140960 0 711
713 0 495541 180685 141000 0 712
714 0 495564 180597 141040 0 713
715 0 495593 180512 141080 0 714
716 0 495636 180446 141120 0 715
717 0 495679 180393 141160 0 716
718 0 495723 180335 141200 0 717
719 0 495762 180265 141240 0 718
720 0 495803 180166 141280 0 719
721 0 495846 180074 141320 0 720
722 0 495933 180022 141360 0 721
723 0 495931 179895 141400 0 722
724 0 495980 179790 141440 0 723
725 0 495946 179718 141480 0 724
726 0 495909 179641 141520 0 725
727 0 495876 179579 141560 0 726
728 0 495845 179499 141600 0 727
729 0 495812 179421 141640 0 728
730 0 495777 179347 141680 0 729
731 0 495737 179274 141720 0 730
732 0 495705 179212 141760 0 731
733 0 495677 179133 141800 0 732
734 0 495659 179057 141840 0 733
735 0 495649 178994 141880 0 734
736 0 495640 178936 141920 0 735
737 0 495636 178882 141960 0 736
738 0 495646 178843 142000 0 737
739 0 495659 178807 142040 0 738
740 0 495675 178773 142080 0 739
741 0 495693 178731 142120 0 740
742 0 495691 178693 142160 0 741
743 0 495688 178662 142200 0 742
744 0 495680 178625 142240 0 743
745 0 495671 178595 142280 0 744
746 0 495664 178560 142320 0 745
747 0 495686 178514 142360 0 746
748 0 495691 178470 142400 0 747
749 0 495696 178427 142440 0 748
750 0 495696 178388 142480 0 749
751 0 495696 178350 142520 0 750
752 0 495687 178295 142560 0 751
753 0 495677 178269 142600 0 752
754 0 495675 178216 142640 0 753
755 0 495672 178159 142680 0 754
756 0 495692 178118 142720 0 755
757 0 495714 178070 142760 0 756
758 0 495731 178032 142800 0 757
759 0 495748 177995 142840 0 758
760 0 495750 177961 142880 0 759
761 0 495764 177905 142920 0 760
762 0 495780 177856 142960 0 761
763 0 495791 177801 143000 0 762
764 0 495804 177748 143040 0 763
765 0 495816 177692 143080 0 764
766 0 495821 177668 143120 0 765
767 0 495835 177603 143160 0 766
768 0 495872 177552 143200 0 767
769 0 495878 177501 143240 0 768
770 0 495911 177453 143280 0 769
771 0 495928 177386 143320 0 770
772 0 495950 177335 143360 0 771
773 0 495951 177238 143400 0 772
774 0 495949 177115 143440 0 773
775 0 495945 177010 143480 0 774
776 0 495939 176887 143520 0 775
777 0 495933 176769 143560 0 776
778 0 495935 176672 143600 0 777
779 0 495940 176584 143640 0 778
780 0 495929 176496 143680 0 779
781 0 495930 176410 143720 0 780
782 0 495918 176300 143760 0 781
783 0 495869 176022 143920 0 782
784 0 495843 175913 143960 0 783
785 0 495822 175782 144000 0 784
786 0 495806 175661 144040 0 785
787 0 495821 175556 144080 0 786
788 0 495828 175469 144120 0 787
789 0 495851 175375 144160 0 788
790 0 495865 175271 144200 0 789
791 0 495857 175252 144240 0 790
792 0 495849 175214 144280 0 791
793 0 495844 175182 144320 0 792
794 0 495836 175154 144360 0 793
795 0 495830 175119 144400 0 794
796 0 495830 175040 144440 0 795
797 0 495840 174978 144480 0 796
798 0 495846 174905 144520 0 797
799 0 495853 174842 144560 0 798
800 0 495852 174789 144600 0 799
801 0 495850 174727 144640 0 800
802 0 495853 174687 144680 0 801
803 0 495850 174642 144720 0 802
804 0 495869 174576 144760 0 803
805 0 495884 174517 144800 0 804
806 0 495897 174450 144840 0 805
807 0 495910 174390 144880 0 806
808 0 495916 174341 144920 0 807
809 0 495903 174274 144960 0 808
810 0 495896 174224 145000 0 809
811 0 495882 174185 145040 0 810
812 0 495865 174137 145080 0 811
813 0 495864 174104 145120 0 812
814 0 495846 174077 145160 0 813
815 0 495846 174039 145200 0 814
816 0 495842 174004 145240 0 815
817 0 495844 173981 145280 0 816
818 0 495841 173962 145320 0 817
819 0 495859 173939 145360 0 818
820 0 495867 173897 145400 0 819
821 0 495880 173871 145440 0 820
822 0 495894 173850 145480 0 821
823 0 495898 173810 145520 0 822
824 0 495909 173806 145560 0 823
825 0 495913 173761 145600 0 824
826 0 495921 173729 145640 0 825
827 0 495959 173700 145680 0 826
828 0 495992 173740 145720 0 827
829 0 495959 173659 145760 0 828
830 0 495985 173627 145800 0 829
831 0 495980 173540 145840 0 830
832 0 495977 173480 145880 0 831
833 0 495974 173417 145920 0 832
834 0 495971 173355 145960 0 833
835 0 495957 173301 146000 0 834
836 0 495937 173255 146040 0 835
837 0 495924 173200 146080 0 836
838 0 495918 173155 146120 0 837
839 0 495870 173133 146160 0 838
840 0 495824 173059 146200 0 839
841 0 495779 173019 146240 0 840
842 0 495707 172932 146280 0 841
843 0 495633 172863 146320 0 842
844 0 495583 172786 146360 0 843
845 0 495548 172718 146400 0 844
846 0 495236 172656 146440 0 845
847 0 495438 172590 146480 0 846
848 0 495477 172523 146520 0 847
849 0 495528 172438 146560 0 848
850 0 495569 172359 146600 0 849
851 0 495596 172303 146640 0 850
852 0 495613 172090 146680 0 851
853 0 495630 172124 146720 0 852
854 0 495640 172041 146760 0 853
855 0 495660 171946 146800 0 854
856 0 495669 171872 146840 0 855
857 0 495685 171800 146880 0 856
858 0 495698 171726 146920 0 857
859 0 495679 171632 146960 0 858
860 0 495658 171528 147000 0 859
861 0 495640 171442 147040 0 860
862 0 495621 171347 147080 0 861
863 0 495619 171315 147120 0 862
864 0 495615 171283 147160 0 863
865 0 495609 171233 147200 0 864
866 0 495609 171181 147240 0 865
867 0 495514 171154 147280 0 866
868 0 495520 171084 147320 0 867
869 0 495522 171049 147360 0 868
870 0 495535 171005 147400 0 869
871 0 495523 170985 147440 0 870
872 0 495514 170953 147480 0 871
873 0 495505 170941 147520 0 872
874 0 495534 170882 147560 0 873
875 0 495558 170827 147600 0 874
876 0 495584 170775 147640 0 875
877 0 495612 170714 147680 0 876
878 0 495618 170668 147720 0 877
879 0 495625 170629 147760 0 878
880 0 495632 170569 147800 0 879
881 0 495639 170514 147840 0 880
882 0 495633 170498 147880 0 881
883 0 495622 170469 147920 0 882
884 0 495612 170448 147960 0 883
885 0 495597 170414 148000 0 884
886 0 495598 170389 148040 0 885
887 0 495594 170364 148080 0 886
888 0 495591 170332 148120 0 887
889 0 495576 170294 148160 0 888
890 0 495548 170267 148200 0 889
891 0 495544 170209 148240 0 890
892 0 495534 170169 148280 0 891
893 0 495585 170162 148320 0 892
894 0 495581 170107 148360 0 893
895 0 495567 170021 148400 0 894
896 0 495521 169915 148440 0 895
897 0 495496 169835 148480 0 896
898 0 495463 169739 148520 0 897
899 0 495426 169670 148560 0 898
900 0 495370 169546 148640 0 899
901 0 495341 169473 148680 0 900
902 0 495304 169417 148720 0 901
903 0 495271 169351 148760 0 902
904 0 495249 169279 148800 0 903
905 0 495249 169229 148840 0 904
906 0 495224 169147 148880 0 905
907 0 495217 169094 148920 0 906
908 0 495220 169039 148960 0 907
909 0 495210 169003 149000 0 908
910 0 495217 168957 149040 0 909
911 0 495203 168899 149080 0 910
912 0 495204 168849 149120 0 911
913 0 495198 168797 149160 0 912
914 0 495203 168751 149200 0 913
915 0 495202 168704 149240 0 914
916 0 495210 168661 149280 0 915
917 0 495202 168578 149320 0 916
918 0 495199 168482 149360 0 917
919 0 495105 168256 149400 0 918
920 0 495019 168023 149440 0 919
921 0 494986 167916 149480 0 920
922 0 494970 167795 149520 0 921
923 0 494940 167692 149560 0 922
924 0 494951 167717 149600 0 923
925 0 494953 167703 149640 0 924
926 0 494960 167711 149680 0 925
927 0 494959 167720 149720 0 926
928 0 494942 167675 149760 0 927
929 0 494928 167645 149800 0 928
930 0 494937 167662 149840 0 929
931 0 494932 167677 149880 0 930
932 0 494926 167689 149920 0 931
933 5 494864 167277 149920 0 932
934 0 494866 167163 149960 0 933
935 0 494793 167068 150000 0 934
936 0 494722 167031 150080 0 935
937 0 494651 166975 150120 0 936
938 0 494591 166899 150160 0 937
939 0 494563 166846 150200 0 938
940 0 494542 166775 150240 0 939
941 0 494509 166683 150280 0 940
942 0 494508 166623 150320 0 941
943 0 494504 166550 150360 0 942
944 0 494496 166459 150400 0 943
945 0 494473 166276 150440 0 944
946 0 494445 166106 150480 0 945
947 0 494437 165993 150520 0 946
948 0 494406 165778 150560 0 947
949 0 494380 165566 150600 0 948
950 0 494363 165388 150640 0 949
951 0 494312 165192 150680 0 950
952 0 494280 165041 150720 0 951
953 0 494246 164926 150760 0 952
954 0 494211 164804 150800 0 953
955 0 494060 164480 150800 0 954
956 0 493949 164127 150800 0 955
957 0 493848 163992 150800 0 956
958 5 493692 163872 150800 0 957
959 0 493647 163749 150840 0 958
960 0 493585 163606 150880 0 959
961 0 493537 163471 150920 0 960
962 0 493508 163379 150960 0 961
963 0 493476 163296 151000 0 962
964 0 493442 163227 151040 0 963
965 0 493413 163137 151080 0 964
966 0 493323 162840 151120 0 965
967 0 493239 162524 151160 0 966
968 0 493217 162445 151200 0 967
969 0 493199 162372 151240 0 968
970 0 493174 162309 151280 0 969
971 0 493159 162233 151320 0 970
972 0 493149 162191 151360 0 971
973 0 493138 162159 151400 0 972
974 0 493130 162123 151440 0 973
975 0 493120 162082 151480 0 974
976 0 493131 162015 151520 0 975
977 0 493145 161968 151560 0 976
978 0 493155 161906 151600 0 977
979 0 493171 161862 151640 0 978
980 0 493140 161819 151680 0 979
981 0 493119 161778 151720 0 980
982 0 493102 161733 151760 0 981
983 0 493078 161693 151800 0 982
984 0 493047 161657 151840 0 983
985 0 493000 161609 151880 0 984
986 0 492957 161565 151920 0 985
987 0 492919 161521 151960 0 986
988 0 492876 161478 152000 0 987
989 0 492827 161416 152040 0 988
990 0 492773 161359 152080 0 989
991 0 492739 161296 152120 0 990
992 0 492707 161228 152160 0 991
993 0 492672 161156 152200 0 992
994 0 492685 161120 152240 0 993
995 0 492698 161091 152280 0 994
996 0 492712 161038 152320 0 995
997 0 492690 161006 152360 0 996
998 0 492661 160940 152400 0 997
999 0 492644 160888 152440 0 998
1000 0 492623 160882 152480 0 999
1001 0 492612 160876 152520 0 1000
1002 0 492585 160852 152560 0 1001
1003 0 492547 160805 152600 0 1002
1004 0 492501 160754 152640 0 1003
1005 0 492457 160701 152680 0 1004
1006 0 492421 160656 152720 0 1005
1007 0 492385 160617 152760 0 1006
1008 0 492351 160575 152800 0 1007
1009 0 492285 160466 152840 0 1008
1010 0 492223 160350 152880 0 1009
1011 0 492156 160225 152920 0 1010
1012 0 492088 160091 152960 0 1011
1013 0 492053 160031 153000 0 1012
1014 0 492029 159971 153040 0 1013
1015 0 492001 159914 153080 0 1014
1016 0 491962 159843 153120 0 1015
1017 0 491941 159791 153160 0 1016
1018 0 491913 159741 153200 0 1017
1019 0 491894 159723 153240 0 1018
1020 0 491868 159684 153280 0 1019
1021 0 491853 159643 153320 0 1020
1022 0 491838 159603 153360 0 1021
1023 0 491831 159572 153400 0 1022
1024 0 491783 159521 153440 0 1023
1025 0 491735 159466 153480 0 1024
1026 0 491689 159405 153520 0 1025
1027 0 491639 159339 153560 0 1026
1028 0 491600 159283 153600 0 1027
1029 0 491565 159232 153640 0 1028
1030 0 491522 159173 153680 0 1029
1031 0 491460 159119 153720 0 1030
1032 0 491401 159075 153760 0 1031
1033 0 491338 159034 153800 0 1032
1034 0 491281 158991 153840 0 1033
1035 0 491220 158964 153880 0 1034
1036 0 491165 158921 153920 0 1035
1037 0 491140 158906 153960 0 1036
1038 0 491116 158887 154000 0 1037
1039 0 491099 158886 154040 0 1038
1040 0 491073 158844 154080 0 1039
1041 0 491050 158799 154120 0 1040
1042 0 491024 158764 154160 0 1041
1043 0 490982 158718 154200 0 1042
1044 0 490946 158682 154240 0 1043
1045 0 490902 158645 154280 0 1044
1046 0 490843 158584 154320 0 1045
1047 0 490782 158553 154360 0 1046
1048 0 490740 158483 154400 0 1047
1049 0 490681 158409 154440 0 1048
1050 0 490633 158338 154480 0 1049
1051 0 490578 158267 154520 0 1050
1052 0 490552 158154 154560 0 1051
1053 0 490515 158044 154600 0 1052
1054 0 490483 157927 154640 0 1053
1055 0 490453 157812 154680 0 1054
1056 0 490423 157698 154720 0 1055
1057 0 490400 157590 154760 0 1056
1058 0 490366 157485 154800 0 1057
1059 0 490304 157440 154840 0 1058
1060 0 490238 157378 154880 0 1059
1061 0 490184 157325 154920 0 1060
1062 0 490117 157296 154960 0 1061
1063 0 490054 157280 155000 0 1062
1064 0 489990 157251 155040 0 1063
1065 0 489918 157217 155080 0 1064
1066 0 489894 157210 155120 0 1065
1067 0 489855 157130 155160 0 1066
1068 0 489810 157039 155200 0 1067
1069 0 489751 156946 155240 0 1068
1070 0 489691 156901 155280 0 1069
1071 0 489622 156852 155320 0 1070
1072 0 489546 156797 155360 0 1071
1073 0 489477 156755 155400 0 1072
1074 0 489444 156694 155440 0 1073
1075 0 489411 156631 155480 0 1074
1076 0 489385 156573 155520 0 1075
1077 0 489358 156531 155560 0 1076
1078 0 489331 156489 155600 0 1077
1079 0 489321 156455 155640 0 1078
1080 0 489299 156446 155680 0 1079
1081 0 489280 156408 155720 0 1080
1082 0 489265 156376 155760 0 1081
1083 0 489235 156350 155800 0 1082
1084 0 489209 156307 155840 0 1083
1085 0 489191 156281 155880 0 1084
1086 0 489138 156210 155920 0 1085
1087 0 489088 156161 155960 0 1086
1088 0 489027 156066 156000 0 1087
1089 0 488876 155907 156040 0 1088
1090 0 488768 155737 156080 0 1089
1091 0 488712 155649 156120 0 1090
1092 0 488650 155554 156160 0 1091
1093 0 488583 155436 156200 0 1092
1094 0 488524 155316 156240 0 1093
1095 0 488463 155182 156280 0 1094
1096 0 488404 155084 156320 0 1095
1097 0 488365 154986 156360 0 1096
1098 0 488307 154909 156400 0 1097
1099 0 488261 154820 156440 0 1098
1100 0 488220 154745 156480 0 1099
1101 0 488198 154711 156520 0 1100
1102 0 488192 154694 156560 0 1101
1103 0 488162 154657 156600 0 1102
1104 0 488150 154641 156640 0 1103
1105 0 488148 154611 156680 0 1104
1106 0 488142 154523 156720 0 1105
1107 0 488128 154488 156760 0 1106
1108 0 488118 154458 156800 0 1107
1109 0 488097 154419 156840 0 1108
1110 0 488069 154380 156880 0 1109
1111 0 488043 154362 156920 0 1110
1112 0 488018 154325 156960 0 1111
1113 0 488008 154301 157000 0 1112
1114 0 487980 154268 157040 0 1113
1115 0 487975 154236 157080 0 1114
1116 0 487961 154203 157120 0 1115
1117 0 487931 154149 157160 0 1116
1118 0 487903 154094 157200 0 1117
1119 0 487879 154034 157240 0 1118
1120 0 487849 153981 157280 0 1119
1121 0 487781 153914 157320 0 1120
1122 0 487708 153864 157360 0 1121
1123 0 487618 153817 157400 0 1122
1124 0 487547 153745 157440 0 1123
1125 0 487371 153592 157480 0 1124
1126 0 487278 153542 157520 0 1125
1127 0 487200 153489 157560 0 1126
1128 0 487150 153411 157600 0 1127
1129 0 487097 153348 157640 0 1128
1130 0 487042 153283 157680 0 1129
1131 0 486985 153218 157720 0 1130
1132 0 486930 153146 157760 0 1131
1133 0 486875 153096 157800 0 1132
1134 0 486821 153041 157840 0 1133
1135 0 486759 152953 157880 0 1134
1136 0 486694 152840 157920 0 1135
1137 0 486635 152767 157960 0 1136
1138 0 486584 152691 158000 0 1137
1139 0 486538 152617 158040 0 1138
1140 0 486498 152543 158080 0 1139
1141 0 486446 152567 158120 0 1140
1142 0 486413 152521 158160 0 1141
1143 0 486360 152539 158200 0 1142
1144 0 486323 152552 158240 0 1143
1145 0 486287 152548 158280 0 1144
1146 0 486268 152521 158320 0 1145
1147 0 486247 152474 158360 0 1146
1148 0 486226 152454 158400 0 1147
1149 0 486205 152416 158440 0 1148
1150 0 486164 152394 158480 0 1149
1151 0 486112 152381 158520 0 1150
1152 0 486063 152369 158560 0 1151
1153 0 486020 152357 158600 0 1152
1154 0 485996 152285 158640 0 1153
1155 0 485977 152219 158680 0 1154
1156 0 485944 152162 158720 0 1155
1157 0 485930 152129 158760 0 1156
1158 0 485906 152076 158800 0 1157
1159 0 485888 152037 158840 0 1158
1160 0 485864 152006 158880 0 1159
1161 0 485840 151965 158920 0 1160
1162 0 485826 151920 158960 0 1161
1163 0 485804 151900 159000 0 1162
1164 0 485784 151866 159040 0 1163
1165 0 485748 151838 159080 0 1164
1166 0 485711 151821 159120 0 1165
1167 0 485644 151757 159160 0 1166
1168 0 485582 151692 159200 0 1167
1169 0 485512 151634 159240 0 1168
1170 0 485448 151577 159280 0 1169
1171 0 485333 151494 159320 0 1170
1172 0 485223 151412 159360 0 1171
1173 0 485103 151334 159400 0 1172
1174 0 484990 151241 159440 0 1173
1175 0 484892 151158 159480 0 1174
1176 0 484777 151104 159520 0 1175
1177 0 484672 151038 159560 0 1176
1178 0 484613 150992 159600 0 1177
1179 0 484560 150949 159640 0 1178
1180 0 484517 150912 159680 0 1179
1181 0 484475 150864 159720 0 1180
1182 0 484417 150808 159760 0 1181
1183 0 484350 150772 159800 0 1182
1184 0 484287 150705 159840 0 1183
1185 0 484240 150595 159880 0 1184
1186 0 484185 150498 159920 0 1185
1187 0 484146 150398 159960 0 1186
1188 0 484089 150358 160000 0 1187
1189 0 484037 150307 160040 0 1188
1190 0 483990 150254 160080 0 1189
1191 0 483938 150212 160120 0 1190
1192 0 483868 150166 160160 0 1191
1193 0 483817 150117 160200 0 1192
1194 0 483765 150038 160240 0 1193
1195 0 483741 150002 160280 0 1194
1196 0 483690 149947 160320 0 1195
1197 0 483653 149870 160360 0 1196
1198 0 483608 149838 160400 0 1197
1199 0 483571 149782 160440 0 1198
1200 0 483520 149745 160480 0 1199
1201 0 483474 149688 160520 0 1200
1202 0 483441 149617 160560 0 1201
1203 0 483382 149557 160600 0 1202
1204 0 483348 149497 160640 0 1203
1205 0 483298 149419 160680 0 1204
1206 0 483247 149372 160720 0 1205
1207 0 483186 149298 160760 0 1206
1208 0 483149 149232 160800 0 1207
1209 0 483089 149187 160840 0 1208
1210 0 483033 149132 160880 0 1209
1211 0 482969 149077 160920 0 1210
1212 0 482920 149026 160960 0 1211
1213 0 482904 149009 161000 0 1212
1214 0 482879 148995 161040 0 1213
1215 0 482841 149008 161080 0 1214
1216 0 482819 148977 161120 0 1215
1217 0 482799 148890 161160 0 1216
1218 0 482770 148890 161200 0 1217
1219 0 482676 148894 161240 0 1218
1220 0 482640 148821 161280 0 1219
1221 0 482594 148757 161320 0 1220
1222 0 482530 148706 161360 0 1221
1223 0 482443 148639 161400 0 1222
1224 0 482346 148537 161440 0 1223
1225 0 482325 148520 161480 0 1224
1226 0 482264 148392 161520 0 1225
1227 0 482198 148295 161560 0 1226
1228 0 482124 148242 161600 0 1227
1229 0 482064 148172 161640 0 1228
1230 0 481993 148110 161680 0 1229
1231 0 481928 148036 161720 0 1230
1232 0 481902 148001 161760 0 1231
1233 0 481868 147984 161800 0 1232
1234 0 481825 147929 161840 0 1233
1235 0 481782 147897 161880 0 1234
1236 0 481729 147867 161920 0 1235
1237 0 481659 147814 161960 0 1236
1238 0 481616 147778 162000 0 1237
1239 0 481564 147736 162040 0 1238
1240 0 481509 147713 162080 0 1239
1241 0 481448 147675 162120 0 1240
1242 0 481402 147660 162160 0 1241
1243 0 481349 147624 162200 0 1242
1244 0 481311 147609 162240 0 1243
1245 0 481265 147582 162280 0 1244
1246 0 481214 147588 162320 0 1245
1247 0 481170 147581 162360 0 1246
1248 0 481137 147530 162400 0 1247
1249 0 481088 147505 162440 0 1248
1250 0 481036 147468 162480 0 1249
1251 0 480975 147453 162520 0 1250
1252 0 480930 147416 162560 0 1251
1253 0 480868 147372 162600 0 1252
1254 0 480804 147334 162640 0 1253
1255 0 480743 147296 162680 0 1254
1256 0 480676 147259 162720 0 1255
1257 0 480620 147236 162760 0 1256
1258 0 480553 147194 162800 0 1257
1259 0 480502 147121 162840 0 1258
1260 0 480443 147071 162880 0 1259
1261 0 480349 146945 162920 0 1260
1262 0 480241 146818 162960 0 1261
1263 0 480146 146697 163000 0 1262
1264 0 480023 146557 163040 0 1263
1265 0 479894 146436 163080 0 1264
1266 0 479772 146288 163120 0 1265
1267 0 479637 146153 163160 0 1266
1268 0 479506 146017 163200 0 1267
1269 0 479399 145949 163240 0 1268
1270 0 479302 145860 163280 0 1269
1271 0 479186 145801 163320 0 1270
1272 0 479096 145733 163360 0 1271
1273 0 479024 145644 163400 0 1272
1274 0 478956 145556 163440 0 1273
1275 0 478871 145477 163480 0 1274
1276 0 478652 145277 163520 0 1275
1277 0 478504 145207 163560 0 1276
1278 0 478369 145088 163600 0 1277
1279 0 478281 145087 163640 0 1278
1280 0 478119 144965 163680 0 1279
1281 0 478006 144870 163720 0 1280
1282 0 477960 144813 163760 0 1281
1283 0 477746 144667 163800 0 1282
1284 0 477539 144545 163840 0 1283
1285 0 477422 144475 163880 0 1284
1286 0 477215 144351 163920 0 1285
1287 0 477124 144268 163960 0 1286
1288 0 476903 144092 164000 0 1287
1289 0 476662 143936 164040 0 1288
1290 0 476506 143819 164080 0 1289
1291 0 476411 143752 164120 0 1290
1292 0 476260 143616 164160 0 1291
1293 0 476136 143543 164200 0 1292
1294 0 475950 143373 164240 0 1293
1295 0 475816 143129 164280 0 1294
1296 0 475757 143053 164320 0 1295
1297 0 475608 142990 164360 0 1296
1298 0 475479 142859 164400 0 1297
1299 0 475318 142619 164440 0 1298
1300 0 475163 142446 164480 0 1299
1301 0 475076 142387 164520 0 1300
1302 0 474966 142350 164560 0 1301
1303 0 474857 142299 164600 0 1302
1304 0 474749 142244 164640 0 1303
1305 0 474635 142162 164680 0 1304
1306 0 474530 142094 164720 0 1305
1307 0 474489 142064 164760 0 1306
1308 0 474445 142017 164800 0 1307
1309 0 474404 141994 164840 0 1308
1310 0 474286 141872 164880 0 1309
1311 0 474187 141776 164920 0 1310
1312 0 474062 141694 164960 0 1311
1313 0 473938 141623 165000 0 1312
1314 0 473808 141556 165040 0 1313
1315 0 473667 141484 165080 0 1314
1316 0 473489 141419 165120 0 1315
1317 0 473327 141349 165160 0 1316
1318 0 473139 141294 165200 0 1317
1319 0 472970 141241 165240 0 1318
1320 0 472804 141184 165280 0 1319
1321 0 472636 141115 165320 0 1320
1322 0 472467 141044 165360 0 1321
1323 0 472287 140938 165400 0 1322
1324 0 472109 140833 165440 0 1323
1325 0 471912 140766 165480 0 1324
1326 0 471826 140732 165520 0 1325
1327 0 471736 140685 165560 0 1326
1328 0 471645 140639 165600 0 1327
1329 0 471500 140545 165640 0 1328
1330 0 471257 140373 165680 0 1329
1331 0 471116 140298 165720 0 1330
1332 0 470972 140212 165760 0 1331
1333 0 470817 140131 165800 0 1332
1334 0 470686 140052 165840 0 1333
1335 0 470541 139983 165880 0 1334
1336 0 470421 139900 165920 0 1335
1337 0 470305 139818 165960 0 1336
1338 0 470177 139701 166000 0 1337
1339 0 470075 139590 166040 0 1338
1340 0 469949 139520 166080 0 1339
1341 0 469843 139470 166120 0 1340
1342 0 469724 139403 166160 0 1341
1343 0 469611 139363 166200 0 1342
1344 0 469556 139276 166240 0 1343
1345 0 469450 139227 166280 0 1344
1346 0 469309 139116 166320 0 1345
1347 0 469184 139049 166360 0 1346
1348 0 469068 138973 166400 0 1347
1349 0 468930 138904 166440 0 1348
1350 0 468838 138852 166480 0 1349
1351 0 468768 138801 166520 0 1350
1352 0 468653 138721 166560 0 1351
1353 0 468571 138723 166600 0 1352
1354 0 468529 138749 166640 0 1353
1355 0 468484 138709 166680 0 1354
1356 0 468418 138707 166720 0 1355
1357 0 468368 138610 166760 0 1356
1358 0 468190 138549 166800 0 1357
1359 0 468062 138471 166840 0 1358
1360 0 467926 138387 166880 0 1359
1361 0 467778 138257 166920 0 1360
1362 0 467656 138149 166960 0 1361
1363 0 467324 137968 167000 0 1362
1364 0 466991 137788 167040 0 1363
1365 0 466653 137633 167080 0 1364
1366 0 466577 137571 167120 0 1365
1367 0 466497 137518 167160 0 1366
1368 0 466402 137481 167200 0 1367
1369 0 466374 137446 167240 0 1368
1370 0 466353 137395 167280 0 1369
1371 0 466309 137342 167320 0 1370
1372 0 466290 137314 167360 0 1371
1373 0 466263 137263 167400 0 1372
1374 0 466256 137184 167440 0 1373
1375 0 466260 137136 167480 0 1374
1376 0 466264 137082 167520 0 1375
1377 0 466231 137040 167560 0 1376
1378 0 466207 136977 167600 0 1377
1379 0 466181 136919 167640 0 1378
1380 0 466176 136737 167720 0 1379
1381 0 466144 136580 167760 0 1380
1382 0 466063 136520 167800 0 1381
1383 5 466026 136478 167840 0 1382
1384 0 465620 135965 167840 0 1383
1385 0 465539 135914 167880 0 1384
1386 0 465474 135870 167920 0 1385
1387 0 465397 135838 167960 0 1386
1388 0 465311 135797 168000 0 1387
1389 0 465255 135761 168040 0 1388
1390 0 465195 135714 168080 0 1389
1391 0 465119 135680 168120 0 1390
1392 0 465069 135626 168160 0 1391
1393 0 464996 135613 168200 0 1392
1394 0 464942 135595 168240 0 1393
1395 0 464867 135572 168280 0 1394
1396 0 464790 135536 168320 0 1395
1397 0 464720 135497 168360 0 1396
1398 0 464658 135469 168400 0 1397
1399 0 464580 135441 168440 0 1398
1400 0 464519 135413 168480 0 1399
1401 0 464426 135389 168520 0 1400
1402 0 464341 135373 168560 0 1401
1403 0 464251 135346 168600 0 1402
1404 0 464189 135327 168640 0 1403
1405 0 464139 135308 168680 0 1404
1406 0 464070 135292 168720 0 1405
1407 0 464046 135268 168760 0 1406
1408 0 464020 135244 168800 0 1407
1409 0 463988 135231 168840 0 1408
1410 0 463954 135196 168880 0 1409
1411 0 463902 135161 168920 0 1410
1412 0 463849 135131 168960 0 1411
1413 0 463802 135089 169000 0 1412
1414 0 463757 135054 169040 0 1413
1415 0 463738 135035 169080 0 1414
1416 0 463661 135034 169120 0 1415
1417 0 463611 135011 169160 0 1416
1418 0 463566 134977 169200 0 1417
1419 0 463505 134934 169240 0 1418
1420 0 463463 134888 169280 0 1419
1421 0 463433 134839 169320 0 1420
1422 0 463358 134827 169360 0 1421
1423 0 463317 134824 169400 0 1422
1424 0 463252 134800 169440 0 1423
1425 0 463090 134748 169480 0 1424
1426 0 462928 134708 169520 0 1425
1427 0 462784 134665 169560 0 1426
1428 0 462638 134658 169600 0 1427
1429 0 462522 134639 169640 0 1428
1430 0 462423 134619 169680 0 1429
1431 0 462292 134606 169720 0 1430
1432 0 462184 134550 169760 0 1431
1433 0 462057 134487 169800 0 1432
1434 0 461935 134459 169840 0 1433
1435 0 461831 134391 169880 0 1434
1436 0 461703 134358 169920 0 1435
1437 0 461579 134304 169960 0 1436
1438 0 461450 134269 170000 0 1437
1439 0 461300 134217 170040 0 1438
1440 0 461166 134161 170080 0 1439
1441 0 461042 134103 170120 0 1440
1442 0 460903 134051 170160 0 1441
1443 0 460785 133987 170200 0 1442
1444 0 460679 133906 170240 0 1443
1445 0 460554 133890 170280 0 1444
1446 0 460494 133853 170320 0 1445
1447 0 460338 133839 170360 0 1446
1448 0 460192 133788 170400 0 1447
1449 0 460057 133747 170440 0 1448
1450 0 459940 133655 170480 0 1449
1451 0 459865 133614 170520 0 1450
1452 0 459714 133560 170560 0 1451
1453 0 459566 133501 170600 0 1452
1454 0 459432 133442 170640 0 1453
1455 0 459289 133395 170680 0 1454
1456 0 459102 133247 170720 0 1455
1457 0 458908 133111 170760 0 1456
1458 0 458720 132976 170800 0 1457
1459 0 458541 132945 170840 0 1458
1460 0 458381 132899 170880 0 1459
1461 0 458185 132873 170920 0 1460
1462 0 458012 132831 170960 0 1461
1463 0 457719 132866 171000 0 1462
1464 0 457422 132909 171040 0 1463
1465 0 457117 132951 171080 0 1464
1466 0 456824 132986 171120 0 1465
1467 5 456680 132958 171160 0 1466
1468 0 456538 132931 171200 0 1467
1469 0 456417 132911 171240 0 1468
1470 0 456327 132887 171280 0 1469
1471 0 456245 132853 171320 0 1470
1472 0 456168 132817 171360 0 1471
1473 0 456131 132818 171400 0 1472
1474 0 456112 132810 171440 0 1473
1475 0 456089 132812 171480 0 1474
1476 0 456050 132813 171520 0 1475
1477 0 456031 132817 171560 0 1476
1478 0 455990 132824 171600 0 1477
1479 0 455970 132829 171640 0 1478
1480 0 455898 132816 171680 0 1479
1481 0 455853 132823 171720 0 1480
1482 0 455822 132800 171760 0 1481
1483 0 455756 132800 171800 0 1482
1484 0 455741 132792 171840 0 1483
1485 0 455713 132793 171880 0 1484
1486 0 455678 132783 171920 0 1485
1487 0 455644 132782 171960 0 1486
1488 0 455616 132764 172000 0 1487
1489 0 455610 132743 172040 0 1488
1490 0 455582 132718 172080 0 1489
1491 0 455582 132656 172120 0 1490
1492 0 455521 132694 172160 0 1491
1493 0 455512 132676 172200 0 1492
1494 0 455471 132690 172240 0 1493
1495 0 455477 132677 172280 0 1494
1496 0 455440 132694 172320 0 1495
1497 0 455422 132669 172360 0 1496
1498 0 455379 132631 172400 0 1497
1499 0 455344 132590 172440 0 1498
1500 0 455296 132545 172480 0 1499
1501 0 455262 132516 172520 0 1500
1502 0 455209 132495 172560 0 1501
1503 0 455181 132452 172600 0 1502
1504 0 455139 132430 172640 0 1503
1505 0 455103 132422 172680 0 1504
1506 0 455066 132397 172720 0 1505
1507 0 455031 132378 172760 0 1506
1508 0 454982 132355 172800 0 1507
1509 0 454934 132258 172840 0 1508
1510 0 454834 132248 172880 0 1509
1511 0 454777 132198 172920 0 1510
1512 0 454716 132134 172960 0 1511
1513 0 454616 132085 173000 0 1512
1514 0 454490 132056 173040 0 1513
1515 0 454381 132012 173080 0 1514
1516 0 454269 131967 173120 0 1515
1517 0 454165 131932 173160 0 1516
1518 0 454099 131879 173200 0 1517
1519 0 454027 131825 173240 0 1518
1520 0 453931 131777 173280 0 1519
1521 0 453844 131688 173320 0 1520
1522 0 453740 131607 173360 0 1521
1523 0 453637 131533 173400 0 1522
1524 0 453530 131452 173440 0 1523
1525 0 453434 131357 173480 0 1524
1526 0 453309 131215 173520 0 1525
1527 0 453215 131040 173560 0 1526
1528 0 453065 130898 173600 0 1527
1529 0 452922 130774 173640 0 1528
1530 0 452773 130646 173680 0 1529
1531 0 452707 130481 173720 0 1530
1532 0 452604 130333 173760 0 1531
1533 0 452523 130192 173800 0 1532
1534 0 452474 130052 173840 0 1533
1535 0 452411 129906 173880 0 1534
1536 0 452368 129747 173920 0 1535
1537 0 452180 129475 173960 0 1536
1538 0 452106 129352 174000 0 1537
1539 0 451902 129245 174040 0 1538
1540 0 451689 128935 174080 0 1539
1541 0 451584 128793 174160 0 1540
1542 0 451496 128707 174200 0 1541
1543 0 451370 128634 174240 0 1542
1544 0 451281 128567 174280 0 1543
1545 0 451173 128485 174320 0 1544
1546 5 450881 128293 174360 0 1545
1547 0 450638 128125 174400 0 1546
1548 0 450396 128029 174440 0 1547
1549 0 450320 128014 174480 0 1548
1550 0 450234 128015 174520 0 1549
1551 0 450162 128013 174560 0 1550
1552 0 450098 128008 174600 0 1551
1553 5 450009 128010 174640 0 1552
1554 0 449462 127554 174640 0 1553
1555 0 449434 127554 174680 0 1554
1556 0 449384 127564 174720 0 1555
1557 0 449377 127528 174760 0 1556
1558 0 449323 127525 174800 0 1557
1559 0 449302 127497 174840 0 1558
1560 0 449262 127487 174880 0 1559
1561 0 449224 127452 174920 0 1560
1562 0 449201 127410 174960 0 1561
1563 0 449144 127382 175000 0 1562
1564 0 449105 127363 175040 0 1563
1565 0 449054 127338 175080 0 1564
1566 0 449017 127316 175120 0 1565
1567 0 448987 127278 175160 0 1566
1568 0 448916 127285 175200 0 1567
1569 0 448892 127191 175240 0 1568
1570 0 448856 127241 175280 0 1569
1571 0 448804 127264 175320 0 1570
1572 0 448911 126902 175360 0 1571
1573 0 448629 127324 175400 0 1572
1574 0 448674 127274 175440 0 1573
1575 0 448454 127284 175480 0 1574
1576 0 448241 127263 175520 0 1575
1577 0 448058 127262 175560 0 1576
1578 0 447811 127257 175600 0 1577
1579 0 447591 127262 175640 0 1578
1580 0 447370 127266 175680 0 1579
1581 5 447262 127295 175720 0 1580
1582 0 446946 127188 175720 0 1581
1583 0 446838 127174 175760 0 1582
1584 0 446720 127170 175800 0 1583
1585 0 446616 127154 175840 0 1584
1586 0 446505 127142 175880 0 1585
1587 0 446393 127126 175920 0 1586
1588 0 446330 127131 175960 0 1587
1589 0 446252 127148 176000 0 1588
1590 0 446166 127168 176040 0 1589
1591 0 446102 127189 176080 0 1590
1592 0 445994 127203 176120 0 1591
1593 0 445880 127214 176160 0 1592
1594 0 445805 127217 176200 0 1593
1595 0 445706 127223 176240 0 1594
1596 0 445548 127243 176280 0 1595
1597 0 445370 127266 176320 0 1596
1598 0 445196 127315 176360 0 1597
1599 0 445028 127365 176400 0 1598
1600 0 444869 127433 176440 0 1599
1601 0 444687 127521 176480 0 1600
1602 0 444692 127499 176520 0 1601
1603 0 444618 127535 176560 0 1602
1604 0 444585 127531 176600 0 1603
1605 0 444553 127536 176640 0 1604
1606 0 444265 127766 176680 0 1605
1607 0 444380 127412 176720 0 1606
1608 0 444375 127409 176760 0 1607
1609 0 444378 127360 176800 0 1608
1610 0 444289 127453 176840 0 1609
1611 0 444262 127466 176880 0 1610
1612 0 444221 127504 176920 0 1611
1613 0 444193 127540 176960 0 1612
1614 0 444152 127583 177000 0 1613
1615 0 444114 127619 177040 0 1614
1616 0 444018 127710 177080 0 1615
1617 0 443950 127756 177120 0 1616
1618 0 443883 127796 177160 0 1617
1619 0 443812 127833 177200 0 1618
1620 0 443750 127858 177240 0 1619
1621 0 443670 127871 177280 0 1620
1622 0 443627 127898 177320 0 1621
1623 0 443578 127910 177360 0 1622
1624 0 443515 127916 177400 0 1623
1625 0 443477 127924 177440 0 1624
1626 0 443408 127937 177480 0 1625
1627 0 443361 127937 177520 0 1626
1628 0 443306 127962 177560 0 1627
1629 0 443266 127965 177600 0 1628
1630 0 443202 127963 177640 0 1629
1631 0 443149 127942 177680 0 1630
1632 0 443086 127935 177720 0 1631
1633 0 443053 127976 177760 0 1632
1634 0 443000 127938 177800 0 1633
1635 0 442924 127915 177840 0 1634
1636 0 442873 127872 177880 0 1635
1637 0 442788 127859 177920 0 1636
1638 0 442717 127835 177960 0 1637
1639 0 442594 127858 178000 0 1638
1640 0 442493 127857 178040 0 1639
1641 0 442388 127858 178080 0 1640
1642 0 442304 127867 178120 0 1641
1643 5 442204 127870 178160 0 1642
1644 0 441712 128155 178160 0 1643
1645 0 441155 128335 178160 0 1644
1646 0 440612 128682 178160 0 1645
1647 5 439481 129138 178160 0 1646
1648 0 439533 129156 178120 0 1647
1649 0 439549 129178 178080 0 1648
1650 0 439598 129201 178040 0 1649
1651 0 439650 129228 178000 0 1650
1652 0 439699 129239 177960 0 1651
1653 0 439592 129293 177920 0 1652
1654 0 439487 129350 177880 0 1653
1655 0 439355 129419 177840 0 1654
1656 0 439242 129488 177800 0 1655
1657 0 439128 129561 177760 0 1656
1658 0 438974 129691 177720 0 1657
1659 0 438836 129801 177680 0 1658
1660 0 438612 129906 177640 0 1659
1661 0 438410 130001 177600 0 1660
1662 0 438190 130099 177560 0 1661
1663 0 437987 130154 177520 0 1662
1664 0 437627 130361 177480 0 1663
1665 0 436824 130562 177480 0 1664
1666 0 436396 130574 177480 0 1665
1667 0 435946 130760 177480 0 1666
1668 0 435657 130974 177480 0 1667
1669 0 435236 131236 177480 0 1668
1670 0 434827 131392 177480 0 1669
1671 0 434577 131424 177480 0 1670
1672 0 434368 131576 177480 0 1671
1673 0 434222 131669 177480 0 1672
1674 0 434169 131683 177520 0 1673
1675 0 434136 131704 177560 0 1674
1676 0 434095 131711 177600 0 1675
1677 0 434055 131716 177640 0 1676
1678 0 434014 131722 177680 0 1677
1679 0 433911 131739 177720 0 1678
1680 0 433817 131745 177760 0 1679
1681 0 433676 131789 177800 0 1680
1682 0 433560 131802 177840 0 1681
1683 0 433444 131819 177880 0 1682
1684 0 433320 131841 177920 0 1683
1685 0 433078 131905 177960 0 1684
1686 0 432883 131941 178000 0 1685
1687 0 432669 131971 178040 0 1686
1688 0 432527 131989 178080 0 1687
1689 0 432382 132022 178120 0 1688
1690 0 432221 132049 178160 0 1689
1691 0 432068 132084 178200 0 1690
1692 0 431838 132128 178240 0 1691
1693 0 431608 132161 178280 0 1692
1694 0 431361 132180 178320 0 1693
1695 0 431151 132163 178360 0 1694
1696 0 430968 132265 178400 0 1695
1697 0 430831 132273 178440 0 1696
1698 0 430586 132361 178480 0 1697
1699 0 430521 132366 178520 0 1698
1700 0 430323 132395 178560 0 1699
1701 0 430132 132444 178600 0 1700
1702 0 429926 132476 178640 0 1701
1703 0 429740 132488 178680 0 1702
1704 0 429689 132477 178720 0 1703
1705 0 429561 132495 178760 0 1704
1706 0 429427 132525 178800 0 1705
1707 0 429266 132608 178840 0 1706
1708 0 429123 132677 178880 0 1707
1709 0 428986 132742 178920 0 1708
1710 0 428700 132842 179000 0 1709
1711 0 428502 132863 179040 0 1710
1712 0 428289 132892 179080 0 1711
1713 0 428242 132889 179120 0 1712
1714 0 428167 132903 179160 0 1713
1715 0 428115 132916 179200 0 1714
1716 0 427971 132955 179240 0 1715
1717 0 427834 132992 179280 0 1716
1718 0 427679 133038 179320 0 1717
1719 0 427547 133073 179360 0 1718
1720 0 427487 133127 179400 0 1719
1721 0 427430 133154 179440 0 1720
1722 0 427367 133195 179480 0 1721
1723 0 427311 133224 179520 0 1722
1724 0 427245 133263 179560 0 1723
1725 0 427204 133298 179600 0 1724
1726 0 427064 133338 179640 0 1725
1727 0 426866 133359 179680 0 1726
1728 0 426698 133369 179720 0 1727
1729 0 426592 133399 179760 0 1728
1730 0 426451 133475 179800 0 1729
1731 0 426324 133510 179840 0 1730
1732 0 426208 133543 179880 0 1731
1733 0 426070 133603 179920 0 1732
1734 0 425926 133663 179960 0 1733
1735 0 425809 133694 180000 0 1734
1736 0 424870 134372 180000 0 1735
1737 0 424172 134700 180040 0 1736
1738 0 424042 134827 180080 0 1737
1739 0 423872 135399 180280 0 1738
1740 0 423707 135443 180320 0 1739
1741 0 423699 135644 180400 0 1740
1742 0 423479 135791 180560 0 1741
1743 0 423070 136026 180640 0 1742
1744 0 422980 136251 180800 0 1743
1745 0 422813 136375 180920 0 1744
1746 0 422771 136552 181080 0 1745
1747 0 422686 136643 181160 0 1746
1748 0 422481 136832 181320 0 1747
1749 0 422178 136864 181560 0 1748
1750 0 421716 137069 181760 0 1749
1751 0 421486 137300 181880 0 1750
1752 0 421455 137284 181920 0 1751
1753 0 421189 137444 182040 0 1752
1754 0 420947 137551 182240 0 1753
1755 0 420919 137664 182280 0 1754
1756 0 420784 137591 182440 0 1755
1757 0 420462 137689 182600 0 1756
1758 0 420306 137753 182760 0 1757
1759 0 420040 137779 182920 0 1758
1760 0 419770 137709 183120 0 1759
1761 0 419531 137721 183280 0 1760
1762 0 419257 137944 183440 0 1761
1763 0 418855 138091 183560 0 1762
1764 0 418679 138271 183680 0 1763
1765 0 418363 138468 183800 0 1764
1766 0 418311 138724 183880 0 1765
1767 0 418231 138836 184000 0 1766
1768 0 417828 139111 184120 0 1767
1769 0 417545 139320 184240 0 1768
1770 0 417321 139641 184400 0 1769
1771 0 417080 139879 184520 0 1770
1772 0 417087 140065 184600 0 1771
1773 0 416980 140156 184680 0 1772
1774 0 416776 140252 184760 0 1773
1775 0 416732 140327 184880 0 1774
1776 0 416714 140473 185000 0 1775
1777 0 416485 140616 185080 0 1776
1778 0 416394 140764 185240 0 1777
1779 0 416126 140934 185360 0 1778
1780 0 416037 140994 185480 0 1779
1781 0 415632 141243 185600 0 1780
1782 0 415465 141296 185680 0 1781
1783 0 415288 141495 185760 0 1782
1784 0 415084 141518 185840 0 1783
1785 0 414949 141580 185920 0 1784
1786 0 415056 141663 186000 0 1785
1787 0 414939 141684 186080 0 1786
1788 0 414857 141731 186160 0 1787
1789 0 414816 141754 186200 0 1788
1790 0 414714 141814 186280 0 1789
1791 0 414739 141946 186320 0 1790
1792 0 414925 142032 186400 0 1791
1793 0 415032 142045 186520 0 1792
1794 0 414925 142161 186600 0 1793
1795 0 414858 142170 186720 0 1794
1796 0 414804 142185 186840 0 1795
1797 0 414606 142121 186880 0 1796
1798 0 414450 142177 187000 0 1797
1799 0 414447 142238 187040 0 1798
1800 0 414302 142234 187120 0 1799
1801 0 414148 142205 187280 0 1800
1802 0 413740 142233 187400 0 1801
1803 0 413610 142253 187480 0 1802
1804 0 413533 142298 187600 0 1803
1805 0 413471 142322 187720 0 1804
1806 0 413257 142382 187800 0 1805
1807 0 413145 142415 187920 0 1806
1808 0 413005 142389 188080 0 1807
1809 0 412937 142361 188280 0 1808
1810 0 412744 142358 188360 0 1809
1811 0 412678 142357 188520 0 1810
1812 0 412662 142437 188600 0 1811
1813 0 412400 142424 188720 0 1812
1814 0 412404 142487 188840 0 1813
1815 0 412370 142557 188920 0 1814
1816 0 412410 142669 189000 0 1815
1817 0 412338 142730 189120 0 1816
1818 0 411835 142882 189120 0 1817
1819 0 411890 142908 189280 0 1818
1820 0 411938 142881 189400 0 1819
1821 0 411568 143162 189600 0 1820
1822 0 411204 143140 189680 0 1821
1823 0 411519 142900 189760 0 1822
1824 0 411508 143162 189840 0 1823
1825 0 411582 143082 189960 0 1824
1826 0 411368 142997 190000 0 1825
1827 0 411066 143066 190080 0 1826
1828 0 411314 142957 190160 0 1827
1829 0 411286 143027 190240 0 1828
1830 0 411272 143062 190280 0 1829
1831 0 411127 142952 190400 0 1830
1832 0 410862 142925 190480 0 1831
1833 0 410982 142902 190600 0 1832
1834 0 410898 142879 190680 0 1833
1835 0 410880 143074 190760 0 1834
1836 0 411008 142802 190760 0 1835
1837 0 410887 142882 190840 0 1836
1838 0 410800 142927 190920 0 1837
1839 0 410801 142942 191040 0 1838
1840 0 410672 142964 191160 0 1839
1841 0 410510 142903 191280 0 1840
1842 0 410409 142874 191360 0 1841
1843 0 410265 142890 191440 0 1842
1844 0 410197 142902 191480 0 1843
1845 0 410228 142898 191520 0 1844
1846 0 410153 142949 191600 0 1845
1847 0 410006 142974 191680 0 1846
1848 0 409765 142949 191880 0 1847
1849 0 409676 143105 192040 0 1848
1850 5 409657 143114 192080 0 1849
1851 0 409631 143121 192120 0 1850
1852 0 409520 143245 192160 0 1851
1853 0 409467 143320 192240 0 1852
1854 0 409364 143418 192320 0 1853
1855 0 409193 143579 192440 0 1854
1856 0 409005 143725 192560 0 1855
1857 0 408924 143808 192640 0 1856
1858 0 408633 143892 192800 0 1857
1859 0 408615 144039 192880 0 1858
1860 0 408502 144211 193080 0 1859
1861 0 408346 144298 193240 0 1860
1862 0 407970 144397 193440 0 1861
1863 0 407722 144631 193480 0 1862
1864 0 407750 144700 193520 0 1863
1865 0 407724 144764 193680 0 1864
1866 0 407499 144845 193760 0 1865
1867 0 407372 145031 193840 0 1866
1868 0 407299 145117 193960 0 1867
1869 0 407030 145222 194040 0 1868
1870 0 406950 145322 194160 0 1869
1871 0 406572 145557 194320 0 1870
1872 0 406289 145654 194440 0 1871
1873 0 406266 145755 194560 0 1872
1874 0 405914 146017 194640 0 1873
1875 0 405858 146068 194760 0 1874
1876 0 405722 146112 194920 0 1875
1877 0 405676 146240 195000 0 1876
1878 0 405553 146294 195080 0 1877
1879 0 405403 146390 195160 0 1878
1880 0 405209 146484 195280 0 1879
1881 0 405177 146543 195360 0 1880
1882 0 405133 146638 195440 0 1881
1883 0 405002 146687 195520 0 1882
1884 0 404809 146760 195640 0 1883
1885 0 404669 146866 195760 0 1884
1886 0 404564 146981 195800 0 1885
1887 0 404506 147110 195880 0 1886
1888 0 404438 147192 196000 0 1887
1889 0 404222 147179 196080 0 1888
1890 0 404185 147283 196160 0 1889
1891 0 404166 147313 196280 0 1890
1892 0 403984 147381 196400 0 1891
1893 0 403989 147389 196480 0 1892
1894 0 403827 147486 196520 0 1893
1895 0 403821 147510 196560 0 1894
1896 0 403590 147671 196720 0 1895
1897 0 403391 147781 196840 0 1896
1898 0 403289 147862 196920 0 1897
1899 0 403201 147986 197000 0 1898
1900 0 403187 148113 197080 0 1899
1901 0 403024 148177 197160 0 1900
1902 0 403122 148111 197240 0 1901
1903 0 402929 148417 197320 0 1902
1904 0 402883 148387 197360 0 1903
1905 0 402745 148467 197440 0 1904
1906 0 402791 148556 197520 0 1905
1907 0 402658 148790 197600 0 1906
1908 0 402762 148810 197680 0 1907
1909 0 402704 149001 197760 0 1908
1910 0 402623 148995 197840 0 1909
1911 0 402530 149158 197960 0 1910
1912 0 402552 149345 198080 0 1911
1913 0 402468 149418 198160 0 1912
1914 0 402431 149505 198240 0 1913
1915 0 402348 149599 198400 0 1914
1916 0 402091 149755 198480 0 1915
1917 0 402000 149941 198560 0 1916
1918 0 401795 150109 198640 0 1917
1919 0 401759 150180 198720 0 1918
1920 0 401618 150524 198800 0 1919
1921 0 401611 150648 198840 0 1920
1922 0 401325 150974 198920 0 1921
1923 0 401201 151164 199000 0 1922
1924 0 401043 151388 199080 0 1923
1925 0 400594 151509 199120 0 1924
1926 0 400253 151818 199200 0 1925
1927 0 399654 152250 199200 0 1926
1928 0 399034 152240 199040 0 1927
1929 0 398828 152407 198960 0 1928
1930 0 398772 152419 198880 0 1929
1931 0 398229 152355 198720 0 1930
1932 0 398030 152399 198600 0 1931
1933 0 397804 152303 198480 0 1932
1934 0 397630 152337 198320 0 1933
1935 0 397588 152278 198240 0 1934
1936 0 397447 152210 198080 0 1935
1937 0 397302 152173 197920 0 1936
1938 0 397095 152192 197840 0 1937
1939 0 396927 152260 197760 0 1938
1940 0 396710 152191 197600 0 1939
1941 0 396579 152347 197480 0 1940
1942 0 396557 152423 197400 0 1941
1943 0 396492 152396 197360 0 1942
1944 0 396427 152369 197320 0 1943
1945 0 396411 152347 197200 0 1944
1946 0 396112 152354 197120 0 1945
1947 0 395966 152156 197000 0 1946
1948 0 395926 152141 196920 0 1947
1949 0 395866 152135 196760 0 1948
1950 5 395550 152166 196640 0 1949
1951 0 395648 151964 196520 0 1950
1952 0 395660 151820 196400 0 1951
1953 0 395788 151640 196240 0 1952
1954 0 395836 151484 196040 0 1953
1955 0 395876 151364 195920 0 1954
1956 0 395868 151240 195800 0 1955
1957 0 395884 151180 195680 0 1956
1958 0 395892 151100 195560 0 1957
1959 0 395928 151016 195440 0 1958
1960 0 395908 150988 195320 0 1959
1961 0 395860 150936 195160 0 1960
1962 0 395856 150860 195080 0 1961
1963 0 395920 150684 195000 0 1962
1964 0 396060 150816 194880 0 1963
1965 5 396172 150780 194800 0 1964
1966 0 395900 149964 194840 0 1965
1967 0 394956 149268 194800 0 1966
1968 0 394220 149444 194760 0 1967
1969 5 393328 149820 194720 0 1968
1970 0 393280 149824 194600 0 1969
1971 0 393252 149812 194560 0 1970
1972 0 393312 149828 194400 0 1971
1973 0 393308 149836 194280 0 1972
1974 0 393176 149780 194160 0 1973
1975 0 393092 149716 194040 0 1974
1976 0 393036 149644 193920 0 1975
1977 0 392812 149584 193800 0 1976
1978 0 392612 149444 193680 0 1977
1979 0 392476 149380 193560 0 1978
1980 0 392360 149296 193440 0 1979
1981 0 392236 149200 193320 0 1980
1982 0 392104 149152 193200 0 1981
1983 0 391688 149112 193120 0 1982
1984 0 391308 149128 193040 0 1983
1985 0 390868 149152 193000 0 1984
1986 0 390292 149276 192960 0 1985
1987 0 390200 149224 192880 0 1986
1988 0 390144 149156 192800 0 1987
1989 0 390052 149244 192680 0 1988
1990 0 389556 149540 192560 0 1989
1991 0 389172 149660 192640 0 1990
1992 0 388812 149760 192720 0 1991
1993 0 388092 149832 192680 0 1992
1994 0 387576 149976 192600 0 1993
1995 0 387292 149940 192520 0 1994
1996 0 387040 150032 192400 0 1995
1997 0 386924 150024 192280 0 1996
1998 0 386836 150064 192160 0 1997
1999 0 386784 150088 192000 0 1998
2000 0 386592 150120 191840 0 1999
2001 0 386384 150144 191720 0 2000
2002 0 386192 150256 191560 0 2001
2003 0 386088 150328 191440 0 2002
2004 0 385936 150408 191320 0 2003
2005 0 385776 150516 191240 0 2004
2006 0 385424 150604 191120 0 2005
2007 0 385312 150604 191040 0 2006
2008 0 385040 150612 190920 0 2007
2009 0 384876 150684 190800 0 2008
2010 0 384644 150724 190760 0 2009
2011 0 384388 150692 190680 0 2010
2012 5 384248 150600 190600 0 2011
2013 0 384204 150624 190440 0 2012
2014 0 384132 150644 190320 0 2013
2015 0 383948 150708 190160 0 2014
2016 0 383836 150732 190040 0 2015
2017 0 383728 150696 189920 0 2016
2018 0 383692 150652 189800 0 2017
2019 0 383584 150656 189640 0 2018
2020 0 383508 150660 189480 0 2019
2021 0 383444 150704 189360 0 2020
2022 0 383316 150800 189280 0 2021
2023 0 383100 150816 189160 0 2022
2024 0 382984 150748 189000 0 2023
2025 0 382828 150800 188920 0 2024
2026 0 382784 150840 188800 0 2025
2027 0 382756 150816 188760 0 2026
2028 0 382556 150876 188680 0 2027
2029 0 382472 150884 188600 0 2028
2030 0 382396 150884 188520 0 2029
2031 0 382392 150852 188400 0 2030
2032 0 382292 150860 188280 0 2031
2033 0 382228 150884 188160 0 2032
2034 0 382200 150932 188040 0 2033
2035 0 382088 150916 187880 0 2034
2036 0 381944 150916 187800 0 2035
2037 0 381868 150816 187680 0 2036
2038 0 381716 150832 187560 0 2037
2039 0 381688 150752 187440 0 2038
2040 0 381676 150656 187280 0 2039
2041 0 381616 150656 187120 0 2040
2042 0 381580 150696 187040 0 2041
2043 0 381548 150876 186880 0 2042
2044 0 381472 151052 186760 0 2043
2045 0 381344 151136 186640 0 2044
2046 0 381196 151208 186520 0 2045
2047 0 381060 151380 186440 0 2046
2048 0 381000 151540 186360 0 2047
2049 0 380992 151604 186280 0 2048
2050 0 380944 151596 186200 0 2049
2051 0 380748 151592 186120 0 2050
2052 0 380704 151592 186000 0 2051
2053 0 380232 151748 185880 0 2052
2054 0 379968 151896 185800 0 2053
2055 0 379376 152112 185720 0 2054
2056 0 379092 152504 185800 0 2055
2057 0 378440 152940 185680 0 2056
2058 0 378308 152960 185600 0 2057
2059 0 378088 153132 185560 0 2058
2060 5 377912 153284 185480 0 2059
2061 0 377952 153276 185440 0 2060
2062 0 377980 153268 185400 0 2061
2063 5 377976 153269 185360 0 2062
2064 0 377968 153272 185280 0 2063
2065 0 378024 153228 185120 0 2064
2066 0 377987 153259 185080 0 2065
2067 0 377912 153320 185000 0 2066
2068 0 377848 153252 184880 0 2067
2069 0 377800 153084 184720 0 2068
2070 0 377704 152976 184600 0 2069
2071 0 377460 153028 184520 0 2070
2072 0 377396 153056 184400 0 2071
2073 0 377297 153021 184320 0 2072
2074 0 377032 153084 184320 0 2073
2075 0 376956 152956 184240 0 2074
2076 0 376880 152944 184160 0 2075
2077 0 376724 152944 184040 0 2076
2078 0 376452 153024 183960 0 2077
2079 0 376332 153084 183880 0 2078
2080 0 376200 153064 183800 0 2079
2081 0 376020 152924 183720 0 2080
2082 0 375940 152880 183640 0 2081
2083 0 375672 152980 183520 0 2082
2084 0 375320 153152 183440 0 2083
2085 0 374900 153228 183360 0 2084
2086 0 374532 153192 183280 0 2085
2087 0 374448 153252 183240 0 2086
2088 0 374296 153340 183160 0 2087
2089 0 374266 153367 183080 0 2088
2090 0 374212 153452 182960 0 2089
2091 0 374196 153528 182840 0 2090
2092 0 374088 153928 182600 0 2091
2093 0 374048 154088 182520 0 2092
2094 0 373916 154228 182400 0 2093
2095 0 373968 154336 182280 0 2094
2096 0 373984 154412 182160 0 2095
2097 0 373916 154452 182040 0 2096
2098 0 373828 154612 181920 0 2097
2099 0 373552 154656 181800 0 2098
2100 0 373396 154712 181720 0 2099
2101 0 373276 154760 181640 0 2100
2102 0 373208 154800 181520 0 2101
2103 0 373190 154800 181440 0 2102
2104 0 373046 154720 181280 0 2103
2105 0 373062 154808 181040 0 2104
2106 0 372942 154652 180840 0 2105
2107 0 372646 154668 180640 0 2106
2108 0 372516 154612 180480 0 2107
2109 0 372376 154548 180320 0 2108
2110 0 372248 154476 180160 0 2109
2111 0 372078 154388 180080 0 2110
2112 0 372046 154344 179880 0 2111
2113 0 371846 154504 179720 0 2112
2114 0 371776 154548 179600 0 2113
2115 0 371840 154568 179560 0 2114
2116 0 371724 154632 179440 0 2115
2117 0 371672 154736 179280 0 2116
2118 0 372044 154712 179200 0 2117
2119 0 371898 154722 179160 0 2118
2120 0 372072 154730 179080 0 2119
2121 0 372324 154694 178920 0 2120
2122 0 372135 154753 178880 0 2121
2123 0 372161 154761 178760 0 2122
2124 0 372173 154733 178680 0 2123
2125 0 372033 154873 178560 0 2124
2126 0 371929 155025 178480 0 2125
2127 0 371791 155077 178440 0 2126
2128 0 371743 155005 178320 0 2127
2129 0 371739 154981 178160 0 2128
2130 0 371807 155033 178040 0 2129
2131 0 371855 155229 177880 0 2130
2132 0 371899 155333 177720 0 2131
2133 0 371883 155465 177560 0 2132
2134 0 371725 155617 177440 0 2133
2135 0 371613 155569 177400 0 2134
2136 0 371641 155565 177320 0 2135
2137 0 371769 155681 177160 0 2136
2138 0 371781 155657 177000 0 2137
2139 0 371705 156025 176840 0 2138
2140 5 371591 156389 176720 0 2139
2141 0 371759 156381 176600 0 2140
2142 0 371839 156513 176480 0 2141
2143 0 371975 156557 176400 0 2142
2144 0 371870 156224 176320 0 2143
2145 0 372032 156371 176120 0 2144
2146 0 372033 156448 176040 0 2145
2147 0 372034 156487 176000 0 2146
2148 0 372030 156411 175880 0 2147
2149 0 371944 156471 175680 0 2148
2150 0 371712 156599 175560 0 2149
2151 0 371720 156783 175400 0 2150
2152 5 371820 156723 175280 0 2151
2153 0 371538 156927 175160 0 2152
2154 0 371338 157095 175000 0 2153
2155 0 371322 157211 174880 0 2154
2156 0 371256 157299 174680 0 2155
2157 0 371396 157211 174480 0 2156
2158 0 371344 157295 174280 0 2157
2159 0 371440 157243 174080 0 2158
2160 0 371434 157303 174000 0 2159
2161 0 371494 157319 173880 0 2160
2162 0 371606 157335 173720 0 2161
2163 0 371634 157387 173560 0 2162
2164 0 371694 157439 173400 0 2163
2165 0 371778 157499 173240 0 2164
2166 0 371774 157431 173080 0 2165
2167 0 371762 157283 172920 0 2166
2168 0 371726 157339 172760 0 2167
2169 0 371636 157323 172720 0 2168
2170 0 371616 157435 172560 0 2169
2171 0 371568 157503 172400 0 2170
2172 0 371436 157587 172240 0 2171
2173 5 371446 158227 172080 0 2172
2174 0 371510 158431 172000 0 2173
2175 0 371402 158519 171840 0 2174
2176 0 371228 158703 171720 0 2175
2177 0 371032 158755 171560 0 2176
2178 0 370920 158783 171400 0 2177
2179 5 370978 158847 171200 0 2178
2180 0 370620 158847 171080 0 2179
2181 0 370284 158967 170960 0 2180
2182 0 370344 159307 170920 0 2181
2183 0 370098 159607 170880 0 2182
2184 0 369858 159887 170760 0 2183
2185 0 369618 160303 170640 0 2184
2186 0 369472 160475 170560 0 2185
2187 0 369320 160607 170440 0 2186
2188 0 369238 160599 170360 0 2187
2189 0 369262 160671 170240 0 2188
2190 0 369202 160655 170120 0 2189
2191 0 369190 160803 170000 0 2190
2192 0 369176 160835 169880 0 2191
2193 0 369200 160939 169760 0 2192
2194 0 369216 161039 169600 0 2193
2195 0 369144 161143 169440 0 2194
2196 0 369058 161223 169280 0 2195
2197 0 368962 161371 169160 0 2196
2198 0 368938 161435 169000 0 2197
2199 0 369120 161547 168720 0 2198
2200 0 369110 161559 168600 0 2199
2201 0 369090 161563 168440 0 2200
2202 0 369222 161551 168280 0 2201
2203 0 368890 161607 168080 0 2202
2204 0 368851 161653 168040 0 2203
2205 0 368713 161757 167920 0 2204
2206 0 368685 161937 167760 0 2205
2207 0 368673 161977 167560 0 2206
2208 0 368637 162089 167400 0 2207
2209 0 368559 162229 167200 0 2208
2210 0 368475 162373 167040 0 2209
2211 0 368387 162525 166880 0 2210
2212 0 368425 162629 166680 0 2211
2213 0 368337 162625 166560 0 2212
2214 0 368405 162761 166440 0 2213
2215 0 368431 162817 166400 0 2214
2216 0 368439 162833 166360 0 2215
2217 0 368243 162761 166320 0 2216
2218 0 368891 163325 166200 0 2217
2219 0 368813 163313 166160 0 2218
2220 0 369057 163501 166040 0 2219
2221 0 369089 163589 165920 0 2220
2222 0 369157 163741 165880 0 2221
2223 0 369211 163829 165800 0 2222
2224 0 369231 163905 165720 0 2223
2225 0 369311 164065 165600 0 2224
2226 0 369329 164149 165480 0 2225
2227 0 369337 164273 165360 0 2226
2228 0 369385 164397 165280 0 2227
2229 0 369341 164373 165160 0 2228
2230 0 369395 164485 165040 0 2229
2231 0 369395 164545 164920 0 2230
2232 0 369407 164689 164840 0 2231
2233 0 369419 164785 164720 0 2232
2234 0 369431 164893 164600 0 2233
2235 0 369457 165049 164480 0 2234
2236 5 369405 165165 164360 0 2235
2237 0 369261 165217 164320 0 2236
2238 0 369177 165241 164200 0 2237
2239 0 369143 165277 164160 0 2238
2240 0 369059 165321 164080 0 2239
2241 0 368919 165389 163960 0 2240
2242 0 368843 165461 163880 0 2241
2243 0 368807 165525 163800 0 2242
2244 0 368729 165565 163720 0 2243
2245 0 368625 165661 163600 0 2244
2246 0 368485 165721 163480 0 2245
2247 0 368296 165753 163400 0 2246
2248 0 368201 165769 163360 0 2247
2249 6 368095 165821 163280 0 2248
2250 0 471493 256157 91800 0 256
2251 0 471384 256506 91680 124 2250
2252 0 471472 256700 91520 124 2251
2253 0 471498 256806 91480 122 2252
2254 0 471526 256774 91440 122 2253
2255 0 471490 256906 91280 122 2254
2256 0 471478 257022 91160 0 2255
2257 5 471362 257058 91080 148 2256
2258 0 470834 257366 91040 124 2257
2259 0 470738 257502 90880 96 2258
2260 0 470826 257622 90760 96 2259
2261 0 471046 257594 90680 51 2260
2262 0 471222 257558 90640 40 2261
2263 0 469310 257654 90560 0 2262
2264 0 469190 257834 90480 0 2263
2265 0 469198 257774 90360 0 2264
2266 0 468918 257998 90200 51 2265
2267 0 468966 257914 90160 51 2266
2268 0 468994 257870 90120 51 2267
2269 5 468950 257822 90080 148 2268
2270 0 469030 257922 90040 51 2269
2271 0 468958 258138 89960 128 2270
2272 0 468970 258270 89840 128 2271
2273 0 468578 258990 89760 189 2272
2274 0 468474 259350 89560 175 2273
2275 0 468194 259722 89440 224 2274
2276 0 468384 260304 89080 178 2275
2277 0 468516 260552 88960 160 2276
2278 0 468688 260964 88840 143 2277
2279 0 468692 261068 88800 143 2278
2280 0 468688 261260 88760 0 2279
2281 0 468656 261476 88720 40 2280
2282 0 468692 259516 88680 0 2281
2283 0 468724 260924 88640 143 2282
2284 0 468588 261564 88560 40 2283
2285 0 468676 262004 88480 86 2284
2286 0 468692 262396 88360 86 2285
2287 0 468598 262838 88200 107 2286
2288 0 468586 263154 88040 102 2287
2289 0 468522 263594 87920 120 2288
2290 0 468614 263794 87880 120 2289
2291 0 468378 264134 87800 160 2290
2292 0 468170 264478 87680 154 2291
2293 0 467822 264914 87520 124 2292
2294 0 467642 265314 87400 120 2293
2295 0 467278 266094 87200 209 2294
2296 5 467278 266198 87160 209 2295
2297 0 468130 266958 87200 120 2296
2298 0 468290 267082 87240 120 2297
2299 0 468450 267034 87320 136 2298
2300 0 468622 267042 87480 107 2299
2301 0 468652 266996 87520 107 2300
2302 0 469396 267316 87640 200 2301
2303 5 469580 267188 87840 150 2302
2304 0 469720 267396 87880 166 2303
2305 0 470176 267700 88000 156 2304
2306 0 470588 267908 88160 157 2305
2307 0 470936 268096 88320 156 2306
2308 0 471088 268040 88480 139 2307
2309 0 471268 267908 88640 139 2308
2310 0 471368 268304 88680 115 2309
2311 0 471496 268808 88720 136 2310
2312 5 471544 269012 88800 166 2311
2313 0 471604 269104 88840 166 2312
2314 0 471664 269236 88960 166 2313
2315 0 471748 269388 89080 140 2314
2316 0 472168 269496 89200 181 2315
2317 0 472008 269604 89400 176 2316
2318 0 472124 269616 89600 128 2317
2319 0 472164 269756 89760 128 2318
2320 0 472380 269712 89920 81 2319
2321 0 472612 269664 90080 90 2320
2322 5 472848 269536 90160 101 2321
2323 0 471992 269896 90200 0 2322
2324 0 471952 269948 90280 0 2323
2325 0 471836 269984 90400 0 2324
2326 0 471816 270104 90520 0 2325
2327 0 471852 270180 90560 0 2326
2328 0 473592 270320 90640 0 2327
2329 0 473600 270356 90680 0 2328
2330 0 473572 270448 90720 0 2329
2331 0 473496 270604 90760 0 2330
2332 0 473420 270764 90800 0 2331
2333 5 473144 270944 90920 350 2332
2334 5 471940 272748 90880 0 2333
2335 0 471908 273276 90960 71 2334
2336 0 471898 273246 91000 71 2335
2337 0 471970 273518 91040 86 2336
2338 5 472394 274254 91080 204 2337
2339 0 472478 274670 91040 32 2338
2340 0 472418 274962 91000 32 2339
2341 0 471386 275958 91040 178 2340
2342 0 471186 276110 91120 163 2341
2343 0 471160 275996 91280 163 2342
2344 0 471176 275980 91360 163 2343
2345 0 471112 275968 91400 163 2344
2346 0 471132 275972 91440 163 2345
2347 0 471096 275952 91480 163 2346
2348 5 471184 275840 91520 163 2347
2349 0 470296 276404 91560 32 2348
2350 0 470132 276388 91600 32 2349
2351 0 470120 276348 91680 32 2350
2352 0 470250 276286 91800 32 2351
2353 0 470398 276330 91920 32 2352
2354 0 470430 276302 91960 32 2353
2355 0 470478 276374 92000 60 2354
2356 0 470438 276406 92040 60 2355
2357 0 470582 276350 92080 60 2356
2358 0 470626 276450 92160 60 2357
2359 0 470738 276482 92280 90 2358
2360 0 470866 276378 92400 90 2359
2361 0 470778 276438 92480 96 2360
2362 0 470598 276514 92520 96 2361
2363 5 470566 276491 92560 96 2362
2364 0 470502 276446 92640 96 2363
2365 5 470706 276446 92720 96 2364
2366 0 470858 276430 92760 40 2365
2367 0 471014 276366 92840 40 2366
2368 0 471170 276370 92960 75 2367
2369 0 471174 276366 93080 75 2368
2370 0 471242 276358 93120 64 2369
2371 0 471278 276410 93160 64 2370
2372 0 471378 276494 93200 64 2371
2373 0 471646 276942 93240 139 2372
2374 0 471574 277030 93280 139 2373
2375 0 471510 277222 93360 107 2374
2376 0 472046 277982 93400 107 2375
2377 0 472210 278350 93520 122 2376
2378 0 472354 278402 93640 122 2377
2379 0 472514 278542 93800 75 2378
2380 0 472814 278626 93920 90 2379
2381 0 472866 278602 94040 90 2380
2382 0 472690 278798 94240 90 2381
2383 0 472914 278834 94440 0 2382
2384 0 473162 278882 94600 0 2383
2385 0 473218 278906 94800 0 2384
2386 0 473446 278934 95000 0 2385
2387 0 473434 278998 95200 0 2386
2388 0 473462 279134 95400 0 2387
2389 0 473646 279306 95600 0 2388
2390 0 473798 279442 95760 0 2389
2391 0 473670 279570 96000 0 2390
2392 0 473790 279782 96120 0 2391
2393 0 473974 280226 96240 0 2392
2394 0 474782 280718 96320 0 2393
2395 0 475014 280818 96440 0 2394
2396 0 474922 280874 96560 0 2395
2397 0 475034 281018 96720 0 2396
2398 0 475094 281082 96840 0 2397
2399 0 475186 281238 97120 0 2398
2400 0 475262 281334 97320 0 2399
2401 0 475268 281388 97360 0 2400
2402 0 475192 281452 97440 0 2401
2403 0 475212 281548 97560 0 2402
2404 0 475148 281568 97680 0 2403
2405 0 475032 281708 97840 0 2404
2406 0 475108 281672 97960 0 2405
2407 0 475164 281792 98160 0 2406
2408 0 475264 281964 98320 0 2407
2409 0 475412 282108 98440 0 2408
2410 0 475532 282200 98520 0 2409
2411 0 475768 282288 98600 0 2410
2412 0 476120 282420 98720 0 2411
2413 0 476368 282464 98840 0 2412
2414 0 476552 282488 98960 0 2413
2415 0 476904 282568 99080 0 2414
2416 0 477104 282704 99160 0 2415
2417 0 477260 282892 99240 0 2416
2418 0 477364 283148 99360 0 2417
2419 0 477368 283400 99480 0 2418
2420 0 477336 283532 99600 0 2419
2421 0 477344 283580 99640 0 2420
2422 0 478148 283952 99680 0 2421
2423 0 478228 284004 99720 0 2422
2424 0 478300 284080 99800 0 2423
2425 0 478576 284584 99840 0 2424
2426 0 478720 284724 99880 0 2425
2427 0 478760 284788 99920 0 2426
2428 0 478840 284912 99960 0 2427
2429 0 478832 285012 100000 0 2428
2430 0 478880 285132 100080 0 2429
2431 0 479028 285196 100200 0 2430
2432 0 479048 285316 100320 0 2431
2433 0 479216 285392 100480 0 2432
2434 0 479396 285448 100640 0 2433
2435 0 479524 285516 100800 0 2434
2436 0 479704 285504 100960 0 2435
2437 0 479912 285512 101200 0 2436
2438 0 480100 285536 101560 0 2437
2439 0 480248 285584 101720 0 2438
2440 0 480724 285708 101880 0 2439
2441 0 481288 286296 101920 0 2440
2442 0 481424 286452 101880 0 2441
2443 0 481444 286580 101840 0 2442
2444 0 481436 286724 101800 0 2443
2445 0 481724 287104 101880 0 2444
2446 0 481860 287136 101960 0 2445
2447 0 481924 287176 102000 0 2446
2448 0 482000 287240 102040 0 2447
2449 0 482176 287396 102120 0 2448
2450 0 482296 287504 102200 0 2449
2451 0 482472 287508 102320 0 2450
2452 0 482660 287544 102520 0 2451
2453 0 482940 287688 102680 0 2452
2454 0 483064 287776 102840 0 2453
2455 0 483208 287864 103000 0 2454
2456 0 483508 287952 103120 0 2455
2457 0 483724 287956 103240 0 2456
2458 0 483960 288032 103360 0 2457
2459 0 484016 288240 103480 0 2458
2460 0 484100 288440 103640 0 2459
2461 0 484404 288756 103720 0 2460
2462 0 484448 288628 103760 0 2461
2463 0 484656 288704 103880 0 2462
2464 0 484708 288804 104000 0 2463
2465 0 484784 289168 104400 0 2464
2466 0 485092 289500 104520 0 2465
2467 0 485284 289660 104640 0 2466
2468 0 485348 289712 104760 0 2467
2469 0 485420 289764 104880 0 2468
2470 0 485568 289856 105040 0 2469
2471 0 485580 289896 105080 0 2470
2472 0 485744 290024 105240 0 2471
2473 0 485840 290748 105280 0 2472
2474 0 485876 290812 105320 0 2473
2475 0 485904 290832 105400 0 2474
2476 0 485988 291080 105560 0 2475
2477 0 486100 291148 105680 0 2476
2478 0 486324 291208 105840 0 2477
2479 0 486768 291240 105960 0 2478
2480 0 487452 291212 106000 0 2479
2481 0 488464 291784 106040 0 2480
2482 0 488624 292124 106120 0 2481
2483 0 488788 292280 106200 0 2482
2484 0 488920 292396 106280 0 2483
2485 0 489116 292596 106400 0 2484
2486 0 489272 292696 106520 0 2485
2487 0 489412 292656 106640 0 2486
2488 0 489540 292696 106800 0 2487
2489 0 489624 292648 106960 0 2488
2490 0 490028 292888 107120 0 2489
2491 0 490472 293268 107160 0 2490
2492 0 490564 293392 107240 0 2491
2493 0 490708 293536 107320 0 2492
2494 0 490824 293548 107480 0 2493
2495 0 491008 293552 107520 0 2494
2496 0 491312 293704 107600 0 2495
2497 0 491660 293864 107680 0 2496
2498 0 492128 293928 107760 0 2497
2499 0 492460 293920 107880 0 2498
2500 0 492768 293772 108000 0 2499
2501 0 492916 293740 108080 0 2500
2502 0 493128 293728 108160 0 2501
2503 0 493492 293704 108280 0 2502
2504 0 493740 293680 108400 0 2503
2505 0 494052 293576 108560 0 2504
2506 0 494528 293564 108720 0 2505
2507 0 494784 293660 108800 0 2506
2508 0 495100 293760 108960 0 2507
2509 0 495356 293840 109120 0 2508
2510 0 495564 293840 109280 0 2509
2511 0 495804 294000 109440 0 2510
2512 0 495988 294176 109600 0 2511
2513 0 496300 294380 109680 0 2512
2514 0 496688 294616 109800 0 2513
2515 0 496820 294804 109920 0 2514
2516 0 496884 294816 110120 0 2515
2517 0 497100 295132 110280 0 2516
2518 0 497160 295272 110440 0 2517
2519 0 497164 295376 110560 0 2518
2520 0 497424 295516 110680 0 2519
2521 0 497896 295612 110760 0 2520
2522 0 498548 295704 110840 0 2521
2523 0 498756 295664 110920 0 2522
2524 0 499128 295824 111080 0 2523
2525 0 499200 295852 111120 0 2524
2526 0 499644 295932 111200 0 2525
2527 0 499848 295992 111320 0 2526
2528 0 500152 295916 111440 0 2527
2529 0 500240 295848 111560 0 2528
2530 0 500424 295752 111680 0 2529
2531 0 500616 295732 111800 0 2530
2532 0 500864 295760 111920 0 2531
2533 0 501020 295888 112040 0 2532
2534 0 501088 295864 112160 0 2533
2535 0 501088 295952 112320 0 2534
2536 0 501240 296064 112520 0 2535
2537 0 501304 296180 112680 0 2536
2538 0 501676 296180 112720 0 2537
2539 0 501708 296260 112880 0 2538
2540 0 501760 296348 113080 0 2539
2541 0 501784 296444 113280 0 2540
2542 0 501736 296444 113440 0 2541
2543 0 501780 296480 113560 0 2542
2544 0 501852 296504 113600 0 2543
2545 0 501924 296632 113640 0 2544
2546 0 502044 296836 113680 0 2545
2547 5 502320 297168 113640 0 2546
2548 0 502516 297324 113680 0 2547
2549 0 502636 297384 113720 0 2548
2550 0 502748 297420 113760 0 2549
2551 0 502936 297504 113800 0 2550
2552 0 503240 297620 113880 0 2551
2553 0 503496 297608 113960 0 2552
2554 0 503882 297794 114040 0 2553
2555 0 504022 297910 114080 0 2554
2556 0 504078 298010 114160 0 2555
2557 0 504142 298314 114200 0 2556
2558 0 504194 298454 114240 0 2557
2559 0 504494 298698 114280 0 2558
2560 0 504490 298814 114320 0 2559
2561 0 504794 299146 114360 0 2560
2562 0 504830 299158 114440 0 2561
2563 0 504926 299246 114520 0 2562
2564 0 505222 299414 114560 0 2563
2565 0 505406 299370 114520 0 2564
2566 0 505582 299382 114480 0 2565
2567 0 505750 299462 114440 0 2566
2568 0 505990 299694 114400 0 2567
2569 0 506374 299982 114360 0 2568
2570 0 506414 299962 114280 0 2569
2571 0 506550 299966 114240 0 2570
2572 0 506914 300318 114200 0 2571
2573 0 506890 300382 114120 0 2572
2574 0 507094 300550 114040 0 2573
2575 0 507234 301110 114000 0 2574
2576 0 507318 301194 113960 0 2575
2577 0 507680 301728 113880 0 2576
2578 0 507948 302016 113800 0 2577
2579 0 508508 302520 113720 0 2578
2580 0 508792 302748 113560 0 2579
2581 0 509228 302932 113520 0 2580
2582 0 509320 303160 113400 0 2581
2583 0 509576 303344 113320 0 2582
2584 0 509784 303572 113280 0 2583
2585 0 509948 303644 113200 0 2584
2586 0 510236 303864 113080 0 2585
2587 0 510239 303765 113040 0 2586
2588 0 510253 303796 113000 0 2587
2589 0 510310 303902 112960 0 2588
2590 0 510398 303929 112920 0 2589
2591 0 510466 303976 112880 0 2590
2592 0 510460 304006 112840 0 2591
2593 0 510532 304085 112800 0 2592
2594 0 510595 304126 112760 0 2593
2595 0 510628 304126 112720 0 2594
2596 0 511003 304264 112680 0 2595
2597 0 511257 304450 112640 0 2596
2598 0 511603 304615 112600 0 2597
2599 0 511668 304805 112560 0 2598
2600 0 511737 304856 112520 0 2599
2601 0 511790 304950 112480 0 2600
2602 0 511891 305218 112440 0 2601
2603 0 511923 305456 112400 0 2602
2604 0 512026 305595 112360 0 2603
2605 0 512132 305812 112360 0 2604
2606 0 512188 305892 112320 0 2605
2607 0 512203 305960 112280 0 2606
2608 0 512230 305983 112240 0 2607
2609 0 512279 306020 112160 0 2608
2610 0 512507 306276 112080 0 2609
2611 0 512688 306481 112040 0 2610
2612 0 512748 306715 112040 0 2611
2613 0 512797 306792 112000 0 2612
2614 0 512848 306853 111960 0 2613
2615 0 512947 307076 111920 0 2614
2616 0 513006 307146 111880 0 2615
2617 0 513023 307208 111840 0 2616
2618 0 513025 307325 111760 0 2617
2619 0 513130 307476 111680 0 2618
2620 0 513376 307898 111680 0 2619
2621 0 513522 308246 111720 0 2620
2622 0 513848 308618 111640 0 2621
2623 0 513784 308761 111600 0 2622
2624 0 513818 308951 111640 0 2623
2625 0 513820 309007 111720 0 2624
2626 0 513895 309121 111800 0 2625
2627 0 514077 309288 111840 0 2626
2628 0 514116 309506 111880 0 2627
2629 0 514154 309608 111920 0 2628
2630 0 514393 309771 111960 0 2629
2631 0 514676 310091 112000 0 2630
2632 0 515066 310167 112000 0 2631
2633 0 515206 310324 111960 0 2632
2634 0 515361 310586 111920 0 2633
2635 0 515548 310701 111880 0 2634
2636 0 515659 310840 111840 0 2635
2637 0 515749 311021 111800 0 2636
2638 0 515850 311304 111760 0 2637
2639 0 516014 311484 111720 0 2638
2640 0 516057 311568 111680 0 2639
2641 0 516100 311661 111640 0 2640
2642 0 516123 311728 111600 0 2641
2643 0 516188 311823 111560 0 2642
2644 0 516296 311947 111520 0 2643
2645 0 516380 312131 111480 0 2644
2646 0 516518 312614 111440 0 2645
2647 0 516567 313189 111480 0 2646
2648 0 516671 313784 111480 0 2647
2649 0 516844 314013 111440 0 2648
2650 0 516874 314043 111400 0 2649
2651 0 516900 314148 111360 0 2650
2652 0 517003 314348 111320 0 2651
2653 0 517045 314436 111280 0 2652
2654 0 517069 314513 111240 0 2653
2655 0 517065 314567 111200 0 2654
2656 0 517104 314632 111160 0 2655
2657 0 517110 314651 111120 0 2656
2658 0 517022 314831 111080 0 2657
2659 0 516832 314892 111040 0 2658
2660 0 516763 315086 111040 0 2659
2661 0 516528 315149 111000 0 2660
2662 0 516584 315217 110920 0 2661
2663 0 516693 315642 110880 0 2662
2664 0 516583 315991 110920 0 2663
2665 0 516520 316111 110880 0 2664
2666 0 516471 316161 110840 0 2665
2667 0 516444 316295 110800 0 2666
2668 0 516374 316426 110760 0 2667
2669 0 516345 316456 110720 0 2668
2670 0 516326 316522 110640 0 2669
2671 0 516279 316628 110600 0 2670
2672 0 516241 316727 110560 0 2671
2673 0 516167 316777 110520 0 2672
2674 0 516170 316920 110480 0 2673
2675 0 516156 316925 110400 0 2674
2676 0 516164 316959 110320 0 2675
2677 0 516166 317026 110200 0 2676
2678 0 516179 317116 110080 0 2677
2679 5 516207 317209 110040 0 2678
2680 0 516291 317295 110000 0 2679
2681 0 516360 317355 109960 0 2680
2682 0 516438 317420 109920 0 2681
2683 0 516550 317474 109880 0 2682
2684 0 516821 317617 109760 0 2683
2685 0 516869 317634 109720 0 2684
2686 0 517061 317703 109560 0 2685
2687 0 517772 317863 109720 0 2686
2688 5 518096 317828 109800 0 2687
2689 0 517702 317603 110040 0 2688
2690 0 517605 317531 110200 0 2689
2691 0 517060 317564 110360 0 2690
2692 0 516462 317785 110240 0 2691
2693 0 515960 317787 110360 0 2692
2694 6 516056 317903 110560 0 2693
2695 0 476360 249121 90320 102 276
2696 0 476701 248625 90320 45 2695
2697 0 477377 248363 90280 150 2696
2698 0 477695 248252 90240 156 2697
2699 5 478172 248164 90160 136 2698
2700 0 478412 248115 90120 153 2699
2701 0 478530 248083 90080 153 2700
2702 0 478682 248025 89960 163 2701
2703 0 479018 247955 89840 120 2702
2704 0 479217 247989 89760 120 2703
2705 0 479392 248010 89640 148 2704
2706 0 479495 247981 89440 178 2705
2707 0 479518 247947 89320 178 2706
2708 0 479638 247809 89160 115 2707
2709 0 479716 247749 89040 98 2708
2710 0 479783 247778 88920 98 2709
2711 0 479823 247767 88800 32 2710
2712 0 479843 248155 88720 96 2711
2713 0 480171 248055 88640 96 2712
2714 0 480181 247890 88560 96 2713
2715 0 480090 247887 88520 96 2714
2716 0 480001 247891 88400 96 2715
2717 0 480038 247875 88240 181 2716
2718 0 480056 247845 88160 181 2717
2719 0 480067 247827 88000 200 2718
2720 0 480110 247784 87920 200 2719
2721 0 480155 247851 87760 257 2720
2722 0 480220 247805 87600 257 2721
2723 0 480376 247806 87480 245 2722
2724 5 480428 247792 87400 245 2723
2725 0 480457 247797 87360 245 2724
2726 0 480394 247818 87240 245 2725
2727 0 480439 247846 87200 245 2726
2728 0 480932 247415 87120 32 2727
2729 5 481457 247330 87120 80 2728
2730 0 481141 247287 87080 40 2729
2731 0 480936 247405 87000 32 2730
2732 0 480619 247700 87000 51 2731
2733 0 480655 247649 86920 51 2732
2734 0 480624 247715 86840 51 2733
2735 0 480742 247810 86760 75 2734
2736 0 480870 247914 86720 75 2735
2737 0 480990 247943 86680 128 2736
2738 0 481106 247970 86600 128 2737
2739 0 481242 248025 86480 122 2738
2740 0 481407 248077 86400 122 2739
2741 0 481482 248114 86280 128 2740
2742 0 481635 248198 86120 115 2741
2743 0 481769 248268 85960 115 2742
2744 0 481960 248221 85800 148 2743
2745 0 482098 248220 85680 134 2744
2746 0 482350 248219 85520 101 2745
2747 0 482415 248136 85360 122 2746
2748 0 482486 248111 85240 122 2747
2749 0 482508 248074 85120 137 2748
2750 0 482480 248038 84960 137 2749
2751 0 482380 248061 84800 172 2750
2752 0 482303 248124 84680 172 2751
2753 0 482216 248152 84560 131 2752
2754 0 482169 248172 84400 122 2753
2755 0 482028 248134 84240 122 2754
2756 0 482031 248184 84040 224 2755
2757 0 481963 248238 83880 163 2756
2758 0 481999 248280 83720 163 2757
2759 0 481847 248262 83680 163 2758
2760 0 481536 248191 83600 124 2759
2761 5 481296 248121 83520 96 2760
2762 0 480489 248230 83520 81 2761
2763 0 480043 248447 83480 80 2762
2764 0 479587 248611 83440 80 2763
2765 5 478384 249015 83400 120 2764
2766 0 478094 249042 83240 120 2765
2767 0 478142 249057 83160 120 2766
2768 0 478193 249100 82960 150 2767
2769 0 478231 249158 82760 51 2768
2770 0 478244 249181 82680 51 2769
2771 0 478235 249270 82560 51 2770
2772 0 478244 249380 82400 101 2771
2773 0 478238 249464 82240 101 2772
2774 0 478163 249526 82080 108 2773
2775 0 478064 249581 81880 104 2774
2776 0 477988 249665 81720 90 2775
2777 0 477947 249667 81600 90 2776
2778 0 477890 249717 81440 90 2777
2779 0 477876 249742 81280 90 2778
2780 0 477883 249820 81120 101 2779
2781 0 477884 249867 80920 140 2780
2782 0 477905 249937 80760 140 2781
2783 0 477879 250061 80560 124 2782
2784 0 477864 250116 80480 75 2783
2785 0 477795 250196 80280 96 2784
2786 0 477843 250232 80040 96 2785
2787 0 477855 250117 79800 86 2786
2788 0 477890 250031 79640 96 2787
2789 0 477900 249946 79440 101 2788
2790 0 477926 249933 79280 101 2789
2791 0 477921 249924 79120 81 2790
2792 0 477945 249896 78960 98 2791
2793 5 477942 249881 78920 98 2792
2794 0 477935 249861 78760 98 2793
2795 0 478012 249764 78600 96 2794
2796 0 478043 249736 78480 96 2795
2797 0 478061 249704 78320 81 2796
2798 0 478042 249706 78280 81 2797
2799 0 477965 249764 78200 81 2798
2800 0 477980 249807 78080 115 2799
2801 0 477955 249787 77920 101 2800
2802 0 477925 249782 77760 101 2801
2803 0 477918 249763 77600 108 2802
2804 0 477940 249699 77400 108 2803
2805 0 477914 249747 77240 71 2804
2806 0 477887 249766 77080 75 2805
2807 0 477812 249724 76920 75 2806
2808 0 477802 249716 76720 96 2807
2809 0 477674 249707 76560 96 2808
2810 0 477663 249689 76400 81 2809
2811 0 477641 249663 76200 71 2810
2812 0 477573 249665 75960 96 2811
2813 0 477492 249657 75760 81 2812
2814 0 477430 249668 75600 81 2813
2815 0 477391 249680 75400 75 2814
2816 0 477350 249681 75240 81 2815
2817 0 477322 249727 75080 81 2816
2818 0 477315 249767 74960 81 2817
2819 0 477332 249771 74760 81 2818
2820 0 477257 249741 74560 71 2819
2821 0 477327 249759 74360 104 2820
2822 0 477332 249759 74240 104 2821
2823 0 477429 249783 74080 64 2822
2824 5 477605 249794 73960 64 2823
2825 0 477697 249772 73880 71 2824
2826 0 477672 249785 73800 71 2825
2827 0 477598 249784 73720 71 2826
2828 0 477528 249799 73640 71 2827
2829 0 477423 249865 73440 104 2828
2830 0 477411 249862 73240 64 2829
2831 0 477365 249865 73120 64 2830
2832 0 477214 249961 72840 91 2831
2833 0 477164 250007 72640 120 2832
2834 0 477175 250072 72520 71 2833
2835 0 477152 250192 72360 71 2834
2836 0 477108 250303 72160 90 2835
2837 0 477130 250414 72000 64 2836
2838 0 477128 250549 71800 71 2837
2839 0 477127 250572 71760 71 2838
2840 0 477139 250690 71520 64 2839
2841 0 477077 250692 71320 101 2840
2842 0 476980 250696 71080 101 2841
2843 0 476926 250678 70920 101 2842
2844 0 476859 250686 70760 81 2843
2845 0 476810 250629 70600 81 2844
2846 0 476716 250621 70440 81 2845
2847 0 476643 250595 70280 128 2846
2848 0 476591 250564 70080 128 2847
2849 0 476529 250564 69840 90 2848
2850 0 476471 250510 69600 128 2849
2851 0 476452 250546 69400 128 2850
2852 0 476322 250570 69120 102 2851
2853 0 476195 250609 68920 102 2852
2854 0 476025 250536 68720 128 2853
2855 0 475830 250452 68560 86 2854
2856 0 475723 250379 68400 60 2855
2857 0 475696 250361 68360 60 2856
2858 0 475657 250303 68240 122 2857
2859 0 475603 250284 68080 122 2858
2860 0 475359 250159 67960 91 2859
2861 0 475128 250174 67800 122 2860
2862 0 475092 250175 67560 122 2861
2863 0 475179 250156 67440 51 2862
2864 0 475231 250210 67240 60 2863
2865 0 475127 250314 67080 60 2864
2866 0 475098 250461 66960 91 2865
2867 0 474928 250619 66720 91 2866
2868 0 474998 250691 66600 175 2867
2869 0 475135 250772 66480 175 2868
2870 0 475068 250833 66360 175 2869
2871 0 474979 250990 66240 175 2870
2872 0 474964 251031 66200 175 2871
2873 5 474909 251073 66120 175 2872
2874 0 474787 251155 66000 108 2873
2875 0 474741 251076 65840 107 2874
2876 0 474620 251091 65680 107 2875
2877 0 474413 251094 65480 71 2876
2878 0 474204 251076 65360 71 2877
2879 0 474150 251089 65280 75 2878
2880 0 474064 251042 65160 75 2879
2881 0 473928 250983 65080 75 2880
2882 0 473717 250821 64960 75 2881
2883 0 473628 250780 64880 98 2882
2884 0 473471 250652 64720 75 2883
2885 0 473391 250563 64640 75 2884
2886 0 473329 250358 64480 120 2885
2887 0 473328 250212 64360 75 2886
2888 0 473305 250178 64320 75 2887
2889 0 473137 250093 64160 75 2888
2890 0 472853 250158 64040 60 2889
2891 0 472493 250256 63920 80 2890
2892 0 472106 250290 63840 71 2891
2893 0 471782 250295 63720 75 2892
2894 0 471485 250255 63640 60 2893
2895 0 471278 250284 63560 32 2894
2896 0 471116 250309 63480 32 2895
2897 0 470917 250262 63360 32 2896
2898 0 470716 250229 63280 0 2897
2899 0 470465 250275 63200 0 2898
2900 0 470273 250294 63120 0 2899
2901 0 470094 250317 63040 0 2900
2902 0 470076 250359 62960 0 2901
2903 0 469906 250339 62880 0 2902
2904 0 469692 250357 62760 0 2903
2905 0 469417 250352 62680 0 2904
2906 0 469359 250364 62640 0 2905
2907 0 469349 250500 62560 0 2906
2908 0 469302 250513 62480 0 2907
2909 0 469045 250534 62400 0 2908
2910 0 468762 250673 62360 0 2909
2911 0 468616 250601 62320 0 2910
2912 0 468102 250672 62280 0 2911
2913 0 467925 250703 62240 0 2912
2914 5 467623 250734 62160 0 2913
2915 0 467596 250745 62080 0 2914
2916 0 467530 250775 61960 0 2915
2917 0 467484 250792 61920 0 2916
2918 0 467504 250757 61880 0 2917
2919 0 467215 250783 61840 0 2918
2920 0 466969 250822 61760 0 2919
2921 0 466698 250910 61640 0 2920
2922 0 466494 250976 61520 51 2921
2923 0 466300 251019 61440 51 2922
2924 0 466045 251071 61360 75 2923
2925 0 465626 251126 61280 40 2924
2926 0 465378 251186 61200 40 2925
2927 0 465063 251222 61160 60 2926
2928 0 464893 251247 61120 60 2927
2929 0 464673 251297 61040 71 2928
2930 0 464558 251465 61000 40 2929
2931 0 464374 251671 60880 40 2930
2932 0 464107 251882 60720 51 2931
2933 0 463855 251802 60600 40 2932
2934 0 463572 251613 60480 40 2933
2935 0 463213 251438 60360 51 2934
2936 0 462923 251320 60240 40 2935
2937 0 462743 251178 60120 40 2936
2938 0 462636 251211 60080 40 2937
2939 0 462240 251175 60000 60 2938
2940 0 462101 251181 59920 91 2939
2941 0 462037 251197 59880 91 2940
2942 0 461899 251208 59800 91 2941
2943 0 461571 251352 59720 0 2942
2944 0 461353 251357 59640 0 2943
2945 0 461154 251402 59520 0 2944
2946 0 460482 251491 59440 91 2945
2947 0 460144 251526 59320 153 2946
2948 0 459983 251534 59240 107 2947
2949 0 459664 251503 59120 104 2948
2950 0 459442 251509 59080 81 2949
2951 0 459298 251491 59040 75 2950
2952 0 459138 251487 59000 75 2951
2953 0 458972 251486 58960 51 2952
2954 0 458644 251483 58840 60 2953
2955 0 458407 251462 58760 60 2954
2956 0 458288 251467 58720 51 2955
2957 0 457928 251418 58680 107 2956
2958 0 457536 251440 58560 120 2957
2959 0 457435 251439 58480 120 2958
2960 0 457354 251489 58440 101 2959
2961 0 457304 251482 58400 101 2960
2962 0 457224 251520 58360 101 2961
2963 0 457028 251579 58320 75 2962
2964 0 456572 251671 58280 120 2963
2965 0 456425 251757 58200 120 2964
2966 0 456231 251781 58080 115 2965
2967 0 456052 251821 58000 71 2966
2968 0 455743 251881 57880 60 2967
2969 0 455504 252002 57800 60 2968
2970 0 455384 252064 57760 80 2969
2971 0 455050 252132 57680 60 2970
2972 0 454895 252179 57600 71 2971
2973 0 454766 252182 57520 71 2972
2974 0 454605 252215 57400 60 2973
2975 0 454486 252181 57280 64 2974
2976 0 454400 252240 57160 64 2975
2977 0 454349 252294 57040 98 2976
2978 0 454302 252290 57000 98 2977
2979 0 454204 252292 56920 98 2978
2980 0 454074 252347 56800 156 2979
2981 0 453739 252274 56680 156 2980
2982 0 453669 252149 56520 153 2981
2983 0 453655 252214 56360 228 2982
2984 0 453634 252234 56320 228 2983
2985 0 453554 252270 56200 197 2984
2986 0 453499 252296 56120 197 2985
2987 0 453402 252340 56000 197 2986
2988 0 453230 252474 55800 209 2987
2989 0 453127 252486 55640 175 2988
2990 0 452980 252479 55480 175 2989
2991 0 452889 252410 55320 102 2990
2992 0 452734 252375 55160 75 2991
2993 0 452606 252340 55000 98 2992
2994 0 452417 252364 54880 40 2993
2995 0 452122 252329 54840 45 2994
2996 0 452076 252327 54800 45 2995
2997 0 451915 252283 54720 45 2996
2998 0 451882 252277 54680 45 2997
2999 0 451845 252270 54640 45 2998
3000 0 451609 252162 54560 108 2999
3001 5 451453 252218 54480 108 3000
3002 0 451150 252131 54480 75 3001
3003 0 451110 252113 54440 75 3002
3004 0 450990 252103 54360 75 3003
3005 0 450910 252052 54280 51 3004
3006 0 450772 252020 54200 51 3005
3007 0 450575 251772 54160 64 3006
3008 0 450449 251698 54120 80 3007
3009 5 450343 251587 54040 166 3008
3010 0 450281 251532 54000 166 3009
3011 5 450289 251544 53960 166 3010
3012 0 450292 251602 53760 166 3011
3013 0 450314 251604 53560 166 3012
3014 0 450146 251573 53400 166 3013
3015 0 450097 251616 53240 0 3014
3016 0 450044 251660 53080 0 3015
3017 0 449993 251739 53040 0 3016
3018 0 449966 251827 52960 0 3017
3019 0 449921 251867 52880 0 3018
3020 0 449904 251896 52800 0 3019
3021 0 449841 251950 52680 0 3020
3022 0 449767 251965 52600 0 3021
3023 0 449712 252005 52520 0 3022
3024 0 449674 252029 52480 0 3023
3025 0 449535 252097 52440 0 3024
3026 0 449339 252219 52360 0 3025
3027 0 449173 252272 52320 0 3026
3028 0 449041 252322 52240 0 3027
3029 0 448974 252348 52200 0 3028
3030 0 448949 252349 52160 0 3029
3031 0 448888 252334 52120 0 3030
3032 0 448733 252352 52080 0 3031
3033 0 448526 252430 52040 0 3032
3034 0 448435 252439 51960 60 3033
3035 0 448194 252413 51960 60 3034
3036 0 447241 252890 51960 124 3035
3037 5 447149 252936 51920 124 3036
3038 0 446832 253056 51800 101 3037
3039 0 446835 253123 51640 122 3038
3040 0 446868 253164 51480 122 3039
3041 0 446874 253266 51320 0 3040
3042 0 446862 253474 51240 0 3041
3043 0 446772 253581 51200 0 3042
3044 0 446542 253808 51160 0 3043
3045 0 446479 253887 51120 0 3044
3046 0 446383 254030 51080 0 3045
3047 0 446383 254058 51040 0 3046
3048 0 446419 254108 50960 0 3047
3049 0 446456 254154 50880 0 3048
3050 0 446177 254184 50800 0 3049
3051 0 446183 254251 50720 0 3050
3052 0 446151 254287 50640 0 3051
3053 0 446065 254322 50560 0 3052
3054 0 446024 254373 50480 0 3053
3055 0 445984 254400 50400 0 3054
3056 0 445889 254478 50320 0 3055
3057 0 445808 254540 50280 0 3056
3058 0 445909 254552 50240 0 3057
3059 0 445900 254566 50200 0 3058
3060 0 445870 254665 50160 0 3059
3061 0 445861 254690 50120 0 3060
3062 0 445843 254708 50040 0 3061
3063 0 445486 255046 49920 86 3062
3064 0 445442 255055 49880 86 3063
3065 0 445479 255065 49800 86 3064
3066 0 445363 255120 49720 71 3065
3067 0 445260 255214 49640 71 3066
3068 0 445089 255294 49480 64 3067
3069 0 445009 255346 49440 64 3068
3070 0 444985 255361 49400 64 3069
3071 0 444923 255400 49320 64 3070
3072 0 444886 255411 49240 64 3071
3073 0 444805 255434 49160 60 3072
3074 0 444807 255444 49080 60 3073
3075 0 444821 255468 49000 60 3074
3076 0 444807 255494 48920 98 3075
3077 0 444781 255554 48840 98 3076
3078 0 444763 255565 48760 98 3077
3079 0 444747 255596 48680 71 3078
3080 0 444684 255708 48560 71 3079
3081 0 444616 255897 48480 96 3080
3082 0 444555 255989 48360 108 3081
3083 0 444535 256013 48240 108 3082
3084 5 444081 256094 48160 40 3083
3085 0 443748 256339 48160 45 3084
3086 0 443737 256508 48200 45 3085
3087 0 443608 256536 48280 124 3086
3088 0 443407 256608 48400 124 3087
3089 0 443076 256621 48520 120 3088
3090 0 442896 256605 48640 197 3089
3091 0 442796 256603 48720 197 3090
3092 0 442766 256593 48760 207 3091
3093 0 442638 256636 48920 207 3092
3094 0 442517 256667 49080 175 3093
3095 0 442487 256676 49160 175 3094
3096 0 442567 256642 49320 175 3095
3097 6 442558 256638 49360 175 3096
3098 0 439541 129096 178200 0 1647
3099 0 439609 129039 178240 0 3098
3100 0 439676 128987 178280 0 3099
3101 0 439751 128933 178320 0 3100
3102 0 439831 128902 178360 0 3101
3103 0 439919 128813 178400 0 3102
3104 0 439994 128756 178440 0 3103
3105 0 440069 128697 178480 0 3104
3106 0 440151 128634 178520 0 3105
3107 0 440111 128613 178560 0 3106
3108 0 440068 128604 178600 0 3107
3109 0 439947 128608 178640 0 3108
3110 0 439893 128560 178680 0 3109
3111 0 439863 128517 178720 0 3110
3112 0 439764 128469 178760 0 3111
3113 0 439689 128435 178800 0 3112
3114 0 439624 128408 178840 0 3113
3115 0 439547 128407 178880 0 3114
3116 0 439491 128380 178920 0 3115
3117 0 439429 128370 179000 0 3116
3118 0 439388 128343 179040 0 3117
3119 0 439359 128310 179080 0 3118
3120 0 439318 128268 179120 0 3119
3121 0 439285 128236 179160 0 3120
3122 0 439238 128212 179200 0 3121
3123 0 439157 128208 179240 0 3122
3124 0 439084 128197 179280 0 3123
3125 0 439009 128194 179320 0 3124
3126 0 438911 128205 179360 0 3125
3127 0 438723 128191 179400 0 3126
3128 0 438543 128166 179440 0 3127
3129 0 438378 128141 179480 0 3128
3130 0 438130 128074 179520 0 3129
3131 0 437905 128008 179560 0 3130
3132 0 437592 127923 179600 0 3131
3133 0 437372 127786 179640 0 3132
3134 0 437268 127777 179680 0 3133
3135 0 437081 127834 179720 0 3134
3136 0 436999 127880 179760 0 3135
3137 0 436765 127845 179800 0 3136
3138 0 436685 127853 179840 0 3137
3139 0 436540 127799 179880 0 3138
3140 0 436407 127740 179920 0 3139
3141 0 436284 127698 179960 0 3140
3142 0 436182 127707 180000 0 3141
3143 5 436133 127770 180040 0 3142
3144 0 435954 127774 180040 0 3143
3145 0 435627 127782 180040 0 3144
3146 0 435484 127683 180040 0 3145
3147 0 435477 127591 180040 0 3146
3148 0 435360 127500 180040 0 3147
3149 0 435327 127511 180080 0 3148
3150 0 435333 127578 180120 0 3149
3151 0 435323 127602 180160 0 3150
3152 0 435239 127655 180200 0 3151
3153 0 435211 127703 180240 0 3152
3154 0 435189 127710 180280 0 3153
3155 0 435060 127766 180320 0 3154
3156 0 434957 127801 180360 0 3155
3157 0 434842 127806 180400 0 3156
3158 0 434685 127836 180440 0 3157
3159 0 434532 127874 180480 0 3158
3160 0 434379 127875 180520 0 3159
3161 0 434116 127808 180560 0 3160
3162 0 433861 127756 180600 0 3161
3163 0 433739 127759 180640 0 3162
3164 0 433616 127728 180680 0 3163
3165 0 433489 127708 180720 0 3164
3166 0 433169 127668 180760 0 3165
3167 0 432865 127635 180800 0 3166
3168 0 432535 127593 180840 0 3167
3169 0 432303 127536 180880 0 3168
3170 0 431980 127484 180920 0 3169
3171 0 431725 127384 180960 0 3170
3172 0 431682 127391 181000 0 3171
3173 0 431601 127354 181040 0 3172
3174 0 431321 127237 181080 0 3173
3175 0 430982 127069 181120 0 3174
3176 0 430277 127110 181160 0 3175
3177 0 429829 126991 181200 0 3176
3178 0 429709 127365 181240 0 3177
3179 0 429417 127088 181280 0 3178
3180 0 428998 127042 181320 0 3179
3181 0 428166 127050 181320 0 3180
3182 0 427955 126891 181360 0 3181
3183 0 427605 126800 181480 0 3182
3184 0 427454 126737 181560 0 3183
3185 0 427319 126695 181640 0 3184
3186 0 427176 126664 181720 0 3185
3187 0 426839 126496 181840 0 3186
3188 0 426438 126407 181920 0 3187
3189 0 426285 126312 182000 0 3188
3190 0 426022 126214 182080 0 3189
3191 0 425895 126154 182160 0 3190
3192 0 425767 126017 182240 0 3191
3193 0 425640 125936 182320 0 3192
3194 0 425190 125919 182360 0 3193
3195 0 424807 125823 182400 0 3194
3196 5 424718 125775 182440 0 3195
3197 0 424519 125727 182480 0 3196
3198 0 423846 125419 182480 0 3197
3199 0 423598 125499 182440 0 3198
3200 0 423110 125563 182400 0 3199
3201 0 422519 125633 182360 0 3200
3202 0 422407 125608 182320 0 3201
3203 0 422395 125618 182280 0 3202
3204 0 422103 125577 182240 0 3203
3205 5 421929 125750 182200 0 3204
3206 0 420462 125622 182200 0 3205
3207 0 420022 125650 182200 0 3206
3208 0 419512 125773 182240 0 3207
3209 0 419064 125949 182240 0 3208
3210 0 418674 126014 182280 0 3209
3211 5 417895 126169 182320 0 3210
3212 0 416427 126345 182320 0 3211
3213 0 416350 126516 182200 0 3212
3214 0 416516 126560 182080 0 3213
3215 0 416697 126588 182000 0 3214
3216 0 416664 126603 181920 0 3215
3217 0 416647 126610 181880 0 3216
3218 0 416546 126664 181800 0 3217
3219 0 416512 126673 181760 0 3218
3220 0 416444 126691 181680 0 3219
3221 0 416391 126681 181560 0 3220
3222 0 416385 126678 181480 0 3221
3223 0 416363 126728 181400 0 3222
3224 0 416334 126735 181320 0 3223
3225 0 416323 126655 181200 0 3224
3226 0 416185 126627 181120 0 3225
3227 0 415857 126604 181040 0 3226
3228 0 415719 126525 180960 0 3227
3229 0 415666 126492 180880 0 3228
3230 0 415487 126445 180800 0 3229
3231 0 415408 126426 180720 0 3230
3232 0 415326 126401 180640 0 3231
3233 0 415341 126304 180480 0 3232
3234 0 415181 126237 180440 0 3233
3235 0 415220 126258 180400 0 3234
3236 0 415102 126318 180360 0 3235
3237 0 415042 126282 180280 0 3236
3238 0 415024 126257 180240 0 3237
3239 0 414940 126213 180200 0 3238
3240 0 414799 126211 180160 0 3239
3241 0 414577 126164 180040 0 3240
3242 0 414356 126213 180000 0 3241
3243 0 414176 126286 179920 0 3242
3244 0 414034 126287 179840 0 3243
3245 0 414083 126255 179800 0 3244
3246 0 413831 126320 179680 0 3245
3247 0 413707 126418 179560 0 3246
3248 0 413449 126418 179480 0 3247
3249 0 413492 126418 179440 0 3248
3250 0 413360 126505 179360 0 3249
3251 0 413298 126501 179280 0 3250
3252 0 413150 126558 179200 0 3251
3253 0 413171 126569 179120 0 3252
3254 0 413135 126650 178920 0 3253
3255 0 412930 126770 178840 0 3254
3256 0 412706 126958 178760 0 3255
3257 0 412512 127008 178680 0 3256
3258 0 412489 127022 178560 0 3257
3259 0 412335 127070 178480 0 3258
3260 0 412223 127143 178360 0 3259
3261 0 412148 127155 178280 0 3260
3262 0 412091 127278 178160 0 3261
3263 0 412047 127311 178120 0 3262
3264 0 412004 127303 178080 0 3263
3265 0 412104 127364 178000 0 3264
3266 0 412056 127350 177920 0 3265
3267 0 412033 127386 177880 0 3266
3268 0 412011 127443 177760 0 3267
3269 0 411999 127429 177680 0 3268
3270 0 411763 127423 177640 0 3269
3271 0 411714 127450 177560 0 3270
3272 0 411594 127543 177480 0 3271
3273 0 411427 127694 177400 0 3272
3274 0 411399 127704 177360 0 3273
3275 0 411442 127724 177320 0 3274
3276 0 411399 127750 177240 0 3275
3277 0 411283 127810 177160 0 3276
3278 0 411264 127845 177120 0 3277
3279 0 411227 127866 177080 0 3278
3280 0 411197 127865 177040 0 3279
3281 0 411095 127866 177000 0 3280
3282 0 411027 127849 176960 0 3281
3283 0 410932 127842 176920 0 3282
3284 0 410742 127830 176800 0 3283
3285 0 410725 127894 176720 0 3284
3286 0 410661 127950 176640 0 3285
3287 0 410611 128034 176560 0 3286
3288 0 410508 128108 176480 0 3287
3289 0 410440 128183 176360 0 3288
3290 0 410463 128189 176320 0 3289
3291 0 410500 128187 176240 0 3290
3292 0 410482 128214 176160 0 3291
3293 0 410371 128235 176120 0 3292
3294 0 410452 128226 176080 0 3293
3295 0 410377 128256 176000 0 3294
3296 0 410373 128259 175960 0 3295
3297 0 410369 128385 175880 0 3296
3298 0 410264 128397 175800 0 3297
3299 0 410234 128422 175760 0 3298
3300 0 410264 128397 175680 0 3299
3301 0 410303 128390 175600 0 3300
3302 0 410248 128353 175520 0 3301
3303 0 410282 128419 175440 0 3302
3304 0 410267 128449 175360 0 3303
3305 0 410256 128564 175280 0 3304
3306 0 410229 128534 175200 0 3305
3307 0 410215 128586 175120 0 3306
3308 0 410164 128599 175080 0 3307
3309 0 410195 128638 175000 0 3308
3310 0 410251 128671 174880 0 3309
3311 0 410244 128653 174840 0 3310
3312 0 410259 128669 174760 0 3311
3313 0 410268 128628 174640 0 3312
3314 0 410276 128589 174560 0 3313
3315 0 410263 128541 174480 0 3314
3316 0 410311 128534 174400 0 3315
3317 0 410399 128514 174320 0 3316
3318 0 410401 128513 174240 0 3317
3319 0 410534 128472 174160 0 3318
3320 0 410635 128515 174040 0 3319
3321 0 410611 128597 174000 0 3320
3322 0 410650 128611 173960 0 3321
3323 0 410760 128722 173880 0 3322
3324 0 410879 128774 173720 0 3323
3325 0 410879 128742 173560 0 3324
3326 0 410964 128862 173440 0 3325
3327 0 410951 128887 173360 0 3326
3328 0 411056 129012 173240 0 3327
3329 0 411055 129061 173120 0 3328
3330 0 411090 129192 173000 0 3329
3331 0 411115 129165 172960 0 3330
3332 0 411076 129125 172920 0 3331
3333 0 411116 129212 172840 0 3332
3334 0 411126 129305 172720 0 3333
3335 0 411167 129323 172600 0 3334
3336 0 411139 129187 172600 0 3335
3337 0 411148 129199 172560 0 3336
3338 0 411134 129194 172480 0 3337
3339 0 411244 129205 172320 0 3338
3340 0 411175 129247 172200 0 3339
3341 0 411105 129273 172080 0 3340
3342 0 411128 129335 171960 0 3341
3343 0 411131 129370 171840 0 3342
3344 0 411179 129310 171720 0 3343
3345 0 411173 129362 171600 0 3344
3346 0 411150 129353 171440 0 3345
3347 0 411203 129362 171360 0 3346
3348 0 411283 129383 171240 0 3347
3349 0 411283 129377 171200 0 3348
3350 0 411269 129455 171160 0 3349
3351 0 411347 129366 171120 0 3350
3352 0 411320 129375 171040 0 3351
3353 0 411434 129319 171000 0 3352
3354 0 411387 129338 170960 0 3353
3355 0 411375 129326 170920 0 3354
3356 0 411332 129361 170880 0 3355
3357 0 411399 129297 170800 0 3356
3358 0 411395 129347 170760 0 3357
3359 0 411328 129366 170720 0 3358
3360 0 411344 129331 170640 0 3359
3361 0 411340 129350 170600 0 3360
3362 0 411343 129330 170520 0 3361
3363 0 411299 129350 170480 0 3362
3364 0 411255 129290 170440 0 3363
3365 0 411222 129253 170360 0 3364
3366 0 411232 129308 170280 0 3365
3367 0 411215 129294 170160 0 3366
3368 0 411223 129302 170120 0 3367
3369 0 411262 129326 170000 0 3368
3370 0 411234 129310 169920 0 3369
3371 0 411243 129327 169840 0 3370
3372 0 411272 129270 169800 0 3371
3373 0 411288 129270 169680 0 3372
3374 0 411303 129270 169560 0 3373
3375 0 411347 129269 169440 0 3374
3376 0 411423 129310 169360 0 3375
3377 0 411443 129313 169280 0 3376
3378 0 411490 129401 169160 0 3377
3379 0 411524 129386 169080 0 3378
3380 0 411546 129411 169000 0 3379
3381 0 411643 129482 168880 0 3380
3382 0 411672 129490 168800 0 3381
3383 0 411739 129510 168680 0 3382
3384 0 411820 129525 168600 0 3383
3385 0 411853 129516 168480 0 3384
3386 0 411909 129564 168440 0 3385
3387 0 411976 129606 168360 0 3386
3388 0 412004 129670 168280 0 3387
3389 0 412039 129694 168200 0 3388
3390 0 412127 129793 168080 0 3389
3391 0 412255 129885 167960 0 3390
3392 0 412336 129932 167920 0 3391
3393 0 412411 129949 167800 0 3392
3394 0 412508 129982 167760 0 3393
3395 0 412506 129989 167720 0 3394
3396 0 412663 129990 167560 0 3395
3397 0 412747 130034 167480 0 3396
3398 0 413035 130102 167400 0 3397
3399 0 413191 130114 167320 0 3398
3400 0 413271 130158 167240 0 3399
3401 0 413303 130230 167120 0 3400
3402 0 413363 130326 167000 0 3401
3403 0 413375 130358 166960 0 3402
3404 0 413499 130426 166840 0 3403
3405 0 413563 130458 166720 0 3404
3406 0 413607 130438 166640 0 3405
3407 0 413690 130465 166560 0 3406
3408 0 413731 130478 166520 0 3407
3409 0 413887 130510 166440 0 3408
3410 0 413991 130566 166360 0 3409
3411 0 414039 130618 166280 0 3410
3412 0 414207 130670 166160 0 3411
3413 0 414443 130842 166040 0 3412
3414 0 414577 130964 166000 0 3413
3415 0 414711 131086 165960 0 3414
3416 0 414819 131174 165880 0 3415
3417 0 415007 131242 165720 0 3416
3418 0 415171 131334 165560 0 3417
3419 0 415295 131362 165480 0 3418
3420 0 415379 131418 165360 0 3419
3421 0 415507 131422 165240 0 3420
3422 0 415571 131502 165080 0 3421
3423 0 415727 131510 164960 0 3422
3424 0 415823 131490 164840 0 3423
3425 0 415987 131470 164680 0 3424
3426 0 416179 131446 164560 0 3425
3427 0 416315 131402 164480 0 3426
3428 0 416511 131362 164400 0 3427
3429 0 416711 131342 164320 0 3428
3430 0 416835 131438 164200 0 3429
3431 0 416883 131478 164080 0 3430
3432 0 416971 131546 163960 0 3431
3433 0 417015 131578 163840 0 3432
3434 0 417155 131586 163720 0 3433
3435 0 417311 131582 163600 0 3434
3436 0 417415 131602 163480 0 3435
3437 0 417531 131742 163440 0 3436
3438 0 417563 131670 163360 0 3437
3439 0 417655 131630 163240 0 3438
3440 0 417803 131638 163160 0 3439
3441 0 417983 131618 163080 0 3440
3442 0 418047 131546 163000 0 3441
3443 0 418219 131498 162920 0 3442
3444 0 418255 131422 162840 0 3443
3445 0 418347 131366 162720 0 3444
3446 0 418427 131310 162600 0 3445
3447 0 418455 131282 162560 0 3446
3448 0 418559 131222 162440 0 3447
3449 0 418599 131130 162320 0 3448
3450 0 418635 131130 162280 0 3449
3451 0 418671 131130 162240 0 3450
3452 0 418855 131082 162120 0 3451
3453 0 419019 131086 162000 0 3452
3454 0 419099 131130 161880 0 3453
3455 0 419207 131078 161760 0 3454
3456 0 419339 131066 161680 0 3455
3457 0 419379 131038 161600 0 3456
3458 0 419515 131002 161480 0 3457
3459 0 419591 130990 161360 0 3458
3460 0 419667 131022 161320 0 3459
3461 0 420103 131002 161200 0 3460
3462 5 420415 131002 161120 0 3461
3463 0 420413 131000 161040 0 3462
3464 0 420553 130984 160920 0 3463
3465 0 420657 131036 160840 0 3464
3466 0 420717 131100 160800 0 3465
3467 0 420817 130924 160800 0 3466
3468 0 420973 130748 160760 0 3467
3469 0 421153 130760 160680 0 3468
3470 0 421461 130784 160600 0 3469
3471 0 421589 130816 160520 0 3470
3472 0 421737 130848 160440 0 3471
3473 0 421825 130852 160360 0 3472
3474 6 421853 130855 160320 0 3473
3475 0 481986 248277 83480 81 2761
3476 0 482106 248287 83400 81 3475
3477 0 482312 248380 83320 101 3476
3478 0 482356 248265 83200 134 3477
3479 5 482432 248181 83080 134 3478
3480 0 482507 248147 83000 60 3479
3481 0 482652 248130 82840 120 3480
3482 0 482769 248161 82720 120 3481
3483 5 482860 248182 82640 139 3482
3484 0 483005 248212 82520 139 3483
3485 0 483197 248302 82360 124 3484
3486 0 483284 248345 82200 101 3485
3487 0 483297 248371 82040 96 3486
3488 0 483308 248357 81920 96 3487
3489 0 483367 248357 81760 107 3488
3490 0 483331 248386 81600 107 3489
3491 0 483358 248458 81440 124 3490
3492 0 483443 248495 81240 86 3491
3493 0 483491 248540 81160 86 3492
3494 0 483514 248657 81040 90 3493
3495 0 483649 248763 80880 90 3494
3496 0 483674 248877 80760 64 3495
3497 0 483722 248935 80600 64 3496
3498 0 483853 248970 80440 108 3497
3499 0 483847 249050 80280 168 3498
3500 0 483898 249113 80240 150 3499
3501 5 483863 249176 80200 150 3500
3502 0 483857 249162 80080 150 3501
3503 0 483871 249079 79840 104 3502
3504 0 483865 249018 79680 120 3503
3505 0 483866 249005 79640 120 3504
3506 0 483887 248965 79520 120 3505
3507 0 483886 248820 79320 90 3506
3508 0 483796 248770 79200 90 3507
3509 0 483783 248739 79120 90 3508
3510 0 483830 248756 78960 90 3509
3511 0 483862 248825 78760 98 3510
3512 0 483943 248910 78600 124 3511
3513 0 484033 248930 78440 124 3512
3514 0 484094 248977 78320 122 3513
3515 0 484070 248996 78280 122 3514
3516 0 484071 249111 78200 122 3515
3517 0 484115 249213 78160 81 3516
3518 5 484125 249248 78120 81 3517
3519 0 484157 249297 78040 45 3518
3520 0 484180 249295 78000 124 3519
3521 0 484252 249341 77880 124 3520
3522 0 484238 249380 77760 124 3521
3523 0 484258 249372 77640 120 3522
3524 0 484199 249379 77520 120 3523
3525 0 484164 249399 77360 120 3524
3526 0 484047 249353 77160 175 3525
3527 5 484078 249353 77120 175 3526
3528 0 484102 249301 76960 175 3527
3529 0 484128 249191 76840 75 3528
3530 0 484097 249090 76760 81 3529
3531 0 483937 248986 76680 81 3530
3532 0 483910 248952 76520 134 3531
3533 0 483885 248871 76360 134 3532
3534 0 483848 248830 76200 75 3533
3535 0 483822 248757 76040 71 3534
3536 0 483841 248626 75840 131 3535
3537 0 483845 248632 75680 131 3536
3538 0 483815 248631 75520 96 3537
3539 0 483791 248624 75360 96 3538
3540 0 483749 248588 75200 81 3539
3541 0 483748 248593 75040 81 3540
3542 0 483733 248649 74880 90 3541
3543 0 483734 248654 74720 81 3542
3544 0 483728 248717 74600 81 3543
3545 0 483751 248766 74440 71 3544
3546 0 483815 248788 74280 71 3545
3547 0 483934 248891 74120 40 3546
3548 0 484062 248955 74000 71 3547
3549 0 484213 249047 73840 64 3548
3550 0 484265 249093 73760 64 3549
3551 0 484363 249097 73600 101 3550
3552 0 484458 249167 73440 101 3551
3553 0 484577 249234 73320 90 3552
3554 0 484637 249292 73200 122 3553
3555 0 484784 249353 73040 122 3554
3556 0 484888 249261 72880 134 3555
3557 0 484996 249129 72720 75 3556
3558 0 485089 249028 72640 75 3557
3559 0 485095 248983 72480 131 3558
3560 0 485097 248940 72360 120 3559
3561 0 485130 248910 72200 91 3560
3562 0 485117 248904 72080 91 3561
3563 0 485197 248943 72000 120 3562
3564 5 485192 248934 71960 120 3563
3565 0 485180 248916 71880 120 3564
3566 0 485299 248897 71800 120 3565
3567 0 485449 248848 71760 81 3566
3568 0 485515 248803 71720 81 3567
3569 0 485627 248806 71640 75 3568
3570 0 485735 248854 71520 75 3569
3571 0 485938 248875 71400 64 3570
3572 0 486074 248894 71280 101 3571
3573 0 486142 248869 71160 101 3572
3574 0 486198 248946 71080 81 3573
3575 0 486258 248987 71040 81 3574
3576 0 486316 249025 71000 81 3575
3577 0 486438 249093 70880 71 3576
3578 0 486569 249209 70760 71 3577
3579 0 486743 249258 70640 71 3578
3580 0 486968 249279 70560 101 3579
3581 0 487014 249320 70480 154 3580
3582 0 487047 249303 70400 154 3581
3583 5 487117 249314 70320 154 3582
3584 0 487192 249323 70240 131 3583
3585 0 487403 249386 70120 143 3584
3586 0 487451 249395 69960 143 3585
3587 0 487677 249481 69760 122 3586
3588 0 487935 249568 69640 96 3587
3589 0 488153 249517 69520 96 3588
3590 0 488384 249473 69440 64 3589
3591 0 488639 249419 69360 90 3590
3592 0 489044 249392 69200 96 3591
3593 0 489513 249401 69080 98 3592
3594 0 489767 249396 69000 81 3593
3595 0 491181 249308 68960 128 3594
3596 5 491598 249464 68960 202 3595
3597 0 491762 249508 69120 229 3596
3598 0 491811 249549 69240 229 3597
3599 0 491854 249600 69360 124 3598
3600 0 492072 249691 69600 124 3599
3601 5 492137 249694 69640 124 3600
3602 0 492418 250367 69680 198 3601
3603 0 492501 250617 69760 124 3602
3604 0 492769 250908 69880 75 3603
3605 0 492990 251131 69920 107 3604
3606 0 493214 251377 70040 135 3605
3607 5 493230 251430 70080 135 3606
3608 0 493252 251542 70160 86 3607
3609 0 493327 251875 70240 120 3608
3610 0 493377 252066 70360 102 3609
3611 0 493380 252268 70480 71 3610
3612 0 493448 252490 70640 140 3611
3613 0 493533 252617 70760 81 3612
3614 0 493667 252851 70880 71 3613
3615 5 493824 253259 70920 90 3614
3616 0 493836 253747 70920 91 3615
3617 0 493781 253860 70960 81 3616
3618 0 493741 253959 71080 81 3617
3619 0 493722 253992 71120 51 3618
3620 0 493636 254177 71160 51 3619
3621 0 493644 254307 71120 96 3620
3622 0 493717 254907 71080 101 3621
3623 0 493707 255036 71000 131 3622
3624 0 493701 255097 70960 131 3623
3625 5 493642 255225 70920 172 3624
3626 0 493324 256028 70880 60 3625
3627 5 492917 256539 70920 219 3626
3628 5 492813 256818 70880 204 3627
3629 5 492622 257366 70800 80 3628
3630 0 492909 257877 70800 71 3629
3631 0 492500 258636 70760 150 3630
3632 0 492392 258856 70640 163 3631
3633 0 492375 259076 70560 208 3632
3634 0 492559 259514 70520 71 3633
3635 0 492666 259659 70440 71 3634
3636 0 492653 259739 70360 71 3635
3637 0 492714 259815 70240 71 3636
3638 0 492737 259916 70120 153 3637
3639 0 492750 260008 69960 153 3638
3640 0 492772 260111 69800 108 3639
3641 0 492809 260191 69640 81 3640
3642 0 492770 260236 69480 81 3641
3643 0 492731 260287 69360 51 3642
3644 0 492790 260400 69200 51 3643
3645 0 492893 260477 69080 60 3644
3646 0 493143 260642 68960 75 3645
3647 0 493314 260733 68880 102 3646
3648 0 493435 260792 68760 102 3647
3649 0 493527 260911 68600 80 3648
3650 0 493661 260986 68480 71 3649
3651 0 493887 261026 68400 71 3650
3652 0 494153 261080 68280 71 3651
3653 0 494240 261145 68120 71 3652
3654 0 494260 261072 67920 120 3653
3655 0 494225 261072 67680 156 3654
3656 0 494184 261004 67520 156 3655
3657 0 494179 260967 67320 124 3656
3658 5 494215 260952 67240 156 3657
3659 0 493784 260823 67200 153 3658
3660 0 493487 260715 67080 86 3659
3661 0 493395 260710 67040 86 3660
3662 0 493115 260699 66920 136 3661
3663 0 492858 260777 66760 60 3662
3664 0 492810 260811 66640 60 3663
3665 0 492777 260860 66520 75 3664
3666 0 492691 260869 66360 75 3665
3667 0 492639 260904 66200 96 3666
3668 0 492544 260843 66040 96 3667
3669 0 492563 260942 65880 81 3668
3670 0 492606 260967 65840 75 3669
3671 0 492573 261055 65800 75 3670
3672 0 492561 261148 65680 75 3671
3673 0 492595 261162 65640 75 3672
3674 0 492595 261170 65600 75 3673
3675 0 492516 261210 65560 75 3674
3676 0 492482 261210 65520 32 3675
3677 0 492508 261254 65440 32 3676
3678 0 492455 261364 65280 32 3677
3679 0 492456 261461 65120 32 3678
3680 0 492408 261529 64920 80 3679
3681 0 492289 261523 64760 71 3680
3682 0 492241 261531 64720 71 3681
3683 0 492215 261438 64640 71 3682
3684 0 492290 261345 64560 45 3683
3685 0 492283 261291 64520 45 3684
3686 0 492067 261424 64520 45 3685
3687 0 492071 261453 64480 45 3686
3688 0 492123 261509 64440 45 3687
3689 0 492190 261562 64400 45 3688
3690 0 492201 261509 64240 60 3689
3691 0 492030 261535 64120 60 3690
3692 0 491832 261622 64040 81 3691
3693 0 491589 261672 63960 75 3692
3694 0 491317 261805 63840 86 3693
3695 0 491079 261984 63680 75 3694
3696 0 490927 262089 63560 75 3695
3697 0 490782 262169 63440 71 3696
3698 0 490713 262203 63360 71 3697
3699 0 490498 262275 63240 60 3698
3700 0 490314 262361 63120 60 3699
3701 0 490061 262503 63040 71 3700
3702 0 489914 262589 62960 60 3701
3703 0 489580 262733 62840 60 3702
3704 0 489310 262848 62720 81 3703
3705 0 489128 262982 62640 71 3704
3706 0 488834 263255 62560 86 3705
3707 0 488628 263443 62480 96 3706
3708 0 488398 263522 62400 81 3707
3709 0 488207 263554 62320 96 3708
3710 0 487952 263536 62160 71 3709
3711 0 487757 263595 62040 75 3710
3712 0 487379 263755 61960 80 3711
3713 0 486556 263781 61880 60 3712
3714 0 486504 263734 61800 124 3713
3715 0 486370 263804 61640 124 3714
3716 0 486277 263898 61520 163 3715
3717 5 486203 263971 61440 163 3716
3718 0 486158 264421 61440 0 3717
3719 0 486123 264528 61400 0 3718
3720 0 486031 264623 61360 0 3719
3721 0 485884 264704 61320 0 3720
3722 0 485827 264780 61280 0 3721
3723 0 485753 264891 61240 0 3722
3724 0 485708 265009 61160 0 3723
3725 5 485550 265069 61120 0 3724
3726 0 485706 265158 61080 0 3725
3727 0 485668 265134 61040 0 3726
3728 0 485605 265278 61000 0 3727
3729 0 485663 265396 60920 0 3728
3730 0 485766 265481 60840 0 3729
3731 0 485807 265686 60760 0 3730
3732 6 485817 265726 60720 0 3731
3733 0 466946 266078 87040 120 2296
3734 0 466282 266138 87000 75 3733
3735 0 466118 266246 86920 60 3734
3736 0 466114 266414 86800 60 3735
3737 0 466102 266550 86640 60 3736
3738 0 466034 266626 86520 90 3737
3739 0 466014 266710 86360 90 3738
3740 0 466038 266870 86200 75 3739
3741 0 465994 266990 86080 75 3740
3742 0 465934 267154 85920 90 3741
3743 0 465830 267330 85880 90 3742
3744 0 465654 267602 85800 120 3743
3745 0 465190 267914 85680 51 3744
3746 0 465058 268042 85520 51 3745
3747 0 465022 268214 85400 96 3746
3748 0 464922 268270 85240 96 3747
3749 0 464830 268330 85080 96 3748
3750 0 464858 268334 85040 96 3749
3751 0 464814 268344 84960 96 3750
3752 0 464802 268424 84800 102 3751
3753 0 464642 268642 84640 86 3752
3754 0 464454 268850 84560 75 3753
3755 0 464322 269016 84480 98 3754
3756 0 464152 269180 84400 98 3755
3757 0 464200 269142 84320 98 3756
3758 0 464182 269220 84240 51 3757
3759 0 464086 269384 84120 40 3758
3760 5 464010 269476 84080 40 3759
3761 0 463934 269568 84040 107 3760
3762 0 463826 269746 83960 86 3761
3763 0 463780 269882 83880 86 3762
3764 0 463674 270040 83760 80 3763
3765 0 463644 270270 83680 102 3764
3766 0 463610 270386 83600 102 3765
3767 0 463522 270528 83480 75 3766
3768 0 463546 270706 83360 81 3767
3769 0 463554 270782 83240 81 3768
3770 0 463464 270824 83200 107 3769
3771 0 463374 270826 83160 107 3770
3772 0 463346 270860 83120 107 3771
3773 0 463226 270910 83080 107 3772
3774 0 463092 270984 83040 101 3773
3775 0 462928 271116 82960 122 3774
3776 0 462604 271266 82840 122 3775
3777 0 462450 271444 82720 91 3776
3778 0 462328 271600 82600 75 3777
3779 0 462162 271596 82480 64 3778
3780 0 462152 271600 82320 64 3779
3781 0 462034 271628 82160 96 3780
3782 0 461890 271550 82000 96 3781
3783 0 461870 271590 81880 96 3782
3784 0 461798 271576 81720 98 3783
3785 0 461604 271538 81560 51 3784
3786 0 461466 271568 81440 51 3785
3787 0 461376 271630 81360 75 3786
3788 0 461360 271694 81280 75 3787
3789 0 461188 271734 81160 75 3788
3790 0 461066 271800 81040 71 3789
3791 0 460936 271866 80880 98 3790
3792 0 460674 271966 80720 101 3791
3793 0 460552 272018 80360 102 3792
3794 0 460398 271952 80160 75 3793
3795 0 460110 272004 79920 71 3794
3796 0 460060 272026 79840 71 3795
3797 0 459840 272068 79760 96 3796
3798 0 459702 272044 79640 60 3797
3799 0 459674 272042 79480 60 3798
3800 0 459518 271994 79400 96 3799
3801 0 459366 271926 79280 96 3800
3802 0 459174 271932 79120 101 3801
3803 0 458950 271910 79000 120 3802
3804 0 458982 271820 78960 120 3803
3805 0 458896 271832 78840 120 3804
3806 0 458750 271862 78720 81 3805
3807 0 458588 271840 78600 120 3806
3808 0 458548 271682 78480 120 3807
3809 0 458398 271606 78360 75 3808
3810 0 458082 271452 78200 96 3809
3811 0 457716 271378 78040 108 3810
3812 0 457446 271386 77920 166 3811
3813 0 457328 271382 77720 91 3812
3814 0 457048 271300 77600 140 3813
3815 0 456888 271232 77480 156 3814
3816 0 456750 271224 77240 160 3815
3817 0 456464 271362 77040 107 3816
3818 0 456402 271374 76960 107 3817
3819 5 456314 271430 76920 107 3818
3820 0 456920 271046 76880 51 3819
3821 0 456970 270990 76840 51 3820
3822 0 456982 270942 76760 64 3821
3823 0 456968 270936 76680 64 3822
3824 0 456907 270923 76640 64 3823
3825 0 456901 270875 76520 64 3824
3826 0 456837 270713 76360 75 3825
3827 0 456805 270661 76240 60 3826
3828 0 456763 270581 76080 51 3827
3829 0 456679 270475 76000 51 3828
3830 0 456561 270385 75880 81 3829
3831 0 456521 270357 75720 81 3830
3832 0 456517 270277 75560 71 3831
3833 0 456493 270273 75480 71 3832
3834 0 456499 270299 75400 51 3833
3835 0 456399 270245 75280 51 3834
3836 0 456335 270175 75160 120 3835
3837 0 456361 270091 74960 128 3836
3838 0 456413 270035 74840 128 3837
3839 0 456287 269957 74680 75 3838
3840 0 456083 269817 74560 32 3839
3841 0 456009 269501 74440 124 3840
3842 0 456019 269477 74280 124 3841
3843 0 456195 269403 74080 181 3842
3844 0 456337 269423 73760 176 3843
3845 0 456471 269319 73600 140 3844
3846 0 456457 269271 73440 51 3845
3847 0 456439 269129 73320 51 3846
3848 0 456485 269049 73200 71 3847
3849 0 456585 268977 73080 75 3848
3850 0 456635 268843 72920 75 3849
3851 0 456841 268667 72760 80 3850
3852 5 456926 268600 72680 45 3851
3853 0 456969 268567 72640 45 3852
3854 0 456937 268651 72400 64 3853
3855 0 457005 268629 72240 64 3854
3856 0 457107 268691 72120 64 3855
3857 0 457131 268733 71960 64 3856
3858 0 457291 268685 71800 71 3857
3859 0 457483 268511 71640 98 3858
3860 0 457553 268515 71440 90 3859
3861 0 457583 268339 71280 98 3860
3862 0 457647 268379 71040 71 3861
3863 0 457633 268207 70720 124 3862
3864 0 457603 267983 70600 163 3863
3865 0 457509 267957 70360 168 3864
3866 0 457343 267933 70120 136 3865
3867 0 457067 267857 69920 122 3866
3868 0 456965 267769 69760 131 3867
3869 0 456881 267723 69560 120 3868
3870 0 456795 267619 69280 189 3869
3871 0 456821 267611 69120 196 3870
3872 0 456770 267614 69000 196 3871
3873 0 456703 267619 68840 178 3872
3874 0 456667 267585 68600 172 3873
3875 0 456573 267567 68400 175 3874
3876 0 456575 267611 68160 175 3875
3877 0 456435 267531 67960 71 3876
3878 0 456163 267439 67840 51 3877
3879 0 456137 267381 67800 71 3878
3880 0 456073 267325 67720 71 3879
3881 0 456129 267245 67680 154 3880
3882 0 456183 267231 67600 154 3881
3883 0 456271 267013 67360 140 3882
3884 0 456259 266979 67240 140 3883
3885 0 455979 267037 67120 175 3884
3886 0 455689 267071 67000 163 3885
3887 5 455399 266925 66920 150 3886
3888 0 455295 266829 66880 60 3887
3889 0 455149 266907 66760 60 3888
3890 0 455005 266843 66640 60 3889
3891 0 454997 266817 66600 60 3890
3892 0 454855 266767 66520 75 3891
3893 0 454851 266751 66480 75 3892
3894 0 454879 266719 66440 75 3893
3895 0 454783 266693 66360 90 3894
3896 0 454741 266675 66240 90 3895
3897 0 454619 266563 66160 60 3896
3898 0 454565 266567 66080 60 3897
3899 0 454373 266507 65960 64 3898
3900 0 454263 266467 65840 64 3899
3901 0 454143 266381 65680 86 3900
3902 0 454169 266167 65600 91 3901
3903 0 454257 266103 65560 91 3902
3904 0 454099 266151 65520 91 3903
3905 0 454049 266017 65440 80 3904
3906 0 454021 265917 65360 80 3905
3907 0 454023 265821 65240 32 3906
3908 0 454197 265695 65120 81 3907
3909 0 454163 265529 65040 81 3908
3910 0 454125 265551 64960 81 3909
3911 0 454191 265505 64800 71 3910
3912 0 454095 265421 64720 71 3911
3913 0 454103 265383 64680 71 3912
3914 0 454047 265273 64640 51 3913
3915 0 453953 265149 64600 51 3914
3916 0 453975 265057 64520 60 3915
3917 0 453945 264969 64440 60 3916
3918 0 453825 264823 64360 120 3917
3919 0 453985 264691 64240 120 3918
3920 0 453881 264507 64120 75 3919
3921 0 453703 264375 64040 51 3920
3922 0 453291 264219 64000 120 3921
3923 0 452995 264273 63960 150 3922
3924 0 452513 264325 63800 139 3923
3925 0 452211 264453 63680 128 3924
3926 0 452185 264415 63640 128 3925
3927 0 452111 264415 63560 128 3926
3928 0 452213 264291 63480 51 3927
3929 0 452217 264245 63440 51 3928
3930 0 452141 264083 63400 51 3929
3931 0 452091 264013 63360 86 3930
3932 0 452051 263941 63280 86 3931
3933 0 451769 263821 63240 160 3932
3934 0 451637 263741 63120 163 3933
3935 0 451561 263691 63040 163 3934
3936 0 451501 263559 62960 71 3935
3937 0 451101 263077 62920 0 3936
3938 0 450879 262895 62880 0 3937
3939 0 450733 262763 62840 0 3938
3940 0 450667 262653 62800 0 3939
3941 0 450669 262567 62720 0 3940
3942 0 450635 262563 62680 0 3941
3943 0 450635 262667 62560 0 3942
3944 0 450529 262587 62520 0 3943
3945 0 450485 262397 62440 0 3944
3946 0 450485 262331 62400 0 3945
3947 0 450445 262239 62320 0 3946
3948 0 450295 261943 62240 0 3947
3949 0 450213 261859 62200 0 3948
3950 0 449919 261607 62160 0 3949
3951 0 449185 260711 62200 0 3950
3952 0 449145 260531 62240 0 3951
3953 0 449153 260471 62320 0 3952
3954 0 448997 260347 62400 0 3953
3955 0 448877 260195 62480 0 3954
3956 0 448641 259807 62560 0 3955
3957 0 448373 259539 62680 0 3956
3958 0 448329 259511 62840 0 3957
3959 5 448405 259623 63200 0 3958
3960 0 448233 259819 63440 0 3959
3961 0 448421 259827 63480 0 3960
3962 0 447677 260011 63520 0 3961
3963 0 447581 260043 63560 0 3962
3964 0 447593 260055 63640 0 3963
3965 0 447621 260179 63680 0 3964
3966 0 447617 260411 63760 0 3965
3967 0 447489 260551 63720 0 3966
3968 0 447345 260739 63680 0 3967
3969 0 447249 260951 63640 0 3968
3970 0 447129 261399 63600 0 3969
3971 0 447105 261447 63560 0 3970
3972 0 447097 261659 63600 0 3971
3973 0 447089 261683 63640 0 3972
3974 6 447069 261719 63680 0 3973
3975 0 471787 257187 92600 122 248
3976 0 471892 257738 92640 154 3975
3977 0 472072 258033 92760 86 3976
3978 0 472200 258238 92800 81 3977
3979 0 472626 258350 92840 60 3978
3980 0 472937 258368 92880 60 3979
3981 0 473327 258383 92840 107 3980
3982 0 473396 258393 92760 98 3981
3983 0 473540 258456 92680 98 3982
3984 0 473742 258507 92600 96 3983
3985 0 474220 258544 92520 96 3984
3986 5 474729 258488 92480 120 3985
3987 0 474951 258291 92520 91 3986
3988 0 475239 258104 92560 32 3987
3989 0 475522 258030 92600 75 3988
3990 0 475533 258004 92640 75 3989
3991 0 475628 257907 92760 104 3990
3992 0 475740 257903 92840 104 3991
3993 0 475833 257916 92880 150 3992
3994 0 476186 257984 92920 45 3993
3995 0 476254 257955 92960 45 3994
3996 0 476401 257910 93040 75 3995
3997 0 476670 258003 93120 115 3996
3998 5 476984 258200 93160 90 3997
3999 0 477931 258634 93120 120 3998
4000 0 478009 258703 93080 120 3999
4001 0 478160 258779 93000 102 4000
4002 0 478297 258902 92880 102 4001
4003 0 478441 258992 92760 75 4002
4004 0 478528 259088 92600 75 4003
4005 0 478561 259142 92440 75 4004
4006 0 478685 259222 92320 90 4005
4007 0 478740 259279 92200 90 4006
4008 0 478912 259360 92080 90 4007
4009 0 479196 259439 91960 124 4008
4010 0 479530 259506 91840 101 4009
4011 0 480124 259372 91800 51 4010
4012 0 480279 259395 91760 81 4011
4013 0 480757 259350 91800 156 4012
4014 5 480745 259302 91840 71 4013
4015 0 481033 259634 91840 86 4014
4016 0 481178 259756 91880 86 4015
4017 0 481175 259774 91960 102 4016
4018 0 481348 260140 92000 115 4017
4019 0 481492 260232 92080 81 4018
4020 0 481885 260395 92040 86 4019
4021 0 482092 260458 92000 98 4020
4022 5 482767 260600 91960 102 4021
4023 0 483319 260460 91960 60 4022
4024 0 483793 260446 91880 51 4023
4025 0 484915 260459 91880 181 4024
4026 0 484978 260455 91840 181 4025
4027 0 485080 260514 91800 181 4026
4028 0 485402 260512 91760 164 4027
4029 0 485516 260559 91680 140 4028
4030 5 485680 260629 91560 224 4029
4031 0 485739 260652 91520 224 4030
4032 0 486070 260866 91480 175 4031
4033 0 486375 261024 91440 102 4032
4034 0 486722 261073 91400 86 4033
4035 0 486895 261124 91360 75 4034
4036 0 487000 261136 91320 75 4035
4037 0 487579 261308 91280 102 4036
4038 0 488335 261285 91240 75 4037
4039 0 488597 261346 91200 91 4038
4040 0 488714 261364 91120 91 4039
4041 0 488767 261343 91040 107 4040
4042 0 488686 261494 90960 107 4041
4043 0 488742 261505 90800 115 4042
4044 0 488853 261728 90720 115 4043
4045 5 488850 261755 90680 115 4044
4046 0 488954 261907 90640 115 4045
4047 0 487992 262017 90600 0 4046
4048 0 487996 262112 90520 0 4047
4049 0 488129 262139 90440 0 4048
4050 0 488185 262133 90360 0 4049
4051 0 488311 262147 90280 0 4050
4052 0 488400 262180 90160 0 4051
4053 0 488406 262191 90040 0 4052
4054 0 488404 262193 90000 0 4053
4055 0 488419 262220 89960 0 4054
4056 0 488431 262244 89880 0 4055
4057 0 488465 262266 89800 0 4056
4058 0 488509 262314 89680 0 4057
4059 0 488567 262332 89640 0 4058
4060 0 488643 262596 89600 0 4059
4061 0 488609 262318 89560 0 4060
4062 0 488663 262274 89520 0 4061
4063 0 488739 262264 89440 0 4062
4064 0 488773 262264 89400 0 4063
4065 0 488885 262306 89320 0 4064
4066 0 489143 262360 89280 0 4065
4067 0 489377 262290 89240 0 4066
4068 0 489633 262232 89120 0 4067
4069 0 489661 262160 89040 0 4068
4070 0 489689 262214 89000 0 4069
4071 0 489747 262284 88960 0 4070
4072 0 490045 262502 88920 0 4071
4073 0 489961 262514 88880 0 4072
4074 0 489965 262578 88840 0 4073
4075 0 490109 262750 88760 0 4074
4076 0 490265 262782 88720 0 4075
4077 0 490521 262710 88680 0 4076
4078 0 490689 262538 88640 0 4077
4079 0 490869 262558 88600 51 4078
4080 0 491137 262578 88560 51 4079
4081 0 491021 262750 88520 51 4080
4082 0 490960 262851 88480 60 4081
4083 0 490906 262993 88440 60 4082
4084 0 490868 263027 88400 60 4083
4085 0 490936 263103 88360 60 4084
4086 0 490920 263217 88320 80 4085
4087 5 490883 263276 88280 80 4086
4088 0 490846 263335 88240 51 4087
4089 0 490876 263459 88160 51 4088
4090 0 490966 263527 88080 45 4089
4091 0 490978 263651 88000 45 4090
4092 0 491064 263691 87920 45 4091
4093 0 491056 263779 87840 71 4092
4094 0 491034 263851 87760 71 4093
4095 0 490994 263943 87640 71 4094
4096 0 490970 264057 87520 71 4095
4097 0 490968 264237 87400 40 4096
4098 0 490958 264335 87320 40 4097
4099 0 490926 264361 87280 32 4098
4100 0 490914 264459 87240 60 4099
4101 0 490848 264635 87160 60 4100
4102 0 490918 264243 87120 60 4101
4103 0 490968 264299 87080 60 4102
4104 0 491092 264443 87040 60 4103
4105 0 491072 264355 87000 60 4104
4106 0 491074 264429 86960 80 4105
4107 0 491178 264493 86880 80 4106
4108 0 491318 264515 86800 71 4107
4109 0 491312 264665 86680 71 4108
4110 5 491360 264672 86560 108 4109
4111 0 491376 264675 86520 108 4110
4112 0 491414 264799 86440 107 4111
4113 0 491444 264899 86360 107 4112
4114 0 491484 265005 86200 108 4113
4115 0 491586 265133 86040 124 4114
4116 0 491586 265073 85880 81 4115
4117 0 491562 265101 85720 81 4116
4118 0 491544 265075 85560 60 4117
4119 0 491372 265111 85400 60 4118
4120 0 491212 265147 85240 75 4119
4121 0 491092 265251 85120 96 4120
4122 0 490930 265179 84960 81 4121
4123 0 490872 265201 84800 98 4122
4124 5 490810 265284 84640 98 4123
4125 0 490794 265305 84600 98 4124
4126 0 490872 265283 84480 98 4125
4127 0 490994 265303 84320 98 4126
4128 0 491150 265353 84160 81 4127
4129 0 491332 265341 84120 81 4128
4130 0 491432 265359 84000 81 4129
4131 0 491574 265365 83840 51 4130
4132 0 491652 265353 83800 51 4131
4133 0 491684 265193 83760 75 4132
4134 0 491850 265137 83640 75 4133
4135 5 491945 265118 83560 51 4134
4136 0 491746 265483 83520 75 4135
4137 0 491760 265543 83480 75 4136
4138 0 491838 265565 83440 75 4137
4139 0 491814 265601 83360 0 4138
4140 0 491748 265695 83240 0 4139
4141 0 491712 265771 83160 0 4140
4142 0 491690 265769 83120 0 4141
4143 0 491683 265828 83000 0 4142
4144 0 491597 265736 82880 0 4143
4145 0 491503 265678 82800 0 4144
4146 0 491641 265648 82640 0 4145
4147 0 491773 265592 82520 0 4146
4148 0 491689 265652 82480 0 4147
4149 0 491621 265660 82440 0 4148
4150 0 491471 265664 82400 0 4149
4151 5 491343 265650 82360 0 4150
4152 0 491439 265624 82320 0 4151
4153 0 491527 265620 82240 0 4152
4154 0 491613 265550 82080 0 4153
4155 0 491565 265434 82040 0 4154
4156 0 491551 265398 82000 0 4155
4157 0 491499 265372 81920 0 4156
4158 0 491427 265396 81800 0 4157
4159 0 491377 265400 81680 0 4158
4160 0 491315 265388 81640 0 4159
4161 0 491223 265334 81600 0 4160
4162 0 491163 265322 81520 0 4161
4163 0 491063 265330 81400 0 4162
4164 0 491009 265382 81280 0 4163
4165 0 491117 265492 81120 0 4164
4166 0 491133 265562 81000 0 4165
4167 0 491095 265632 80880 0 4166
4168 5 490970 265786 80760 0 4167
4169 0 490929 265838 80720 0 4168
4170 0 490801 265950 80600 0 4169
4171 0 490579 266086 80480 0 4170
4172 0 490367 266256 80400 0 4171
4173 0 489647 266408 80360 0 4172
4174 0 489505 266456 80320 0 4173
4175 5 489293 266502 80280 0 4174
4176 0 489111 266636 80360 0 4175
4177 0 489049 266650 80440 0 4176
4178 0 488939 266580 80560 0 4177
4179 0 488909 266524 80600 0 4178
4180 0 488877 266546 80640 0 4179
4181 0 488731 266526 80720 0 4180
4182 0 488603 266538 80800 0 4181
4183 0 488471 266496 80920 0 4182
4184 5 488353 266384 81040 0 4183
4185 0 488241 266262 81120 0 4184
4186 0 488223 266184 81200 0 4185
4187 0 488169 266222 81280 0 4186
4188 0 488115 266188 81400 0 4187
4189 0 488098 266145 81480 0 4188
4190 0 488062 266115 81640 0 4189
4191 0 488040 266153 81760 0 4190
4192 0 487969 266195 81840 0 4191
4193 0 487898 266237 81920 0 4192
4194 0 487830 266307 82080 0 4193
4195 6 487756 266437 82240 0 4194
4196 0 450527 128127 174360 0 1546
4197 0 450196 127887 174360 0 4196
4198 0 449617 127587 174360 0 4197
4199 0 449501 127064 174360 0 4198
4200 0 449496 127101 174320 0 4199
4201 0 449500 127152 174280 0 4200
4202 0 449476 127190 174240 0 4201
4203 5 449528 127238 174200 0 4202
4204 0 449360 126743 174200 0 4203
4205 0 449322 126638 174160 0 4204
4206 5 449293 126510 174080 0 4205
4207 0 448930 126018 174080 0 4206
4208 0 448790 125862 174040 0 4207
4209 0 448346 125730 174080 0 4208
4210 0 448186 125630 174200 0 4209
4211 0 448066 125594 174240 0 4210
4212 0 447850 125482 174320 0 4211
4213 5 447182 125054 174400 0 4212
4214 0 447270 124706 174320 0 4213
4215 0 447486 124506 174200 0 4214
4216 0 447510 124418 174160 0 4215
4217 0 447670 124250 174040 0 4216
4218 0 447794 124194 174000 0 4217
4219 0 447818 124102 173920 0 4218
4220 0 447814 124054 173840 0 4219
4221 0 447882 123970 173760 0 4220
4222 0 447930 123890 173680 0 4221
4223 0 448018 123778 173600 0 4222
4224 0 448102 123722 173480 0 4223
4225 0 448182 123738 173400 0 4224
4226 0 448334 123662 173320 0 4225
4227 0 448566 123558 173240 0 4226
4228 0 448718 123470 173160 0 4227
4229 0 448782 123454 173120 0 4228
4230 0 448886 123430 173080 0 4229
4231 0 448954 123454 173040 0 4230
4232 0 449078 123470 172960 0 4231
4233 0 449214 123482 172880 0 4232
4234 0 449290 123510 172760 0 4233
4235 0 449378 123498 172640 0 4234
4236 0 449498 123482 172560 0 4235
4237 0 449586 123450 172480 0 4236
4238 0 449658 123426 172400 0 4237
4239 0 449754 123370 172320 0 4238
4240 0 449794 123342 172240 0 4239
4241 0 449866 123322 172120 0 4240
4242 0 450006 123258 172040 0 4241
4243 0 450210 123162 171960 0 4242
4244 0 450278 123098 171920 0 4243
4245 0 450382 123042 171840 0 4244
4246 0 450494 122950 171760 0 4245
4247 0 450610 122798 171680 0 4246
4248 0 450714 122626 171560 0 4247
4249 0 450774 122514 171440 0 4248
4250 0 450826 122450 171320 0 4249
4251 0 450858 122402 171160 0 4250
4252 0 450938 122418 171040 0 4251
4253 0 450942 122370 170920 0 4252
4254 0 450910 122354 170800 0 4253
4255 0 450946 122290 170680 0 4254
4256 0 450978 122222 170560 0 4255
4257 0 451058 122170 170400 0 4256
4258 0 451070 122162 170280 0 4257
4259 0 451054 122158 170160 0 4258
4260 0 451122 122054 170000 0 4259
4261 0 451118 122023 169960 0 4260
4262 0 451110 121962 169880 0 4261
4263 0 451090 121898 169760 0 4262
4264 0 451102 121810 169640 0 4263
4265 0 451138 121754 169480 0 4264
4266 0 451178 121718 169400 0 4265
4267 0 451202 121658 169280 0 4266
4268 0 451262 121614 169160 0 4267
4269 0 451330 121518 169000 0 4268
4270 0 451446 121454 168880 0 4269
4271 0 451534 121398 168760 0 4270
4272 0 451626 121286 168640 0 4271
4273 0 451682 121246 168520 0 4272
4274 0 451746 121266 168400 0 4273
4275 0 451782 121318 168240 0 4274
4276 0 451838 121394 168080 0 4275
4277 0 451866 121454 167920 0 4276
4278 0 451898 121514 167760 0 4277
4279 0 451910 121558 167560 0 4278
4280 0 451986 121610 167400 0 4279
4281 0 452042 121698 167240 0 4280
4282 0 452042 121654 167080 0 4281
4283 0 452138 121674 166920 0 4282
4284 0 452202 121718 166760 0 4283
4285 0 452198 121734 166600 0 4284
4286 0 452242 121690 166440 0 4285
4287 0 452302 121638 166280 0 4286
4288 0 452362 121758 166080 0 4287
4289 0 452406 121790 166000 0 4288
4290 0 452526 121846 165880 0 4289
4291 0 452610 121902 165720 0 4290
4292 0 452658 121942 165560 0 4291
4293 0 452622 121982 165400 0 4292
4294 0 452638 122022 165240 0 4293
4295 0 452666 122026 165080 0 4294
4296 0 452654 121954 164920 0 4295
4297 0 452650 121882 164760 0 4296
4298 0 452590 121822 164600 0 4297
4299 5 452530 121806 164440 0 4298
4300 0 452678 121906 164320 0 4299
4301 0 452634 121970 164160 0 4300
4302 0 452678 122026 164040 0 4301
4303 0 452726 122074 163920 0 4302
4304 0 452770 122166 163800 0 4303
4305 0 452798 122198 163680 0 4304
4306 0 452854 122218 163520 0 4305
4307 0 452854 122278 163360 0 4306
4308 0 452898 122230 163200 0 4307
4309 0 452930 122230 163080 0 4308
4310 0 452986 122182 162920 0 4309
4311 0 453034 122158 162760 0 4310
4312 0 453138 122114 162680 0 4311
4313 0 453222 122070 162560 0 4312
4314 0 453258 121990 162440 0 4313
4315 0 453270 121950 162320 0 4314
4316 0 453322 121942 162160 0 4315
4317 0 453334 121910 162000 0 4316
4318 0 453394 121870 161840 0 4317
4319 0 453446 121738 161720 0 4318
4320 0 453462 121678 161640 0 4319
4321 0 453418 121666 161520 0 4320
4322 0 453418 121666 161360 0 4321
4323 0 453470 121654 161320 0 4322
4324 0 453524 121690 161200 0 4323
4325 0 453542 121702 161160 0 4324
4326 0 453546 121630 161040 0 4325
4327 0 453598 121618 160920 0 4326
4328 0 453646 121526 160880 0 4327
4329 0 453661 121715 160760 0 4328
4330 0 453631 121743 160640 0 4329
4331 0 453676 121679 160520 0 4330
4332 0 453808 121606 160440 0 4331
4333 0 453885 121554 160360 0 4332
4334 0 453919 121511 160280 0 4333
4335 0 454073 121483 160200 0 4334
4336 0 454128 121441 160120 0 4335
4337 0 454155 121424 160040 0 4336
4338 0 454178 121378 159960 0 4337
4339 0 454207 121344 159880 0 4338
4340 0 454292 121308 159800 0 4339
4341 0 454411 121290 159720 0 4340
4342 0 454487 121229 159640 0 4341
4343 0 454506 121138 159560 0 4342
4344 0 454562 121037 159440 0 4343
4345 0 454685 120822 159360 0 4344
4346 0 454739 120742 159280 0 4345
4347 0 454766 120675 159200 0 4346
4348 0 454780 120650 159160 0 4347
4349 0 454805 120510 159040 0 4348
4350 0 454832 120436 158960 0 4349
4351 0 454924 120453 158840 0 4350
4352 0 454959 120386 158760 0 4351
4353 0 455054 120356 158680 0 4352
4354 0 455078 120321 158640 0 4353
4355 0 455119 120292 158600 0 4354
4356 0 455167 120295 158560 0 4355
4357 0 455193 120294 158520 0 4356
4358 0 455261 120286 158480 0 4357
4359 0 455330 120254 158440 0 4358
4360 0 455436 120210 158400 0 4359
4361 0 455546 120148 158320 0 4360
4362 0 455605 120117 158280 0 4361
4363 0 455657 120121 158240 0 4362
4364 0 455679 120011 158160 0 4363
4365 0 455719 119957 158080 0 4364
4366 0 455813 119836 158040 0 4365
4367 0 455825 119789 158000 0 4366
4368 0 455830 119764 157960 0 4367
4369 0 455845 119729 157920 0 4368
4370 0 455862 119703 157880 0 4369
4371 0 455904 119674 157840 0 4370
4372 0 455926 119621 157800 0 4371
4373 0 456056 119564 157760 0 4372
4374 0 456214 119538 157720 0 4373
4375 0 456312 119529 157680 0 4374
4376 0 456338 119484 157640 0 4375
4377 0 456387 119446 157600 0 4376
4378 0 456440 119450 157560 0 4377
4379 0 456468 119433 157520 0 4378
4380 0 456549 119402 157480 0 4379
4381 0 456590 119382 157440 0 4380
4382 0 456661 119345 157400 0 4381
4383 0 456731 119338 157360 0 4382
4384 0 456764 119340 157320 0 4383
4385 0 456797 119341 157280 0 4384
4386 0 456844 119325 157240 0 4385
4387 0 456887 119314 157160 0 4386
4388 0 456964 119253 157080 0 4387
4389 0 457027 119226 157000 0 4388
4390 6 457040 119164 156920 0 4389
4391 0 395138 152474 196640 0 1950
4392 0 394630 152598 196640 0 4391
4393 0 394373 152678 196760 0 4392
4394 0 394203 152829 196880 0 4393
4395 0 393817 153018 196960 0 4394
4396 0 392694 153343 197080 0 4395
4397 0 393064 153236 197160 0 4396
4398 0 392771 153404 197280 0 4397
4399 5 392293 153627 197360 0 4398
4400 0 392054 153739 197400 0 4399
4401 0 392074 154024 197440 0 4400
4402 0 391976 154190 197520 0 4401
4403 0 391508 154462 197520 0 4402
4404 0 391378 154520 197560 0 4403
4405 0 391194 154579 197600 0 4404
4406 0 391055 154630 197680 0 4405
4407 0 390425 154665 197760 0 4406
4408 0 390161 154740 197880 0 4407
4409 0 389958 154787 197960 0 4408
4410 0 389872 154852 198080 0 4409
4411 0 389908 155033 198120 0 4410
4412 0 389886 155051 198200 0 4411
4413 0 389861 155081 198280 0 4412
4414 0 389847 155171 198360 0 4413
4415 0 389660 155260 198440 0 4414
4416 0 389433 155456 198520 0 4415
4417 0 389265 155574 198560 0 4416
4418 0 389214 155668 198680 0 4417
4419 0 388990 155705 198760 0 4418
4420 0 389019 155778 198840 0 4419
4421 0 388811 155793 198880 0 4420
4422 0 388772 155806 198960 0 4421
4423 0 388551 155828 199040 0 4422
4424 0 388443 155918 199120 0 4423
4425 0 388301 155886 199200 0 4424
4426 0 388115 155876 199320 0 4425
4427 0 387727 155996 199400 0 4426
4428 0 387723 155999 199520 0 4427
4429 0 387520 156066 199680 0 4428
4430 0 387140 155922 199760 0 4429
4431 0 386974 155918 199840 0 4430
4432 0 386793 155940 199960 0 4431
4433 0 386275 155781 200000 0 4432
4434 0 386228 155859 200040 0 4433
4435 5 385880 155858 200000 0 4434
4436 0 385533 155857 199960 0 4435
4437 0 384885 155941 199960 0 4436
4438 0 384818 156028 200000 0 4437
4439 0 384625 156092 200040 0 4438
4440 0 384012 156375 200120 0 4439
4441 0 383418 156247 200000 0 4440
4442 0 383247 156402 199920 0 4441
4443 0 383054 156395 199840 0 4442
4444 0 383009 156463 199800 0 4443
4445 0 383017 156516 199720 0 4444
4446 0 382791 156596 199680 0 4445
4447 0 382583 156626 199640 0 4446
4448 0 382221 156835 199600 0 4447
4449 0 382158 156859 199560 0 4448
4450 0 381848 156948 199520 0 4449
4451 0 381339 156925 199480 0 4450
4452 0 380698 157005 199440 0 4451
4453 0 380621 157049 199360 0 4452
4454 0 380508 157057 199280 0 4453
4455 0 380136 157209 199200 0 4454
4456 0 380077 157251 199120 0 4455
4457 0 380050 157265 199080 0 4456
4458 0 379870 157338 199000 0 4457
4459 0 379432 157413 198960 0 4458
4460 0 379074 157529 198880 0 4459
4461 0 379037 157554 198840 0 4460
4462 0 378773 157610 198800 0 4461
4463 0 378814 157613 198760 0 4462
4464 0 378595 157690 198680 0 4463
4465 0 378448 157683 198640 0 4464
4466 0 378386 157655 198600 0 4465
4467 0 378575 157662 198520 0 4466
4468 0 378311 157700 198440 0 4467
4469 0 378164 157754 198400 0 4468
4470 0 378039 157804 198360 0 4469
4471 0 378000 157804 198280 0 4470
4472 0 377925 157799 198200 0 4471
4473 0 377812 157826 198160 0 4472
4474 0 377854 157787 198120 0 4473
4475 0 377659 157884 198000 0 4474
4476 0 377418 157866 197920 0 4475
4477 0 377280 157883 197840 0 4476
4478 0 377230 157889 197800 0 4477
4479 0 377177 157887 197760 0 4478
4480 0 376916 157895 197680 0 4479
4481 0 376659 157845 197600 0 4480
4482 0 376724 157868 197560 0 4481
4483 0 376674 157795 197520 0 4482
4484 0 376440 157756 197480 0 4483
4485 0 376163 157659 197400 0 4484
4486 0 375624 157598 197360 0 4485
4487 0 375553 157553 197280 0 4486
4488 0 375591 157605 197200 0 4487
4489 0 375069 157382 197160 0 4488
4490 0 375118 157416 197120 0 4489
4491 0 375218 157528 197080 0 4490
4492 5 375006 157319 197000 0 4491
4493 0 375460 157632 196840 0 4492
4494 0 375273 157632 196720 0 4493
4495 0 375046 157735 196680 0 4494
4496 0 374486 158067 196680 0 4495
4497 0 373965 158141 196600 0 4496
4498 0 373721 158240 196560 0 4497
4499 0 373540 158264 196480 0 4498
4500 0 373295 158341 196440 0 4499
4501 0 372942 158488 196560 0 4500
4502 0 372720 158512 196600 0 4501
4503 0 372529 158526 196640 0 4502
4504 0 371979 158650 196680 0 4503
4505 5 371271 158574 196680 0 4504
4506 0 370753 158538 196720 0 4505
4507 0 370607 158510 196800 0 4506
4508 0 370427 158262 196840 0 4507
4509 0 370061 157882 196800 0 4508
4510 0 369917 157754 196720 0 4509
4511 0 369559 157498 196640 0 4510
4512 0 369269 157286 196680 0 4511
4513 0 369293 157202 196800 0 4512
4514 0 369225 157098 196920 0 4513
4515 0 369245 157038 197080 0 4514
4516 0 369309 157026 197120 0 4515
4517 0 369183 156826 197200 0 4516
4518 0 368751 156606 197240 0 4517
4519 0 368487 156606 197080 0 4518
4520 0 368351 156394 196960 0 4519
4521 0 367761 156158 196840 0 4520
4522 0 367287 156134 196920 0 4521
4523 0 366817 156102 196880 0 4522
4524 0 366593 156102 196800 0 4523
4525 5 365687 155874 196800 0 4524
4526 0 365612 155913 196760 0 4525
4527 0 365534 155913 196720 0 4526
4528 0 365494 155985 196600 0 4527
4529 0 365490 156365 196480 0 4528
4530 0 365324 156317 196360 0 4529
4531 0 365208 156365 196320 0 4530
4532 0 365046 156501 196200 0 4531
4533 0 364874 156605 196080 0 4532
4534 0 364778 156761 195960 0 4533
4535 0 364598 157025 195840 0 4534
4536 0 364424 157124 195800 0 4535
4537 0 364076 157321 195720 0 4536
4538 0 363838 157441 195640 0 4537
4539 0 363716 157573 195600 0 4538
4540 0 363368 157913 195520 0 4539
4541 0 363074 158245 195440 0 4540
4542 0 362872 158497 195400 0 4541
4543 0 362728 158597 195280 0 4542
4544 0 362620 158793 195160 0 4543
4545 0 362350 159025 195040 0 4544
4546 0 362002 159257 194960 0 4545
4547 0 361736 159357 194840 0 4546
4548 0 361524 159489 194680 0 4547
4549 0 361272 159629 194560 0 4548
4550 0 360990 159817 194440 0 4549
4551 0 360850 160077 194320 0 4550
4552 0 360504 160207 194240 0 4551
4553 0 360520 160469 194080 0 4552
4554 0 360432 160593 193920 0 4553
4555 0 360338 160709 193760 0 4554
4556 0 360310 160777 193640 0 4555
4557 0 360282 160801 193560 0 4556
4558 0 360048 160817 193400 0 4557
4559 0 359968 160785 193240 0 4558
4560 6 359672 160873 193080 0 4559
4561 0 447006 124978 174520 0 4213
4562 0 446958 125005 174600 0 4561
4563 0 446838 125074 174800 0 4562
4564 0 446652 125106 174960 0 4563
4565 0 446232 124818 175120 0 4564
4566 0 445737 124578 175200 0 4565
4567 0 445490 124458 175240 0 4566
4568 0 445320 124498 175320 0 4567
4569 0 445102 124514 175400 0 4568
4570 0 445018 124366 175520 0 4569
4571 0 444794 124226 175720 0 4570
4572 0 444454 123954 175840 0 4571
4573 0 444192 123706 175960 0 4572
4574 0 443860 123454 176080 0 4573
4575 0 443716 123382 176000 0 4574
4576 0 443608 123378 175920 0 4575
4577 0 443384 123250 175800 0 4576
4578 0 443144 122730 175760 0 4577
4579 0 442972 122638 175680 0 4578
4580 0 442870 122562 175560 0 4579
4581 0 442814 122542 175400 0 4580
4582 0 442752 122526 175320 0 4581
4583 0 442720 122462 175280 0 4582
4584 0 442578 122162 175160 0 4583
4585 0 442482 122010 175040 0 4584
4586 0 442230 121806 174920 0 4585
4587 0 442148 121694 174840 0 4586
4588 0 441928 121494 174720 0 4587
4589 0 441822 121338 174600 0 4588
4590 0 441570 121178 174560 0 4589
4591 0 441506 120950 174400 0 4590
4592 0 441392 120698 174280 0 4591
4593 0 441188 120346 174080 0 4592
4594 0 441085 120235 174040 0 4593
4595 0 440854 120093 174000 0 4594
4596 0 440760 119998 173920 0 4595
4597 0 440597 119798 173880 0 4596
4598 0 440521 119738 173840 0 4597
4599 0 440428 119666 173800 0 4598
4600 0 440331 119638 173720 0 4599
4601 0 440265 119599 173640 0 4600
4602 0 440192 119580 173560 0 4601
4603 0 440154 119623 173480 0 4602
4604 0 440069 119612 173400 0 4603
4605 0 440030 119594 173320 0 4604
4606 0 439914 119605 173240 0 4605
4607 0 439871 119609 173160 0 4606
4608 0 439854 119632 173080 0 4607
4609 0 439793 119651 173000 0 4608
4610 0 439595 119614 172920 0 4609
4611 0 439452 119549 172840 0 4610
4612 0 439280 119427 172800 0 4611
4613 0 439124 119318 172760 0 4612
4614 0 439006 119149 172680 0 4613
4615 0 438895 119070 172600 0 4614
4616 0 438577 118789 172480 0 4615
4617 0 438169 118614 172440 0 4616
4618 0 438107 118561 172280 0 4617
4619 0 438039 118540 172200 0 4618
4620 0 437986 118241 172040 0 4619
4621 5 438052 118224 171960 0 4620
4622 0 438117 118206 171880 0 4621
4623 0 438025 118101 171800 0 4622
4624 0 437927 118060 171720 0 4623
4625 0 437721 117907 171680 0 4624
4626 0 437700 117870 171640 0 4625
4627 0 437583 117781 171600 0 4626
4628 0 437384 117607 171520 0 4627
4629 0 437271 117484 171440 0 4628
4630 0 437150 117400 171320 0 4629
4631 0 437051 117299 171200 0 4630
4632 0 437013 117151 171080 0 4631
4633 0 436939 117012 171000 0 4632
4634 0 436855 116806 170920 0 4633
4635 0 436728 116734 170840 0 4634
4636 0 436708 116628 170760 0 4635
4637 0 436629 116503 170640 0 4636
4638 0 436588 116328 170560 0 4637
4639 0 436480 116252 170480 0 4638
4640 0 436418 116196 170400 0 4639
4641 0 436355 116165 170320 0 4640
4642 0 436265 116159 170240 0 4641
4643 0 436214 116146 170160 0 4642
4644 0 436149 116153 170080 0 4643
4645 0 436036 116161 170000 0 4644
4646 0 436012 116128 169920 0 4645
4647 0 435954 116097 169840 0 4646
4648 0 435914 116038 169760 0 4647
4649 0 435786 115945 169680 0 4648
4650 0 435606 115869 169640 0 4649
4651 0 435510 115834 169560 0 4650
4652 0 435471 115827 169480 0 4651
4653 0 435435 115810 169400 0 4652
4654 0 435407 115803 169320 0 4653
4655 0 435368 115792 169240 0 4654
4656 0 435302 115766 169160 0 4655
4657 0 435143 115697 169080 0 4656
4658 0 434962 115695 169000 0 4657
4659 0 434853 115675 168920 0 4658
4660 0 434772 115648 168800 0 4659
4661 0 434757 115609 168720 0 4660
4662 0 434761 115546 168640 0 4661
4663 0 434737 115489 168560 0 4662
4664 0 434712 115423 168440 0 4663
4665 0 434622 115206 168360 0 4664
4666 0 434521 115148 168320 0 4665
4667 0 434483 115212 168200 0 4666
4668 0 434469 115251 168080 0 4667
4669 0 434381 115309 167960 0 4668
4670 0 434134 115342 167880 0 4669
4671 0 433960 115382 167800 0 4670
4672 0 433787 115393 167720 0 4671
4673 0 433621 115392 167640 0 4672
4674 0 433558 115358 167560 0 4673
4675 0 433532 115387 167480 0 4674
4676 0 433495 115434 167360 0 4675
4677 0 433421 115501 167280 0 4676
4678 0 433332 115529 167200 0 4677
4679 0 433236 115562 167120 0 4678
4680 0 433183 115582 167040 0 4679
4681 0 433150 115630 166960 0 4680
4682 0 433131 115673 166880 0 4681
4683 0 433036 115675 166800 0 4682
4684 0 432949 115708 166720 0 4683
4685 0 432817 115670 166640 0 4684
4686 0 432721 115705 166560 0 4685
4687 0 432733 115659 166480 0 4686
4688 0 432735 115620 166400 0 4687
4689 0 432847 115615 166320 0 4688
4690 0 432885 115598 166240 0 4689
4691 0 432919 115621 166160 0 4690
4692 0 432933 115524 166080 0 4691
4693 0 432944 115474 166000 0 4692
4694 0 433030 115461 165880 0 4693
4695 0 433100 115458 165840 0 4694
4696 0 433162 115460 165760 0 4695
4697 0 433269 115437 165720 0 4696
4698 0 433335 115403 165640 0 4697
4699 0 433402 115394 165560 0 4698
4700 0 433470 115402 165480 0 4699
4701 0 433600 115363 165400 0 4700
4702 0 433647 115299 165320 0 4701
4703 0 433700 115225 165200 0 4702
4704 0 433731 115159 165200 0 4703
4705 0 433819 115095 165120 0 4704
4706 5 434379 114775 165120 0 4705
4707 0 434383 114803 165040 0 4706
4708 0 434451 114807 164840 0 4707
4709 5 434489 114809 164760 0 4708
4710 0 435359 114739 164760 0 4709
4711 0 435807 114559 164800 0 4710
4712 0 436131 114471 164840 0 4711
4713 0 436523 114311 164800 0 4712
4714 0 436611 114267 164720 0 4713
4715 0 436691 114175 164600 0 4714
4716 0 436831 114137 164520 0 4715
4717 0 437193 114070 164480 0 4716
4718 0 437281 114033 164400 0 4717
4719 0 437678 113669 164320 0 4718
4720 0 437958 113329 164360 0 4719
4721 0 438150 113042 164240 0 4720
4722 0 438070 113188 164120 0 4721
4723 0 438111 113117 164000 0 4722
4724 0 438125 113093 163960 0 4723
4725 6 438106 113071 163920 0 4724
4726 0 408973 142410 192080 0 1850
4727 0 408588 142093 192080 0 4726
4728 5 408422 141691 192040 0 4727
4729 0 408310 141543 192120 0 4728
4730 0 408222 141307 192200 0 4729
4731 0 408086 141139 192280 0 4730
4732 0 408098 141095 192360 0 4731
4733 0 408058 140991 192400 0 4732
4734 0 408038 140967 192480 0 4733
4735 0 407918 140599 192520 0 4734
4736 0 407654 140591 192640 0 4735
4737 0 407554 140603 192720 0 4736
4738 0 407442 140555 192760 0 4737
4739 0 407346 140499 192840 0 4738
4740 0 406618 140111 192920 0 4739
4741 0 406436 139931 193000 0 4740
4742 0 406094 139851 193080 0 4741
4743 0 405882 139715 193160 0 4742
4744 0 405690 139691 193240 0 4743
4745 0 405526 139611 193320 0 4744
4746 0 405438 139555 193400 0 4745
4747 0 405322 139507 193480 0 4746
4748 0 405170 139475 193600 0 4747
4749 0 405022 139415 193680 0 4748
4750 0 404878 139371 193760 0 4749
4751 0 404730 139315 193840 0 4750
4752 0 404530 139299 193920 0 4751
4753 0 404370 139251 193960 0 4752
4754 0 404282 139167 194040 0 4753
4755 0 404030 138983 194120 0 4754
4756 0 403702 138867 194160 0 4755
4757 0 403462 138799 194240 0 4756
4758 0 403066 138751 194280 0 4757
4759 0 402702 138815 194240 0 4758
4760 0 402554 138859 194200 0 4759
4761 0 402282 138975 194160 0 4760
4762 0 401910 138867 194200 0 4761
4763 0 401626 138863 194280 0 4762
4764 0 401334 138879 194360 0 4763
4765 0 401118 138907 194440 0 4764
4766 0 400930 138903 194520 0 4765
4767 0 400822 138943 194600 0 4766
4768 0 400638 139003 194680 0 4767
4769 0 400454 139091 194760 0 4768
4770 0 400354 139159 194840 0 4769
4771 0 400162 139159 194920 0 4770
4772 0 400042 139255 195000 0 4771
4773 0 399862 139419 195080 0 4772
4774 0 399806 139455 195120 0 4773
4775 0 399590 139563 195200 0 4774
4776 0 399450 139635 195240 0 4775
4777 0 399230 139731 195280 0 4776
4778 0 399142 139775 195320 0 4777
4779 0 399026 139859 195400 0 4778
4780 0 398854 139959 195440 0 4779
4781 0 398670 140007 195520 0 4780
4782 0 398634 140059 195600 0 4781
4783 0 398486 140111 195680 0 4782
4784 0 398178 140111 195760 0 4783
4785 0 397986 140183 195840 0 4784
4786 0 397742 140231 195920 0 4785
4787 0 397570 140195 195840 0 4786
4788 0 397518 140183 195760 0 4787
4789 0 397354 140131 195680 0 4788
4790 0 396894 139947 195680 0 4789
4791 0 396758 140019 195760 0 4790
4792 0 396514 139855 195680 0 4791
4793 0 396426 139819 195640 0 4792
4794 0 396394 139787 195520 0 4793
4795 0 396286 139643 195360 0 4794
4796 0 396198 139543 195240 0 4795
4797 0 396110 139427 195160 0 4796
4798 0 396090 139303 195080 0 4797
4799 0 395918 139195 195000 0 4798
4800 0 395866 139139 194880 0 4799
4801 0 395802 139071 194800 0 4800
4802 0 395702 138939 194720 0 4801
4803 0 395670 138783 194640 0 4802
4804 0 395654 138663 194560 0 4803
4805 0 395570 138515 194480 0 4804
4806 0 395394 138327 194400 0 4805
4807 0 395334 138271 194320 0 4806
4808 0 395346 138275 194240 0 4807
4809 0 395382 138231 194120 0 4808
4810 0 395450 138187 194040 0 4809
4811 0 395462 138139 193920 0 4810
4812 0 395534 138107 193840 0 4811
4813 0 395506 138163 193760 0 4812
4814 0 395538 138131 193720 0 4813
4815 0 395598 138019 193640 0 4814
4816 0 395662 138007 193520 0 4815
4817 0 395646 137895 193440 0 4816
4818 0 395642 137911 193360 0 4817
4819 0 395614 137943 193240 0 4818
4820 0 395590 137943 193200 0 4819
4821 0 395822 137491 193160 0 4820
4822 0 395886 137387 193040 0 4821
4823 0 395934 137211 192880 0 4822
4824 0 395994 137075 192680 0 4823
4825 0 396066 137011 192480 0 4824
4826 0 396302 136963 192320 0 4825
4827 0 396438 136859 192200 0 4826
4828 0 396582 136679 192080 0 4827
4829 0 396658 136571 192000 0 4828
4830 0 396814 136515 191880 0 4829
4831 0 396926 136467 191760 0 4830
4832 0 396970 136455 191640 0 4831
4833 0 397026 136375 191520 0 4832
4834 0 397098 136363 191360 0 4833
4835 0 397166 136311 191240 0 4834
4836 0 397242 136159 191120 0 4835
4837 0 397310 136071 191040 0 4836
4838 0 397362 136019 190960 0 4837
4839 0 397426 135943 190840 0 4838
4840 0 397466 135815 190760 0 4839
4841 0 397442 135719 190680 0 4840
4842 0 397438 135583 190600 0 4841
4843 5 397450 135505 190560 0 4842
4844 0 397462 135427 190520 0 4843
4845 0 397690 135103 190440 0 4844
4846 0 397734 135063 190400 0 4845
4847 0 397842 134947 190320 0 4846
4848 0 397942 134899 190200 0 4847
4849 0 398082 134799 190120 0 4848
4850 0 398210 134635 190040 0 4849
4851 0 398282 134595 189960 0 4850
4852 0 398326 134559 189880 0 4851
4853 0 398606 134407 189720 0 4852
4854 0 398630 134339 189680 0 4853
4855 0 398654 134335 189560 0 4854
4856 0 398586 134095 189440 0 4855
4857 0 398470 134143 189320 0 4856
4858 0 398434 133971 189240 0 4857
4859 0 398322 133803 189120 0 4858
4860 0 398278 133619 189000 0 4859
4861 0 398270 133447 188880 0 4860
4862 0 398314 133363 188760 0 4861
4863 0 398386 133299 188640 0 4862
4864 0 398454 133239 188520 0 4863
4865 0 398522 133211 188360 0 4864
4866 0 398626 133167 188240 0 4865
4867 0 398726 133147 188120 0 4866
4868 0 398890 133079 188000 0 4867
4869 0 399094 132823 187920 0 4868
4870 0 399266 132811 187840 0 4869
4871 0 399458 132811 187760 0 4870
4872 0 399550 132767 187680 0 4871
4873 0 399594 132711 187600 0 4872
4874 0 399594 132663 187560 0 4873
4875 0 399658 132610 187480 0 4874
4876 0 399690 132583 187440 0 4875
4877 0 399746 132539 187360 0 4876
4878 0 399818 132531 187280 0 4877
4879 0 399882 132507 187160 0 4878
4880 0 400018 132555 187040 0 4879
4881 0 400150 132531 187000 0 4880
4882 0 400228 132495 186880 0 4881
4883 0 400308 132463 186760 0 4882
4884 0 400328 132467 186600 0 4883
4885 0 400464 132511 186480 0 4884
4886 6 400508 132667 186440 0 4885
4887 0 473156 269444 90240 122 2322
4888 5 473948 269318 90320 32 4887
4889 0 475154 269230 90280 219 4888
4890 0 475326 269206 90120 186 4889
4891 0 475654 269450 90000 163 4890
4892 0 475770 269482 89880 131 4891
4893 0 475946 269550 89760 131 4892
4894 0 476254 269666 89720 214 4893
4895 0 476570 269570 89640 214 4894
4896 0 476554 269526 89480 214 4895
4897 5 476506 269522 89400 214 4896
4898 0 476550 269426 89240 214 4897
4899 0 476754 269250 88560 51 4898
4900 0 476630 269498 88360 51 4899
4901 0 476690 269774 88200 75 4900
4902 0 476634 269898 88080 75 4901
4903 5 476688 269964 88040 75 4902
4904 0 476742 270030 88000 108 4903
4905 0 476722 270070 87920 108 4904
4906 0 476770 270206 87840 98 4905
4907 0 476786 270282 87720 98 4906
4908 0 476930 270366 87560 90 4907
4909 0 477114 270482 87320 60 4908
4910 0 477538 270470 87120 107 4909
4911 0 477514 270606 87080 107 4910
4912 5 477606 270874 87040 51 4911
4913 0 477482 270606 87000 107 4912
4914 0 477522 270734 86880 51 4913
4915 0 477606 270870 86800 51 4914
4916 0 477670 270950 86720 60 4915
4917 0 477802 271030 86640 60 4916
4918 0 477942 271142 86520 51 4917
4919 0 478110 271258 86480 81 4918
4920 0 478174 271330 86400 81 4919
4921 0 478276 271340 86360 71 4920
4922 0 478493 271443 86280 96 4921
4923 0 478727 271479 86200 96 4922
4924 5 478911 271607 86120 124 4923
4925 0 479117 271587 86040 107 4924
4926 0 479271 271517 86000 91 4925
4927 0 479759 271341 85880 86 4926
4928 0 480069 271129 85840 120 4927
4929 0 480141 271109 85760 120 4928
4930 5 480139 271087 85720 120 4929
4931 0 480127 270895 85680 120 4930
4932 0 480071 271103 85640 120 4931
4933 5 480003 271043 85600 75 4932
4934 0 481235 271475 85560 128 4933
4935 0 481291 271443 85440 104 4934
4936 0 481253 271373 85400 104 4935
4937 0 481453 271381 85320 104 4936
4938 0 481477 271349 85240 101 4937
4939 0 481661 271301 85120 96 4938
4940 0 481893 271237 85040 96 4939
4941 5 481845 271233 84880 64 4940
4942 0 482097 271097 84840 51 4941
4943 0 482153 271089 84800 51 4942
4944 0 482245 271069 84720 51 4943
4945 0 482321 271101 84600 75 4944
4946 0 482397 271117 84480 75 4945
4947 0 482477 271137 84360 64 4946
4948 0 482569 271157 84240 64 4947
4949 0 482618 271186 84160 32 4948
4950 0 482565 271197 84120 32 4949
4951 0 482593 271213 84000 32 4950
4952 0 482661 271261 83880 40 4951
4953 0 482813 271385 83760 86 4952
4954 0 482805 271441 83720 86 4953
4955 5 482893 271505 83680 40 4954
4956 0 482745 271561 83520 104 4955
4957 0 482361 271745 83440 80 4956
4958 0 481977 272029 83360 120 4957
4959 0 481981 272221 83200 140 4958
4960 0 481969 272096 83080 140 4959
4961 0 482109 272201 83040 140 4960
4962 5 482093 272269 82960 140 4961
4963 0 481945 272373 82880 107 4962
4964 0 481745 272565 82760 163 4963
4965 0 481581 272689 82640 128 4964
4966 0 481533 272781 82480 80 4965
4967 0 481297 273161 82360 75 4966
4968 0 481221 273273 82240 98 4967
4969 0 481245 273337 82120 98 4968
4970 0 481253 273429 82000 101 4969
4971 0 481249 273469 81880 96 4970
4972 0 481289 273525 81720 96 4971
4973 0 481321 273525 81680 64 4972
4974 5 481369 273553 81640 64 4973
4975 0 481097 273505 81600 64 4974
4976 0 481033 273533 81480 64 4975
4977 0 481017 273517 81360 51 4976
4978 0 480997 273573 81160 75 4977
4979 0 481041 273613 81040 75 4978
4980 0 481068 273588 81000 75 4979
4981 0 481126 273640 80920 75 4980
4982 0 481054 273706 80840 81 4981
4983 0 480894 273736 80720 81 4982
4984 0 480802 273840 80600 122 4983
4985 0 480704 273968 80440 96 4984
4986 0 480780 274062 80280 96 4985
4987 0 480816 274102 80120 64 4986
4988 0 480948 274168 79960 75 4987
4989 0 481092 274144 79800 71 4988
4990 0 481246 274238 79680 71 4989
4991 0 481274 274260 79560 71 4990
4992 5 481326 274440 79480 71 4991
4993 0 481205 274401 79280 0 4992
4994 0 480789 274537 79000 0 4993
4995 0 480513 274692 78840 0 4994
4996 0 480613 274805 78560 0 4995
4997 0 480462 274758 78320 0 4996
4998 0 480273 274995 78120 0 4997
4999 0 480343 275373 77920 0 4998
5000 0 480298 275537 77800 0 4999
5001 0 480120 275629 77600 0 5000
5002 0 479708 275777 77360 0 5001
5003 0 479808 275712 77280 60 5002
5004 0 479648 275680 77080 45 5003
5005 0 479488 275616 76880 64 5004
5006 0 479328 275552 76640 75 5005
5007 0 479200 275616 76400 71 5006
5008 0 479136 275712 76160 51 5007
5009 0 479136 275808 75920 75 5008
5010 0 479168 275808 75640 64 5009
5011 0 479200 275872 75400 71 5010
5012 0 479168 275840 75120 71 5011
5013 0 479104 275808 74840 60 5012
5014 0 479008 275808 74600 64 5013
5015 0 478848 275808 74360 60 5014
5016 0 478720 275904 74160 90 5015
5017 0 478600 275946 74000 0 5016
5018 0 478368 275872 73760 64 5017
5019 0 478208 275808 73560 86 5018
5020 0 478112 275776 73320 71 5019
5021 0 477952 275744 73120 96 5020
5022 5 477920 275744 73080 81 5021
5023 0 477824 275808 72840 128 5022
5024 0 477600 275840 72720 81 5023
5025 0 477525 275851 72680 96 5024
5026 0 477376 275872 72600 128 5025
5027 0 477120 275904 72520 154 5026
5028 0 476928 275936 72360 148 5027
5029 0 476832 275936 72120 98 5028
5030 0 476832 275968 72040 96 5029
5031 0 476847 276064 71720 0 5030
5032 0 477085 276147 71400 0 5031
5033 0 477136 276178 70880 0 5032
5034 0 477107 276116 70560 0 5033
5035 0 477004 276117 70280 0 5034
5036 5 477063 276142 70120 0 5035
5037 0 477092 276155 70040 0 5036
5038 0 477315 276079 69840 0 5037
5039 0 477378 276017 69560 0 5038
5040 6 477307 276078 69360 0 5039
5041 0 391567 153515 197320 0 4399
5042 0 391479 153511 197280 0 5041
5043 0 391388 153421 197240 0 5042
5044 0 391312 153331 197160 0 5043
5045 0 391305 153227 197080 0 5044
5046 0 391225 153113 197000 0 5045
5047 0 391156 153067 196960 0 5046
5048 0 391078 152983 196880 0 5047
5049 0 390970 152875 196840 0 5048
5050 0 390906 152787 196760 0 5049
5051 0 390758 152563 196680 0 5050
5052 0 390688 152475 196560 0 5051
5053 0 390650 152391 196520 0 5052
5054 0 390578 152307 196440 0 5053
5055 0 390562 152275 196280 0 5054
5056 0 390266 152055 196200 0 5055
5057 0 390118 151891 196080 0 5056
5058 0 390024 151819 195960 0 5057
5059 0 389792 151719 195800 0 5058
5060 0 389592 151623 195680 0 5059
5061 0 389512 151599 195520 0 5060
5062 0 389456 151483 195440 0 5061
5063 0 389400 151439 195320 0 5062
5064 0 389262 151359 195200 0 5063
5065 0 389122 151303 195080 0 5064
5066 0 388910 151123 194920 0 5065
5067 0 388980 151079 194800 0 5066
5068 0 388840 150883 194640 0 5067
5069 0 388784 150735 194440 0 5068
5070 0 388768 150487 194280 0 5069
5071 0 388698 150339 194160 0 5070
5072 0 388482 150259 194000 0 5071
5073 0 388386 150159 193840 0 5072
5074 0 388310 149979 193680 0 5073
5075 0 388212 149807 193560 0 5074
5076 0 388224 149779 193440 0 5075
5077 0 388316 149639 193280 0 5076
5078 0 388344 149523 193160 0 5077
5079 0 388320 149451 193000 0 5078
5080 0 388324 149279 192880 0 5079
5081 0 388367 149123 192720 0 5080
5082 0 388453 148977 192560 0 5081
5083 0 388617 148871 192400 0 5082
5084 0 388667 148843 192320 0 5083
5085 0 388759 148819 192160 0 5084
5086 0 388819 148727 192040 0 5085
5087 0 388979 148679 191880 0 5086
5088 0 389095 148591 191720 0 5087
5089 0 389191 148431 191560 0 5088
5090 0 389205 148395 191480 0 5089
5091 0 389223 148279 191360 0 5090
5092 0 389291 148307 191200 0 5091
5093 0 389323 148323 191040 0 5092
5094 0 389263 148183 190880 0 5093
5095 0 389255 148123 190720 0 5094
5096 0 389235 148023 190520 0 5095
5097 0 389153 147775 190360 0 5096
5098 0 389185 147803 190160 0 5097
5099 0 389269 147871 189960 0 5098
5100 0 389237 147791 189760 0 5099
5101 0 389289 147715 189560 0 5100
5102 0 389233 147631 189320 0 5101
5103 0 389097 147463 189080 0 5102
5104 0 389091 147151 188960 0 5103
5105 0 389155 146955 188800 0 5104
5106 0 389193 146815 188600 0 5105
5107 0 389199 146773 188440 0 5106
5108 0 389201 146763 188400 0 5107
5109 0 389189 146795 188280 0 5108
5110 0 389157 146811 188120 0 5109
5111 0 389185 146819 187920 0 5110
5112 0 389161 146775 187760 0 5111
5113 0 389169 146739 187560 0 5112
5114 0 389169 146675 187400 0 5113
5115 0 389265 146627 187200 0 5114
5116 0 389393 146635 187040 0 5115
5117 0 389709 146531 186880 0 5116
5118 0 389839 146479 186800 0 5117
5119 5 389967 146435 186680 0 5118
5120 0 389999 146495 186560 0 5119
5121 0 390075 146575 186480 0 5120
5122 0 390163 146651 186320 0 5121
5123 0 390261 146659 186160 0 5122
5124 0 390393 146575 186000 0 5123
5125 0 390477 146511 185840 0 5124
5126 0 390533 146431 185720 0 5125
5127 0 390575 146447 185640 0 5126
5128 0 390499 146439 185520 0 5127
5129 0 390487 146539 185400 0 5128
5130 0 390561 146531 185240 0 5129
5131 0 390464 146206 185120 0 5130
5132 0 390499 146171 185040 0 5131
5133 0 390540 146084 184920 0 5132
5134 0 390553 146055 184880 0 5133
5135 0 390491 145847 184720 0 5134
5136 5 390595 145583 184600 0 5135
5137 0 390625 145919 184560 0 5136
5138 0 390621 145923 184400 0 5137
5139 0 390677 145647 184240 0 5138
5140 0 390645 145615 184120 0 5139
5141 0 390701 145511 184000 0 5140
5142 0 390805 145387 183880 0 5141
5143 0 391069 145251 183760 0 5142
5144 0 391197 145259 183640 0 5143
5145 0 391237 145327 183480 0 5144
5146 0 391209 145307 183320 0 5145
5147 0 391389 145551 183160 0 5146
5148 0 391395 145675 183120 0 5147
5149 0 391443 145923 183000 0 5148
5150 0 391613 146211 182880 0 5149
5151 0 391661 146583 182720 0 5150
5152 0 391581 146843 182600 0 5151
5153 0 391511 147023 182480 0 5152
5154 0 391343 147239 182360 0 5153
5155 0 391223 147343 182200 0 5154
5156 0 391233 147419 182160 0 5155
5157 0 391245 147451 182120 0 5156
5158 0 391245 147451 182080 0 5157
5159 0 391193 148211 182040 0 5158
5160 0 391241 147511 182000 0 5159
5161 0 391193 147651 181920 0 5160
5162 0 391177 147783 181760 0 5161
5163 0 391223 147915 181600 0 5162
5164 0 391351 148151 181440 0 5163
5165 0 391523 148367 181320 0 5164
5166 0 391697 148287 181200 0 5165
5167 0 391713 148443 181080 0 5166
5168 0 391755 148627 180960 0 5167
5169 0 391939 148859 180840 0 5168
5170 0 392103 148911 180720 0 5169
5171 0 392299 149047 180600 0 5170
5172 0 392441 148939 180480 0 5171
5173 0 392513 149015 180440 0 5172
5174 0 392525 149223 180280 0 5173
5175 5 392841 149447 180160 0 5174
5176 0 394023 149935 180160 0 5175
5177 0 394367 150327 180240 0 5176
5178 0 394447 150439 180280 0 5177
5179 0 394477 150495 180360 0 5178
5180 0 394577 150567 180400 0 5179
5181 0 394701 150723 180480 0 5180
5182 0 394717 150963 180560 0 5181
5183 0 394725 151075 180640 0 5182
5184 0 394823 151171 180760 0 5183
5185 0 394797 151205 180800 0 5184
5186 0 394771 151239 180840 0 5185
5187 6 394747 151295 180920 0 5186
5188 0 482353 247390 87120 64 2729
5189 0 483203 247442 87120 32 5188
5190 0 483392 247560 87120 32 5189
5191 0 483545 247551 87200 32 5190
5192 0 483612 247456 87240 32 5191
5193 5 483683 247352 87320 32 5192
5194 0 483895 247243 87440 134 5193
5195 0 484054 247106 87560 134 5194
5196 0 484245 247010 87680 102 5195
5197 0 484868 246870 87720 104 5196
5198 0 485210 246912 87680 102 5197
5199 0 485734 246930 87600 150 5198
5200 0 486105 246941 87480 189 5199
5201 5 486333 247004 87280 189 5200
5202 0 486761 247114 87240 120 5201
5203 5 486813 247232 87200 80 5202
5204 5 487146 247351 87160 40 5203
5205 0 487526 247234 87120 91 5204
5206 0 487807 247239 87000 104 5205
5207 0 488045 247206 86920 60 5206
5208 0 488299 247214 86800 86 5207
5209 0 488440 247265 86720 107 5208
5210 0 488499 247316 86680 107 5209
5211 0 488755 247459 86560 150 5210
5212 5 488985 247612 86400 120 5211
5213 0 489313 247795 86360 120 5212
5214 0 489544 247972 86160 102 5213
5215 0 489723 248144 86040 71 5214
5216 0 489939 248205 85880 90 5215
5217 0 490110 248277 85840 91 5216
5218 0 490202 248236 85720 91 5217
5219 5 490220 248279 85680 81 5218
5220 0 490403 248343 85640 81 5219
5221 0 490470 248351 85560 90 5220
5222 0 490578 248412 85440 90 5221
5223 0 490706 248525 85280 96 5222
5224 0 490822 248730 85120 90 5223
5225 5 490939 248837 84960 75 5224
5226 5 490947 248861 84920 75 5225
5227 0 491146 248932 84880 96 5226
5228 0 491139 249004 84800 96 5227
5229 0 491183 249063 84760 96 5228
5230 5 491335 249115 84680 80 5229
5231 0 491720 249300 84600 81 5230
5232 0 492003 249449 84520 75 5231
5233 0 492252 249537 84440 81 5232
5234 0 492570 249787 84360 80 5233
5235 0 492696 249913 84280 90 5234
5236 0 493024 250116 84200 75 5235
5237 0 493244 250316 84080 75 5236
5238 0 493391 250396 84040 75 5237
5239 0 493878 250580 84000 108 5238
5240 0 493969 250679 83880 120 5239
5241 0 494066 250784 83760 137 5240
5242 0 494118 250884 83640 137 5241
5243 0 494127 250917 83600 137 5242
5244 0 494121 251002 83560 137 5243
5245 0 494145 251079 83520 137 5244
5246 0 494312 251579 83480 80 5245
5247 0 494706 251932 83480 60 5246
5248 5 495346 252381 83480 32 5247
5249 0 495889 252616 83480 96 5248
5250 0 496056 252685 83520 108 5249
5251 5 496265 252853 83560 115 5250
5252 0 496536 253078 83600 51 5251
5253 0 497071 253142 83600 75 5252
5254 5 497880 253338 83600 172 5253
5255 5 498007 253440 83560 172 5254
5256 0 498099 253976 83520 40 5255
5257 5 498020 254235 83480 40 5256
5258 0 497901 254311 83520 32 5257
5259 0 497840 254403 83560 51 5258
5260 0 497765 254451 83600 51 5259
5261 0 497704 254555 83640 51 5260
5262 0 497650 254650 83680 60 5261
5263 0 497559 254717 83720 60 5262
5264 0 497522 254751 83760 60 5263
5265 0 497466 254786 83800 51 5264
5266 0 497275 254973 83840 40 5265
5267 0 497155 255231 83840 51 5266
5268 0 497113 255362 83800 51 5267
5269 0 497084 255525 83760 60 5268
5270 0 497014 255699 83720 32 5269
5271 0 496813 255768 83680 107 5270
5272 0 496761 255781 83560 107 5271
5273 0 496709 255799 83440 107 5272
5274 0 496612 255840 83360 107 5273
5275 0 496560 255843 83320 107 5274
5276 0 496467 255798 83280 107 5275
5277 0 496416 255761 83160 0 5276
5278 0 496342 255739 83120 0 5277
5279 0 496341 255662 83080 0 5278
5280 0 496362 255559 83080 0 5279
5281 0 496351 255498 83040 0 5280
5282 0 496304 255441 83000 0 5281
5283 0 496259 255416 82920 0 5282
5284 0 496251 255307 82840 0 5283
5285 0 496303 255172 82720 0 5284
5286 0 496343 255130 82680 0 5285
5287 0 496349 255108 82640 0 5286
5288 0 496343 255102 82600 0 5287
5289 0 496320 255096 82560 0 5288
5290 0 496285 255078 82520 0 5289
5291 0 496240 254983 82480 0 5290
5292 0 496179 254886 82520 0 5291
5293 0 496120 254847 82560 0 5292
5294 0 496100 254838 82600 0 5293
5295 0 496048 254819 82640 0 5294
5296 0 495965 254739 82680 0 5295
5297 0 495919 254687 82720 0 5296
5298 0 495821 254615 82680 0 5297
5299 0 495763 254538 82640 0 5298
5300 0 495718 254515 82600 0 5299
5301 0 495662 254515 82560 0 5300
5302 0 495551 254409 82520 0 5301
5303 0 495417 254298 82520 0 5302
5304 0 495307 254258 82480 0 5303
5305 0 495221 254203 82440 0 5304
5306 0 495165 254170 82400 0 5305
5307 0 495092 254046 82320 0 5306
5308 0 495079 253996 82240 0 5307
5309 0 494951 253908 82120 0 5308
5310 0 494855 253796 82040 0 5309
5311 5 494620 253712 82000 0 5310
5312 0 494369 253611 81960 0 5311
5313 0 494346 253572 81920 0 5312
5314 0 494323 253540 81880 0 5313
5315 0 494328 253542 81840 0 5314
5316 0 494311 253538 81760 0 5315
5317 0 494317 253579 81720 0 5316
5318 0 494299 253575 81680 0 5317
5319 0 494191 253505 81680 0 5318
5320 0 494076 253513 81680 0 5319
5321 0 494009 253549 81720 0 5320
5322 0 493797 253556 81760 0 5321
5323 0 493639 253542 81760 0 5322
5324 0 493525 253525 81720 0 5323
5325 0 493467 253514 81680 0 5324
5326 0 493347 253542 81640 0 5325
5327 0 493327 253532 81600 0 5326
5328 0 493302 253519 81520 0 5327
5329 0 493277 253517 81480 0 5328
5330 0 493241 253522 81440 0 5329
5331 0 493175 253505 81400 0 5330
5332 6 493158 253491 81360 0 5331
5333 0 455890 271592 76800 60 3819
5334 0 455740 271652 76680 128 5333
5335 0 455730 271646 76520 128 5334
5336 0 455612 271642 76320 101 5335
5337 0 455594 271608 76120 60 5336
5338 0 455376 271612 75920 51 5337
5339 0 455264 271594 75800 51 5338
5340 0 455142 271522 75680 32 5339
5341 0 454996 271372 75560 32 5340
5342 0 454882 271336 75440 51 5341
5343 0 454836 271332 75280 51 5342
5344 0 454720 271314 75120 51 5343
5345 0 454540 271332 74960 45 5344
5346 0 454516 271280 74800 45 5345
5347 0 454544 271304 74640 86 5346
5348 0 454582 271238 74520 86 5347
5349 0 454578 271142 74400 134 5348
5350 0 454464 271064 74240 134 5349
5351 0 454510 271168 74040 163 5350
5352 0 454598 271244 73960 192 5351
5353 0 454622 271330 73840 192 5352
5354 0 454614 271374 73600 124 5353
5355 0 454624 271394 73400 98 5354
5356 0 454612 271444 73200 98 5355
5357 0 454598 271378 73000 64 5356
5358 0 454594 271370 72840 71 5357
5359 0 454256 271390 72760 64 5358
5360 0 454250 271398 72680 64 5359
5361 0 454130 271412 72520 64 5360
5362 0 454014 271410 72360 32 5361
5363 0 453912 271500 72280 32 5362
5364 0 453902 271538 72160 32 5363
5365 0 453944 271648 72000 60 5364
5366 0 453974 271718 71880 96 5365
5367 0 454012 271810 71720 96 5366
5368 0 453946 271858 71560 64 5367
5369 0 453908 271824 71400 64 5368
5370 0 453866 271778 71240 51 5369
5371 0 453950 271728 71080 140 5370
5372 0 454066 271710 70840 140 5371
5373 0 454004 271542 70640 122 5372
5374 0 453968 271434 70480 141 5373
5375 0 453952 271392 70200 168 5374
5376 5 453935 271401 70120 168 5375
5377 0 453892 271424 69920 137 5376
5378 0 453870 271430 69680 98 5377
5379 0 453812 271500 69440 90 5378
5380 0 453824 271488 69240 75 5379
5381 0 453842 271514 69040 75 5380
5382 0 453910 271568 68800 45 5381
5383 0 453966 271692 68640 51 5382
5384 0 454136 271762 68480 45 5383
5385 0 454294 271804 68320 64 5384
5386 0 454330 271806 68120 64 5385
5387 0 454308 271844 67920 45 5386
5388 0 454316 271774 67720 40 5387
5389 0 454520 271660 67560 81 5388
5390 0 454672 271558 67440 81 5389
5391 0 454762 271550 67400 32 5390
5392 0 454886 271474 67320 32 5391
5393 0 454940 271450 67240 32 5392
5394 0 454952 271340 67120 32 5393
5395 0 454930 271342 67000 32 5394
5396 0 454802 271400 66840 32 5395
5397 0 454778 271442 66680 32 5396
5398 0 454826 271396 66560 75 5397
5399 0 454920 271450 66400 81 5398
5400 0 455016 271428 66240 81 5399
5401 0 455100 271386 66120 71 5400
5402 0 455116 271382 65880 98 5401
5403 0 455066 271334 65720 98 5402
5404 0 454960 271210 65640 120 5403
5405 0 455000 271226 65600 120 5404
5406 0 455134 271172 65480 120 5405
5407 0 455272 271124 65360 51 5406
5408 0 455408 270952 65240 60 5407
5409 0 455568 270868 65160 71 5408
5410 0 455708 270814 65040 71 5409
5411 0 455796 270762 64960 64 5410
5412 0 455790 270754 64840 64 5411
5413 0 455780 270736 64680 51 5412
5414 0 455974 270572 64520 51 5413
5415 0 456128 270424 64400 51 5414
5416 0 456230 270350 64280 90 5415
5417 0 456276 270326 64160 90 5416
5418 0 456270 270276 64040 81 5417
5419 0 456282 270260 63960 81 5418
5420 0 456088 270278 63840 51 5419
5421 0 456036 270216 63760 51 5420
5422 0 455944 270164 63720 51 5421
5423 0 455844 270122 63680 81 5422
5424 0 455792 270072 63640 81 5423
5425 0 455130 269794 63600 189 5424
5426 5 454974 269706 63120 164 5425
5427 0 454940 269552 62960 164 5426
5428 0 455180 269392 62760 0 5427
5429 0 455332 269390 62720 0 5428
5430 0 455420 269356 62680 0 5429
5431 0 455986 269494 62560 75 5430
5432 0 456064 269462 62520 75 5431
5433 0 456068 269448 62480 75 5432
5434 0 456092 269430 62440 75 5433
5435 0 456104 269410 62400 75 5434
5436 0 456116 269384 62360 75 5435
5437 0 456174 269346 62320 75 5436
5438 0 456236 269244 62240 81 5437
5439 0 456318 269080 62120 81 5438
5440 0 456332 268986 62000 71 5439
5441 0 456348 268890 61920 71 5440
5442 0 456406 268748 61840 71 5441
5443 0 456490 268694 61760 71 5442
5444 0 456486 268582 61600 81 5443
5445 0 456596 268362 61440 136 5444
5446 0 456678 268284 61320 108 5445
5447 0 456698 268272 61200 108 5446
5448 5 456580 268306 61160 108 5447
5449 0 457024 267564 61120 128 5448
5450 0 457136 267464 61280 128 5449
5451 0 457197 267397 61360 71 5450
5452 0 457231 267289 61480 71 5451
5453 0 457131 267133 61520 81 5452
5454 0 457107 266957 61560 124 5453
5455 0 457091 266703 61600 86 5454
5456 0 457037 266791 61680 124 5455
5457 0 457459 266023 61720 51 5456
5458 0 457487 265771 61760 71 5457
5459 0 457529 265625 61840 71 5458
5460 0 457629 265315 61880 71 5459
5461 0 457551 265055 61840 0 5460
5462 0 457519 265063 61760 0 5461
5463 0 457291 265037 61640 0 5462
5464 0 457325 265107 61520 0 5463
5465 0 457363 264991 61400 0 5464
5466 0 457645 265005 61360 0 5465
5467 0 457695 265067 61320 0 5466
5468 0 457691 265097 61200 0 5467
5469 0 457669 265155 61120 0 5468
5470 0 457707 265257 61000 0 5469
5471 0 457715 265321 60800 0 5470
5472 0 457755 265307 60640 0 5471
5473 0 457863 264841 60480 0 5472
5474 0 457877 264781 60440 0 5473
5475 6 457893 264723 60400 0 5474
5476 0 421555 125687 182120 0 3205
5477 0 421619 125759 182040 0 5476
5478 0 421623 125787 181920 0 5477
5479 0 421523 125875 181760 0 5478
5480 0 421419 125995 181640 0 5479
5481 0 421347 126079 181520 0 5480
5482 0 421379 126223 181320 0 5481
5483 0 421487 126255 181200 0 5482
5484 0 421395 126343 181120 0 5483
5485 0 421379 126447 181000 0 5484
5486 0 421199 126499 180880 0 5485
5487 0 421055 126543 180760 0 5486
5488 0 421005 126539 180640 0 5487
5489 0 420781 126599 180520 0 5488
5490 0 420629 126651 180360 0 5489
5491 0 420423 126703 180200 0 5490
5492 0 420255 126887 180160 0 5491
5493 0 419909 127023 180040 0 5492
5494 0 419797 127259 179920 0 5493
5495 0 419455 127363 179800 0 5494
5496 0 419211 127463 179680 0 5495
5497 0 418993 127599 179560 0 5496
5498 0 418831 127795 179440 0 5497
5499 0 418715 127895 179280 0 5498
5500 0 418631 127911 179120 0 5499
5501 0 418579 127963 179040 0 5500
5502 0 418013 128327 178840 0 5501
5503 0 417865 128411 178760 0 5502
5504 0 417769 128611 178680 0 5503
5505 0 417647 128815 178560 0 5504
5506 0 417511 128951 178440 0 5505
5507 0 417403 129243 178360 0 5506
5508 0 417297 129391 178240 0 5507
5509 0 417201 129563 178080 0 5508
5510 0 416957 129671 177920 0 5509
5511 0 416681 129883 177720 0 5510
5512 0 416419 130155 177600 0 5511
5513 0 416303 130231 177440 0 5512
5514 0 416191 130719 177240 0 5513
5515 0 415945 130947 177160 0 5514
5516 0 415617 131107 177040 0 5515
5517 0 414815 131379 176920 0 5516
5518 0 414233 131511 176840 0 5517
5519 0 414093 131599 176680 0 5518
5520 0 413947 131631 176600 0 5519
5521 0 413963 131755 176480 0 5520
5522 0 414079 131779 176440 0 5521
5523 0 413973 132031 176320 0 5522
5524 0 413957 132327 176280 0 5523
5525 0 413683 132767 176200 0 5524
5526 0 413519 132979 176120 0 5525
5527 0 413189 133355 176040 0 5526
5528 0 413049 133663 175920 0 5527
5529 0 412771 133983 175840 0 5528
5530 0 412683 134255 175760 0 5529
5531 5 412697 134599 175720 0 5530
5532 0 412675 134767 175600 0 5531
5533 0 412699 134815 175480 0 5532
5534 0 412789 134967 175400 0 5533
5535 0 412817 135003 175280 0 5534
5536 0 412841 135027 175120 0 5535
5537 0 412849 135025 175080 0 5536
5538 0 412857 135023 175040 0 5537
5539 0 412931 135179 174920 0 5538
5540 0 413059 135559 174880 0 5539
5541 0 413083 135615 174800 0 5540
5542 0 413145 135763 174680 0 5541
5543 0 413125 135827 174480 0 5542
5544 0 413441 135895 174320 0 5543
5545 0 413609 135927 174160 0 5544
5546 0 413785 136027 173960 0 5545
5547 0 413781 136107 173760 0 5546
5548 0 413805 136315 173600 0 5547
5549 0 413935 136551 173440 0 5548
5550 0 414087 136747 173280 0 5549
5551 0 414311 136963 173160 0 5550
5552 0 414581 137131 173000 0 5551
5553 0 414649 137147 172880 0 5552
5554 0 414707 137359 172720 0 5553
5555 0 414835 137527 172560 0 5554
5556 0 414791 137587 172400 0 5555
5557 0 414803 137611 172240 0 5556
5558 0 414755 137711 172080 0 5557
5559 0 414753 137831 171880 0 5558
5560 0 414825 137919 171680 0 5559
5561 0 414909 138031 171520 0 5560
5562 0 414933 137995 171320 0 5561
5563 0 414975 138031 171200 0 5562
5564 0 415023 138019 171040 0 5563
5565 0 415167 137979 170840 0 5564
5566 0 415223 137967 170680 0 5565
5567 0 415259 138027 170480 0 5566
5568 0 415231 138111 170320 0 5567
5569 0 415211 138167 170120 0 5568
5570 0 415219 138199 169960 0 5569
5571 0 415203 138159 169800 0 5570
5572 0 415231 138139 169600 0 5571
5573 0 415243 138203 169440 0 5572
5574 0 415363 138323 169240 0 5573
5575 0 415343 138427 169040 0 5574
5576 0 415327 138531 168840 0 5575
5577 0 415305 138579 168640 0 5576
5578 0 415093 138699 168560 0 5577
5579 0 415245 138599 168400 0 5578
5580 0 415139 138779 168200 0 5579
5581 0 415191 138943 168000 0 5580
5582 0 415109 139015 167960 0 5581
5583 0 415027 139087 167920 0 5582
5584 0 415161 139063 167800 0 5583
5585 6 415229 139151 167640 0 5584
5586 0 463654 258937 95200 120 226
5587 0 463661 258997 95240 0 5586
5588 0 463665 259065 95280 0 5587
5589 0 463607 259166 95320 0 5588
5590 0 463501 259234 95360 0 5589
5591 0 463461 259322 95440 0 5590
5592 0 463313 259570 95480 0 5591
5593 0 463245 259650 95560 0 5592
5594 0 463185 259718 95480 0 5593
5595 0 463141 259722 95440 0 5594
5596 0 463081 259818 95400 0 5595
5597 0 463105 260234 95360 0 5596
5598 0 463085 260358 95320 0 5597
5599 0 463141 260418 95280 0 5598
5600 0 463105 260778 95160 0 5599
5601 0 463069 260958 95200 0 5600
5602 0 463077 261090 95240 0 5601
5603 0 463017 261242 95360 0 5602
5604 0 462961 261358 95480 0 5603
5605 0 462841 261634 95520 0 5604
5606 0 462685 261926 95480 0 5605
5607 5 462681 262210 95440 0 5606
5608 0 462721 262346 95400 0 5607
5609 0 462789 262546 95320 0 5608
5610 0 462857 262630 95280 0 5609
5611 0 462965 263014 95240 0 5610
5612 0 462849 263242 95200 81 5611
5613 0 462881 263318 95160 81 5612
5614 0 462889 263382 95120 81 5613
5615 0 462909 263446 95040 81 5614
5616 0 462893 263582 94920 90 5615
5617 0 462989 263702 94840 101 5616
5618 0 463121 263858 94760 60 5617
5619 0 463189 263886 94680 60 5618
5620 0 463329 263950 94560 60 5619
5621 0 463389 263998 94520 60 5620
5622 0 463601 264018 94480 98 5621
5623 0 463765 263954 94400 120 5622
5624 5 463765 263990 94280 120 5623
5625 0 463829 264074 94160 64 5624
5626 0 463945 264098 94080 64 5625
5627 0 463949 264222 93960 71 5626
5628 0 463893 264254 93840 71 5627
5629 0 463913 264282 93760 71 5628
5630 0 463969 264250 93680 60 5629
5631 0 464041 264302 93600 60 5630
5632 0 464029 264334 93480 71 5631
5633 0 464009 264398 93360 71 5632
5634 0 463989 264462 93240 45 5633
5635 0 463985 264562 93120 45 5634
5636 0 464057 264698 92920 60 5635
5637 0 464021 264950 92760 75 5636
5638 0 463985 265086 92600 45 5637
5639 0 464045 265230 92480 45 5638
5640 0 464057 265271 92440 51 5639
5641 0 464047 265347 92400 51 5640
5642 0 463981 265431 92320 51 5641
5643 0 463953 265469 92240 60 5642
5644 0 463893 265581 92120 60 5643
5645 5 463843 265835 92080 98 5644
5646 0 463815 265789 92040 98 5645
5647 0 463869 265839 91920 98 5646
5648 0 463887 265921 91800 98 5647
5649 0 463873 265979 91680 98 5648
5650 0 463803 266015 91560 0 5649
5651 0 463811 266033 91520 0 5650
5652 0 463781 266073 91480 0 5651
5653 0 463731 266103 91440 0 5652
5654 0 463675 266199 91360 0 5653
5655 0 463601 266277 91320 0 5654
5656 0 463375 266165 91360 0 5655
5657 0 463253 266177 91320 0 5656
5658 0 463211 266189 91280 0 5657
5659 0 463213 266223 91200 0 5658
5660 0 463143 266361 91080 0 5659
5661 0 462933 266369 91040 0 5660
5662 0 462867 266367 91000 0 5661
5663 0 462847 266315 90960 0 5662
5664 0 462779 266261 90920 0 5663
5665 0 462737 266229 90880 0 5664
5666 0 462541 266043 90840 0 5665
5667 0 462697 265883 90800 0 5666
5668 0 462761 265787 90760 0 5667
5669 0 462841 265753 90720 0 5668
5670 0 462907 265731 90680 0 5669
5671 0 462937 265677 90640 0 5670
5672 0 463215 265395 90640 0 5671
5673 0 463617 265257 90600 0 5672
5674 0 461977 265415 90560 0 5673
5675 0 461949 265375 90520 0 5674
5676 5 462081 265423 90480 0 5675
5677 0 462269 265291 90520 0 5676
5678 0 462373 265407 90480 0 5677
5679 0 462485 265271 90440 0 5678
5680 0 462561 265319 90400 0 5679
5681 0 462653 265275 90360 0 5680
5682 0 462753 265367 90320 0 5681
5683 0 462765 265367 90280 0 5682
5684 0 462837 265303 90200 0 5683
5685 0 462885 265291 90160 0 5684
5686 0 462929 265291 90080 0 5685
5687 0 462901 265323 90000 0 5686
5688 0 462869 265375 89920 0 5687
5689 6 462877 265395 89880 0 5688
5690 0 471968 272640 90760 0 2334
5691 0 471888 272652 90680 0 5690
5692 0 471176 272776 90640 0 5691
5693 0 468490 273326 90560 51 5692
5694 0 467946 273866 90520 86 5693
5695 5 467898 273918 90480 86 5694
5696 5 467734 274474 90440 32 5695
5697 0 467638 274470 90280 32 5696
5698 0 467886 274318 89920 101 5697
5699 0 467834 274374 89720 101 5698
5700 0 467586 274402 89560 91 5699
5701 0 467478 274586 89440 64 5700
5702 0 467522 274714 89320 115 5701
5703 0 467462 274814 89240 115 5702
5704 0 467202 274898 89120 98 5703
5705 0 466618 275214 89160 60 5704
5706 0 466510 275294 89200 75 5705
5707 0 466490 275350 89280 75 5706
5708 0 466422 275406 89360 75 5707
5709 0 466342 275506 89480 75 5708
5710 0 466438 275702 89600 81 5709
5711 0 466370 275794 89640 81 5710
5712 0 466158 276154 89600 80 5711
5713 0 466006 276266 89520 90 5712
5714 0 465630 276398 89440 81 5713
5715 0 464678 276766 89400 90 5714
5716 0 464442 276914 89280 90 5715
5717 0 464266 276974 89200 90 5716
5718 0 464162 277038 89080 90 5717
5719 0 464018 277082 88960 45 5718
5720 0 463930 277150 88840 45 5719
5721 0 463826 277090 88680 60 5720
5722 0 462730 277578 88640 51 5721
5723 0 462398 277834 88600 51 5722
5724 0 462022 277930 88560 32 5723
5725 0 461618 278010 88600 64 5724
5726 0 461406 277890 88640 64 5725
5727 0 461342 277838 88680 64 5726
5728 0 461086 277890 88760 81 5727
5729 0 461038 277958 88800 81 5728
5730 0 461302 277966 88840 81 5729
5731 5 461282 277970 88880 81 5730
5732 0 461394 278002 88960 81 5731
5733 0 461454 277946 89000 81 5732
5734 0 461486 277950 89080 81 5733
5735 0 461478 277950 89160 81 5734
5736 0 461454 277982 89240 104 5735
5737 0 461434 278006 89360 104 5736
5738 0 461578 278062 89440 96 5737
5739 0 461702 278086 89560 45 5738
5740 0 461720 278084 89600 45 5739
5741 0 461676 278056 89640 45 5740
5742 0 461824 278228 89680 45 5741
5743 0 461844 278284 89720 45 5742
5744 0 461888 278400 89760 45 5743
5745 0 461924 278540 89880 0 5744
5746 0 462024 278564 90000 0 5745
5747 0 462048 278580 90120 0 5746
5748 0 461972 278608 90280 0 5747
5749 0 461596 278620 90320 0 5748
5750 0 461480 278572 90360 0 5749
5751 0 461316 278468 90400 0 5750
5752 0 461172 278240 90440 0 5751
5753 0 461288 278396 90480 0 5752
5754 0 461264 278556 90520 0 5753
5755 0 461208 278612 90560 0 5754
5756 0 462604 278608 90600 0 5755
5757 0 462652 278624 90640 0 5756
5758 0 462524 278692 90680 0 5757
5759 0 462404 278732 90720 0 5758
5760 0 462180 279064 90760 0 5759
5761 0 462016 279248 90720 0 5760
5762 0 462028 279628 90640 0 5761
5763 0 461928 279644 90600 0 5762
5764 0 460536 279664 90560 0 5763
5765 0 460436 280244 90560 0 5764
5766 0 459808 280988 90520 0 5765
5767 5 459544 281324 90480 0 5766
5768 0 459602 281590 90520 0 5767
5769 0 459650 281650 90560 0 5768
5770 0 460734 281806 90600 0 5769
5771 0 460838 281802 90640 0 5770
5772 0 460798 281846 90680 0 5771
5773 0 460690 281954 90760 0 5772
5774 0 460646 282046 90840 0 5773
5775 0 460614 282150 90880 0 5774
5776 0 460554 282178 90920 0 5775
5777 0 460510 282214 90960 0 5776
5778 0 460502 282254 91000 0 5777
5779 0 460466 282494 91080 0 5778
5780 0 460314 282682 91200 0 5779
5781 6 460242 282742 91240 0 5780
5782 0 488732 261574 90640 115 4045
5783 0 487712 261545 90600 0 5782
5784 0 487686 261462 90480 0 5783
5785 0 487698 261348 90360 0 5784
5786 0 487796 261227 90200 0 5785
5787 0 487856 261084 90040 0 5786
5788 0 487862 261040 89960 0 5787
5789 0 487881 260968 89840 0 5788
5790 0 487950 260843 89680 0 5789
5791 0 488041 260732 89560 0 5790
5792 0 488098 260553 89400 0 5791
5793 0 488211 260456 89240 0 5792
5794 0 488269 260341 89080 0 5793
5795 0 488349 260205 88960 0 5794
5796 0 488411 260096 88880 0 5795
5797 0 488436 260017 88840 0 5796
5798 0 488487 259860 88760 0 5797
5799 0 488590 259751 88720 0 5798
5800 0 488761 259426 88640 0 5799
5801 0 489371 259180 88560 0 5800
5802 0 489195 259362 88520 0 5801
5803 0 489077 259527 88440 0 5802
5804 0 489190 259587 88360 51 5803
5805 0 489283 259621 88240 51 5804
5806 0 489311 259588 88200 51 5805
5807 0 489428 259609 88120 40 5806
5808 0 489559 259563 88080 40 5807
5809 0 489926 259602 88000 51 5808
5810 0 490217 259645 87920 98 5809
5811 0 490449 259655 87840 98 5810
5812 5 490647 259668 87760 60 5811
5813 0 491006 259523 87720 101 5812
5814 0 491411 259296 87640 80 5813
5815 0 491685 259020 87560 98 5814
5816 0 491891 258563 87520 139 5815
5817 0 492088 258216 87520 86 5816
5818 0 492619 257550 87560 124 5817
5819 5 492787 257281 87600 221 5818
5820 0 492824 256343 87600 81 5819
5821 0 492780 256283 87560 81 5820
5822 0 492715 256306 87520 60 5821
5823 0 492619 256261 87440 60 5822
5824 0 492477 256272 87280 40 5823
5825 0 492101 256154 87240 40 5824
5826 0 492002 256290 87200 40 5825
5827 5 491868 256056 87160 51 5826
5828 5 491819 255682 87160 154 5827
5829 0 491793 255329 87200 0 5828
5830 0 491812 254973 87240 0 5829
5831 0 491887 254765 87320 0 5830
5832 0 491961 254535 87440 0 5831
5833 0 492022 254369 87600 0 5832
5834 0 492076 254288 87720 0 5833
5835 0 492346 254088 87840 0 5834
5836 0 492643 253970 87920 0 5835
5837 0 492789 253851 88000 0 5836
5838 0 492898 253845 88040 0 5837
5839 0 493014 253819 88120 0 5838
5840 0 493069 253783 88160 0 5839
5841 0 493182 253749 88200 0 5840
5842 0 493279 253762 88160 0 5841
5843 5 493309 253788 88080 0 5842
5844 5 493276 253726 88040 0 5843
5845 0 493497 253619 88000 0 5844
5846 0 493400 253665 87920 0 5845
5847 0 493289 253769 87880 0 5846
5848 0 493227 253869 87800 0 5847
5849 0 493205 253938 87680 0 5848
5850 0 493162 253928 87640 0 5849
5851 0 493120 253983 87520 0 5850
5852 5 493029 254074 87440 0 5851
5853 0 492613 254048 87480 0 5852
5854 0 492327 254178 87400 0 5853
5855 0 492051 254246 87360 0 5854
5856 0 491963 254285 87320 0 5855
5857 6 491859 254227 87400 0 5856
5858 0 425338 125812 182480 0 3196
5859 0 425506 125712 182520 0 5858
5860 0 425402 125672 182560 0 5859
5861 0 425594 125496 182600 0 5860
5862 0 425778 125048 182720 0 5861
5863 0 425910 124484 182800 0 5862
5864 0 426058 124276 182920 0 5863
5865 0 426218 123812 183000 0 5864
5866 0 426410 123428 183040 0 5865
5867 0 426610 123020 183080 0 5866
5868 0 426650 122580 183120 0 5867
5869 0 427154 122372 183160 0 5868
5870 5 427298 121620 183200 0 5869
5871 0 427330 121564 183080 0 5870
5872 0 427138 121396 182960 0 5871
5873 0 426890 120836 182920 0 5872
5874 0 426538 120612 182840 0 5873
5875 5 426178 120220 182760 0 5874
5876 0 426050 120100 182680 0 5875
5877 5 426034 120116 182600 0 5876
5878 0 425970 119572 182600 0 5877
5879 0 425906 119516 182520 0 5878
5880 0 425922 119364 182400 0 5879
5881 0 426050 119116 182280 0 5880
5882 0 426082 118964 182120 0 5881
5883 0 426069 118945 182080 0 5882
5884 0 426009 118914 182000 0 5883
5885 0 425975 118928 181920 0 5884
5886 0 425941 118871 181840 0 5885
5887 0 425904 118825 181760 0 5886
5888 0 425787 118766 181680 0 5887
5889 0 425776 118726 181600 0 5888
5890 0 425727 118700 181520 0 5889
5891 0 425676 118680 181440 0 5890
5892 0 425639 118638 181360 0 5891
5893 0 425602 118586 181320 0 5892
5894 0 425516 118559 181280 0 5893
5895 0 425674 118464 181240 0 5894
5896 0 425622 118311 181200 0 5895
5897 0 425601 118308 181120 0 5896
5898 0 425602 118284 181040 0 5897
5899 0 425606 118239 180960 0 5898
5900 0 425617 118181 180840 0 5899
5901 0 425693 117992 180720 0 5900
5902 0 425716 117720 180680 0 5901
5903 5 425744 117459 180600 0 5902
5904 0 426088 117305 180480 0 5903
5905 0 426222 117265 180400 0 5904
5906 0 426338 117177 180360 0 5905
5907 0 426788 117018 180320 0 5906
5908 5 427176 116721 180280 0 5907
5909 0 427385 116389 180320 0 5908
5910 0 427432 116242 180360 0 5909
5911 0 427479 116094 180400 0 5910
5912 5 427409 116072 180560 0 5911
5913 5 427391 116066 180600 0 5912
5914 0 427325 115965 180640 0 5913
5915 0 427170 115794 180720 0 5914
5916 0 427159 115624 180800 0 5915
5917 0 427160 115468 180760 0 5916
5918 0 427165 115412 180720 0 5917
5919 0 427197 115277 180680 0 5918
5920 0 427235 115146 180640 0 5919
5921 0 427348 115039 180680 0 5920
5922 0 427460 114981 180600 0 5921
5923 0 427586 114888 180520 0 5922
5924 0 427714 114910 180440 0 5923
5925 0 427864 114911 180360 0 5924
5926 0 427916 114869 180320 0 5925
5927 0 427910 114798 180240 0 5926
5928 0 427933 114764 180160 0 5927
5929 0 427939 114750 180120 0 5928
5930 0 427980 114668 180040 0 5929
5931 0 428086 114586 179960 0 5930
5932 6 428135 114553 179880 0 5931
5933 0 468286 257226 90040 51 2269
5934 5 467714 256802 90000 64 5933
5935 0 467140 255860 90040 51 5934
5936 0 467348 255272 90080 80 5935
5937 0 467492 255096 90040 60 5936
5938 5 467532 255036 90000 60 5937
5939 0 467304 255080 89960 60 5938
5940 0 467096 254920 89880 60 5939
5941 0 466996 254864 89840 0 5940
5942 0 466952 254664 89760 0 5941
5943 0 466996 254448 89720 0 5942
5944 0 466984 254320 89680 0 5943
5945 0 466944 254128 89640 0 5944
5946 0 467054 254118 89600 0 5945
5947 0 467034 254082 89560 0 5946
5948 0 467030 254038 89520 0 5947
5949 0 467058 253862 89480 0 5948
5950 0 466902 253658 89440 0 5949
5951 0 466818 253402 89400 0 5950
5952 0 466718 253374 89320 0 5951
5953 0 466718 253378 89280 0 5952
5954 5 466790 253314 89240 0 5953
5955 0 466818 253210 89200 0 5954
5956 0 467050 253042 89160 0 5955
5957 0 467058 252990 89120 0 5956
5958 0 467018 252918 89080 0 5957
5959 0 466974 252846 89040 0 5958
5960 0 466942 252722 89000 0 5959
5961 0 466978 252618 88960 0 5960
5962 0 467026 252514 88880 75 5961
5963 0 467030 252490 88800 75 5962
5964 0 466998 252450 88720 75 5963
5965 0 467122 252318 88640 75 5964
5966 0 467130 252230 88560 75 5965
5967 0 467082 252306 88520 75 5966
5968 5 467134 252330 88480 75 5967
5969 0 467138 252382 88440 131 5968
5970 0 467190 252466 88320 131 5969
5971 0 467162 252530 88160 104 5970
5972 0 467090 252502 88000 104 5971
5973 0 467086 252574 87880 45 5972
5974 0 467086 252570 87760 45 5973
5975 0 467110 252462 87720 45 5974
5976 0 467002 252478 87600 81 5975
5977 0 467042 252474 87440 81 5976
5978 0 467062 252490 87280 71 5977
5979 0 467030 252450 87120 64 5978
5980 0 466990 252374 86960 64 5979
5981 0 466974 252258 86920 81 5980
5982 5 467258 252006 86880 32 5981
5983 0 467142 251818 86840 45 5982
5984 0 467170 251778 86760 45 5983
5985 0 467130 251814 86680 45 5984
5986 0 467118 251786 86640 60 5985
5987 0 467090 251742 86600 60 5986
5988 0 467034 251706 86560 60 5987
5989 0 466974 251594 86480 60 5988
5990 0 466760 251336 86440 96 5989
5991 0 466744 251308 86360 96 5990
5992 0 466792 251244 86240 60 5991
5993 0 466876 251148 86160 60 5992
5994 0 466888 251124 86080 60 5993
5995 0 466884 251044 85960 71 5994
5996 0 466864 250856 85840 40 5995
5997 0 466892 250716 85760 40 5996
5998 0 467008 250540 85680 45 5997
5999 0 467096 250524 85600 45 5998
6000 0 467216 250388 85480 60 5999
6001 0 467208 250388 85360 60 6000
6002 0 467244 250420 85200 60 6001
6003 0 467300 250456 85040 80 6002
6004 0 467336 250480 84960 80 6003
6005 0 467524 250256 84800 32 6004
6006 0 467584 250236 84680 32 6005
6007 6 467588 250224 84600 32 6006
6008 0 496366 252791 83600 115 5251
6009 0 496362 252705 83680 120 6008
6010 0 496420 252678 83760 120 6009
6011 0 496499 252634 83840 75 6010
6012 0 496547 252569 83920 75 6011
6013 0 496576 252460 84040 86 6012
6014 0 496607 252364 84160 86 6013
6015 0 496655 252189 84320 86 6014
6016 0 496704 252096 84440 98 6015
6017 0 496835 251897 84600 80 6016
6018 0 496866 251675 84720 107 6017
6019 5 496919 251578 84800 107 6018
6020 0 496944 251527 84840 107 6019
6021 0 497013 251472 84960 81 6020
6022 0 497086 251398 85080 81 6021
6023 0 497189 251365 85240 81 6022
6024 0 497264 251325 85400 90 6023
6025 0 497424 251247 85480 90 6024
6026 5 497587 251182 85520 102 6025
6027 0 497688 251204 85600 102 6026
6028 0 497755 251243 85720 104 6027
6029 0 497851 251252 85840 104 6028
6030 0 497972 251272 86000 96 6029
6031 0 498006 251148 86160 102 6030
6032 0 498092 251071 86280 102 6031
6033 0 498167 250883 86440 98 6032
6034 0 498298 250595 86480 101 6033
6035 0 498433 250380 86560 120 6034
6036 0 498532 250272 86640 86 6035
6037 5 498641 250218 86800 86 6036
6038 0 498375 249719 86800 122 6037
6039 0 498326 249466 86840 75 6038
6040 0 498210 249211 86880 75 6039
6041 5 497997 249062 86960 60 6040
6042 0 497884 248885 87000 120 6041
6043 0 497853 248842 87080 120 6042
6044 0 497884 248733 87120 120 6043
6045 0 497932 248766 87160 120 6044
6046 0 498007 248344 87320 40 6045
6047 0 498093 248225 87440 75 6046
6048 0 498213 248013 87600 102 6047
6049 0 498364 247821 87760 51 6048
6050 5 498371 247767 87800 51 6049
6051 0 498363 247718 87840 75 6050
6052 0 498323 247533 87880 75 6051
6053 0 498294 247298 87920 80 6052
6054 5 498291 247248 88000 80 6053
6055 0 498148 246740 88000 51 6054
6056 0 498205 246715 87920 51 6055
6057 0 498252 246516 87840 80 6056
6058 0 498327 246356 87760 80 6057
6059 0 498374 246243 87680 45 6058
6060 0 498425 246210 87560 32 6059
6061 0 498453 246204 87440 32 6060
6062 0 498578 246177 87360 32 6061
6063 0 498665 246236 87200 32 6062
6064 0 498734 246198 87080 0 6063
6065 0 498762 246152 87000 0 6064
6066 0 498825 246063 86880 0 6065
6067 0 498955 245943 86760 0 6066
6068 0 499012 245913 86720 0 6067
6069 0 499123 245841 86640 0 6068
6070 0 499139 245824 86600 0 6069
6071 0 499207 245767 86520 0 6070
6072 0 499216 245735 86480 0 6071
6073 0 499355 245615 86320 0 6072
6074 0 499584 245377 86280 0 6073
6075 0 499819 245227 86280 0 6074
6076 0 499974 245172 86320 0 6075
6077 0 500035 245166 86360 0 6076
6078 0 500421 245145 86400 0 6077
6079 0 500623 245042 86400 0 6078
6080 6 500615 244996 86440 0 6079
6081 0 493385 251280 70120 135 3607
6082 0 493421 251274 70200 120 6081
6083 0 493719 251220 70320 64 6082
6084 0 494153 251186 70440 96 6083
6085 0 494495 251197 70520 64 6084
6086 0 494820 251185 70600 91 6085
6087 0 495065 251185 70720 60 6086
6088 0 495272 251153 70840 64 6087
6089 0 495418 251128 70960 64 6088
6090 0 495507 251104 71080 60 6089
6091 0 495696 251042 71240 64 6090
6092 0 495911 250990 71400 64 6091
6093 0 496030 250953 71480 64 6092
6094 5 496078 250915 71520 71 6093
6095 0 496854 250435 71560 81 6094
6096 0 497641 249914 71600 75 6095
6097 0 497880 249860 71680 40 6096
6098 0 498025 249737 71800 40 6097
6099 0 498067 249634 71880 51 6098
6100 0 498218 249469 72000 51 6099
6101 0 498270 249382 72080 51 6100
6102 0 498356 249265 72160 32 6101
6103 0 498463 249186 72200 32 6102
6104 0 498515 249146 72240 60 6103
6105 0 498969 248826 72280 60 6104
6106 5 499427 248528 72240 64 6105
6107 0 499614 248459 72200 64 6106
6108 0 499673 248431 72120 64 6107
6109 0 499719 248450 72000 64 6108
6110 0 499774 248465 71880 0 6109
6111 0 499813 248494 71800 0 6110
6112 0 499844 248492 71760 0 6111
6113 0 499845 248489 71720 0 6112
6114 0 499821 248488 71680 0 6113
6115 0 499748 248462 71560 0 6114
6116 0 499715 248451 71520 0 6115
6117 0 499644 248286 71440 0 6116
6118 0 499637 248065 71480 0 6117
6119 5 499663 247822 71520 60 6118
6120 0 499610 247676 71480 60 6119
6121 0 499549 247611 71400 60 6120
6122 0 499521 247573 71320 60 6121
6123 0 499414 247480 71240 60 6122
6124 0 499350 247474 71200 60 6123
6125 0 499006 247183 71160 60 6124
6126 0 498801 246964 71160 51 6125
6127 0 498713 246836 71200 75 6126
6128 0 498661 246698 71240 128 6127
6129 0 498618 246578 71320 128 6128
6130 0 498591 246450 71480 115 6129
6131 0 498623 246321 71560 115 6130
6132 0 498714 246189 71600 60 6131
6133 0 498935 245889 71680 60 6132
6134 0 499189 245664 71720 51 6133
6135 0 499247 245598 71760 51 6134
6136 0 499616 245184 71840 51 6135
6137 0 499808 245152 71680 71 6136
6138 0 500032 245056 71560 60 6137
6139 0 500288 244960 71520 80 6138
6140 0 500544 244864 71640 60 6139
6141 0 500736 244736 71840 40 6140
6142 0 500928 244544 71880 60 6141
6143 0 501120 244352 71960 51 6142
6144 0 501312 244160 72040 40 6143
6145 0 501472 243968 72080 32 6144
6146 0 501536 243776 72240 51 6145
6147 6 501504 243712 72240 45 6146
6148 0 385843 155273 200000 0 4435
6149 0 385531 155033 199960 0 6148
6150 0 385459 154997 199920 0 6149
6151 0 385369 154929 199880 0 6150
6152 0 385297 154849 199760 0 6151
6153 0 384987 154757 199720 0 6152
6154 5 384363 154573 199640 0 6153
6155 0 383929 154269 199680 0 6154
6156 0 383899 154185 199640 0 6155
6157 0 383731 154117 199560 0 6156
6158 0 383507 154105 199440 0 6157
6159 0 383263 153969 199280 0 6158
6160 0 382813 153873 199160 0 6159
6161 5 381809 153213 199160 0 6160
6162 0 381579 153021 199080 0 6161
6163 0 381431 153025 198920 0 6162
6164 0 381387 153017 198840 0 6163
6165 0 381101 152853 198680 0 6164
6166 0 380933 152821 198640 0 6165
6167 0 380655 152645 198520 0 6166
6168 0 380619 152453 198400 0 6167
6169 0 380505 152225 198280 0 6168
6170 5 380601 152097 198240 0 6169
6171 0 380133 151905 198160 0 6170
6172 0 380127 151797 198120 0 6171
6173 0 379847 151417 197960 0 6172
6174 0 379680 151259 197920 0 6173
6175 0 379660 151263 197880 0 6174
6176 0 379608 151259 197840 0 6175
6177 0 379594 151227 197800 0 6176
6178 0 379630 151115 197680 0 6177
6179 5 379700 150431 197680 0 6178
6180 0 379606 150235 197600 0 6179
6181 0 379250 150107 197480 0 6180
6182 0 379222 149879 197360 0 6181
6183 5 378964 149567 197240 0 6182
6184 0 378216 149519 197320 0 6183
6185 0 378104 149491 197360 0 6184
6186 0 377906 149379 197400 0 6185
6187 0 377562 149239 197480 0 6186
6188 0 377170 149155 197560 0 6187
6189 5 376288 148863 197600 0 6188
6190 0 375812 148551 197480 0 6189
6191 0 375740 148495 197440 0 6190
6192 0 375907 148309 197360 0 6191
6193 0 375973 148273 197320 0 6192
6194 0 375993 148181 197240 0 6193
6195 0 375933 148109 197160 0 6194
6196 0 375897 148069 197080 0 6195
6197 0 375849 148053 197000 0 6196
6198 0 375925 147981 196920 0 6197
6199 0 375981 147913 196840 0 6198
6200 0 376033 147881 196760 0 6199
6201 0 376185 147745 196640 0 6200
6202 0 376301 147681 196520 0 6201
6203 0 376349 147545 196440 0 6202
6204 0 376345 147469 196400 0 6203
6205 0 376417 147373 196320 0 6204
6206 6 376441 147321 196280 0 6205
6207 0 472984 270832 91120 350 2333
6208 0 472840 270740 91240 350 6207
6209 0 472876 270560 91360 259 6208
6210 0 472948 270392 91480 204 6209
6211 0 472796 270260 91600 204 6210
6212 0 473256 270000 91720 91 6211
6213 0 473300 269900 91840 91 6212
6214 0 473356 269860 91920 71 6213
6215 0 473364 269744 92040 71 6214
6216 0 473320 269680 92160 75 6215
6217 0 473424 269576 92320 75 6216
6218 0 473612 269480 92440 81 6217
6219 0 473716 269332 92600 60 6218
6220 0 473756 269228 92760 75 6219
6221 5 473756 269186 92800 75 6220
6222 0 473756 269060 92920 60 6221
6223 0 473732 269044 93000 71 6222
6224 0 473592 268924 93080 71 6223
6225 0 473504 268832 93120 124 6224
6226 0 473504 268824 93240 124 6225
6227 0 473432 268844 93400 124 6226
6228 0 473388 269008 93560 178 6227
6229 5 473388 269128 93760 178 6228
6230 0 473400 268648 93800 107 6229
6231 0 473400 268640 93840 32 6230
6232 0 473380 268672 93880 32 6231
6233 0 473356 268646 93920 32 6232
6234 0 473356 268594 94080 32 6233
6235 5 473352 268582 94160 32 6234
6236 0 472944 268514 94200 64 6235
6237 0 472820 268462 94360 51 6236
6238 0 472600 268414 94480 51 6237
6239 0 472432 268354 94600 51 6238
6240 0 472304 268230 94760 0 6239
6241 0 472256 268062 94920 32 6240
6242 0 472296 267898 95120 32 6241
6243 0 472392 267934 95280 51 6242
6244 0 472412 267842 95440 51 6243
6245 0 472288 267770 95640 40 6244
6246 0 472172 267658 95760 32 6245
6247 0 472344 267510 95920 60 6246
6248 0 472404 267346 96080 128 6247
6249 0 472292 267138 96200 198 6248
6250 0 472492 266782 96480 163 6249
6251 0 472656 266770 96680 163 6250
6252 0 472716 266690 96800 160 6251
6253 5 473040 266526 96840 166 6252
6254 5 472320 266918 96880 136 6253
6255 0 472604 267486 96880 0 6254
6256 0 472544 268054 96920 0 6255
6257 0 471960 268498 96960 0 6256
6258 0 471808 268746 97040 0 6257
6259 6 471704 268874 97160 0 6258
6260 0 490166 248104 85640 32 5219
6261 5 490108 247914 85600 108 6260
6262 0 490081 247840 85520 108 6261
6263 0 490087 247810 85440 91 6262
6264 0 490065 247565 85360 80 6263
6265 5 490053 247538 85320 80 6264
6266 0 489843 247745 85280 75 6265
6267 0 489620 247924 85240 51 6266
6268 5 489369 247906 85200 40 6267
6269 0 489185 247881 85160 40 6268
6270 0 489142 247867 85120 40 6269
6271 0 489131 247862 85080 40 6270
6272 0 489056 247864 85000 40 6271
6273 0 488988 247879 84920 0 6272
6274 0 488851 247873 84800 0 6273
6275 0 488838 247884 84760 0 6274
6276 0 488829 247878 84720 0 6275
6277 0 488920 247897 84640 0 6276
6278 0 488951 247997 84560 0 6277
6279 0 489013 248080 84480 0 6278
6280 0 488998 248133 84320 0 6279
6281 0 488987 248146 84240 0 6280
6282 0 488941 248172 84080 0 6281
6283 0 488858 248188 84040 0 6282
6284 0 488790 248184 84000 0 6283
6285 0 488678 248215 83960 0 6284
6286 0 488598 248238 83920 0 6285
6287 0 488584 248280 83840 0 6286
6288 0 488584 248228 83760 0 6287
6289 0 488549 248170 83720 0 6288
6290 0 488479 248117 83640 0 6289
6291 0 488405 248054 83600 0 6290
6292 0 488375 248045 83560 0 6291
6293 0 488347 248035 83520 0 6292
6294 0 488249 248003 83440 0 6293
6295 0 488121 247955 83360 0 6294
6296 0 487824 247888 83320 0 6295
6297 0 487656 247957 83240 0 6296
6298 0 487593 247988 83160 0 6297
6299 0 487502 247974 83080 0 6298
6300 0 487362 247929 83000 0 6299
6301 0 487323 247914 82920 0 6300
6302 0 487328 247897 82800 0 6301
6303 0 487403 247804 82640 0 6302
6304 0 487400 247776 82600 0 6303
6305 0 487304 247744 82560 0 6304
6306 0 487285 247683 82520 0 6305
6307 0 487300 247613 82480 0 6306
6308 0 487325 247558 82400 0 6307
6309 6 487325 247519 82360 0 6308
6310 0 492910 256591 71000 219 3627
6311 0 492893 256581 71080 219 6310
6312 0 492932 256597 71120 219 6311
6313 0 492974 256599 71160 219 6312
6314 0 492959 256585 71200 219 6313
6315 0 492960 256581 71240 219 6314
6316 0 492957 256542 71320 219 6315
6317 0 493031 256514 71440 0 6316
6318 0 493119 256429 71560 0 6317
6319 0 493157 256340 71680 0 6318
6320 0 493172 256305 71720 0 6319
6321 0 493183 256291 71760 0 6320
6322 0 493224 256268 71800 0 6321
6323 0 493354 256222 71840 0 6322
6324 0 493419 256191 71880 0 6323
6325 0 493592 256193 71880 0 6324
6326 0 493654 256183 71920 0 6325
6327 0 493712 256166 71960 0 6326
6328 0 493746 256111 72040 0 6327
6329 0 493738 256058 72120 0 6328
6330 0 493730 256011 72200 0 6329
6331 0 493790 255893 72320 0 6330
6332 0 493840 255822 72400 0 6331
6333 0 493929 255803 72520 0 6332
6334 0 493958 255798 72600 0 6333
6335 0 494146 255823 72640 0 6334
6336 0 494246 255816 72680 0 6335
6337 0 494334 255769 72760 0 6336
6338 0 494435 255721 72880 0 6337
6339 0 494521 255647 72960 0 6338
6340 5 495086 255403 73000 0 6339
6341 0 495818 255392 73000 0 6340
6342 0 495907 255413 72960 0 6341
6343 0 496026 255397 72880 0 6342
6344 0 496251 255423 72840 0 6343
6345 0 496355 255434 72760 0 6344
6346 0 496600 255410 72680 0 6345
6347 0 496699 255471 72560 0 6346
6348 0 496716 255569 72520 0 6347
6349 0 496719 255598 72480 0 6348
6350 0 496726 255634 72440 0 6349
6351 0 496739 255654 72400 0 6350
6352 0 496792 255631 72320 0 6351
6353 0 496868 255632 72280 0 6352
6354 0 496927 255651 72200 0 6353
6355 0 497000 255692 72120 0 6354
6356 0 497010 255748 72040 0 6355
6357 0 497138 255844 71920 0 6356
6358 6 497180 255892 71840 0 6357
6359 0 490457 259818 87760 51 5812
6360 0 490439 259974 87760 51 6359
6361 5 490430 259994 87720 51 6360
6362 0 490422 260012 87680 51 6361
6363 0 490400 260074 87600 51 6362
6364 0 490360 260119 87520 51 6363
6365 0 490326 260162 87440 51 6364
6366 0 490309 260227 87400 0 6365
6367 0 490315 260335 87320 0 6366
6368 0 490267 260405 87280 0 6367
6369 0 490219 260491 87240 0 6368
6370 0 490091 260691 87200 0 6369
6371 5 489845 261015 87160 0 6370
6372 0 490033 260449 87120 0 6371
6373 0 490051 260399 87080 0 6372
6374 5 489745 260447 87000 0 6373
6375 0 489417 260835 86960 0 6374
6376 0 489023 261171 86920 0 6375
6377 0 488793 261289 86880 0 6376
6378 0 488727 261377 86840 0 6377
6379 0 488591 261507 86800 0 6378
6380 0 488511 261617 86760 0 6379
6381 0 488509 261649 86720 0 6380
6382 0 488505 261679 86680 0 6381
6383 0 488501 261761 86600 0 6382
6384 0 488525 261961 86480 0 6383
6385 0 488487 262101 86400 0 6384
6386 0 488427 262389 86320 0 6385
6387 0 488185 262777 86280 0 6386
6388 0 488005 263125 86240 0 6387
6389 0 487503 263323 86280 0 6388
6390 0 487413 263403 86320 0 6389
6391 0 487241 263387 86360 0 6390
6392 0 487165 263409 86400 0 6391
6393 0 487077 263429 86440 0 6392
6394 0 486975 263425 86520 0 6393
6395 0 486873 263623 86560 0 6394
6396 0 486785 263833 86520 0 6395
6397 0 486763 263927 86440 0 6396
6398 0 486769 264061 86320 0 6397
6399 0 486757 264147 86200 0 6398
6400 0 486663 264235 86120 0 6399
6401 6 486679 264259 86040 0 6400
6402 0 474740 269192 90400 71 4888
6403 0 475210 269302 90560 219 6402
6404 0 474534 269202 90600 71 6403
6405 0 476822 269366 90640 181 6404
6406 5 477050 269410 90680 128 6405
6407 0 478838 267594 90680 51 6406
6408 0 478900 267560 90720 51 6407
6409 0 479168 267508 90760 60 6408
6410 0 479185 267449 90800 71 6409
6411 0 479263 267415 90840 71 6410
6412 0 479373 267343 90920 71 6411
6413 5 479603 267299 90960 96 6412
6414 0 480047 267211 91000 101 6413
6415 5 479919 267229 91080 96 6414
6416 0 480309 267227 91120 91 6415
6417 0 480773 267269 91160 64 6416
6418 0 481377 267531 91200 60 6417
6419 0 481543 267605 91240 86 6418
6420 0 481831 267787 91280 64 6419
6421 0 482061 267883 91360 86 6420
6422 0 482555 268029 91320 80 6421
6423 0 482775 268125 91280 104 6422
6424 0 482985 268197 91240 104 6423
6425 0 483225 268269 91200 160 6424
6426 0 483389 268509 91240 91 6425
6427 0 483435 268595 91280 40 6426
6428 0 483631 268771 91240 64 6427
6429 0 483679 268809 91200 64 6428
6430 0 483733 268873 91120 45 6429
6431 0 483763 268929 91080 45 6430
6432 0 483873 268975 91040 45 6431
6433 0 483953 268991 91000 51 6432
6434 0 484133 269105 90960 51 6433
6435 0 484443 269197 90920 0 6434
6436 0 484613 269179 90880 0 6435
6437 0 484803 269169 90840 0 6436
6438 0 485001 269037 90800 0 6437
6439 0 485273 269085 90760 0 6438
6440 0 485359 269147 90680 0 6439
6441 0 485413 269295 90640 0 6440
6442 0 484476 269438 90600 0 6441
6443 0 484352 269326 90560 0 6442
6444 6 484404 269426 90520 0 6443
6445 5 372158 158944 171120 0 2179
6446 0 373020 158792 171040 0 6445
6447 0 373598 158728 171000 0 6446
6448 0 373736 158628 170960 0 6447
6449 0 374048 158532 170880 0 6448
6450 0 374304 158508 170800 0 6449
6451 0 374404 158600 170680 0 6450
6452 0 374694 158584 170560 0 6451
6453 0 374982 158584 170400 0 6452
6454 0 375378 158568 170320 0 6453
6455 0 375596 158560 170240 0 6454
6456 0 375728 158412 170160 0 6455
6457 0 376064 158344 170040 0 6456
6458 0 376332 158392 170000 0 6457
6459 0 376770 158416 169880 0 6458
6460 0 376926 158392 169800 0 6459
6461 0 377134 158360 169720 0 6460
6462 0 377390 158304 169640 0 6461
6463 0 377540 158252 169600 0 6462
6464 5 377640 158240 169480 0 6463
6465 0 378076 158304 169360 0 6464
6466 0 378242 158300 169320 0 6465
6467 0 378366 158296 169240 0 6466
6468 5 379154 157840 169120 0 6467
6469 0 379170 157836 169040 0 6468
6470 0 379238 157760 168920 0 6469
6471 0 379418 157524 168800 0 6470
6472 0 379524 157304 168680 0 6471
6473 0 379516 156932 168520 0 6472
6474 0 379862 156460 168440 0 6473
6475 0 379904 156468 168400 0 6474
6476 0 379812 156152 168480 0 6475
6477 0 379872 156104 168400 0 6476
6478 0 379968 156052 168320 0 6477
6479 0 380032 156012 168280 0 6478
6480 0 380268 155788 168240 0 6479
6481 0 380306 155688 168200 0 6480
6482 0 380462 155576 168080 0 6481
6483 0 380558 155396 168040 0 6482
6484 0 380634 155296 167960 0 6483
6485 6 380690 155224 167840 0 6484
6486 0 492300 257406 70800 80 3629
6487 0 492127 257460 70760 0 6486
6488 0 491997 257520 70720 0 6487
6489 0 491914 257579 70640 0 6488
6490 0 491786 257634 70560 0 6489
6491 0 491645 257708 70480 0 6490
6492 0 491516 257806 70360 0 6491
6493 0 491440 257851 70280 0 6492
6494 0 491401 257884 70200 0 6493
6495 0 491389 257915 70120 0 6494
6496 0 491380 257966 70040 0 6495
6497 0 491362 258006 70000 0 6496
6498 0 491249 258336 69960 0 6497
6499 0 491008 258578 69960 0 6498
6500 0 491011 258615 70040 0 6499
6501 0 490877 258809 70080 0 6500
6502 0 490758 259155 70040 0 6501
6503 0 490729 259220 70000 0 6502
6504 0 490703 259304 69960 0 6503
6505 0 490671 259360 69920 0 6504
6506 0 490582 259418 69800 0 6505
6507 0 490522 259427 69720 0 6506
6508 0 490510 259421 69640 0 6507
6509 0 490507 259458 69560 0 6508
6510 0 490505 259477 69520 0 6509
6511 0 490531 259495 69480 0 6510
6512 0 490569 259499 69440 0 6511
6513 0 490583 259515 69400 0 6512
6514 0 490594 259504 69360 0 6513
6515 0 490611 259524 69280 0 6514
6516 0 490590 259539 69200 0 6515
6517 0 490552 259559 69120 0 6516
6518 0 490519 259583 69080 0 6517
6519 0 490501 259603 69040 0 6518
6520 0 490453 259671 68960 0 6519
6521 0 490408 259718 68880 0 6520
6522 0 490434 259795 68760 0 6521
6523 0 490469 259915 68640 0 6522
6524 0 490503 259964 68560 0 6523
6525 6 490520 259989 68520 0 6524
6526 0 396172 150896 194680 0 1965
6527 0 396172 150928 194560 0 6526
6528 0 396140 151004 194480 0 6527
6529 0 396080 151156 194360 0 6528
6530 0 396042 151236 194320 0 6529
6531 0 396130 151268 194280 0 6530
6532 0 396182 151252 194160 0 6531
6533 0 396054 151244 194080 0 6532
6534 0 395958 151244 193960 0 6533
6535 0 395859 151116 193920 0 6534
6536 0 395825 151112 193840 0 6535
6537 0 395911 151182 193800 0 6536
6538 0 395947 151174 193760 0 6537
6539 0 395977 151168 193720 0 6538
6540 0 396013 151196 193640 0 6539
6541 0 396005 151172 193520 0 6540
6542 0 396011 151136 193440 0 6541
6543 0 396037 151136 193320 0 6542
6544 0 396063 151146 193200 0 6543
6545 0 395987 151136 193080 0 6544
6546 0 395937 151086 192920 0 6545
6547 0 395878 151104 192800 0 6546
6548 0 395856 151170 192680 0 6547
6549 0 395724 151258 192560 0 6548
6550 0 395603 151266 192480 0 6549
6551 0 395591 151344 192360 0 6550
6552 0 395605 151420 192200 0 6551
6553 0 395483 151444 192040 0 6552
6554 0 395210 151506 191880 0 6553
6555 0 394947 151562 191840 0 6554
6556 0 394569 151798 191840 0 6555
6557 0 394212 151968 191800 0 6556
6558 0 394042 152136 191720 0 6557
6559 0 393881 152224 191680 0 6558
6560 0 393827 152260 191640 0 6559
6561 0 393773 152296 191600 0 6560
6562 0 393703 152354 191520 0 6561
6563 0 393650 152340 191480 0 6562
6564 6 393574 152384 191360 0 6563
6565 0 487624 247270 87200 101 5204
6566 0 487666 247108 87280 101 6565
6567 0 487772 246991 87400 60 6566
6568 0 487906 246897 87520 40 6567
6569 0 488022 246936 87560 40 6568
6570 0 488038 246960 87600 40 6569
6571 0 488008 246936 87680 40 6570
6572 0 488166 246940 87760 40 6571
6573 0 488241 246933 87840 40 6572
6574 0 488419 246936 87880 64 6573
6575 0 488530 246879 87920 64 6574
6576 0 488919 246824 88000 115 6575
6577 0 489037 246696 88120 115 6576
6578 0 489142 246678 88160 115 6577
6579 5 489257 246949 88200 181 6578
6580 0 489505 247414 88200 139 6579
6581 0 489683 247478 88160 128 6580
6582 0 489734 247547 88120 128 6581
6583 0 489770 247596 88080 128 6582
6584 0 489780 247638 88040 128 6583
6585 0 489785 247686 88000 128 6584
6586 0 489805 247728 87920 128 6585
6587 0 489846 247731 87840 128 6586
6588 5 490028 247640 87800 0 6587
6589 0 490122 247678 87680 0 6588
6590 0 490198 247634 87640 0 6589
6591 5 490174 247468 87600 0 6590
6592 0 489902 247145 87560 0 6591
6593 0 489652 246871 87560 0 6592
6594 0 489198 246665 87560 0 6593
6595 0 488925 246577 87560 0 6594
6596 0 488662 246581 87560 0 6595
6597 0 488230 246501 87560 40 6596
6598 0 488208 246535 87520 40 6597
6599 0 488120 246564 87480 40 6598
6600 0 488053 246618 87440 40 6599
6601 0 487997 246670 87400 40 6600
6602 0 487888 246780 87360 40 6601
6603 6 487862 246925 87280 60 6602
6604 0 491992 265109 83520 51 4135
6605 0 492058 264987 83480 80 6604
6606 0 492388 264173 83440 189 6605
6607 0 492482 264015 83400 189 6606
6608 0 492542 264027 83280 189 6607
6609 0 492622 264159 83120 102 6608
6610 0 492842 264219 82920 140 6609
6611 0 492666 263943 82720 81 6610
6612 0 492642 263915 82600 81 6611
6613 0 492814 263875 82440 102 6612
6614 0 492958 263783 82360 90 6613
6615 0 493022 263739 82240 90 6614
6616 0 493134 263635 82120 178 6615
6617 0 493330 263619 82080 178 6616
6618 0 493418 263563 82040 178 6617
6619 0 493410 263503 81960 178 6618
6620 0 493262 263527 81840 178 6619
6621 5 493066 263511 81800 136 6620
6622 0 492478 262623 81800 32 6621
6623 0 492494 262391 81760 32 6622
6624 0 492326 262283 81720 80 6623
6625 5 491770 261987 81680 45 6624
6626 0 491306 261767 81640 60 6625
6627 0 491070 261607 81600 40 6626
6628 0 490786 261535 81520 90 6627
6629 0 490618 261359 81480 90 6628
6630 5 490582 261307 81440 104 6629
6631 0 490394 261067 81480 60 6630
6632 0 490338 261007 81560 60 6631
6633 0 490282 260879 81600 45 6632
6634 0 490290 260783 81680 45 6633
6635 0 490258 260635 81800 45 6634
6636 0 490234 260507 81840 45 6635
6637 0 490146 260387 81880 71 6636
6638 0 490234 260231 82000 75 6637
6639 0 490242 260143 82080 75 6638
6640 6 490210 260051 82120 75 6639
6641 0 486036 260262 91560 224 4030
6642 0 486148 260189 91520 224 6641
6643 0 486209 259961 91480 0 6642
6644 0 486322 259986 91400 0 6643
6645 0 486382 259953 91320 0 6644
6646 0 486571 259908 91280 0 6645
6647 0 486661 259852 91240 0 6646
6648 0 486689 259816 91160 0 6647
6649 0 486795 259756 91120 0 6648
6650 0 486851 259708 91080 0 6649
6651 0 486839 259586 91040 0 6650
6652 5 486791 259830 91000 0 6651
6653 0 486495 259688 90960 0 6652
6654 0 486425 259664 90920 0 6653
6655 0 486377 259654 90880 0 6654
6656 0 486193 259494 90920 0 6655
6657 0 486127 259386 90960 0 6656
6658 5 485911 259208 91000 0 6657
6659 0 485711 259162 90960 0 6658
6660 0 485665 259176 90920 0 6659
6661 0 485583 259196 90840 0 6660
6662 0 485531 259204 90800 0 6661
6663 0 485515 259200 90760 0 6662
6664 0 485381 259166 90680 0 6663
6665 5 484879 258774 90680 0 6664
6666 0 484683 258596 90720 0 6665
6667 0 484551 258478 90760 0 6666
6668 0 484371 258376 90800 0 6667
6669 0 484299 258330 90840 0 6668
6670 0 484117 258258 90920 0 6669
6671 0 484109 258232 90960 0 6670
6672 0 484147 258066 91000 0 6671
6673 0 483955 257946 91040 0 6672
6674 0 483863 257938 91080 0 6673
6675 0 483827 257942 91120 0 6674
6676 6 483799 257918 91160 0 6675
6677 0 467608 274664 90520 0 5695
6678 0 467660 274640 90560 0 6677
6679 0 469422 274558 90640 0 6678
6680 0 469002 274606 90760 0 6679
6681 0 468774 274470 90960 0 6680
6682 5 469042 274202 91160 0 6681
6683 0 469102 274114 91200 0 6682
6684 0 469090 273930 91360 0 6683
6685 0 468906 273886 91520 60 6684
6686 0 468810 273830 91680 60 6685
6687 0 468662 273834 91840 60 6686
6688 0 468698 273614 92040 60 6687
6689 0 468622 273622 92160 60 6688
6690 0 468526 273598 92320 60 6689
6691 0 468430 273570 92520 60 6690
6692 5 468238 273578 92680 60 6691
6693 0 467962 273606 92880 75 6692
6694 0 467906 273582 92920 51 6693
6695 0 467766 273518 93000 51 6694
6696 0 467638 273466 93120 45 6695
6697 0 467418 273514 93280 60 6696
6698 0 466998 273482 93440 75 6697
6699 0 466774 273554 93520 51 6698
6700 0 466614 273638 93640 51 6699
6701 0 466630 273650 93760 60 6700
6702 0 466642 273666 93800 60 6701
6703 0 466702 273790 93880 60 6702
6704 0 466738 273946 93960 80 6703
6705 0 466666 274014 94120 81 6704
6706 0 466710 273938 94280 81 6705
6707 0 466714 273982 94320 81 6706
6708 0 466790 274002 94480 64 6707
6709 0 466706 274034 94680 60 6708
6710 0 466578 274026 94760 60 6709
6711 6 466538 273994 94840 60 6710
6712 0 371189 158690 196440 0 4505
6713 0 371139 158718 196360 0 6712
6714 0 370959 158670 196200 0 6713
6715 0 370867 158742 196080 0 6714
6716 0 370755 158834 195960 0 6715
6717 0 370667 158854 195880 0 6716
6718 0 370591 158854 195760 0 6717
6719 0 370543 158846 195640 0 6718
6720 0 370539 158782 195480 0 6719
6721 0 370439 158698 195360 0 6720
6722 0 370371 158626 195200 0 6721
6723 0 370351 158590 195040 0 6722
6724 0 370327 158454 194920 0 6723
6725 0 370237 158438 194800 0 6724
6726 0 370077 158374 194680 0 6725
6727 0 370021 158354 194520 0 6726
6728 0 370041 158278 194360 0 6727
6729 0 370077 158214 194200 0 6728
6730 0 370173 158146 194040 0 6729
6731 0 370209 158054 193920 0 6730
6732 0 370259 157994 193800 0 6731
6733 0 370283 157974 193640 0 6732
6734 0 370319 157942 193480 0 6733
6735 0 370219 157858 193440 0 6734
6736 0 370099 157870 193320 0 6735
6737 0 370035 157838 193240 0 6736
6738 0 369899 157794 193120 0 6737
6739 0 369725 157818 192960 0 6738
6740 0 369879 157770 192880 0 6739
6741 0 370057 157909 192760 0 6740
6742 0 370003 157897 192640 0 6741
6743 0 370015 157921 192520 0 6742
6744 0 370039 157913 192400 0 6743
6745 6 370023 157905 192280 0 6744
6746 0 483560 249568 80200 75 3501
6747 0 483434 249782 80160 32 6746
6748 0 483386 249810 80120 32 6747
6749 0 483354 249853 80160 32 6748
6750 0 483323 249896 80200 32 6749
6751 0 483246 249903 80280 32 6750
6752 0 483170 249931 80400 51 6751
6753 0 483108 249948 80520 51 6752
6754 0 483110 249938 80600 60 6753
6755 0 483091 249941 80640 60 6754
6756 0 483054 249949 80720 60 6755
6757 0 483023 249970 80840 32 6756
6758 0 483037 249933 80960 32 6757
6759 0 483090 249876 81040 32 6758
6760 0 483133 249847 81080 32 6759
6761 0 483171 249798 81120 32 6760
6762 0 483190 249773 81160 32 6761
6763 0 483204 249745 81200 32 6762
6764 5 483364 249730 81240 32 6763
6765 0 483354 249710 81280 32 6764
6766 0 483232 249641 81320 32 6765
6767 0 483176 249605 81360 32 6766
6768 0 483067 249557 81480 0 6767
6769 0 482994 249600 81600 0 6768
6770 0 482942 249643 81680 0 6769
6771 0 482938 249686 81800 0 6770
6772 0 482946 249679 81880 0 6771
6773 0 482930 249698 81960 0 6772
6774 0 482885 249747 82080 0 6773
6775 0 482864 249747 82120 0 6774
6776 0 482812 249730 82200 0 6775
6777 0 482749 249752 82280 0 6776
6778 0 482739 249751 82360 0 6777
6779 6 482754 249754 82400 0 6778
6780 0 491729 249542 68880 0 3596
6781 0 491789 249585 68840 0 6780
6782 0 491809 249597 68760 0 6781
6783 0 491829 249893 68720 0 6782
6784 0 491761 249906 68640 0 6783
6785 0 491772 249899 68600 0 6784
6786 0 491939 249863 68520 0 6785
6787 0 491900 249883 68400 0 6786
6788 0 491852 249874 68320 0 6787
6789 0 491834 249897 68200 0 6788
6790 0 491902 249920 68080 0 6789
6791 0 491959 249938 67960 0 6790
6792 0 492011 249948 67800 0 6791
6793 0 492154 249909 67640 64 6792
6794 0 492337 249860 67480 64 6793
6795 0 492382 249855 67440 64 6794
6796 0 492592 249829 67360 64 6795
6797 5 492643 249871 67280 64 6796
6798 0 492490 249838 67240 64 6797
6799 0 492222 249767 67040 49 6798
6800 0 491944 249702 66920 40 6799
6801 0 491680 249856 66800 32 6800
6802 0 491488 249920 66640 51 6801
6803 0 491232 250048 66600 51 6802
6804 0 491008 250176 66600 51 6803
6805 0 490784 250368 66600 51 6804
6806 0 490528 250464 66600 32 6805
6807 0 490304 250464 66720 51 6806
6808 0 490048 250432 66760 40 6807
6809 0 489824 250304 66720 40 6808
6810 0 489568 250304 66680 40 6809
6811 6 489312 250272 66680 51 6810
6812 0 498679 250205 86840 156 6037
6813 0 499414 250062 86840 91 6812
6814 0 499569 250035 86840 60 6813
6815 0 499654 249937 86880 60 6814
6816 0 499984 249848 86840 32 6815
6817 5 500343 249920 86880 0 6816
6818 0 500491 249923 86840 0 6817
6819 0 500521 249930 86800 0 6818
6820 0 500618 249908 86760 0 6819
6821 0 500789 249921 86760 0 6820
6822 0 500882 250007 86800 0 6821
6823 0 501078 249938 86840 0 6822
6824 0 501315 249841 86920 0 6823
6825 0 501416 249823 87000 0 6824
6826 0 501412 249869 87080 0 6825
6827 0 501385 249896 87120 0 6826
6828 0 501433 249993 87160 0 6827
6829 0 501484 249850 87200 0 6828
6830 0 501521 249761 87240 0 6829
6831 0 501562 249646 87280 0 6830
6832 5 501625 249432 87360 0 6831
6833 0 501600 249567 87360 0 6832
6834 0 501594 249548 87400 0 6833
6835 0 501591 249533 87480 0 6834
6836 0 501575 249515 87560 0 6835
6837 0 501571 249525 87640 0 6836
6838 0 501553 249522 87720 0 6837
6839 0 501545 249506 87800 0 6838
6840 0 501485 249484 87920 0 6839
6841 0 501458 249455 88000 0 6840
6842 0 501437 249401 88080 0 6841
6843 6 501447 249407 88120 0 6842
6844 5 477954 271298 87000 45 4912
6845 0 478006 271438 86960 45 6844
6846 5 478514 272034 86920 102 6845
6847 0 478822 272594 86960 75 6846
6848 0 478858 272642 87000 75 6847
6849 0 478906 272674 87040 75 6848
6850 0 478966 272622 87080 75 6849
6851 0 479068 272516 87120 75 6850
6852 0 479000 272700 87160 60 6851
6853 0 478968 272872 87200 60 6852
6854 0 479008 272988 87280 81 6853
6855 0 479052 273080 87360 81 6854
6856 0 479096 273160 87480 98 6855
6857 0 478956 273180 87720 75 6856
6858 0 478936 273072 87880 75 6857
6859 0 478844 272972 87920 51 6858
6860 0 478896 272952 88000 51 6859
6861 0 478904 272868 88080 51 6860
6862 0 478872 272832 88160 40 6861
6863 0 478884 272840 88200 40 6862
6864 0 478884 272800 88240 40 6863
6865 0 478892 272736 88280 40 6864
6866 0 478892 272668 88360 40 6865
6867 0 478708 272684 88400 80 6866
6868 0 478700 272608 88440 80 6867
6869 5 478568 272564 88480 75 6868
6870 0 477792 272508 88400 51 6869
6871 0 477640 272568 88320 51 6870
6872 5 477576 272576 88280 51 6871
6873 0 476796 272328 88320 0 6872
6874 6 476784 272268 88360 0 6873
6875 0 490785 249009 84920 75 5226
6876 0 490695 249174 84880 75 6875
6877 0 490675 249334 84840 0 6876
6878 0 490689 249418 84800 0 6877
6879 0 490681 249615 84760 0 6878
6880 0 490625 249711 84680 0 6879
6881 0 490474 249909 84600 0 6880
6882 0 490335 250052 84520 0 6881
6883 0 490207 250224 84440 0 6882
6884 0 490157 250267 84400 0 6883
6885 0 490079 250348 84360 0 6884
6886 0 489811 250478 84320 0 6885
6887 5 489642 250629 84280 0 6886
6888 0 489582 250717 84240 0 6887
6889 0 489528 250947 84240 0 6888
6890 0 489372 251115 84200 0 6889
6891 0 489266 251285 84160 0 6890
6892 0 488989 251513 84120 0 6891
6893 0 488867 251637 84080 0 6892
6894 0 488668 251837 84040 0 6893
6895 0 488459 251996 84000 0 6894
6896 0 488234 252155 83960 0 6895
6897 0 488089 252348 83920 0 6896
6898 0 487984 252492 83880 0 6897
6899 0 487675 252581 83880 0 6898
6900 0 487610 252593 83840 0 6899
6901 0 487487 252595 83800 0 6900
6902 0 487360 252627 83760 0 6901
6903 0 487239 252671 83720 0 6902
6904 0 487077 252735 83680 0 6903
6905 6 487062 252739 83640 0 6904
6906 0 490243 247231 85280 75 6265
6907 0 490325 247082 85240 60 6906
6908 0 490636 246365 85200 204 6907
6909 0 490992 246302 84880 124 6908
6910 0 491048 246269 84840 124 6909
6911 0 491105 246236 84800 163 6910
6912 5 491690 246110 84760 208 6911
6913 0 492159 245935 84760 40 6912
6914 0 492353 245745 84760 80 6913
6915 0 492396 245554 84800 32 6914
6916 0 492464 245450 84840 32 6915
6917 0 492504 245377 84880 32 6916
6918 0 492603 245254 84920 45 6917
6919 0 492696 245174 85000 45 6918
6920 5 492793 244960 85080 75 6919
6921 0 492762 244952 85200 75 6920
6922 0 492714 244985 85240 75 6921
6923 0 492684 245012 85280 51 6922
6924 0 492669 245054 85320 51 6923
6925 0 492602 245074 85360 51 6924
6926 0 492557 245140 85440 51 6925
6927 0 492684 245192 85560 40 6926
6928 0 492952 245234 85640 60 6927
6929 0 493092 245111 85720 60 6928
6930 0 493239 244873 85680 51 6929
6931 0 493381 244667 85640 40 6930
6932 0 493481 244556 85600 40 6931
6933 6 493508 244551 85560 40 6932
6934 0 456908 268424 61120 108 5448
6935 0 457028 268532 61040 0 6934
6936 0 457156 268612 60960 0 6935
6937 0 457228 268642 60880 0 6936
6938 0 457236 268642 60840 0 6937
6939 0 457228 268680 60800 0 6938
6940 0 457228 268716 60760 0 6939
6941 0 457230 268754 60720 0 6940
6942 0 457166 268754 60680 0 6941
6943 0 457244 269018 60640 0 6942
6944 0 457330 268992 60600 0 6943
6945 0 457396 268966 60560 0 6944
6946 0 457476 269002 60520 0 6945
6947 0 457668 269000 60480 0 6946
6948 0 457754 269010 60440 0 6947
6949 0 457822 268980 60360 0 6948
6950 0 457992 268952 60240 0 6949
6951 0 458098 268984 60200 0 6950
6952 0 458338 268966 60160 0 6951
6953 0 458834 268840 60080 0 6952
6954 0 458776 268778 60000 0 6953
6955 0 458880 268730 59960 0 6954
6956 0 459046 268664 59880 0 6955
6957 0 459166 268624 59920 0 6956
6958 0 459326 268648 59960 0 6957
6959 0 459372 268656 60000 0 6958
6960 6 459526 268746 60000 0 6959
6961 0 373647 156598 197000 0 4492
6962 0 373579 156550 196960 0 6961
6963 0 373401 156524 196920 0 6962
6964 0 373333 156522 196880 0 6963
6965 0 373262 156514 196840 0 6964
6966 0 373208 156500 196800 0 6965
6967 0 373111 156449 196720 0 6966
6968 0 372891 156365 196640 0 6967
6969 0 372972 156390 196560 0 6968
6970 0 372758 156379 196480 0 6969
6971 0 372794 156350 196400 0 6970
6972 0 372801 156556 196320 0 6971
6973 0 372781 156404 196240 0 6972
6974 0 372883 156464 196200 0 6973
6975 0 372789 156363 196160 0 6974
6976 0 372785 156367 196120 0 6975
6977 0 372840 156424 196040 0 6976
6978 0 372891 156449 195960 0 6977
6979 0 372914 156460 195920 0 6978
6980 0 372914 156493 195880 0 6979
6981 0 372982 156501 195800 0 6980
6982 0 372928 156563 195720 0 6981
6983 0 372936 156609 195640 0 6982
6984 0 372936 156609 195560 0 6983
6985 0 372935 156609 195520 0 6984
6986 6 372964 156552 195480 0 6985
6987 0 472290 274338 91120 204 2338
6988 0 472282 274350 91200 204 6987
6989 0 472210 274298 91320 204 6988
6990 0 472018 274306 91440 183 6989
6991 0 471966 274110 91560 90 6990
6992 5 472274 273870 91600 128 6991
6993 0 472286 273814 91640 128 6992
6994 0 472338 273758 91720 128 6993
6995 0 472390 273770 91760 128 6994
6996 0 472686 273714 91800 128 6995
6997 0 472758 273650 91840 0 6996
6998 0 472774 273606 91880 0 6997
6999 0 473066 273398 91960 0 6998
7000 0 473254 273374 92000 0 6999
7001 0 473346 273254 92080 0 7000
7002 0 473322 273266 92120 0 7001
7003 0 473502 273178 92160 0 7002
7004 0 474234 273114 92160 0 7003
7005 0 474282 273030 92200 0 7004
7006 0 474394 272886 92240 0 7005
7007 0 474430 272854 92280 0 7006
7008 0 474478 272814 92360 0 7007
7009 0 474514 272766 92400 0 7008
7010 0 474570 272718 92480 0 7009
7011 0 474594 272690 92520 0 7010
7012 6 474642 272662 92560 0 7011
7013 0 475931 257642 93200 134 3998
7014 0 476027 257618 93320 32 7013
7015 0 475983 257510 93360 32 7014
7016 0 475983 257462 93440 32 7015
7017 0 476063 257418 93560 32 7016
7018 0 476091 257378 93640 32 7017
7019 0 476111 257242 93680 32 7018
7020 0 476103 257214 93760 32 7019
7021 0 476231 257202 93920 60 7020
7022 0 476295 257166 94040 60 7021
7023 0 476299 257142 94200 64 7022
7024 0 476143 257106 94360 64 7023
7025 0 476107 257082 94400 64 7024
7026 0 476031 257054 94520 32 7025
7027 0 475699 257054 94640 86 7026
7028 0 475371 257054 94720 80 7027
7029 0 475243 257062 94760 40 7028
7030 5 474635 256930 94800 160 7029
7031 0 474371 256942 94960 160 7030
7032 0 474103 256866 95160 164 7031
7033 0 473999 256742 95360 164 7032
7034 0 474031 256562 95440 0 7033
7035 5 474127 256506 95520 0 7034
7036 0 474007 257238 95560 64 7035
7037 0 474059 257342 95640 64 7036
7038 6 474047 257118 95680 64 7037
7039 0 390147 145743 186680 0 5119
7040 0 390195 145531 186600 0 7039
7041 0 390208 145417 186560 0 7040
7042 0 390298 145337 186440 0 7041
7043 0 390254 145193 186320 0 7042
7044 0 390229 144919 186160 0 7043
7045 0 390312 144739 186080 0 7044
7046 0 390384 144667 186000 0 7045
7047 0 390427 144617 185920 0 7046
7048 0 390399 144475 185760 0 7047
7049 0 390457 144411 185720 0 7048
7050 0 390666 144179 185600 0 7049
7051 0 390799 144059 185520 0 7050
7052 0 390975 143885 185400 0 7051
7053 0 391070 143749 185280 0 7052
7054 0 391320 143605 185120 0 7053
7055 0 391387 143577 185040 0 7054
7056 0 391869 143341 184880 0 7055
7057 0 392212 143107 184880 0 7056
7058 0 392308 143037 184840 0 7057
7059 0 392432 142920 184760 0 7058
7060 0 392494 142861 184720 0 7059
7061 0 392968 142029 184200 0 7060
7062 0 392926 141913 184120 0 7061
7063 6 392890 141881 184040 0 7062
7064 0 480507 247201 87400 32 2724
7065 0 480497 247137 87440 32 7064
7066 0 480487 247021 87520 32 7065
7067 0 480454 246933 87600 40 7066
7068 0 480274 246765 87680 45 7067
7069 0 479993 246626 87720 45 7068
7070 0 479822 246494 87840 45 7069
7071 0 479780 246396 87880 0 7070
7072 0 479580 246216 87920 0 7071
7073 0 479127 245955 88000 0 7072
7074 0 478969 245825 88080 0 7073
7075 0 478808 245802 88200 0 7074
7076 0 478790 245785 88240 0 7075
7077 0 478663 245834 88240 0 7076
7078 0 478632 245798 88280 0 7077
7079 0 478593 245773 88320 0 7078
7080 0 478422 245779 88360 0 7079
7081 0 478176 245749 88360 0 7080
7082 0 477890 245734 88360 0 7081
7083 0 477871 245712 88400 0 7082
7084 0 477839 245718 88440 0 7083
7085 0 477859 245756 88520 0 7084
7086 0 477850 245756 88560 0 7085
7087 0 477950 245786 88600 0 7086
7088 6 477906 245902 88640 0 7087
7089 0 482954 260582 92040 80 4022
7090 0 483000 260541 92120 75 7089
7091 0 483193 260567 92240 75 7090
7092 0 483268 260584 92360 75 7091
7093 0 483314 260570 92400 75 7092
7094 0 483322 260570 92480 75 7093
7095 0 483342 260646 92600 96 7094
7096 0 483310 260670 92720 96 7095
7097 5 483310 260628 92840 104 7096
7098 0 483310 260614 92880 104 7097
7099 0 483394 260582 92960 71 7098
7100 0 483426 260506 93080 71 7099
7101 0 483310 260510 93120 104 7100
7102 0 483226 260498 93240 104 7101
7103 0 483134 260614 93280 104 7102
7104 0 483094 260694 93360 104 7103
7105 0 482942 260758 93480 0 7104
7106 0 482874 260758 93600 0 7105
7107 0 482878 260778 93760 0 7106
7108 0 482954 260866 93800 0 7107
7109 0 483006 260890 93880 0 7108
7110 0 483046 260934 94000 0 7109
7111 0 482906 261078 94120 0 7110
7112 0 482830 261078 94200 0 7111
7113 6 482766 261002 94280 0 7112
7114 0 377374 152951 185360 0 2063
7115 0 377298 152903 185320 0 7114
7116 0 377193 152883 185280 0 7115
7117 0 376968 152757 185160 0 7116
7118 0 376849 152691 185120 0 7117
7119 0 376744 152633 185080 0 7118
7120 0 376591 152573 185000 0 7119
7121 0 376537 152541 184920 0 7120
7122 0 376483 152437 184880 0 7121
7123 0 376419 152421 184840 0 7122
7124 0 376363 152449 184800 0 7123
7125 0 376307 152417 184760 0 7124
7126 0 376225 152339 184680 0 7125
7127 0 376173 152169 184600 0 7126
7128 0 376174 152053 184560 0 7127
7129 0 376012 151977 184520 0 7128
7130 0 375888 151881 184440 0 7129
7131 0 375786 151787 184400 0 7130
7132 0 375709 151637 184320 0 7131
7133 0 375563 151453 184240 0 7132
7134 0 375464 151275 184160 0 7133
7135 0 375332 151199 184040 0 7134
7136 0 375322 151127 183960 0 7135
7137 6 375336 151011 183880 0 7136
7138 0 498848 250400 87000 226 6037
7139 0 498888 250493 87080 226 7138
7140 0 498900 250504 87240 202 7139
7141 0 499019 250179 87560 150 7140
7142 0 499128 250017 87800 107 7141
7143 0 499197 250026 87920 107 7142
7144 0 499223 249981 88000 107 7143
7145 5 499242 249967 88120 178 7144
7146 0 499532 250084 88160 101 7145
7147 0 499591 250126 88280 75 7146
7148 0 499754 250119 88360 75 7147
7149 0 499779 250132 88400 75 7148
7150 0 499940 250037 88440 75 7149
7151 0 500086 249934 88400 75 7150
7152 0 500237 249794 88360 0 7151
7153 0 500209 249708 88400 0 7152
7154 0 500171 249692 88440 0 7153
7155 0 500013 249668 88480 0 7154
7156 0 499969 249580 88520 0 7155
7157 0 499450 249739 88560 101 7156
7158 0 499750 249372 88600 0 7157
7159 6 500079 249044 88640 0 7158
7160 5 492805 257237 87640 239 5819
7161 0 492837 257189 87680 239 7160
7162 0 493244 256648 87640 32 7161
7163 0 493544 256708 87640 32 7162
7164 0 493646 256680 87680 32 7163
7165 0 493641 256655 87720 32 7164
7166 5 493946 256614 87760 32 7165
7167 0 494120 256757 87760 32 7166
7168 0 494226 256895 87720 32 7167
7169 0 494233 256936 87680 32 7168
7170 0 494296 257051 87560 32 7169
7171 0 494416 257227 87400 51 7170
7172 0 494515 257420 87240 51 7171
7173 0 494677 257717 87160 0 7172
7174 0 494939 257471 87080 0 7173
7175 0 495059 257435 87000 0 7174
7176 0 495292 257426 86880 0 7175
7177 0 495462 257454 86800 0 7176
7178 0 495636 257498 86720 0 7177
7179 0 495692 257477 86680 0 7178
7180 0 495760 257495 86640 0 7179
7181 6 495772 257492 86600 0 7180
7182 0 456166 132404 171160 0 1467
7183 0 456046 132289 171120 0 7182
7184 0 456058 132204 171080 0 7183
7185 0 456060 132090 171040 0 7184
7186 0 456004 131846 171040 0 7185
7187 0 456282 131534 171040 0 7186
7188 5 455779 130955 171040 0 7187
7189 0 455758 131003 171080 0 7188
7190 5 455759 131036 171120 0 7189
7191 0 455746 131063 171160 0 7190
7192 0 455736 131097 171200 0 7191
7193 0 455736 131140 171240 0 7192
7194 0 455707 131168 171280 0 7193
7195 0 455675 131194 171320 0 7194
7196 0 455649 131218 171360 0 7195
7197 0 455609 131254 171400 0 7196
7198 0 455586 131282 171440 0 7197
7199 0 455588 131235 171480 0 7198
7200 6 455539 131228 171520 0 7199
7201 0 445469 253853 51920 64 3037
7202 0 445401 253867 51960 32 7201
7203 0 445307 253875 52000 32 7202
7204 0 445195 253869 52080 32 7203
7205 0 445135 253857 52160 32 7204
7206 0 445060 253884 52280 32 7205
7207 0 445035 253893 52320 32 7206
7208 0 444995 254121 52440 32 7207
7209 0 445019 254305 52520 32 7208
7210 0 445047 254409 52640 32 7209
7211 0 445235 254473 52760 0 7210
7212 0 445287 254453 52840 0 7211
7213 0 445359 254437 52960 0 7212
7214 0 445447 254409 53000 0 7213
7215 0 445419 254393 53160 0 7214
7216 0 445391 254345 53280 0 7215
7217 0 445299 254405 53400 0 7216
7218 0 445259 254393 53440 0 7217
7219 6 445423 254405 53480 0 7218
7220 0 449929 251176 54040 75 3009
7221 0 449761 251032 54080 60 7220
7222 0 449374 250781 54120 71 7221
7223 0 448671 250417 54160 71 7222
7224 0 448316 250269 54200 124 7223
7225 0 448113 250254 54440 262 7224
7226 0 448192 250264 54680 262 7225
7227 0 448164 250337 54760 262 7226
7228 0 448116 250338 54960 160 7227
7229 0 448124 250393 55000 160 7228
7230 0 448145 250505 55080 160 7229
7231 0 448101 250569 55120 160 7230
7232 0 448015 250675 55200 64 7231
7233 0 447977 250761 55280 64 7232
7234 0 447947 250827 55400 60 7233
7235 0 447956 250829 55480 60 7234
7236 0 448010 250850 55560 60 7235
7237 0 448031 250867 55640 60 7236
7238 6 448009 250901 55680 60 7237
7239 0 493006 263127 81760 80 6621
7240 0 493162 263083 81680 80 7239
7241 0 493494 263119 81720 0 7240
7242 0 493510 263167 81800 0 7241
7243 0 493690 263191 81880 0 7242
7244 0 494222 263147 81920 0 7243
7245 0 494370 263051 81960 0 7244
7246 5 494379 262995 82000 0 7245
7247 0 494398 262883 82080 0 7246
7248 0 494386 262871 82160 0 7247
7249 0 494374 262863 82240 0 7248
7250 0 494278 262843 82280 0 7249
7251 0 494166 262711 82360 0 7250
7252 0 493894 262699 82400 0 7251
7253 0 493822 262675 82480 0 7252
7254 0 493730 262611 82520 0 7253
7255 0 493658 262503 82560 0 7254
7256 0 493558 262487 82600 0 7255
7257 6 493510 262471 82680 0 7256
7258 0 481343 271543 85760 75 4930
7259 0 481451 271691 85840 60 7258
7260 0 481635 271915 85880 60 7259
7261 5 481817 271969 85920 64 7260
7262 0 481849 272025 85960 64 7261
7263 0 481889 272069 86000 64 7262
7264 0 482409 272033 86040 102 7263
7265 5 482509 271929 86080 51 7264
7266 0 482333 272017 86120 102 7265
7267 0 482261 272037 86160 102 7266
7268 0 482237 271985 86200 102 7267
7269 0 482281 271965 86240 102 7268
7270 0 482269 272017 86280 102 7269
7271 0 482429 272201 86320 64 7270
7272 5 482509 272251 86360 64 7271
7273 0 482113 271969 86400 51 7272
7274 0 482013 271969 86480 51 7273
7275 6 481921 271961 86560 51 7274
7276 0 489285 246932 88320 181 6579
7277 0 489304 246920 88400 181 7276
7278 0 489237 246785 88480 181 7277
7279 0 489336 246698 88520 181 7278
7280 0 489346 246494 88600 0 7279
7281 0 489338 246446 88640 0 7280
7282 0 489281 246179 88720 0 7281
7283 0 489234 246106 88800 0 7282
7284 0 488955 245899 88840 0 7283
7285 0 488802 245766 88880 0 7284
7286 0 488739 245707 88920 0 7285
7287 0 488700 245627 88960 0 7286
7288 0 488650 245575 89000 0 7287
7289 0 488627 245493 89000 0 7288
7290 0 488628 245493 88960 0 7289
7291 0 488627 245503 88920 0 7290
7292 5 488714 245495 88840 0 7291
7293 6 488737 245502 88800 0 7292
7294 0 371846 158772 170920 0 6445
7295 0 371696 158760 170760 0 7294
7296 0 371736 158648 170640 0 7295
7297 0 371840 158572 170520 0 7296
7298 0 371900 158548 170400 0 7297
7299 0 371904 158504 170240 0 7298
7300 0 371904 158472 170080 0 7299
7301 0 371920 158420 169960 0 7300
7302 0 371960 158368 169880 0 7301
7303 0 372028 158192 169800 0 7302
7304 0 372014 158164 169760 0 7303
7305 0 372054 158048 169680 0 7304
7306 0 372114 157960 169560 0 7305
7307 0 372158 157940 169480 0 7306
7308 0 372214 157980 169360 0 7307
7309 6 372370 157844 169240 0 7308
7310 0 492143 249524 69680 124 3601
7311 0 491973 249349 69720 198 7310
7312 0 491944 249265 69800 115 7311
7313 0 491943 249192 69880 115 7312
7314 0 491889 249113 69960 115 7313
7315 0 491950 248996 70040 40 7314
7316 0 492136 248890 70120 60 7315
7317 0 492234 248810 70200 60 7316
7318 0 492309 248778 70320 71 7317
7319 5 492618 248640 70400 71 7318
7320 0 492872 248524 70440 75 7319
7321 0 492910 248504 70480 75 7320
7322 0 493135 248421 70560 71 7321
7323 0 493361 248368 70600 51 7322
7324 0 493537 248285 70680 45 7323
7325 6 493625 248218 70800 45 7324
7326 0 491604 264103 86600 40 4110
7327 0 491528 263873 86640 51 7326
7328 0 491488 263827 86680 51 7327
7329 0 491558 263673 86720 51 7328
7330 0 491551 263628 86760 51 7329
7331 0 491545 263606 86800 51 7330
7332 0 491429 263540 86840 51 7331
7333 0 491469 263458 86920 51 7332
7334 0 491465 263390 87000 51 7333
7335 0 491397 263348 87080 0 7334
7336 0 491319 263296 87120 0 7335
7337 0 491194 263710 87160 0 7336
7338 0 491249 263463 87200 0 7337
7339 0 491314 263249 87280 0 7338
7340 0 491330 263129 87360 0 7339
7341 6 491249 263083 87440 0 7340
7342 0 461158 277758 88960 81 5731
7343 0 460774 277570 89000 0 7342
7344 0 460746 277514 89080 0 7343
7345 0 460774 277486 89120 0 7344
7346 5 460866 277162 89160 0 7345
7347 0 461022 277066 89120 0 7346
7348 0 461446 276722 89160 0 7347
7349 0 461422 276582 89240 0 7348
7350 0 461534 276222 89320 0 7349
7351 0 461578 276166 89400 0 7350
7352 0 461558 276118 89480 0 7351
7353 0 461558 276114 89600 0 7352
7354 0 461598 276118 89680 0 7353
7355 0 461666 276126 89800 0 7354
7356 6 461726 276074 89880 0 7355
7357 0 479871 270851 85560 75 4933
7358 0 479691 270735 85520 75 7357
7359 0 479615 270743 85440 164 7358
7360 0 479511 270795 85240 204 7359
7361 0 479155 270967 85080 172 7360
7362 0 479139 271027 84880 186 7361
7363 0 479255 271071 84720 186 7362
7364 0 479399 271171 84600 32 7363
7365 0 479551 271291 84440 60 7364
7366 0 479703 271387 84320 60 7365
7367 0 479847 271491 84280 32 7366
7368 0 479919 271551 84240 32 7367
7369 0 479991 271615 84200 32 7368
7370 0 479979 271663 84120 32 7369
7371 6 479959 271671 84080 32 7370
7372 0 383928 150088 190600 0 2012
7373 0 383536 149752 190720 0 7372
7374 0 383012 149803 190760 0 7373
7375 0 382392 149807 190840 0 7374
7376 0 382364 149839 190880 0 7375
7377 0 382112 150043 191040 0 7376
7378 0 381852 150195 191160 0 7377
7379 0 381904 150191 191280 0 7378
7380 0 381968 150127 191400 0 7379
7381 0 381880 150195 191560 0 7380
7382 0 381902 150259 191600 0 7381
7383 0 381838 150291 191760 0 7382
7384 0 381754 150295 191880 0 7383
7385 6 381614 150351 191920 0 7384
7386 0 499754 247683 71640 60 6119
7387 0 499822 247652 71720 0 7386
7388 0 499903 247646 71760 0 7387
7389 0 499976 247640 71800 0 7388
7390 0 500087 247607 71880 0 7389
7391 0 500143 247607 71960 0 7390
7392 0 500209 247611 72040 0 7391
7393 0 500272 247572 72120 0 7392
7394 0 500330 247556 72200 0 7393
7395 0 500507 247541 72280 0 7394
7396 0 500679 247526 72400 0 7395
7397 0 500814 247515 72440 0 7396
7398 0 500832 247474 72520 0 7397
7399 6 500921 247427 72600 0 7398
7400 0 493868 253529 70840 120 3615
7401 0 493938 253554 70760 91 7400
7402 0 494108 253541 70720 91 7401
7403 0 494548 253542 70680 0 7402
7404 0 494834 253337 70720 0 7403
7405 0 495089 253378 70760 0 7404
7406 0 495265 253350 70800 0 7405
7407 0 495487 253419 70800 0 7406
7408 0 495630 253438 70840 0 7407
7409 0 495694 253448 70880 0 7408
7410 0 495762 253481 70960 0 7409
7411 0 495829 253488 71000 0 7410
7412 0 495882 253515 71040 0 7411
7413 6 495926 253526 71080 0 7412
7414 0 418288 260738 89680 0 108
7415 0 418411 260452 89600 0 7414
7416 0 418505 260433 89560 0 7415
7417 0 418470 260333 89480 0 7416
7418 0 418478 260111 89240 0 7417
7419 0 418382 260143 89120 0 7418
7420 0 418494 260095 89040 0 7419
7421 0 418478 260167 89000 0 7420
7422 0 418446 260207 88880 0 7421
7423 0 418414 260063 88760 0 7422
7424 0 418382 259551 88720 0 7423
7425 0 418390 259679 88640 0 7424
7426 0 418534 259471 88560 0 7425
7427 6 418558 259887 88400 0 7426
7428 0 434547 114811 164640 0 4709
7429 0 434663 114791 164440 0 7428
7430 0 434739 114747 164320 0 7429
7431 0 434747 114739 164160 0 7430
7432 0 434759 114759 164040 0 7431
7433 0 434743 114775 163960 0 7432
7434 0 434859 114963 163760 0 7433
7435 0 434882 114862 163680 0 7434
7436 0 434911 114873 163600 0 7435
7437 0 434890 114866 163480 0 7436
7438 0 434791 114814 163400 0 7437
7439 0 434658 114781 163240 0 7438
7440 6 434639 114783 163160 0 7439
7441 0 486188 264007 61400 163 3717
7442 0 486116 263968 61320 163 7441
7443 0 486000 263988 61280 108 7442
7444 0 485750 263980 61240 108 7443
7445 0 485552 263969 61160 108 7444
7446 0 485434 264046 61080 0 7445
7447 0 485329 263957 61040 0 7446
7448 0 485247 264100 61000 0 7447
7449 0 485102 264174 60920 0 7448
7450 0 484863 264225 60880 0 7449
7451 0 484723 264272 60800 0 7450
7452 0 484596 264385 60760 0 7451
7453 6 484484 264607 60720 0 7452
7454 0 491872 256028 87120 51 5827
7455 0 491838 255951 87080 154 7454
7456 0 491764 256055 87000 154 7455
7457 0 491608 256097 86960 154 7456
7458 0 491295 256094 86880 186 7457
7459 0 491358 256162 86760 186 7458
7460 0 491453 256168 86600 186 7459
7461 0 491484 256136 86480 64 7460
7462 0 491437 256051 86400 64 7461
7463 0 491512 255967 86280 101 7462
7464 0 491514 255839 86200 101 7463
7465 0 491481 255719 86160 101 7464
7466 6 491515 255708 86120 101 7465
7467 0 481029 258941 91880 32 4014
7468 0 481313 258806 91880 32 7467
7469 0 481465 258520 91840 32 7468
7470 0 481496 258484 91800 32 7469
7471 0 481500 258479 91760 32 7470
7472 0 481470 258479 91720 32 7471
7473 0 481438 258494 91680 32 7472
7474 0 481429 258522 91640 32 7473
7475 0 481386 258581 91520 32 7474
7476 0 481288 258555 91480 32 7475
7477 0 481390 258601 91360 0 7476
7478 0 481458 258619 91240 0 7477
7479 6 481452 258627 91160 0 7478
7480 0 370939 156853 176760 0 2140
7481 0 370939 156937 176800 0 7480
7482 0 370947 156957 176840 0 7481
7483 0 370922 157011 176880 0 7482
7484 0 370882 157041 176960 0 7483
7485 0 370872 157055 177040 0 7484
7486 0 370788 157077 177120 0 7485
7487 0 370730 157067 177240 0 7486
7488 0 370738 157023 177360 0 7487
7489 0 370802 157009 177520 0 7488
7490 0 370830 156987 177600 0 7489
7491 6 370846 156996 177720 0 7490
7492 0 427226 121468 183360 0 5870
7493 0 427138 121540 183480 0 7492
7494 0 427234 121524 183680 0 7493
7495 0 427229 121577 183760 0 7494
7496 0 427226 121604 183800 0 7495
7497 0 427026 121692 183960 0 7496
7498 0 426862 121784 184040 0 7497
7499 0 426820 121848 184080 0 7498
7500 0 426748 121992 184160 0 7499
7501 0 426692 122108 184200 0 7500
7502 0 426552 122340 184280 0 7501
7503 6 426538 122488 184360 0 7502
7504 0 449295 126416 174040 0 4206
7505 0 449374 126211 174000 0 7504
7506 0 449318 126222 173960 0 7505
7507 0 449271 126219 173920 0 7506
7508 0 449304 126212 173880 0 7507
7509 0 449350 126198 173840 0 7508
7510 0 449534 126206 173800 0 7509
7511 0 449982 126078 173720 0 7510
7512 0 450338 125794 173640 0 7511
7513 0 450634 125682 173680 0 7512
7514 0 450838 125670 173640 0 7513
7515 6 450882 125718 173520 0 7514
7516 0 496204 250839 71640 71 6094
7517 0 496190 250809 71760 71 7516
7518 0 496135 250816 71880 64 7517
7519 0 496156 250811 71960 64 7518
7520 0 496188 250777 72120 98 7519
7521 0 496233 250760 72280 98 7520
7522 0 496263 250740 72440 64 7521
7523 0 496269 250739 72560 64 7522
7524 0 496428 250752 72640 64 7523
7525 0 496426 250725 72760 64 7524
7526 0 496442 250766 72840 64 7525
7527 6 496448 250792 72880 64 7526
7528 0 477970 249684 74000 0 2824
7529 0 477978 249605 74080 0 7528
7530 0 478014 249563 74160 0 7529
7531 0 478056 249477 74320 0 7530
7532 0 478159 249409 74520 0 7531
7533 0 478264 249353 74720 0 7532
7534 0 478285 249271 74960 0 7533
7535 0 478368 249208 75240 0 7534
7536 0 478367 249160 75480 0 7535
7537 0 478392 249202 75720 0 7536
7538 0 478414 249165 75880 0 7537
7539 6 478508 249069 76120 0 7538
7540 0 484574 249326 77120 51 3527
7541 0 484632 249315 77160 51 7540
7542 0 484695 249269 77200 51 7541
7543 0 484710 249237 77240 51 7542
7544 0 484788 249213 77280 51 7543
7545 0 484861 249203 77320 0 7544
7546 0 484855 249223 77360 0 7545
7547 0 484846 249270 77400 0 7546
7548 0 484838 249296 77440 0 7547
7549 5 484894 249260 77480 0 7548
7550 0 484914 249191 77440 0 7549
7551 6 484974 249178 77400 0 7550
7552 0 483180 247973 82560 32 3483
7553 0 483478 247785 82560 32 7552
7554 0 483544 247533 82600 40 7553
7555 0 483713 247227 82560 40 7554
7556 0 483620 247015 82520 40 7555
7557 0 483503 246850 82480 45 7556
7558 0 483533 246671 82440 45 7557
7559 0 483558 246517 82400 45 7558
7560 0 483647 246334 82440 45 7559
7561 0 483680 246197 82520 0 7560
7562 0 483684 246083 82600 0 7561
7563 6 483669 246057 82640 0 7562
7564 0 467014 252390 86720 81 5982
7565 0 467110 252090 86680 60 7564
7566 0 467154 252054 86600 60 7565
7567 0 467138 251978 86480 64 7566
7568 0 467246 252018 86320 64 7567
7569 0 467338 251958 86160 45 7568
7570 0 467430 251970 86120 45 7569
7571 0 467350 252010 86000 60 7570
7572 5 467138 251854 85800 101 7571
7573 0 467170 251774 85720 101 7572
7574 0 467190 251734 85600 45 7573
7575 6 467170 251646 85480 40 7574
7576 0 479061 248142 91240 32 288
7577 0 479180 248206 91200 32 7576
7578 0 479223 248234 91160 32 7577
7579 0 479264 248311 91120 40 7578
7580 0 479390 248440 91080 40 7579
7581 0 479492 248508 91040 40 7580
7582 0 479630 248509 91000 40 7581
7583 0 479730 248660 90960 0 7582
7584 0 479843 248748 90920 0 7583
7585 0 479867 248745 90880 0 7584
7586 0 479934 248761 90800 0 7585
7587 6 479996 248793 90760 0 7586
7588 0 455795 130922 171000 0 7188
7589 0 455810 130895 170960 0 7588
7590 0 455815 130870 170920 0 7589
7591 0 455845 130837 170880 0 7590
7592 0 455841 130822 170840 0 7591
7593 0 455826 130801 170800 0 7592
7594 0 455821 130782 170760 0 7593
7595 0 455814 130769 170720 0 7594
7596 0 455794 130763 170680 0 7595
7597 0 455782 130737 170640 0 7596
7598 6 455652 130767 170600 0 7597
7599 0 481408 274580 79560 71 4992
7600 0 481568 274718 79680 0 7599
7601 0 481624 274864 79800 0 7600
7602 0 481646 274898 79960 0 7601
7603 5 481620 274948 80040 0 7602
7604 0 481646 274746 80080 0 7603
7605 0 481700 274728 80160 0 7604
7606 0 481712 274696 80240 0 7605
7607 0 481712 274738 80320 0 7606
7608 0 481728 274756 80440 0 7607
7609 6 481660 274760 80600 0 7608
7610 0 485346 260959 91520 0 4030
7611 0 485221 261150 91440 0 7610
7612 0 485054 261277 91400 0 7611
7613 0 484992 261396 91440 0 7612
7614 0 484876 261687 91480 0 7613
7615 0 484807 261844 91520 0 7614
7616 0 484714 261966 91560 0 7615
7617 0 484700 261974 91600 0 7616
7618 0 484617 262257 91640 0 7617
7619 0 484609 262243 91720 0 7618
7620 6 484537 262245 91760 0 7619
7621 0 452122 121750 164360 0 4299
7622 0 451594 121646 164280 0 7621
7623 0 450926 121446 164280 0 7622
7624 5 450298 121410 164280 0 7623
7625 0 449622 121310 164280 0 7624
7626 0 449362 121254 164240 0 7625
7627 0 449202 121234 164160 0 7626
7628 0 449050 121126 164080 0 7627
7629 0 448682 121054 164040 0 7628
7630 6 448670 121051 163960 0 7629
7631 0 494676 263685 82000 0 7246
7632 0 494739 263927 81920 0 7631
7633 0 494800 264051 81840 0 7632
7634 0 494855 264157 81720 0 7633
7635 0 494913 264336 81640 0 7634
7636 0 494940 264397 81520 0 7635
7637 0 494890 264534 81480 0 7636
7638 0 494771 264613 81520 0 7637
7639 0 494618 264674 81600 0 7638
7640 6 494393 264880 81640 0 7639
7641 0 501674 249351 87400 0 6832
7642 0 501765 249279 87400 0 7641
7643 0 501810 249235 87440 0 7642
7644 0 501911 249133 87440 0 7643
7645 0 501875 249040 87560 0 7644
7646 0 502016 248870 87680 0 7645
7647 0 502060 248784 87760 0 7646
7648 0 502186 248654 87800 0 7647
7649 0 502207 248604 87840 0 7648
7650 6 502274 248556 87920 0 7649
7651 0 499459 249715 88160 101 7145
7652 0 499558 249543 88200 101 7651
7653 0 499564 249462 88240 101 7652
7654 0 499526 249332 88320 0 7653
7655 0 499437 249114 88360 0 7654
7656 0 499336 248953 88400 0 7655
7657 0 499147 249020 88520 0 7656
7658 0 498502 249361 88560 0 7657
7659 0 498976 249051 88600 0 7658
7660 6 499376 248711 88640 0 7659
7661 0 489232 247941 85240 40 6268
7662 0 489189 247956 85320 40 7661
7663 0 489178 247948 85360 40 7662
7664 0 489125 247955 85400 40 7663
7665 0 489050 247949 85440 40 7664
7666 0 488921 247949 85520 0 7665
7667 0 488808 247948 85600 0 7666
7668 0 488763 247996 85680 0 7667
7669 0 488732 248091 85800 0 7668
7670 6 488661 248138 85880 0 7669
7671 0 485099 259106 90640 0 6665
7672 0 483827 259354 90600 0 7671
7673 0 483803 259366 90560 0 7672
7674 0 483875 259422 90480 0 7673
7675 0 483935 259422 90360 0 7674
7676 5 484103 259498 90240 0 7675
7677 0 484099 259490 90200 0 7676
7678 0 484107 259494 90120 0 7677
7679 0 484163 259566 90000 0 7678
7680 6 484111 259574 89880 0 7679
7681 0 493752 255103 70880 131 3625
7682 0 493860 255004 70760 131 7681
7683 0 493853 255030 70720 131 7682
7684 0 493924 255056 70640 131 7683
7685 0 493892 255060 70600 131 7684
7686 0 493893 255066 70560 0 7685
7687 0 493880 255067 70520 0 7686
7688 0 493887 255085 70480 0 7687
7689 6 493894 255111 70440 0 7688
7690 0 481741 273593 81600 45 4974
7691 0 481985 273673 81520 64 7690
7692 0 482773 273849 81600 71 7691
7693 0 483041 274017 81680 51 7692
7694 0 483263 274219 81720 40 7693
7695 0 483415 274459 81680 40 7694
7696 0 483539 274547 81640 40 7695
7697 0 483547 274579 81560 32 7696
7698 6 483523 274599 81480 32 7697
7699 0 497764 251119 85520 102 6026
7700 0 497778 251073 85480 102 7699
7701 0 497788 251026 85440 102 7700
7702 0 497803 250951 85400 102 7701
7703 0 497956 250908 85320 0 7702
7704 0 498154 250924 85280 0 7703
7705 0 498234 250927 85240 0 7704
7706 0 498385 250909 85200 0 7705
7707 6 498425 250904 85160 0 7706
7708 0 482861 271549 86120 45 7265
7709 0 482873 271513 86160 45 7708
7710 0 482841 271477 86200 45 7709
7711 5 482869 271465 86240 45 7710
7712 0 482489 271185 86280 45 7711
7713 0 482521 271137 86320 45 7712
7714 0 482445 271137 86360 45 7713
7715 0 482409 271121 86400 51 7714
7716 6 482381 271069 86440 51 7715
7717 0 470384 276655 92520 90 2363
7718 0 470396 276855 92480 90 7717
7719 0 470136 276939 92520 0 7718
7720 0 470112 276899 92600 0 7719
7721 0 470008 276883 92720 0 7720
7722 0 469916 276839 92880 0 7721
7723 0 469852 276751 93000 0 7722
7724 0 469872 276643 93160 0 7723
7725 6 469936 276495 93280 0 7724
7726 0 476428 270336 88040 71 4903
7727 0 476168 270416 88120 45 7726
7728 5 475856 270596 88240 32 7727
7729 0 475596 270796 88160 40 7728
7730 0 475412 270968 88120 40 7729
7731 0 475352 270936 88240 51 7730
7732 0 475288 270764 88400 51 7731
7733 0 475308 270792 88440 51 7732
7734 6 475248 270656 88560 60 7733
7735 5 468284 254628 89960 71 5938
7736 0 469092 254072 90000 51 7735
7737 0 469964 253792 89960 51 7736
7738 0 470476 253692 89920 32 7737
7739 0 470876 253728 89880 0 7738
7740 0 471248 253588 89840 0 7739
7741 0 471452 253352 89760 0 7740
7742 0 471684 253252 89720 0 7741
7743 6 471700 253212 89680 0 7742
7744 0 377484 158208 169400 0 6464
7745 0 377550 158136 169280 0 7744
7746 0 377438 158104 169200 0 7745
7747 0 377406 158004 169080 0 7746
7748 0 377382 157964 168960 0 7747
7749 0 377398 157988 168840 0 7748
7750 0 377362 157924 168760 0 7749
7751 6 377384 157912 168720 0 7750
7752 0 377892 153336 185600 0 2060
7753 0 377884 153368 185720 0 7752
7754 0 377856 153400 185760 0 7753
7755 0 377996 153336 186000 0 7754
7756 0 378052 153332 186080 0 7755
7757 0 378710 152892 186120 0 7756
7758 0 378882 152764 186160 0 7757
7759 6 378894 152768 186240 0 7758
7760 0 516136 317223 109920 0 2679
7761 0 516052 317234 109840 0 7760
7762 0 515981 317226 109800 0 7761
7763 0 515920 317236 109760 0 7762
7764 0 515832 317205 109720 0 7763
7765 0 515794 317180 109680 0 7764
7766 0 515756 317200 109640 0 7765
7767 6 515504 317163 109600 0 7766
7768 0 494690 261562 67240 51 3658
7769 0 494749 261649 67200 51 7768
7770 0 494788 261698 67160 51 7769
7771 0 494928 261817 67120 32 7770
7772 0 494979 261882 67080 40 7771
7773 0 494991 261930 67040 40 7772
7774 0 495072 262086 66960 40 7773
7775 6 495162 262241 66880 40 7774
7776 0 490903 265912 80800 0 4168
7777 0 490925 265956 80880 0 7776
7778 0 490951 265950 80960 0 7777
7779 0 490955 265949 81000 0 7778
7780 0 490963 265948 81080 0 7779
7781 0 490913 265936 81200 0 7780
7782 0 490931 265932 81320 0 7781
7783 6 490957 265950 81480 0 7782
7784 0 496867 251430 84800 107 6019
7785 0 496818 251396 84760 107 7784
7786 0 496689 251267 84720 107 7785
7787 0 496430 251255 84720 0 7786
7788 0 496342 251206 84680 0 7787
7789 0 496152 251049 84600 0 7788
7790 0 495905 250941 84560 0 7789
7791 6 495840 250914 84480 0 7790
7792 0 498198 253504 83720 163 5254
7793 0 498209 253578 83800 164 7792
7794 0 498248 253616 83840 164 7793
7795 0 498251 253650 83880 164 7794
7796 0 498278 253717 83960 143 7795
7797 0 498225 253722 84080 143 7796
7798 0 498272 253685 84200 143 7797
7799 6 498284 253658 84240 143 7798
7800 0 477782 250000 78880 98 2793
7801 0 477718 250078 78840 98 7800
7802 0 477685 250112 78800 98 7801
7803 0 477668 250180 78760 98 7802
7804 0 477682 250223 78720 98 7803
7805 0 477694 250272 78680 0 7804
7806 0 477779 250396 78600 0 7805
7807 6 477781 250447 78560 0 7806
7808 0 492766 257231 87800 239 7160
7809 0 492822 257070 88000 239 7808
7810 0 492918 257128 88120 154 7809
7811 0 493011 257147 88240 154 7810
7812 0 493114 257000 88400 0 7811
7813 0 493048 257032 88440 0 7812
7814 0 493288 256882 88480 0 7813
7815 6 493591 256629 88520 0 7814
7816 0 470828 276180 91640 51 2348
7817 0 470852 276064 91760 51 7816
7818 0 470840 275984 91840 51 7817
7819 0 470832 275876 91960 40 7818
7820 0 470872 275800 92000 40 7819
7821 5 471068 275496 92040 40 7820
7822 0 471136 275492 92000 40 7821
7823 6 471132 275504 91960 40 7822
7824 0 486805 259772 90960 0 6652
7825 0 486805 259780 90920 0 7824
7826 0 486849 259818 90840 0 7825
7827 0 486951 259836 90800 0 7826
7828 0 487127 259868 90760 0 7827
7829 0 487043 259872 90720 0 7828
7830 0 486963 259846 90680 0 7829
7831 6 486919 259848 90640 0 7830
7832 0 478886 247839 90160 153 2699
7833 5 479427 247754 90160 32 7832
7834 0 479766 247889 90160 120 7833
7835 0 479795 247897 90240 40 7834
7836 0 479877 248043 90320 40 7835
7837 0 479933 248719 90400 0 7836
7838 0 481064 249663 90400 0 7837
7839 6 481367 250103 90480 0 7838
7840 0 372670 156459 175200 0 2152
7841 0 372910 156415 175160 0 7840
7842 0 373316 156279 175120 0 7841
7843 0 373364 156411 175040 0 7842
7844 0 373722 156479 175000 0 7843
7845 0 374016 156435 175040 0 7844
7846 6 374008 156351 175120 0 7845
7847 0 392955 149507 180040 0 5175
7848 0 392955 149376 179960 0 7847
7849 0 392955 149311 179920 0 7848
7850 0 393003 149271 179880 0 7849
7851 0 392771 149663 179760 0 7850
7852 0 392815 149641 179720 0 7851
7853 6 392859 149619 179680 0 7852
7854 0 427980 115806 180520 0 5912
7855 0 428040 115717 180440 0 7854
7856 0 428078 115530 180400 0 7855
7857 0 428209 115355 180440 0 7856
7858 0 428222 115268 180480 0 7857
7859 0 428234 115181 180520 0 7858
7860 6 428239 115167 180640 0 7859
7861 0 425914 117350 180640 0 5903
7862 0 426027 117265 180800 0 7861
7863 0 426061 117248 180840 0 7862
7864 0 426145 117249 180960 0 7863
7865 0 426130 117284 181040 0 7864
7866 0 426123 117302 181080 0 7865
7867 6 426060 117252 181160 0 7866
7868 0 451781 252152 54440 45 3001
7869 0 451877 252147 54400 40 7868
7870 0 451885 252127 54360 40 7869
7871 0 451900 252125 54320 40 7870
7872 0 451914 252105 54280 40 7871
7873 0 451938 252114 54240 40 7872
7874 6 451952 252130 54160 40 7873
7875 0 492860 249817 67280 45 6797
7876 0 493042 249792 67280 60 7875
7877 0 493261 249822 67240 51 7876
7878 0 493502 249777 67240 40 7877
7879 0 493671 249838 67200 32 7878
7880 0 493836 249855 67160 32 7879
7881 6 493912 249852 67120 32 7880
7882 0 487389 249271 70320 131 3583
7883 0 487468 249175 70320 131 7882
7884 0 487418 249107 70280 131 7883
7885 0 487403 249042 70240 131 7884
7886 0 487411 249010 70200 131 7885
7887 0 487476 248999 70160 60 7886
7888 6 487536 248978 70120 51 7887
7889 0 492529 262174 81680 40 6625
7890 0 492879 261708 81680 32 7889
7891 0 492903 261654 81720 32 7890
7892 0 492933 261600 81800 32 7891
7893 0 492939 261562 81880 32 7892
7894 0 492909 261530 82000 45 7893
7895 6 492877 261512 82080 45 7894
7896 0 474016 269344 92800 32 6221
7897 0 474104 269588 92840 32 7896
7898 0 474228 269552 92920 32 7897
7899 0 474476 269772 92960 32 7898
7900 0 474432 269952 92920 51 7899
7901 0 474512 270048 92840 51 7900
7902 6 474536 270120 92760 51 7901
7903 0 490142 247673 87480 0 6591
7904 0 490219 247847 87440 0 7903
7905 0 490245 247894 87400 0 7904
7906 0 490255 247992 87320 0 7905
7907 0 490255 248033 87280 0 7906
7908 0 490285 248198 87200 0 7907
7909 6 490301 248147 87120 0 7908
7910 0 489909 247714 87760 0 6588
7911 0 489612 247944 87760 0 7910
7912 0 489493 248125 87760 0 7911
7913 0 489451 248194 87720 0 7912
7914 0 489421 248341 87680 0 7913
7915 0 489403 248329 87640 0 7914
7916 6 489369 248354 87560 0 7915
7917 0 479915 266843 91120 32 6415
7918 0 479893 266759 91160 45 7917
7919 0 479765 266643 91200 45 7918
7920 0 479450 266340 91200 40 7919
7921 0 479390 266332 91160 40 7920
7922 0 479308 266304 91120 32 7921
7923 6 479280 266254 91080 32 7922
7924 0 480169 267099 90920 101 6413
7925 0 480179 267067 90880 101 7924
7926 0 480257 267019 90840 101 7925
7927 0 480451 266975 90800 91 7926
7928 0 480529 266973 90760 91 7927
7929 0 480579 266981 90680 0 7928
7930 6 480535 266981 90640 0 7929
7931 0 476322 269454 91280 150 6406
7932 0 476306 269498 91320 150 7931
7933 0 476298 269486 91360 150 7932
7934 0 476262 269494 91400 150 7933
7935 0 476190 269546 91440 150 7934
7936 0 476110 269550 91480 0 7935
7937 6 476142 269506 91520 0 7936
7938 0 483479 247572 87320 32 5193
7939 0 483257 247692 87320 32 7938
7940 0 483235 247671 87360 32 7939
7941 0 483191 247634 87400 32 7940
7942 0 483061 247612 87440 0 7941
7943 0 483010 247581 87480 0 7942
7944 6 482985 247544 87520 0 7943
7945 0 478023 249323 90680 0 280
7946 0 477925 249419 90720 0 7945
7947 0 477873 249481 90800 0 7946
7948 0 477830 249740 90880 0 7947
7949 0 477825 249762 90920 0 7948
7950 0 477830 249747 90960 0 7949
7951 6 477863 249741 91000 0 7950
7952 0 463629 263694 94240 120 5624
7953 0 463501 263370 94240 0 7952
7954 0 463609 263198 94280 0 7953
7955 0 463517 263066 94360 0 7954
7956 0 463445 263054 94320 0 7955
7957 0 463217 262810 94280 0 7956
7958 6 463181 262742 94240 0 7957
7959 0 474821 258485 92440 120 3986
7960 0 474942 258471 92400 91 7959
7961 0 475085 258522 92320 91 7960
7962 0 475177 258589 92240 91 7961
7963 0 475136 258621 92160 91 7962
7964 0 475142 258691 92080 0 7963
7965 6 475063 258749 92040 0 7964
7966 0 393119 153319 197400 0 4399
7967 0 393183 153255 197480 0 7966
7968 0 393252 153207 197560 0 7967
7969 0 393269 153277 197640 0 7968
7970 0 393331 153305 197760 0 7969
7971 6 393261 153285 197880 0 7970
7972 0 412571 135195 175920 0 5531
7973 0 412453 135287 176000 0 7972
7974 0 412369 135307 176040 0 7973
7975 0 412397 135311 176080 0 7974
7976 0 412247 135399 176200 0 7975
7977 6 412231 135387 176240 0 7976
7978 0 427308 116307 180720 0 5913
7979 0 427262 116444 180760 0 7978
7980 0 427125 116857 180880 0 7979
7981 0 427124 116855 180920 0 7980
7982 0 427120 116850 181040 0 7981
7983 6 427143 116879 181120 0 7982
7984 0 442991 127754 178160 0 1643
7985 0 443001 127711 178200 0 7984
7986 0 443018 127655 178240 0 7985
7987 0 443034 127607 178280 0 7986
7988 0 443062 127552 178320 0 7987
7989 6 443088 127511 178360 0 7988
7990 5 449595 127387 174200 0 4203
7991 0 449883 127532 174200 0 7990
7992 0 450104 127703 174200 0 7991
7993 0 450100 127668 174160 0 7992
7994 0 450087 127681 174080 0 7993
7995 6 450111 127654 174040 0 7994
7996 0 493284 163258 150800 0 958
7997 0 493256 163249 150760 0 7996
7998 0 493236 163238 150720 0 7997
7999 0 493210 163256 150680 0 7998
8000 0 493217 163341 150640 0 7999
8001 6 493179 163372 150600 0 8000
8002 0 450582 252004 53960 64 3011
8003 0 450623 252043 53920 64 8002
8004 0 450642 252058 53880 64 8003
8005 0 450641 252070 53840 64 8004
8006 0 450641 252081 53800 64 8005
8007 6 450605 252081 53680 80 8006
8008 0 455258 270140 63080 0 5426
8009 0 455354 270160 63000 0 8008
8010 0 455712 270222 62920 0 8009
8011 0 455804 270258 62840 0 8010
8012 0 455966 270182 62760 0 8011
8013 6 456070 270096 62680 0 8012
8014 0 494774 253724 81960 0 5311
8015 0 494832 253647 81920 0 8014
8016 0 494823 253630 81880 0 8015
8017 0 494843 253600 81840 0 8016
8018 0 494843 253572 81800 0 8017
8019 6 494841 253562 81760 0 8018
8020 0 454704 271340 70120 0 5376
8021 0 454952 271328 70160 0 8020
8022 0 455048 271340 70120 0 8021
8023 0 455200 271336 70040 0 8022
8024 0 455404 271280 69840 0 8023
8025 6 455708 271260 69680 0 8024
8026 0 493721 253528 88080 0 5844
8027 0 493783 253434 88160 0 8026
8028 0 493867 253291 88280 0 8027
8029 0 494131 253112 88440 0 8028
8030 0 494079 253174 88480 0 8029
8031 6 493939 253246 88520 0 8030
8032 0 481445 271817 85960 60 7261
8033 0 481489 271865 86000 60 8032
8034 0 481489 271833 86040 60 8033
8035 0 481533 271861 86080 60 8034
8036 0 481541 271813 86120 60 8035
8037 6 481481 271821 86160 60 8036
8038 0 491818 255260 87120 0 5828
8039 0 491862 255217 87080 0 8038
8040 0 491842 255209 87000 0 8039
8041 0 491815 255172 86920 0 8040
8042 0 491845 255146 86880 0 8041
8043 6 491890 255115 86840 0 8042
8044 0 489448 250672 84280 0 6887
8045 0 489419 250650 84320 0 8044
8046 0 489235 250602 84400 0 8045
8047 0 489165 250601 84440 0 8046
8048 0 489115 250586 84480 0 8047
8049 6 489123 250579 84520 0 8048
8050 0 490868 262967 88280 60 4087
8051 0 490902 262953 88240 60 8050
8052 0 490906 262929 88200 51 8051
8053 5 490986 262827 88160 51 8052
8054 0 491020 262725 88240 51 8053
8055 6 491046 262679 88280 51 8054
8056 0 478602 271994 86800 102 6846
8057 0 478666 271998 86760 102 8056
8058 0 478762 271990 86720 102 8057
8059 0 479070 272054 86680 0 8058
8060 0 479070 272050 86640 0 8059
8061 6 479066 272110 86600 0 8060
8062 0 491775 246391 84680 208 6912
8063 0 491852 246483 84640 208 8062
8064 0 491887 246526 84600 208 8063
8065 0 491899 246532 84560 208 8064
8066 0 491913 246567 84520 0 8065
8067 6 491945 246554 84480 0 8066
8068 0 491277 248862 84960 96 5225
8069 0 491018 248488 85000 90 8068
8070 0 490743 248414 85040 96 8069
8071 0 490679 248350 85080 96 8070
8072 0 490644 248285 85120 96 8071
8073 6 490637 248281 85160 96 8072
8074 0 490114 247853 85640 108 6261
8075 0 490107 247845 85680 108 8074
8076 0 490112 247840 85720 32 8075
8077 0 490103 247839 85760 32 8076
8078 0 490109 247855 85800 32 8077
8079 6 490125 247862 85840 32 8078
8080 0 476766 269954 89440 40 4897
8081 0 476870 270014 89480 51 8080
8082 0 477034 270198 89520 45 8081
8083 0 477118 270290 89560 45 8082
8084 0 477206 270394 89600 40 8083
8085 6 477242 270398 89640 40 8084
8086 0 488693 247543 86360 150 5212
8087 0 488662 247572 86280 150 8086
8088 0 488639 247626 86200 150 8087
8089 0 488664 247683 86120 150 8088
8090 0 488707 247736 86080 120 8089
8091 6 488712 247766 86040 0 8090
8092 0 486023 247244 87200 154 5203
8093 0 486047 247150 87080 154 8092
8094 0 486031 247157 87000 154 8093
8095 0 486042 247205 86880 0 8094
8096 0 486071 247175 86800 0 8095
8097 6 486092 247204 86720 0 8096
8098 0 466386 253478 89200 0 5954
8099 0 466310 253490 89160 0 8098
8100 0 466090 253574 89120 0 8099
8101 0 466030 253566 89080 0 8100
8102 0 466016 253624 89040 0 8101
8103 6 465876 253616 88960 0 8102
8104 0 376016 148755 197640 0 6189
8105 0 376170 148772 197720 0 8104
8106 0 376344 148860 197840 0 8105
8107 0 376508 148996 197960 0 8106
8108 6 376340 149128 198120 0 8107
8109 0 420711 130930 161160 0 3462
8110 0 420819 130946 161280 0 8109
8111 0 420829 130944 161320 0 8110
8112 0 420839 130942 161360 0 8111
8113 6 420842 130951 161520 0 8112
8114 0 397628 134857 190600 0 4843
8115 0 397872 134741 190680 0 8114
8116 0 397884 134745 190800 0 8115
8117 0 397776 134817 190840 0 8116
8118 6 397616 134869 190920 0 8117
8119 0 418106 126118 182440 0 3211
8120 0 417986 126074 182560 0 8119
8121 0 417978 125934 182680 0 8120
8122 0 417812 125870 182800 0 8121
8123 6 417632 125946 182920 0 8122
8124 0 450282 121410 164320 0 7624
8125 0 450342 121438 164440 0 8124
8126 0 450450 121418 164560 0 8125
8127 0 450460 121454 164600 0 8126
8128 6 450491 121426 164640 0 8127
8129 0 450298 121446 164160 0 7624
8130 0 450302 121546 164000 0 8129
8131 0 450098 121690 163840 0 8130
8132 0 450074 121706 163760 0 8131
8133 6 450038 121698 163640 0 8132
8134 0 444422 255859 48120 108 3084
8135 0 444476 255817 48080 108 8134
8136 0 444459 255716 48000 108 8135
8137 0 444535 255657 47960 108 8136
8138 6 444556 255734 47920 108 8137
8139 0 494951 255409 73040 0 6340
8140 0 494931 255394 73120 0 8139
8141 0 494988 255301 73200 0 8140
8142 0 495014 255163 73240 0 8141
8143 6 495006 255072 73360 0 8142
8144 0 499512 248453 72320 64 6106
8145 0 499639 248448 72440 45 8144
8146 0 499675 248477 72480 45 8145
8147 0 499739 248498 72520 45 8146
8148 6 499801 248510 72600 60 8147
8149 0 481656 275116 80080 0 7603
8150 0 481724 275178 80160 0 8149
8151 0 481928 275142 80200 0 8150
8152 0 481996 275148 80160 0 8151
8153 6 482040 275140 80120 0 8152
8154 0 490524 261237 81400 104 6630
8155 0 490296 261353 81360 104 8154
8156 0 490200 261441 81280 104 8155
8157 0 489964 261601 81240 0 8156
8158 6 489960 261653 81160 0 8157
8159 0 484727 248882 71960 32 3564
8160 0 484629 248834 72000 51 8159
8161 0 484399 248781 72040 45 8160
8162 0 484220 248726 72000 45 8161
8163 6 484040 248746 71960 0 8162
8164 0 498323 247244 88200 150 6054
8165 0 498630 247341 88240 80 8164
8166 0 498724 247355 88280 0 8165
8167 0 498723 247382 88400 0 8166
8168 6 498736 247409 88440 0 8167
8169 0 483606 249739 81200 0 6764
8170 0 483680 249776 81160 0 8169
8171 0 483744 249816 81120 0 8170
8172 0 483928 249910 81040 0 8171
8173 6 483977 249933 80960 0 8172
8174 0 498034 254274 83440 40 5257
8175 0 498126 254377 83400 40 8174
8176 0 498172 254390 83360 40 8175
8177 0 498138 254292 83320 40 8176
8178 6 498104 254274 83280 40 8177
8179 0 497839 253137 83520 172 5255
8180 0 497862 253044 83480 172 8179
8181 0 497808 252894 83480 166 8180
8182 0 497936 252820 83440 0 8181
8183 6 498004 252803 83360 0 8182
8184 0 468242 273426 90400 81 5696
8185 0 468270 273414 90360 81 8184
8186 0 468302 273346 90280 81 8185
8187 0 468218 273318 90200 81 8186
8188 6 468238 273334 90160 81 8187
8189 0 472264 269572 88760 0 2312
8190 0 472272 269580 88720 0 8189
8191 0 472564 269344 88680 0 8190
8192 0 472736 269356 88640 0 8191
8193 6 472732 269492 88560 0 8192
8194 0 485466 260223 91480 229 4030
8195 0 485444 260142 91440 229 8194
8196 0 485334 260012 91440 0 8195
8197 0 485333 259996 91400 0 8196
8198 6 485222 259971 91360 0 8197
8199 0 479635 247588 90080 40 7833
8200 0 479773 247277 90040 71 8199
8201 0 479887 247127 90000 40 8200
8202 0 480026 247014 89960 40 8201
8203 6 480055 246996 89920 40 8202
8204 0 390341 145315 184560 0 5136
8205 0 390317 145187 184440 0 8204
8206 0 390291 145077 184400 0 8205
8207 6 390360 145041 184360 0 8206
8208 0 379224 149687 197160 0 6183
8209 0 379332 149675 197080 0 8208
8210 0 379078 149887 196960 0 8209
8211 6 379170 149791 196880 0 8210
8212 0 392362 150004 194760 0 1969
8213 0 392226 149988 194680 0 8212
8214 0 392066 150004 194640 0 8213
8215 6 391840 150052 194600 0 8214
8216 0 408350 141590 192000 0 4728
8217 0 408485 141851 191960 0 8216
8218 0 408497 141792 191920 0 8217
8219 6 408511 141776 191880 0 8218
8220 0 427188 116723 180240 0 5908
8221 0 427167 116462 180040 0 8220
8222 0 427159 116436 180000 0 8221
8223 6 427136 116358 179880 0 8222
8224 0 447553 127325 175720 0 1581
8225 0 447536 127345 175760 0 8224
8226 0 447510 127378 175800 0 8225
8227 6 447502 127395 175840 0 8226
8228 0 450596 128058 174640 0 1553
8229 0 450508 128087 174680 0 8228
8230 0 450404 128126 174720 0 8229
8231 6 450341 128122 174760 0 8230
8232 0 492838 256350 70720 219 3628
8233 0 492916 256178 70680 81 8232
8234 0 492930 256129 70600 81 8233
8235 6 492925 256133 70560 81 8234
8236 0 467462 250890 62160 0 2914
8237 0 467481 250967 62240 0 8236
8238 0 467530 250945 62320 0 8237
8239 6 467612 250951 62400 0 8238
8240 0 489244 266357 80240 0 4175
8241 0 489224 266309 80160 0 8240
8242 0 489140 266243 80040 0 8241
8243 6 489128 266207 79920 0 8242
8244 0 483089 271729 83720 60 4955
8245 0 483233 271777 83800 60 8244
8246 0 483393 271809 83840 32 8245
8247 6 483473 271797 83880 32 8246
8248 0 490595 265394 84680 60 4124
8249 0 490527 265394 84760 60 8248
8250 0 490429 265384 84880 60 8249
8251 6 490263 265442 84960 40 8250
8252 0 478869 271919 86160 124 4924
8253 0 478651 272155 86120 0 8252
8254 0 478655 272229 86080 0 8253
8255 6 478647 272301 86040 0 8254
8256 0 489845 260353 86960 0 6374
8257 0 489877 260387 86880 0 8256
8258 0 489833 260381 86800 0 8257
8259 6 489815 260341 86760 0 8258
8260 0 473428 269216 93800 178 6229
8261 0 473448 269188 93840 178 8260
8262 0 473524 269220 93880 178 8261
8263 6 473592 269220 93920 0 8262
8264 0 489449 260917 87160 0 6371
8265 0 489455 260595 87200 0 8264
8266 0 489479 260391 87240 0 8265
8267 6 489469 260347 87280 0 8266
8268 0 482733 248308 83080 60 3479
8269 0 482830 248342 83120 60 8268
8270 0 482870 248349 83160 60 8269
8271 6 482863 248335 83200 60 8270
8272 0 477600 248850 83480 189 2765
8273 0 477625 248870 83520 189 8272
8274 0 477860 248895 83600 128 8273
8275 6 477930 248954 83640 128 8274
8276 0 479027 246062 91920 166 294
8277 0 479091 246018 91880 153 8276
8278 0 479048 246042 91840 166 8277
8279 6 479018 246151 91800 166 8278
8280 0 468288 254688 89920 71 7735
8281 0 468572 255264 89880 40 8280
8282 0 468608 255672 89840 40 8281
8283 6 468564 255676 89800 40 8282
8284 0 472174 256770 91040 0 2257
8285 0 472218 256826 90960 0 8284
8286 0 472278 256858 90880 0 8285
8287 6 472318 256874 90800 0 8286
8288 0 369461 165209 164280 0 2236
8289 0 369477 165229 164200 0 8288
8290 6 369493 165245 164160 0 8289
8291 0 371435 158259 172120 0 2173
8292 0 371378 158419 172320 0 8291
8293 6 371398 158379 172400 0 8292
8294 0 380338 150207 197680 0 6179
8295 0 380558 149959 197640 0 8294
8296 6 380562 149831 197600 0 8295
8297 0 381839 152853 199280 0 6161
8298 0 381723 152865 199320 0 8297
8299 6 381663 152917 199360 0 8298
8300 5 426058 120388 182520 0 5877
8301 0 425610 120156 182480 0 8300
8302 6 425540 120120 182440 0 8301
8303 0 436159 127761 180080 0 3143
8304 0 436727 127667 180120 0 8303
8305 6 436754 127671 180160 0 8304
8306 0 455591 130246 171120 0 7190
8307 0 455507 130178 171200 0 8306
8308 6 455483 130173 171240 0 8307
8309 0 466450 136879 167840 0 1383
8310 0 466513 136866 167880 0 8309
8311 6 466586 136865 167920 0 8310
8312 0 494686 166691 149920 0 933
8313 0 494632 166629 149880 0 8312
8314 6 494575 166558 149840 0 8313
8315 0 518837 317772 109880 0 2688
8316 0 519494 318024 110160 0 8315
8317 6 520086 317932 110240 0 8316
8318 0 485349 265116 61080 0 3725
8319 0 485226 265097 61040 0 8318
8320 6 485144 265258 61000 0 8319
8321 0 496576 198491 126120 0 552
8322 0 496611 198500 126080 0 8321
8323 6 496612 198540 126040 0 8322
8324 5 447585 259183 63160 0 3959
8325 0 447585 259135 63200 0 8324
8326 6 447541 258975 63280 0 8325
8327 0 492798 248539 70360 75 7319
8328 0 492789 248523 70320 75 8327
8329 6 492781 248515 70280 75 8328
8330 0 477728 275744 73280 75 5022
8331 0 477504 275648 73400 40 8330
8332 6 477312 275712 73360 32 8331
8333 0 455703 267267 66880 163 3887
8334 0 455687 267361 66760 0 8333
8335 6 455705 267327 66720 0 8334
8336 0 474873 251098 66080 108 2873
8337 0 474400 251315 66120 128 8336
8338 6 474270 251529 66120 0 8337
8339 0 500417 249970 86920 0 6817
8340 0 500442 250034 86960 0 8339
8341 6 500458 250117 87000 0 8340
8342 0 497640 248872 86880 51 6041
8343 0 497476 248870 86840 51 8342
8344 6 497350 248937 86840 51 8343
8345 0 484036 249517 78120 45 3518
8346 0 484078 249666 78160 40 8345
8347 6 484179 249740 78200 40 8346
8348 0 483157 271445 86280 45 7711
8349 0 483297 271341 86360 0 8348
8350 6 483369 271337 86400 0 8349
8351 0 481389 271329 84840 101 4941
8352 0 481309 271245 84800 101 8351
8353 6 481285 271245 84760 101 8352
8354 0 478560 272516 88520 75 6869
8355 0 478168 272548 88560 90 8354
8356 6 478140 272624 88640 90 8355
8357 0 494742 252533 83440 91 5248
8358 0 494551 252577 83480 0 8357
8359 6 494339 252588 83520 0 8358
8360 0 492861 244860 85040 32 6920
8361 0 492930 244831 85000 32 8360
8362 6 493023 244725 84960 51 8361
8363 0 494082 256619 87880 32 7166
8364 0 494089 256606 87920 32 8363
8365 6 494217 256694 88000 32 8364
8366 0 467854 273918 92640 75 6692
8367 0 467722 274106 92520 0 8366
8368 6 467734 274134 92440 0 8367
8369 0 478322 271386 87040 40 6844
8370 0 478326 271358 87080 40 8369
8371 6 478402 271162 87120 40 8370
8372 0 471392 275392 91640 178 2348
8373 0 470944 275356 91760 0 8372
8374 6 470932 275368 91800 0 8373
8375 0 490958 249203 84680 96 5230
8376 0 490850 249219 84680 96 8375
8377 6 490770 249169 84720 96 8376
8378 0 490428 260094 87800 32 6361
8379 0 490407 260084 87880 32 8378
8380 6 490408 260048 87920 32 8379
8381 0 484315 259150 90200 0 7676
8382 0 484365 259012 90160 0 8381
8383 6 484391 258950 90120 0 8382
8384 0 486714 246659 87280 120 5201
8385 0 487016 246528 87240 0 8384
8386 6 487076 246585 87200 80 8385
8387 0 483750 260654 92800 32 7097
8388 0 483802 260694 92720 32 8387
8389 6 483846 260682 92640 32 8388
8390 0 467660 256372 89960 120 5934
8391 0 467788 256312 89920 120 8390
8392 6 467868 256276 89840 120 8391
8393 0 462433 262186 95520 0 5607
8394 0 462377 262150 95640 0 8393
8395 6 462365 262142 95680 0 8394
8396 0 469281 256714 93960 102 236
8397 0 469305 256738 93920 102 8396
8398 6 469289 256738 93880 102 8397
8399 0 460129 258725 95600 136 219
8400 0 459997 258722 95560 163 8399
8401 6 459986 258745 95520 163 8400
8402 0 365675 155814 196960 0 4525
8403 6 365743 155870 197080 0 8402
8404 0 380769 152153 198160 0 6170
8405 6 380673 152137 198080 0 8404
8406 0 426298 120484 182480 0 8300
8407 6 426434 120516 182360 0 8406
8408 0 434463 114699 165240 0 4706
8409 6 434553 114648 165280 0 8408
8410 0 438318 118530 171920 0 4621
8411 6 438331 118601 171880 0 8410
8412 0 449581 127332 174160 0 7990
8413 6 449570 127300 174080 0 8412
8414 0 502464 297260 113600 0 2547
8415 6 502428 297320 113520 0 8414
8416 0 447497 259255 63080 0 8324
8417 6 447409 259279 63040 0 8416
8418 0 491149 265762 82440 0 4151
8419 6 491131 265744 82480 0 8418
8420 0 456995 268339 72680 45 3852
8421 6 457143 268339 72640 45 8420
8422 0 459558 281126 90440 0 5767
8423 6 459654 280892 90400 0 8422
8424 0 498368 247967 87840 51 6050
8425 6 498356 247975 87880 51 8424
8426 0 482753 272229 82920 120 4962
8427 6 482761 272237 82880 0 8426
8428 0 492967 254152 87360 0 5852
8429 6 492958 254233 87280 0 8428
8430 0 482589 272301 86400 40 7272
8431 6 482605 272485 86440 40 8430
8432 0 471936 266842 97080 0 6254
8433 6 471776 266826 97240 0 8432
8434 0 461022 277054 89080 0 7346
8435 6 460974 277050 88960 0 8434
8436 0 473228 265978 96880 71 6253
8437 6 473372 265734 97000 45 8436
8438 0 470342 276290 92760 96 2365
8439 6 470362 276226 92800 96 8438
8440 0 468794 274394 91200 0 6682
8441 6 468786 274362 91280 0 8440
8442 0 471718 274262 91640 183 6992
8443 6 471722 274278 91680 183 8442
8444 0 463810 269618 84120 107 3760
8445 6 463778 269576 84160 107 8444
8446 0 485919 259060 91040 0 6658
8447 6 485971 259084 91080 0 8446
8448 0 462169 265287 90440 0 5676
8449 6 462209 265231 90400 0 8448
8450 0 466786 251914 88520 32 5968
8451 6 466790 251822 88560 32 8450
8452 0 469740 266776 87880 0 2303
8453 6 469796 266716 87920 0 8452
8454 0 474135 256482 95600 0 7035
8455 6 474059 256390 95640 0 8454
8456 0 474583 256926 94720 160 7030
8457 6 474599 256806 94520 160 8456
8458 0 463967 266173 92040 51 5645
8459 6 463975 266243 91960 51 8458
8460 0 472113 254551 92240 163 253
8461 6 472121 254579 92280 163 8460
8462 6 378954 157928 169360 0 6468
8463 6 384481 154625 199520 0 6154
8464 6 425946 119732 182840 0 5875
8465 6 477210 276404 70120 0 5036
8466 6 488430 266353 81080 0 4184
8467 6 484930 249280 77560 0 7549
8468 6 477432 272588 88240 0 6872
8469 6 493390 253902 88000 0 5843
8470 6 473596 268882 94200 32 6235
8471 6 490956 262933 88080 51 8053
8472 6 471072 275408 92080 0 7821
8473 6 488815 245554 88840 0 7292
8474 6 475952 270328 88400 32 7728
8475 6 466726 251858 85720 101 7572
```
