## Supplementary material for "Complete connectomic reconstruction of olfactory projection neurons in the fly brain": neuron skeletons: 57076.swc

```
# SWC format file
# based on specifications at http://research.mssm.edu/cnic/swc.html
# Created by pymaid (https://github.com/schlegelp/PyMaid)
# PointNo Label X Y Z Radius Parent
# Labels:
# 0 = undefined
# 1 = soma
# 5 = fork point
# 6 = end point
1 1 406637 268510 64320 1410 -1
2 0 406591 268531 64440 0 1
3 0 406592 268505 64480 0 2
4 0 406608 268161 65000 0 3
5 0 406858 267845 65240 0 4
6 0 406935 267667 65480 0 5
7 0 407198 267257 65800 0 6
8 5 407121 267340 65880 0 7
9 0 407611 266907 65880 0 8
10 0 407746 266800 66000 0 9
11 0 407850 266688 66120 0 10
12 0 408215 266406 66520 0 11
13 0 408544 266148 66800 0 12
14 0 409238 265688 67400 0 13
15 0 409354 265411 67840 0 14
16 0 409658 265148 68400 0 15
17 0 409928 264685 69200 0 16
18 0 410023 264461 69560 0 17
19 0 410093 264344 69840 0 18
20 0 410199 264288 70200 0 19
21 0 410271 264323 70640 0 20
22 0 410326 264336 71000 0 21
23 0 410423 264256 71360 0 22
24 0 410457 264156 71680 0 23
25 0 410583 263985 71960 0 24
26 0 410623 263900 72120 0 25
27 0 410732 263830 72440 0 26
28 0 410777 263812 72960 0 27
29 0 410787 263801 73480 0 28
30 0 410770 263788 73840 0 29
31 0 410690 263803 74160 0 30
32 0 411010 263840 74920 0 31
33 0 411227 263829 75360 0 32
34 0 411462 263830 75640 0 33
35 0 411593 263743 75840 0 34
36 0 411776 263739 76000 0 35
37 0 411941 263772 76240 0 36
38 0 412211 263743 76600 0 37
39 0 412483 263663 76840 0 38
40 0 412601 263633 77000 0 39
41 0 412775 263574 77240 0 40
42 0 412962 263340 77440 0 41
43 0 412975 263348 77480 0 42
44 0 413071 263215 77600 0 43
45 0 413218 263186 77720 0 44
46 0 413555 262975 78000 0 45
47 0 413668 262934 78120 0 46
48 0 414128 262842 78440 0 47
49 0 414231 262794 78760 0 48
50 0 414213 262679 79040 0 49
51 0 414414 262565 79520 0 50
52 0 414577 262463 79840 0 51
53 0 414714 262452 80200 0 52
54 0 414895 262349 80560 0 53
55 0 415202 262292 80760 0 54
56 0 415900 261889 81040 0 55
57 0 416098 261683 81240 0 56
58 0 416298 261544 81480 0 57
59 0 416485 261490 81760 0 58
60 0 416668 261407 82200 0 59
61 0 416772 261352 82320 0 60
62 0 416915 261450 82440 0 61
63 0 417043 261429 82560 0 62
64 0 417010 261403 82680 0 63
65 0 417141 261408 82920 0 64
66 0 417285 261280 83280 0 65
67 0 417341 261160 83640 0 66
68 0 417558 261083 84160 0 67
69 0 417704 260952 84640 0 68
70 0 417999 260969 85080 0 69
71 0 418589 260930 85560 0 70
72 0 418851 261014 85720 0 71
73 0 419460 260761 86320 0 72
74 0 419853 260466 86680 0 73
75 0 420097 260259 87000 0 74
76 0 420255 260070 87160 0 75
77 0 420645 259861 87480 0 76
78 0 420884 259726 87800 0 77
79 0 420996 259650 87840 0 78
80 0 421207 259409 88040 0 79
81 0 421387 259263 88200 0 80
82 0 421616 258959 88360 0 81
83 0 421820 258628 88480 0 82
84 0 421929 258391 88600 0 83
85 0 422024 258406 88640 0 84
86 0 422040 258390 88720 0 85
87 0 422096 258707 88760 0 86
88 0 422231 258818 88840 0 87
89 0 422474 258708 89080 0 88
90 0 423033 258541 89440 0 89
91 0 423294 258762 89560 0 90
92 0 423404 258849 89600 0 91
93 0 423761 258908 89840 0 92
94 0 424055 258822 90040 0 93
95 0 424387 258792 90200 0 94
96 0 425543 258594 90640 0 95
97 0 426375 258400 90800 0 96
98 0 426854 258238 90920 0 97
99 0 427048 258091 90960 0 98
100 0 427207 257943 91000 0 99
101 0 427263 258068 91040 0 100
102 0 428070 258347 91400 0 101
103 0 428300 258358 91560 0 102
104 0 428509 258265 91720 0 103
105 0 428718 258264 91880 0 104
106 0 429518 258049 92080 0 105
107 0 429817 258017 92120 0 106
108 0 431075 258019 92400 0 107
109 0 431620 258045 92600 0 108
110 0 432551 257856 93160 0 109
111 0 432597 257951 93280 0 110
112 0 433104 258036 93440 0 111
113 0 433925 258484 94120 0 112
114 0 434385 258550 94400 0 113
115 0 434845 258564 94720 0 114
116 0 434991 258528 94880 0 115
117 0 435361 258552 95160 0 116
118 0 435675 258703 95400 0 117
119 0 436162 258826 95560 0 118
120 0 436887 258822 96080 0 119
121 0 437039 258812 96160 0 120
122 0 438453 258941 96320 0 121
123 0 438590 258979 96360 0 122
124 0 439090 259123 96400 0 123
125 0 439768 259368 96400 0 124
126 0 440243 259414 96400 0 125
127 0 441356 259525 96440 0 126
128 0 441995 259562 96600 0 127
129 0 442216 259524 96680 0 128
130 0 443079 259658 96840 0 129
131 0 443460 259580 96880 0 130
132 0 443674 259588 96960 0 131
133 0 443995 259601 97080 0 132
134 0 444960 259456 97080 0 133
135 0 446374 259276 97120 0 134
136 0 446883 259298 97120 0 135
137 0 447323 259506 97120 0 136
138 0 448078 259373 97120 0 137
139 0 448504 259291 97000 0 138
140 0 448792 259248 96960 0 139
141 0 449321 259261 96920 0 140
142 0 449794 259088 96880 0 141
143 0 450023 258954 96760 0 142
144 0 450160 258639 96560 0 143
145 0 450530 258691 96560 0 144
146 0 451140 258488 96560 0 145
147 0 451806 258261 96720 0 146
148 0 452587 258061 96880 0 147
149 0 453009 257970 96880 0 148
150 0 453873 257893 96680 0 149
151 0 454566 257672 96520 0 150
152 0 455259 257565 96360 0 151
153 0 455565 257276 96200 0 152
154 0 455870 257257 96040 0 153
155 0 456234 257255 95920 0 154
156 0 457130 257131 95760 0 155
157 0 457815 256831 95600 0 156
158 0 458418 256580 95440 0 157
159 0 458640 256476 95360 0 158
160 0 458849 256432 95320 0 159
161 0 459305 256348 95280 0 160
162 0 460036 256101 95080 0 161
163 0 460198 255995 95000 0 162
164 0 460786 255336 94880 0 163
165 0 461317 255189 94880 0 164
166 0 461655 255148 94720 0 165
167 0 461888 255022 94480 0 166
168 0 462065 254962 94280 0 167
169 0 462425 254791 94080 0 168
170 0 462474 254607 93920 0 169
171 0 463023 254392 93880 0 170
172 0 463442 254201 93760 0 171
173 0 464181 253819 93600 0 172
174 0 464362 253661 93440 0 173
175 0 464697 253475 93320 0 174
176 0 464776 253395 93200 0 175
177 0 465233 253410 93200 0 176
178 0 465509 253310 93120 0 177
179 0 465736 253367 92960 0 178
180 0 466175 253355 92760 0 179
181 0 466682 253124 92600 0 180
182 0 466779 253060 92400 0 181
183 0 467052 252819 92200 0 182
184 0 467363 252617 92040 0 183
185 0 468078 252426 91840 0 184
186 0 468278 252480 91720 0 185
187 0 468512 252505 91600 0 186
188 0 468861 252523 91440 0 187
189 0 469281 252567 91240 0 188
190 0 469508 252556 91120 0 189
191 0 469557 252528 91080 0 190
192 0 469825 252435 90960 0 191
193 0 470071 252286 90840 0 192
194 0 470195 252284 90760 0 193
195 0 470342 252255 90720 0 194
196 0 470572 252149 90640 0 195
197 0 471467 252159 90600 0 196
198 0 468675 252076 90560 0 197
199 0 468966 251967 90360 0 198
200 0 469192 251813 90160 0 199
201 0 469459 251597 90000 0 200
202 0 469564 251518 89840 0 201
203 0 470042 251425 89680 0 202
204 0 470345 251329 89560 0 203
205 0 470516 251158 89440 0 204
206 0 470825 250968 89320 0 205
207 0 471167 250808 89160 0 206
208 0 471636 250599 89040 0 207
209 0 471900 250511 88960 0 208
210 0 472210 250393 88880 0 209
211 0 472426 250373 88760 0 210
212 0 472437 250406 88720 0 211
213 0 472694 250247 88640 0 212
214 0 472658 250222 88560 0 213
215 0 472693 250065 88520 0 214
216 0 472722 249772 88320 0 215
217 0 472855 249700 88160 0 216
218 0 473005 249552 88040 0 217
219 0 473110 249492 87920 0 218
220 0 473278 249140 87760 0 219
221 0 473275 249116 87720 0 220
222 0 473331 249116 87600 0 221
223 0 473323 249017 87520 0 222
224 0 473308 248992 87360 0 223
225 0 473244 248957 87240 0 224
226 0 473237 248900 87080 0 225
227 0 473404 248759 86960 0 226
228 0 473608 248673 86800 0 227
229 0 473766 248695 86680 0 228
230 0 473805 248669 86560 0 229
231 0 473942 248628 86360 0 230
232 0 474117 248597 86200 0 231
233 0 474364 248407 86080 0 232
234 0 474499 248315 85960 0 233
235 0 474719 248286 85720 0 234
236 0 474856 248208 85640 0 235
237 0 474906 248029 85400 0 236
238 0 474969 248038 85200 0 237
239 0 474919 248003 85040 0 238
240 0 475006 248090 84800 0 239
241 0 475208 248144 84600 0 240
242 0 475210 248315 84440 0 241
243 0 475291 248330 84280 0 242
244 0 475314 248350 84120 0 243
245 0 475294 248341 83960 0 244
246 0 475289 248407 83800 0 245
247 0 475287 248422 83640 0 246
248 0 475276 248412 83520 0 247
249 0 475316 248426 83360 0 248
250 0 475384 248447 83200 0 249
251 0 475494 248494 83040 0 250
252 0 475636 248472 82840 0 251
253 0 475681 248481 82720 0 252
254 0 475728 248491 82520 0 253
255 0 475778 248495 82320 0 254
256 0 475841 248502 82160 0 255
257 0 475922 248478 81920 0 256
258 0 475989 248473 81760 0 257
259 0 476041 248491 81560 0 258
260 0 476145 248527 81360 0 259
261 0 476187 248597 81240 0 260
262 0 476280 248656 81120 0 261
263 0 476360 248705 80920 0 262
264 0 476454 248727 80760 0 263
265 0 476493 248740 80600 0 264
266 0 476560 248745 80400 0 265
267 0 476567 248751 80200 0 266
268 0 476581 248715 80000 0 267
269 0 476580 248724 79840 0 268
270 0 476636 248716 79640 0 269
271 0 476628 248713 79440 0 270
272 0 476608 248672 79240 0 271
273 0 476628 248580 79080 0 272
274 0 476785 248488 78840 0 273
275 0 476779 248545 78720 0 274
276 0 476759 248656 78560 0 275
277 0 476780 248702 78360 0 276
278 0 476756 248719 78280 0 277
279 0 476690 248791 78200 0 278
280 0 476653 248837 78040 0 279
281 0 476572 248854 77880 0 280
282 0 476484 248859 77720 0 281
283 0 476458 248881 77560 0 282
284 0 476461 248852 77400 0 283
285 0 476424 248828 77200 0 284
286 0 476406 248762 77040 0 285
287 0 476386 248723 76880 0 286
288 0 476359 248702 76720 0 287
289 0 476354 248644 76520 0 288
290 0 476319 248631 76360 0 289
291 0 476291 248607 76200 0 290
292 0 476238 248610 76040 0 291
293 0 476228 248587 75840 0 292
294 0 476206 248575 75680 0 293
295 0 476175 248569 75520 0 294
296 0 476152 248536 75320 0 295
297 0 476122 248534 75200 0 296
298 0 476062 248541 75080 0 297
299 0 476013 248544 74960 0 298
300 0 476013 248579 74880 0 299
301 0 475987 248626 74800 0 300
302 0 476013 248628 74680 0 301
303 0 476020 248618 74520 0 302
304 0 476005 248600 74360 0 303
305 0 475979 248632 74120 0 304
306 0 475937 248580 73920 0 305
307 0 475860 248654 73760 0 306
308 0 475804 248606 73560 0 307
309 0 475762 248535 73360 0 308
310 0 475719 248483 73200 0 309
311 0 475740 248488 73040 0 310
312 0 475756 248486 72880 0 311
313 0 475781 248513 72720 0 312
314 0 475836 248559 72560 0 313
315 5 475813 248776 72560 0 314
316 0 476015 248837 72560 0 315
317 0 476026 248827 72600 0 316
318 0 476079 248791 72760 0 317
319 0 476073 248777 72920 0 318
320 0 476084 248761 73080 0 319
321 0 476092 248773 73280 0 320
322 0 476170 248754 73480 0 321
323 0 476228 248758 73640 0 322
324 0 476253 248734 73800 0 323
325 0 476285 248693 74000 0 324
326 0 476329 248649 74160 0 325
327 0 476295 248620 74320 0 326
328 0 476319 248562 74480 0 327
329 0 476415 248499 74640 0 328
330 0 476557 248481 74840 0 329
331 0 476593 248457 75000 0 330
332 0 476622 248466 75200 0 331
333 0 476720 248453 75400 0 332
334 0 476825 248445 75640 0 333
335 0 476868 248441 75840 0 334
336 0 476893 248448 76040 0 335
337 0 476870 248485 76200 0 336
338 0 476871 248507 76440 0 337
339 0 476885 248541 76640 0 338
340 0 476903 248577 76880 0 339
341 0 476918 248596 77080 0 340
342 0 476989 248630 77280 0 341
343 0 476973 248662 77520 0 342
344 0 476991 248653 77720 0 343
345 0 477020 248627 77960 0 344
346 0 477077 248618 78160 0 345
347 0 477090 248622 78200 0 346
348 0 477126 248557 78280 0 347
349 0 477122 248543 78400 0 348
350 0 477086 248519 78600 0 349
351 0 477241 248412 78840 0 350
352 0 477470 248434 79080 0 351
353 0 477552 248402 79360 0 352
354 0 477642 248377 79600 0 353
355 0 477697 248384 79800 0 354
356 0 477755 248358 79960 0 355
357 0 477871 248366 80120 0 356
358 0 477937 248258 80320 0 357
359 0 477925 248161 80520 0 358
360 0 477919 248043 80680 0 359
361 0 477894 247969 80800 0 360
362 0 477813 247864 80960 0 361
363 0 477708 247786 81080 0 362
364 0 477626 247750 81160 0 363
365 0 477601 247720 81200 0 364
366 0 477535 247683 81240 0 365
367 0 477448 247632 81400 0 366
368 0 477388 247634 81560 0 367
369 0 477333 247596 81760 0 368
370 0 477270 247574 81960 0 369
371 0 477227 247591 82160 0 370
372 0 477144 247578 82400 0 371
373 0 477059 247495 82640 0 372
374 0 476973 247293 82840 0 373
375 0 476995 247226 83000 0 374
376 0 477102 247012 83200 0 375
377 0 477114 246849 83360 0 376
378 0 477082 246721 83520 0 377
379 0 477053 246599 83720 0 378
380 0 477017 246481 83880 0 379
381 0 476987 246301 84080 0 380
382 0 476985 246103 84280 0 381
383 0 476954 245983 84480 0 382
384 0 476960 245846 84680 0 383
385 0 477011 245597 84920 0 384
386 0 477076 245475 85080 0 385
387 0 477127 245423 85280 0 386
388 0 477098 245350 85520 0 387
389 0 477062 245322 85680 0 388
390 0 477028 245358 85880 0 389
391 0 476887 245411 86080 0 390
392 0 476714 245443 86240 0 391
393 0 476616 245322 86440 0 392
394 0 476546 245248 86640 0 393
395 0 476538 245069 86840 0 394
396 0 476538 244984 87000 0 395
397 0 476524 244995 87080 0 396
398 0 476556 244822 87240 0 397
399 0 476580 244628 87440 0 398
400 0 476550 244513 87640 0 399
401 0 476552 244382 87880 0 400
402 0 476566 244252 88120 0 401
403 0 476676 244165 88360 0 402
404 0 477043 243985 88520 0 403
405 0 476925 244130 88560 0 404
406 0 477030 244246 88640 0 405
407 0 476901 244099 88720 0 406
408 0 476803 243597 88880 0 407
409 0 476774 243450 89080 0 408
410 0 476856 243442 89200 0 409
411 0 477189 243406 89280 0 410
412 0 477510 243171 89320 0 411
413 0 477653 242566 89440 0 412
414 0 477576 242435 89600 0 413
415 0 477502 242356 89760 0 414
416 0 477625 242226 89920 0 415
417 0 477605 242087 90160 0 416
418 0 477458 241874 90400 0 417
419 0 477355 241794 90520 0 418
420 0 477241 241825 90560 0 419
421 0 476855 241840 90600 0 420
422 0 479017 241793 90640 0 421
423 0 478880 241656 90840 0 422
424 0 479045 241331 91080 0 423
425 0 480132 240491 91280 0 424
426 0 480334 240187 91440 0 425
427 0 480383 239987 91600 0 426
428 0 480415 239784 91760 0 427
429 0 480491 239596 91920 0 428
430 0 480664 239455 92080 0 429
431 0 480942 239327 92240 0 430
432 0 481673 238845 92400 0 431
433 0 482002 238397 92520 0 432
434 0 482200 237955 92720 0 433
435 0 482308 237720 92840 0 434
436 0 482449 237486 92960 0 435
437 0 483180 237044 92960 0 436
438 0 483863 236177 92960 0 437
439 0 484095 235446 92960 0 438
440 0 484023 235105 93160 0 439
441 0 483982 234892 93400 0 440
442 0 484120 234657 93640 0 441
443 0 484341 234391 93840 0 442
444 0 484659 234183 94000 0 443
445 0 484876 233956 94160 0 444
446 0 485234 233604 94320 0 445
447 0 485715 233297 94440 0 446
448 0 485832 233108 94600 0 447
449 0 485948 232920 94760 0 448
450 0 486121 232282 94960 0 449
451 0 486258 231568 95120 0 450
452 0 486348 231350 95280 0 451
453 0 486514 231290 95440 0 452
454 0 486770 231231 95600 0 453
455 0 487100 231144 95760 0 454
456 0 487509 230816 95880 0 455
457 0 487918 230462 96000 0 456
458 0 488114 230270 96120 0 457
459 0 488213 230099 96240 0 458
460 0 488301 229928 96400 0 459
461 0 488411 229742 96560 0 460
462 0 488519 229631 96720 0 461
463 0 488658 229513 96880 0 462
464 0 488783 229465 97000 0 463
465 0 489008 229377 97160 0 464
466 0 489436 229287 97360 0 465
467 0 489733 229127 97560 0 466
468 0 489923 228980 97720 0 467
469 0 490066 228729 97880 0 468
470 0 490228 228448 98080 0 469
471 0 490388 228199 98280 0 470
472 0 490521 228039 98440 0 471
473 0 490743 227960 98600 0 472
474 0 490901 227916 98760 0 473
475 0 491121 227888 98960 0 474
476 0 491355 227884 99160 0 475
477 0 491529 227877 99320 0 476
478 0 491644 227723 99480 0 477
479 0 491702 227646 99560 0 478
480 0 491830 227220 99720 0 479
481 0 492029 226885 99920 0 480
482 0 492150 226636 100080 0 481
483 0 492292 226464 100240 0 482
484 0 492484 226300 100400 0 483
485 0 492716 226188 100560 0 484
486 0 492918 226115 100720 0 485
487 0 493024 226074 100800 0 486
488 0 493247 226012 100960 0 487
489 0 493424 225911 101120 0 488
490 0 493550 225756 101240 0 489
491 0 493655 225580 101400 0 490
492 0 493726 225359 101560 0 491
493 0 493769 225127 101720 0 492
494 0 493830 224912 101880 0 493
495 0 493877 224834 102000 0 494
496 0 493980 224719 102160 0 495
497 0 494111 224614 102320 0 496
498 0 494208 224564 102400 0 497
499 0 494405 224386 102560 0 498
500 0 494505 224162 102640 0 499
501 0 494734 223782 102760 0 500
502 0 494794 223549 102880 0 501
503 0 494786 223270 103040 0 502
504 0 494839 223155 103240 0 503
505 0 494896 223094 103440 0 504
506 0 494963 223020 103640 0 505
507 0 495032 222967 103840 0 506
508 0 495102 222951 104000 0 507
509 0 495194 222944 104160 0 508
510 0 495308 222917 104320 0 509
511 0 495419 222729 104440 0 510
512 0 495511 222689 104560 0 511
513 0 495609 222610 104720 0 512
514 0 495645 222440 104880 0 513
515 0 495638 222164 105040 0 514
516 0 495605 221865 105200 0 515
517 0 495648 221700 105400 0 516
518 0 495650 221664 105480 0 517
519 0 495689 221594 105640 0 518
520 0 495715 221488 105800 0 519
521 0 495855 221428 106040 0 520
522 0 496007 221315 106200 0 521
523 0 496172 221077 106480 0 522
524 0 496106 220495 106680 0 523
525 0 495974 219966 106840 0 524
526 0 496023 219616 107000 0 525
527 0 496186 219441 107120 0 526
528 0 496328 219289 107320 0 527
529 0 496518 219198 107480 0 528
530 0 496749 219124 107680 0 529
531 0 497055 219058 107880 0 530
532 0 497279 218534 108120 0 531
533 0 497447 218273 108240 0 532
534 0 497431 217684 108440 0 533
535 0 497534 217524 108640 0 534
536 0 497678 217395 108840 0 535
537 0 497855 217306 109080 0 536
538 0 498006 217175 109280 0 537
539 0 498169 216972 109480 0 538
540 0 498155 216626 109640 0 539
541 0 497904 216004 109840 0 540
542 0 497868 215943 109880 0 541
543 0 497862 215729 110080 0 542
544 0 497892 215644 110240 0 543
545 0 498000 215546 110440 0 544
546 0 498223 215430 110640 0 545
547 0 498331 215414 110800 0 546
548 0 498409 215251 110960 0 547
549 0 498480 215215 111200 0 548
550 0 498476 214425 111360 0 549
551 0 498538 214216 111520 0 550
552 0 498581 214076 111680 0 551
553 0 498651 214008 111840 0 552
554 0 498732 213909 112000 0 553
555 0 498794 213826 112080 0 554
556 0 498868 213716 112240 0 555
557 0 498856 213496 112400 0 556
558 0 498744 212958 112520 0 557
559 0 498692 212864 112560 0 558
560 0 498730 212681 112640 0 559
561 0 498736 212569 112760 0 560
562 0 498774 212514 112880 0 561
563 0 498806 212461 113000 0 562
564 0 498847 212377 113120 0 563
565 0 498887 212348 113200 0 564
566 0 498904 212345 113280 0 565
567 0 499053 212202 113440 0 566
568 0 499230 211870 113640 0 567
569 0 499187 211676 113680 0 568
570 0 499101 211289 113760 0 569
571 0 499051 211000 113920 0 570
572 0 499063 210783 114080 0 571
573 0 499097 210587 114240 0 572
574 0 499162 210379 114400 0 573
575 0 499202 210285 114520 0 574
576 0 499229 210174 114680 0 575
577 0 499318 210094 114840 0 576
578 0 499358 210014 115000 0 577
579 0 499370 209852 115160 0 578
580 0 499426 209673 115320 0 579
581 0 495351 208105 115360 0 580
582 0 499442 209579 115400 0 581
583 0 499414 209427 115520 0 582
584 0 499340 209181 115680 0 583
585 0 499319 208902 115840 0 584
586 0 499249 208713 116000 0 585
587 0 499198 208556 116120 0 586
588 0 499112 208452 116280 0 587
589 0 499079 208368 116440 0 588
590 0 499021 208294 116640 0 589
591 0 498994 208263 116840 0 590
592 0 499008 208212 117040 0 591
593 0 499054 208158 117280 0 592
594 0 499162 208055 117440 0 593
595 0 499364 208052 117480 0 594
596 0 499257 207954 117520 0 595
597 0 499447 207722 117680 0 596
598 0 499548 207488 117840 0 597
599 0 499600 207387 117960 0 598
600 0 499604 207225 118160 0 599
601 0 499542 207127 118320 0 600
602 0 499433 206987 118520 0 601
603 0 499374 206833 118640 0 602
604 0 499268 206730 118720 0 603
605 0 498897 206187 118840 0 604
606 0 498873 205731 119000 0 605
607 0 498971 205625 119240 0 606
608 0 499097 205598 119400 0 607
609 0 499277 205524 119600 0 608
610 0 499362 205413 119720 0 609
611 0 499446 205310 119880 0 610
612 0 499490 205223 120040 0 611
613 0 499502 205073 120240 0 612
614 0 499440 204919 120440 0 613
615 0 499362 204797 120520 0 614
616 0 499229 204580 120680 0 615
617 0 499112 204355 120800 0 616
618 0 499044 204100 121000 0 617
619 0 499007 203847 121160 0 618
620 0 498960 203676 121360 0 619
621 0 498952 203523 121520 0 620
622 0 498920 203295 121720 0 621
623 0 498722 202898 121920 0 622
624 0 498559 202617 122080 0 623
625 0 498497 202421 122240 0 624
626 0 498478 202307 122400 0 625
627 0 498452 202132 122600 0 626
628 0 498446 202071 122760 0 627
629 0 498474 201955 123000 0 628
630 0 498412 201765 123240 0 629
631 0 498401 201603 123440 0 630
632 0 498371 201396 123680 0 631
633 0 498416 201317 123880 0 632
634 0 498448 201228 124080 0 633
635 0 498455 201154 124240 0 634
636 0 498499 201086 124440 0 635
637 0 498476 200998 124640 0 636
638 0 498402 200866 124840 0 637
639 0 498340 200669 125040 0 638
640 0 498160 200389 125240 0 639
641 0 498072 200023 125440 0 640
642 0 498078 199776 125600 0 641
643 0 498107 199652 125680 0 642
644 0 498066 199293 125880 0 643
645 0 498023 199117 125960 0 644
646 0 498029 199068 126000 0 645
647 0 498020 198987 126040 0 646
648 0 497896 198713 126200 0 647
649 0 497805 198518 126320 0 648
650 0 497696 198501 126480 0 649
651 0 497612 198324 126640 0 650
652 0 497640 198159 126720 0 651
653 0 497725 197986 126880 0 652
654 0 497782 197800 127040 0 653
655 0 497758 197582 127200 0 654
656 0 497756 197451 127320 0 655
657 0 497757 197366 127440 0 656
658 0 497745 197294 127560 0 657
659 0 497758 197234 127760 0 658
660 0 497747 197061 127920 0 659
661 0 497740 196837 128200 0 660
662 0 497663 196618 128400 0 661
663 0 497608 196393 128640 0 662
664 0 497592 196262 128800 0 663
665 0 497515 196082 129000 0 664
666 0 497459 195947 129120 0 665
667 0 497405 195671 129280 0 666
668 0 497119 195301 129480 0 667
669 0 496942 195106 129640 0 668
670 0 496933 194961 129760 0 669
671 0 496975 194810 129920 0 670
672 0 497080 194508 130120 0 671
673 0 497025 194177 130280 0 672
674 0 497039 194090 130440 0 673
675 0 497003 193972 130600 0 674
676 0 497011 193813 130800 0 675
677 0 497030 193581 131040 0 676
678 0 496981 193280 131240 0 677
679 0 496877 192786 131400 0 678
680 0 496919 192529 131480 0 679
681 0 496950 192361 131640 0 680
682 0 496988 192257 131800 0 681
683 0 497014 192228 131920 0 682
684 0 497081 192226 132040 0 683
685 0 497168 192266 132240 0 684
686 0 497226 192264 132360 0 685
687 0 497259 192285 132560 0 686
688 0 497276 192165 132720 0 687
689 0 497297 191957 132880 0 688
690 0 497222 191253 133000 0 689
691 0 497150 191001 133160 0 690
692 0 497043 190761 133400 0 691
693 0 496926 190662 133680 0 692
694 0 496886 190528 133960 0 693
695 0 496872 190388 134240 0 694
696 0 496751 190183 134520 0 695
697 0 496575 189187 135000 0 696
698 0 496476 188672 135240 0 697
699 0 496269 188124 135600 0 698
700 0 496265 188016 135720 0 699
701 0 496272 187926 135840 0 700
702 0 496278 187727 136000 0 701
703 0 496317 187583 136120 0 702
704 0 496336 187370 136280 0 703
705 0 496251 187138 136440 0 704
706 0 496202 186915 136560 0 705
707 0 496105 186736 136680 0 706
708 0 496057 186373 136840 0 707
709 0 496114 186201 136960 0 708
710 0 496169 186053 137120 0 709
711 0 496172 185852 137320 0 710
712 0 496150 185658 137480 0 711
713 0 496159 185512 137640 0 712
714 0 496198 185388 137800 0 713
715 0 496228 185196 137960 0 714
716 0 496301 184801 138040 0 715
717 0 496307 184765 138080 0 716
718 0 496319 184743 138120 0 717
719 0 496312 184744 138160 0 718
720 0 496325 184718 138200 0 719
721 0 496336 184706 138240 0 720
722 0 496325 184654 138280 0 721
723 0 496320 184630 138320 0 722
724 0 496321 184589 138360 0 723
725 0 496317 184548 138400 0 724
726 0 496330 184492 138440 0 725
727 0 496346 184419 138480 0 726
728 0 496353 184368 138520 0 727
729 0 496371 184309 138560 0 728
730 0 496360 184251 138600 0 729
731 0 496357 184186 138640 0 730
732 0 496358 184123 138680 0 731
733 0 496357 184060 138720 0 732
734 0 496358 184013 138760 0 733
735 0 496360 183966 138800 0 734
736 0 496362 183924 138840 0 735
737 0 496362 183877 138880 0 736
738 0 496380 183809 138920 0 737
739 0 496403 183741 138960 0 738
740 0 496424 183670 139000 0 739
741 0 496436 183637 139040 0 740
742 0 496438 183598 139080 0 741
743 0 496451 183560 139120 0 742
744 0 496455 183513 139160 0 743
745 0 496427 183555 139200 0 744
746 0 496403 183605 139240 0 745
747 0 496528 183751 139280 0 746
748 0 496527 183715 139320 0 747
749 0 496532 183687 139360 0 748
750 0 496534 183646 139400 0 749
751 0 496542 183618 139440 0 750
752 0 496542 183577 139480 0 751
753 0 496548 183540 139520 0 752
754 0 496544 183497 139560 0 753
755 0 496543 183452 139600 0 754
756 0 496542 183419 139640 0 755
757 0 496627 183290 139680 0 756
758 0 496696 183088 139720 0 757
759 0 496874 182914 139760 0 758
760 0 496937 182803 139800 0 759
761 0 496942 182770 139840 0 760
762 0 496946 182724 139880 0 761
763 0 496951 182692 139920 0 762
764 0 496952 182665 139960 0 763
765 0 496957 182623 140000 0 764
766 0 496938 182602 140040 0 765
767 0 496941 182569 140080 0 766
768 0 496904 182572 140120 0 767
769 0 496898 182583 140160 0 768
770 0 496938 182519 140200 0 769
771 0 496956 182480 140240 0 770
772 0 496986 182428 140280 0 771
773 0 497015 182400 140320 0 772
774 0 497006 182318 140360 0 773
775 0 496994 182242 140400 0 774
776 0 496980 182172 140440 0 775
777 0 496964 182105 140480 0 776
778 0 496980 182054 140520 0 777
779 0 496990 182025 140560 0 778
780 0 497000 181989 140600 0 779
781 0 496998 181946 140640 0 780
782 0 496997 181904 140680 0 781
783 0 496996 181836 140720 0 782
784 0 496984 181771 140760 0 783
785 0 496972 181725 140800 0 784
786 0 496962 181668 140840 0 785
787 0 496947 181614 140880 0 786
788 0 496933 181566 140920 0 787
789 0 496919 181503 140960 0 788
790 0 496909 181449 141000 0 789
791 0 496906 181396 141040 0 790
792 0 496911 181345 141080 0 791
793 0 496912 181291 141120 0 792
794 0 496908 181257 141160 0 793
795 0 496906 181211 141200 0 794
796 0 496914 181161 141240 0 795
797 0 496922 181117 141280 0 796
798 0 496930 181074 141320 0 797
799 0 496939 181034 141360 0 798
800 0 496951 180997 141400 0 799
801 0 496943 180947 141440 0 800
802 0 496930 180909 141480 0 801
803 0 496913 180871 141520 0 802
804 0 496898 180839 141560 0 803
805 0 496881 180793 141600 0 804
806 0 496861 180731 141640 0 805
807 0 496839 180692 141680 0 806
808 0 496809 180645 141720 0 807
809 0 496799 180599 141760 0 808
810 0 496797 180537 141800 0 809
811 0 496779 180468 141840 0 810
812 0 496777 180410 141880 0 811
813 0 496774 180361 141920 0 812
814 0 496786 180339 141960 0 813
815 0 496784 180323 142000 0 814
816 0 496786 180311 142040 0 815
817 0 496794 180300 142080 0 816
818 0 496799 180277 142120 0 817
819 0 496788 180264 142160 0 818
820 0 496780 180232 142200 0 819
821 0 496770 180195 142240 0 820
822 0 496755 180164 142280 0 821
823 0 496746 180133 142320 0 822
824 0 496795 180073 142360 0 823
825 0 496825 180025 142400 0 824
826 0 496858 179977 142440 0 825
827 0 496888 179930 142480 0 826
828 0 496919 179871 142520 0 827
829 0 496920 179841 142560 0 828
830 0 496981 179773 142600 0 829
831 0 497000 179740 142640 0 830
832 0 496998 179717 142680 0 831
833 0 497017 179666 142720 0 832
834 0 497039 179607 142760 0 833
835 0 497055 179554 142800 0 834
836 0 497076 179499 142840 0 835
837 0 497048 179504 142880 0 836
838 0 497068 179444 142920 0 837
839 0 497078 179400 142960 0 838
840 0 497087 179347 143000 0 839
841 0 497096 179293 143040 0 840
842 0 497097 179246 143080 0 841
843 0 497090 179202 143120 0 842
844 0 497114 179165 143160 0 843
845 0 497133 180463 143200 0 844
846 0 497143 179049 143240 0 845
847 0 497169 178989 143280 0 846
848 0 497175 178938 143320 0 847
849 0 497183 178903 143360 0 848
850 0 497189 178851 143400 0 849
851 0 497193 178826 143440 0 850
852 0 497194 178814 143480 0 851
853 0 497219 178724 143520 0 852
854 0 497238 178648 143560 0 853
855 0 497266 178570 143600 0 854
856 0 497257 178512 143640 0 855
857 0 497251 178439 143680 0 856
858 0 497236 178390 143720 0 857
859 0 497223 178326 143760 0 858
860 0 497261 178086 143920 0 859
861 0 497262 177997 143960 0 860
862 0 497278 177901 144000 0 861
863 0 497304 177817 144040 0 862
864 0 497320 177724 144080 0 863
865 0 497321 177652 144120 0 864
866 0 497332 177573 144160 0 865
867 0 497338 177499 144200 0 866
868 0 497354 177466 144240 0 867
869 0 497372 177425 144280 0 868
870 0 497390 177386 144320 0 869
871 0 497404 177350 144360 0 870
872 0 497416 177314 144400 0 871
873 0 497427 177278 144440 0 872
874 0 497437 177246 144480 0 873
875 0 497435 177200 144520 0 874
876 0 497441 177162 144560 0 875
877 0 497440 177126 144600 0 876
878 0 497439 177062 144640 0 877
879 0 497444 177029 144680 0 878
880 0 497439 176988 144720 0 879
881 0 497436 176932 144760 0 880
882 0 497434 176891 144800 0 881
883 0 497428 176844 144840 0 882
884 0 497427 176789 144880 0 883
885 0 497394 176700 144920 0 884
886 0 497350 176594 144960 0 885
887 0 497306 176498 145000 0 886
888 0 497268 176405 145040 0 887
889 0 497267 176374 145080 0 888
890 0 497276 176355 145120 0 889
891 0 497281 176339 145160 0 890
892 0 497280 176310 145200 0 891
893 0 497265 176269 145240 0 892
894 0 497250 176233 145280 0 893
895 0 497238 176208 145320 0 894
896 0 497230 176174 145360 0 895
897 0 497221 176131 145400 0 896
898 0 497208 176092 145440 0 897
899 0 497204 176071 145480 0 898
900 0 497193 176031 145520 0 899
901 0 497198 176007 145560 0 900
902 0 497201 175979 145600 0 901
903 0 497220 175946 145640 0 902
904 0 497247 175921 145680 0 903
905 0 497265 175963 145720 0 904
906 0 497206 175975 145760 0 905
907 0 497178 175857 145800 0 906
908 0 497153 175747 145840 0 907
909 0 497132 175667 145880 0 908
910 0 497099 175589 145920 0 909
911 0 497065 175499 145960 0 910
912 0 497033 175427 146000 0 911
913 0 496996 175369 146040 0 912
914 0 496962 175290 146080 0 913
915 0 496943 175234 146120 0 914
916 0 496878 175177 146160 0 915
917 0 496817 175082 146200 0 916
918 0 496759 175000 146240 0 917
919 0 496683 174900 146280 0 918
920 0 496610 174823 146320 0 919
921 0 496583 174745 146360 0 920
922 0 496566 174684 146400 0 921
923 0 496368 174616 146440 0 922
924 0 496539 174553 146480 0 923
925 0 496563 174532 146520 0 924
926 0 496610 174484 146560 0 925
927 0 496636 174450 146600 0 926
928 0 496693 174434 146640 0 927
929 0 496691 174409 146680 0 928
930 0 496725 174373 146720 0 929
931 0 496761 174327 146760 0 930
932 0 496792 174277 146800 0 931
933 0 496803 174251 146840 0 932
934 0 496821 174219 146880 0 933
935 0 496835 174187 146920 0 934
936 0 496843 174171 146960 0 935
937 0 496868 174101 147000 0 936
938 0 496895 174054 147040 0 937
939 0 496916 174000 147080 0 938
940 0 496941 173952 147120 0 939
941 0 496963 173902 147160 0 940
942 0 496939 173831 147200 0 941
943 0 496919 173744 147240 0 942
944 0 496888 173722 147280 0 943
945 0 496858 173671 147320 0 944
946 0 496853 173659 147360 0 945
947 0 496850 173633 147400 0 946
948 0 496845 173618 147440 0 947
949 0 496845 173593 147480 0 948
950 0 496843 173595 147520 0 949
951 0 496842 173582 147560 0 950
952 0 496848 173588 147600 0 951
953 0 496848 173591 147640 0 952
954 0 496851 173583 147680 0 953
955 0 496852 173588 147720 0 954
956 0 496857 173607 147760 0 955
957 0 496853 173588 147800 0 956
958 0 496846 173579 147840 0 957
959 0 496841 173580 147880 0 958
960 0 496840 173560 147920 0 959
961 0 496837 173545 147960 0 960
962 0 496836 173543 148000 0 961
963 0 496837 173543 148040 0 962
964 0 496834 173544 148080 0 963
965 0 496827 173544 148120 0 964
966 0 496807 173524 148160 0 965
967 0 496785 173497 148200 0 966
968 0 496763 173452 148240 0 967
969 0 496797 173419 148280 0 968
970 0 496823 173424 148320 0 969
971 0 496824 173325 148360 0 970
972 0 496811 173217 148400 0 971
973 0 496779 173103 148440 0 972
974 0 496744 173007 148480 0 973
975 0 496707 172907 148520 0 974
976 0 496657 172790 148560 0 975
977 0 496615 172696 148640 0 976
978 0 496590 172651 148680 0 977
979 0 496567 172614 148720 0 978
980 0 496544 172559 148760 0 979
981 0 496502 172493 148800 0 980
982 0 496486 172451 148840 0 981
983 0 496446 172386 148880 0 982
984 0 496436 172354 148920 0 983
985 0 496423 172325 148960 0 984
986 0 496402 172298 149000 0 985
987 0 496390 172269 149040 0 986
988 0 496386 172244 149080 0 987
989 0 496395 172206 149120 0 988
990 0 496398 172179 149160 0 989
991 0 496382 172146 149200 0 990
992 0 496367 172116 149240 0 991
993 0 496363 172092 149280 0 992
994 0 496349 172014 149320 0 993
995 0 496338 171911 149360 0 994
996 0 496326 171826 149400 0 995
997 0 496309 171728 149440 0 996
998 0 496275 171689 149480 0 997
999 0 496243 171638 149520 0 998
1000 0 496210 171609 149560 0 999
1001 0 496207 171657 149600 0 1000
1002 0 496173 171598 149640 0 1001
1003 0 496174 171596 149680 0 1002
1004 0 496194 171640 149720 0 1003
1005 0 496159 171630 149760 0 1004
1006 0 496159 171619 149800 0 1005
1007 0 496144 171567 149840 0 1006
1008 0 496136 171591 149880 0 1007
1009 0 496126 171634 149920 0 1008
1010 0 496124 171619 149960 0 1009
1011 0 496064 171583 150000 0 1010
1012 0 496031 171632 150040 0 1011
1013 0 496067 171538 150080 0 1012
1014 0 496061 171488 150120 0 1013
1015 0 496053 171462 150160 0 1014
1016 0 496054 171418 150200 0 1015
1017 0 496045 171375 150240 0 1016
1018 0 496044 171310 150280 0 1017
1019 0 496032 171233 150320 0 1018
1020 0 496030 171156 150360 0 1019
1021 0 496028 171058 150400 0 1020
1022 0 496022 170926 150440 0 1021
1023 0 496014 170787 150480 0 1022
1024 0 496014 170685 150520 0 1023
1025 0 495988 170496 150560 0 1024
1026 0 495957 170309 150600 0 1025
1027 0 495937 170168 150640 0 1026
1028 0 495916 169997 150680 0 1027
1029 0 495909 169877 150720 0 1028
1030 0 495897 169810 150760 0 1029
1031 0 495893 169739 150800 0 1030
1032 0 495883 169674 150840 0 1031
1033 0 495873 169600 150880 0 1032
1034 0 495859 169530 150920 0 1033
1035 0 495844 169456 150960 0 1034
1036 0 495830 169387 151000 0 1035
1037 0 495769 169240 151040 0 1036
1038 0 495706 169074 151080 0 1037
1039 0 495636 168902 151120 0 1038
1040 0 495571 168755 151160 0 1039
1041 0 495549 168669 151200 0 1040
1042 0 495527 168587 151240 0 1041
1043 0 495504 168513 151280 0 1042
1044 0 495491 168438 151320 0 1043
1045 0 495476 168355 151360 0 1044
1046 0 495453 168286 151400 0 1045
1047 0 495440 168219 151440 0 1046
1048 0 495430 168153 151480 0 1047
1049 0 495434 168087 151520 0 1048
1050 0 495428 168057 151560 0 1049
1051 0 495435 168002 151600 0 1050
1052 0 495432 167965 151640 0 1051
1053 0 495436 167923 151680 0 1052
1054 0 495453 167877 151720 0 1053
1055 0 495466 167844 151760 0 1054
1056 0 495483 167802 151800 0 1055
1057 0 495497 167750 151840 0 1056
1058 0 495495 167694 151880 0 1057
1059 0 495485 167654 151920 0 1058
1060 0 495485 167607 151960 0 1059
1061 0 495477 167532 152000 0 1060
1062 0 495472 167450 152040 0 1061
1063 0 495466 167382 152080 0 1062
1064 0 495467 167310 152120 0 1063
1065 0 495461 167234 152160 0 1064
1066 0 495456 167154 152200 0 1065
1067 0 495411 167028 152240 0 1066
1068 0 495429 167065 152280 0 1067
1069 5 495406 166695 152320 0 1068
1070 0 495359 166616 152360 0 1069
1071 0 495311 166531 152400 0 1070
1072 0 495280 166416 152440 0 1071
1073 0 495194 166272 152480 0 1072
1074 0 495103 166178 152520 0 1073
1075 0 495047 166027 152560 0 1074
1076 0 494986 165874 152600 0 1075
1077 0 494929 165720 152640 0 1076
1078 0 494928 165718 152680 0 1077
1079 0 494920 165709 152720 0 1078
1080 0 494910 165707 152760 0 1079
1081 0 494912 165660 152800 0 1080
1082 0 494907 165617 152840 0 1081
1083 0 494900 165556 152880 0 1082
1084 0 494894 165489 152920 0 1083
1085 0 494882 165434 152960 0 1084
1086 0 494872 165406 153000 0 1085
1087 0 494865 165368 153040 0 1086
1088 0 494857 165352 153080 0 1087
1089 0 494843 165295 153120 0 1088
1090 0 494843 165278 153160 0 1089
1091 0 494816 165205 153200 0 1090
1092 0 494799 165156 153240 0 1091
1093 0 494658 165117 153280 0 1092
1094 0 494797 164931 153320 0 1093
1095 0 494493 164571 153320 0 1094
1096 0 494341 164139 153320 0 1095
1097 0 494319 164057 153360 0 1096
1098 0 494307 163977 153400 0 1097
1099 0 494286 163888 153440 0 1098
1100 0 494281 163796 153480 0 1099
1101 0 494286 163689 153520 0 1100
1102 0 494276 163585 153560 0 1101
1103 0 494239 163418 153600 0 1102
1104 0 494206 163117 153640 0 1103
1105 0 494247 162946 153680 0 1104
1106 0 494285 162785 153720 0 1105
1107 0 494327 162623 153760 0 1106
1108 0 494342 162546 153800 0 1107
1109 0 494348 162458 153840 0 1108
1110 0 494353 162363 153880 0 1109
1111 0 494337 162306 153920 0 1110
1112 0 494315 162231 153960 0 1111
1113 0 494304 162176 154000 0 1112
1114 0 494285 162109 154040 0 1113
1115 0 494268 162034 154080 0 1114
1116 0 494207 161905 154120 0 1115
1117 0 494128 161782 154160 0 1116
1118 0 494063 161653 154200 0 1117
1119 0 493990 161524 154240 0 1118
1120 0 493980 161494 154280 0 1119
1121 0 493964 161478 154320 0 1120
1122 0 493947 161460 154360 0 1121
1123 0 493942 161439 154400 0 1122
1124 0 493920 161371 154440 0 1123
1125 0 493891 161307 154480 0 1124
1126 0 493869 161234 154520 0 1125
1127 0 493847 161181 154560 0 1126
1128 0 493742 161108 154600 0 1127
1129 0 493642 161058 154640 0 1128
1130 0 493530 160979 154680 0 1129
1131 0 493447 160781 154720 0 1130
1132 0 493385 160598 154760 0 1131
1133 0 493308 160407 154800 0 1132
1134 0 493297 160299 154840 0 1133
1135 0 493294 160186 154880 0 1134
1136 0 493289 160076 154920 0 1135
1137 0 493281 159972 154960 0 1136
1138 0 493278 159901 155000 0 1137
1139 0 493273 159799 155040 0 1138
1140 0 493233 159696 155080 0 1139
1141 0 493192 159573 155120 0 1140
1142 0 493158 159478 155160 0 1141
1143 0 493113 159348 155200 0 1142
1144 0 493054 159257 155240 0 1143
1145 0 493032 159211 155280 0 1144
1146 0 492963 159116 155320 0 1145
1147 0 492920 159024 155360 0 1146
1148 0 492782 158825 155400 0 1147
1149 0 492706 158716 155440 0 1148
1150 0 492612 158546 155480 0 1149
1151 0 492596 158352 155520 0 1150
1152 0 492685 158223 155560 0 1151
1153 0 492680 158161 155600 0 1152
1154 0 492683 158108 155640 0 1153
1155 0 492678 158063 155680 0 1154
1156 0 492661 158033 155720 0 1155
1157 0 492671 158014 155760 0 1156
1158 0 492650 157980 155800 0 1157
1159 0 492631 157945 155840 0 1158
1160 0 492628 157919 155880 0 1159
1161 0 492617 157904 155920 0 1160
1162 0 492625 157931 155960 0 1161
1163 0 492595 157860 156000 0 1162
1164 0 492565 157810 156040 0 1163
1165 0 492496 157706 156080 0 1164
1166 0 492377 157594 156120 0 1165
1167 0 492309 157503 156160 0 1166
1168 0 492177 157339 156200 0 1167
1169 0 492111 157264 156240 0 1168
1170 0 492044 157187 156280 0 1169
1171 0 491988 157134 156320 0 1170
1172 0 491924 157071 156360 0 1171
1173 0 491894 157042 156400 0 1172
1174 0 491878 157009 156440 0 1173
1175 0 491851 156977 156480 0 1174
1176 0 491830 156949 156520 0 1175
1177 0 491816 156929 156560 0 1176
1178 0 491801 156904 156600 0 1177
1179 0 491785 156881 156640 0 1178
1180 0 491769 156868 156680 0 1179
1181 0 491760 156850 156720 0 1180
1182 0 491752 156815 156760 0 1181
1183 0 491745 156781 156800 0 1182
1184 0 491739 156732 156840 0 1183
1185 0 491735 156689 156880 0 1184
1186 0 491731 156665 156920 0 1185
1187 0 491725 156632 156960 0 1186
1188 0 491710 156592 157000 0 1187
1189 0 491693 156545 157040 0 1188
1190 0 491681 156500 157080 0 1189
1191 0 491674 156439 157120 0 1190
1192 0 491668 156382 157160 0 1191
1193 0 491663 156322 157200 0 1192
1194 0 491654 156262 157240 0 1193
1195 0 491556 156166 157280 0 1194
1196 0 491277 155912 157320 0 1195
1197 0 491087 155742 157360 0 1196
1198 0 490892 155569 157400 0 1197
1199 0 490723 155337 157440 0 1198
1200 0 490557 155116 157480 0 1199
1201 0 490375 154894 157520 0 1200
1202 0 490304 154821 157560 0 1201
1203 0 490235 154736 157600 0 1202
1204 0 490218 154673 157640 0 1203
1205 0 490199 154596 157680 0 1204
1206 0 490150 154553 157720 0 1205
1207 0 490102 154476 157760 0 1206
1208 0 490082 154419 157800 0 1207
1209 0 490064 154355 157840 0 1208
1210 0 489979 154317 157880 0 1209
1211 0 489975 154213 157920 0 1210
1212 0 489932 154159 157960 0 1211
1213 0 489906 154140 158000 0 1212
1214 0 489885 154021 158040 0 1213
1215 0 489874 153981 158080 0 1214
1216 0 489802 153823 158120 0 1215
1217 0 489685 153883 158160 0 1216
1218 0 489557 153835 158200 0 1217
1219 0 489440 153788 158240 0 1218
1220 0 489416 153829 158280 0 1219
1221 0 489308 153807 158320 0 1220
1222 0 489285 153827 158360 0 1221
1223 0 489220 153784 158400 0 1222
1224 0 489177 153789 158440 0 1223
1225 0 489136 153770 158480 0 1224
1226 0 488910 153619 158520 0 1225
1227 0 488929 153614 158560 0 1226
1228 0 488891 153595 158600 0 1227
1229 0 488877 153599 158640 0 1228
1230 0 488852 153483 158680 0 1229
1231 0 488801 153432 158720 0 1230
1232 0 488776 153401 158760 0 1231
1233 0 488730 153292 158800 0 1232
1234 0 488709 153173 158840 0 1233
1235 0 488378 152718 158840 0 1234
1236 0 488467 152826 158880 0 1235
1237 0 488375 152723 158920 0 1236
1238 0 488276 152659 158960 0 1237
1239 0 488181 152601 159000 0 1238
1240 0 488084 152537 159040 0 1239
1241 0 487997 152504 159080 0 1240
1242 0 487912 152479 159120 0 1241
1243 0 487826 152444 159160 0 1242
1244 0 487764 152369 159200 0 1243
1245 0 487693 152302 159240 0 1244
1246 0 487628 152236 159280 0 1245
1247 0 487602 152161 159320 0 1246
1248 0 487574 152080 159360 0 1247
1249 0 487540 152003 159400 0 1248
1250 0 487574 151996 159440 0 1249
1251 0 487591 151976 159480 0 1250
1252 0 487533 151954 159520 0 1251
1253 0 487487 151936 159560 0 1252
1254 0 487438 151888 159600 0 1253
1255 0 487415 151802 159640 0 1254
1256 0 487399 151719 159680 0 1255
1257 0 487380 151631 159720 0 1256
1258 0 487345 151543 159760 0 1257
1259 0 487276 151485 159800 0 1258
1260 0 487215 151394 159840 0 1259
1261 0 487155 151318 159880 0 1260
1262 0 487076 151243 159920 0 1261
1263 0 487005 151183 159960 0 1262
1264 0 486928 151140 160000 0 1263
1265 0 486859 151072 160040 0 1264
1266 0 486770 150959 160080 0 1265
1267 0 486683 150865 160120 0 1266
1268 0 486590 150780 160160 0 1267
1269 0 486496 150672 160200 0 1268
1270 0 486417 150629 160240 0 1269
1271 0 486358 150611 160280 0 1270
1272 0 486287 150584 160320 0 1271
1273 0 486182 150443 160360 0 1272
1274 0 486073 150334 160400 0 1273
1275 0 485980 150195 160440 0 1274
1276 0 485898 150108 160480 0 1275
1277 0 485827 149995 160520 0 1276
1278 0 485753 149903 160560 0 1277
1279 0 485648 149841 160600 0 1278
1280 0 485562 149731 160640 0 1279
1281 0 485460 149591 160680 0 1280
1282 0 485360 149479 160720 0 1281
1283 0 485249 149355 160760 0 1282
1284 0 485154 149246 160800 0 1283
1285 0 485046 149129 160840 0 1284
1286 0 485046 149129 160840 0 1285
1287 0 484989 149031 160880 0 1286
1288 0 484928 148942 160920 0 1287
1289 0 484870 148838 160960 0 1288
1290 0 484812 148740 161000 0 1289
1291 0 484741 148655 161040 0 1290
1292 0 484701 148656 161080 0 1291
1293 0 484626 148586 161120 0 1292
1294 0 484562 148440 161160 0 1293
1295 0 484522 148403 161200 0 1294
1296 0 484477 148362 161240 0 1295
1297 0 484436 148337 161280 0 1296
1298 0 484342 148264 161320 0 1297
1299 0 484269 148226 161360 0 1298
1300 0 484191 148189 161400 0 1299
1301 0 484150 148125 161440 0 1300
1302 0 484112 148062 161480 0 1301
1303 0 484077 148015 161520 0 1302
1304 0 484038 147947 161560 0 1303
1305 0 484003 147896 161600 0 1304
1306 0 483972 147799 161640 0 1305
1307 0 483927 147708 161680 0 1306
1308 0 483897 147609 161720 0 1307
1309 0 483878 147668 161760 0 1308
1310 0 483844 147616 161800 0 1309
1311 0 483772 147529 161840 0 1310
1312 0 483748 147385 161880 0 1311
1313 0 483686 147385 161920 0 1312
1314 0 483648 147363 161960 0 1313
1315 0 483767 147479 162000 0 1314
1316 0 483530 147092 162000 0 1315
1317 0 483417 147000 162040 0 1316
1318 0 483358 146948 162080 0 1317
1319 0 483308 146872 162120 0 1318
1320 0 483258 146827 162160 0 1319
1321 0 483175 146727 162200 0 1320
1322 0 483112 146712 162240 0 1321
1323 0 483028 146652 162280 0 1322
1324 0 482919 146602 162320 0 1323
1325 0 482818 146563 162360 0 1324
1326 0 482752 146592 162400 0 1325
1327 0 482738 146584 162440 0 1326
1328 0 482622 146516 162480 0 1327
1329 0 482550 146500 162520 0 1328
1330 0 482497 146502 162560 0 1329
1331 0 482431 146487 162600 0 1330
1332 0 482361 146417 162640 0 1331
1333 0 482284 146364 162680 0 1332
1334 0 482266 146335 162720 0 1333
1335 0 482102 146320 162760 0 1334
1336 0 482016 146303 162800 0 1335
1337 0 481936 146265 162840 0 1336
1338 0 481798 146232 162880 0 1337
1339 0 481734 146201 162920 0 1338
1340 0 481683 146101 162960 0 1339
1341 0 481627 146081 163000 0 1340
1342 0 481563 146040 163040 0 1341
1343 0 481547 145984 163080 0 1342
1344 0 481490 145857 163120 0 1343
1345 0 481442 145841 163160 0 1344
1346 0 481360 145735 163200 0 1345
1347 0 481305 145709 163240 0 1346
1348 0 481146 145618 163280 0 1347
1349 0 481013 145484 163320 0 1348
1350 0 480962 145457 163360 0 1349
1351 0 480884 145331 163400 0 1350
1352 0 480762 145273 163440 0 1351
1353 0 480696 145144 163480 0 1352
1354 0 480594 145077 163520 0 1353
1355 0 480492 145016 163560 0 1354
1356 0 480385 144957 163600 0 1355
1357 0 480287 144892 163640 0 1356
1358 0 479965 144617 163680 0 1357
1359 0 479840 144543 163720 0 1358
1360 0 479803 144533 163760 0 1359
1361 0 479760 144463 163800 0 1360
1362 0 479703 144430 163840 0 1361
1363 0 479677 144390 163880 0 1362
1364 0 479623 144324 163920 0 1363
1365 0 479565 144278 163960 0 1364
1366 0 479453 144218 164000 0 1365
1367 0 479334 144150 164040 0 1366
1368 0 479196 144011 164080 0 1367
1369 0 479121 143996 164120 0 1368
1370 0 478984 143879 164160 0 1369
1371 0 478842 143779 164200 0 1370
1372 0 478770 143744 164240 0 1371
1373 0 478655 143675 164280 0 1372
1374 0 478519 143629 164320 0 1373
1375 0 478402 143591 164360 0 1374
1376 0 478212 143512 164400 0 1375
1377 0 477973 143377 164440 0 1376
1378 0 477787 143346 164480 0 1377
1379 0 477697 143309 164520 0 1378
1380 0 477553 143262 164560 0 1379
1381 0 477457 143223 164600 0 1380
1382 0 477356 143169 164640 0 1381
1383 0 477215 142984 164680 0 1382
1384 0 477163 142882 164720 0 1383
1385 0 477080 142823 164760 0 1384
1386 0 476984 142772 164800 0 1385
1387 0 476964 142774 164840 0 1386
1388 0 476910 142751 164880 0 1387
1389 0 476894 142718 164920 0 1388
1390 0 476866 142616 164960 0 1389
1391 0 476823 142575 165000 0 1390
1392 0 476791 142551 165040 0 1391
1393 0 476740 142487 165080 0 1392
1394 0 476690 142459 165120 0 1393
1395 0 476615 142408 165160 0 1394
1396 0 476523 142360 165200 0 1395
1397 0 476469 142303 165240 0 1396
1398 0 476377 142242 165280 0 1397
1399 0 476312 142188 165320 0 1398
1400 0 476244 142162 165360 0 1399
1401 0 476150 142072 165400 0 1400
1402 0 475983 141945 165440 0 1401
1403 0 475829 141854 165480 0 1402
1404 0 475743 141791 165520 0 1403
1405 0 475664 141710 165560 0 1404
1406 0 475559 141654 165600 0 1405
1407 0 475469 141564 165640 0 1406
1408 0 475387 141495 165680 0 1407
1409 0 475269 141455 165720 0 1408
1410 0 475209 141433 165760 0 1409
1411 0 475141 141399 165800 0 1410
1412 0 475095 141348 165840 0 1411
1413 0 475035 141251 165880 0 1412
1414 0 474977 141157 165920 0 1413
1415 0 474900 141094 165960 0 1414
1416 0 474792 140997 166000 0 1415
1417 0 474731 140915 166040 0 1416
1418 0 474666 140825 166080 0 1417
1419 0 474613 140783 166120 0 1418
1420 0 474513 140737 166160 0 1419
1421 0 474429 140655 166200 0 1420
1422 0 474407 140651 166240 0 1421
1423 0 474300 140573 166280 0 1422
1424 0 474161 140531 166320 0 1423
1425 0 474069 140493 166360 0 1424
1426 0 474013 140472 166400 0 1425
1427 0 473910 140379 166440 0 1426
1428 0 473835 140316 166480 0 1427
1429 0 473771 140264 166520 0 1428
1430 0 473717 140214 166560 0 1429
1431 0 473648 140165 166600 0 1430
1432 0 473616 140097 166640 0 1431
1433 0 473492 139997 166680 0 1432
1434 0 473314 139868 166720 0 1433
1435 0 473252 139786 166760 0 1434
1436 0 473184 139726 166800 0 1435
1437 0 473098 139642 166840 0 1436
1438 0 473020 139587 166880 0 1437
1439 0 472947 139469 166920 0 1438
1440 0 472903 139461 166960 0 1439
1441 0 472844 139442 167000 0 1440
1442 0 472722 139331 167040 0 1441
1443 0 472540 139250 167080 0 1442
1444 0 472440 139205 167120 0 1443
1445 0 472316 139145 167160 0 1444
1446 0 472104 139060 167200 0 1445
1447 0 471955 138944 167240 0 1446
1448 0 471861 138879 167280 0 1447
1449 0 471886 138843 167320 0 1448
1450 0 471804 138777 167360 0 1449
1451 0 471655 138674 167400 0 1450
1452 0 471526 138475 167440 0 1451
1453 0 471226 138120 167480 0 1452
1454 0 471134 138043 167520 0 1453
1455 0 471075 138065 167560 0 1454
1456 0 470979 138004 167600 0 1455
1457 0 470889 137908 167640 0 1456
1458 0 470700 137690 167720 0 1457
1459 0 470672 137626 167760 0 1458
1460 0 470578 137563 167800 0 1459
1461 0 470438 137435 167840 0 1460
1462 0 470245 137367 167880 0 1461
1463 0 470091 137298 167920 0 1462
1464 0 469895 137217 167960 0 1463
1465 0 469762 137149 168000 0 1464
1466 0 469738 137151 168040 0 1465
1467 0 469657 137075 168080 0 1466
1468 0 469572 136976 168120 0 1467
1469 0 469521 136906 168160 0 1468
1470 0 469414 136852 168200 0 1469
1471 0 469380 136844 168240 0 1470
1472 0 469329 136810 168280 0 1471
1473 0 469281 136726 168320 0 1472
1474 0 469251 136652 168360 0 1473
1475 0 469220 136587 168400 0 1474
1476 0 469151 136536 168440 0 1475
1477 0 469120 136469 168480 0 1476
1478 0 469014 136427 168520 0 1477
1479 0 468929 136385 168560 0 1478
1480 0 468847 136328 168600 0 1479
1481 0 468751 136243 168640 0 1480
1482 0 468663 136161 168680 0 1481
1483 0 468569 136066 168720 0 1482
1484 0 468436 135887 168760 0 1483
1485 0 468194 135690 168800 0 1484
1486 0 467965 135632 168840 0 1485
1487 0 467775 135580 168880 0 1486
1488 0 467656 135445 168920 0 1487
1489 0 467626 135464 168960 0 1488
1490 0 467440 135312 169000 0 1489
1491 0 467428 135205 169040 0 1490
1492 0 467414 135164 169080 0 1491
1493 0 467328 135180 169120 0 1492
1494 0 467335 135162 169160 0 1493
1495 0 467319 135122 169200 0 1494
1496 0 467290 135118 169240 0 1495
1497 0 467239 135061 169280 0 1496
1498 0 467172 135000 169320 0 1497
1499 0 467086 134992 169360 0 1498
1500 0 467189 134961 169400 0 1499
1501 0 467123 134988 169440 0 1500
1502 0 467116 134994 169480 0 1501
1503 0 467091 134889 169520 0 1502
1504 0 467046 134922 169560 0 1503
1505 0 466893 134915 169600 0 1504
1506 0 466643 134909 169640 0 1505
1507 0 466335 134808 169680 0 1506
1508 0 466146 134776 169720 0 1507
1509 0 465966 134764 169760 0 1508
1510 0 465766 134663 169800 0 1509
1511 0 465661 134662 169840 0 1510
1512 0 465619 134653 169880 0 1511
1513 0 465579 134644 169920 0 1512
1514 0 465531 134610 169960 0 1513
1515 0 465487 134616 170000 0 1514
1516 0 465414 134619 170040 0 1515
1517 0 465343 134603 170080 0 1516
1518 0 465297 134586 170120 0 1517
1519 0 465241 134568 170160 0 1518
1520 0 465181 134551 170200 0 1519
1521 0 465129 134493 170240 0 1520
1522 0 465078 134493 170280 0 1521
1523 0 465073 134460 170320 0 1522
1524 0 465010 134394 170360 0 1523
1525 0 464960 134393 170400 0 1524
1526 0 464877 134372 170440 0 1525
1527 0 464823 134325 170480 0 1526
1528 0 464785 134337 170520 0 1527
1529 0 464712 134311 170560 0 1528
1530 0 464642 134269 170600 0 1529
1531 0 464540 134201 170640 0 1530
1532 0 464477 134178 170680 0 1531
1533 0 464448 134208 170720 0 1532
1534 0 464329 134218 170760 0 1533
1535 0 464278 134167 170800 0 1534
1536 0 464226 134059 170840 0 1535
1537 0 464004 133924 170880 0 1536
1538 0 464021 133968 170920 0 1537
1539 0 463919 133946 170960 0 1538
1540 0 463771 133881 171000 0 1539
1541 0 463446 133780 171040 0 1540
1542 0 463362 133764 171080 0 1541
1543 0 463275 133764 171120 0 1542
1544 0 463100 133722 171160 0 1543
1545 0 462849 133522 171200 0 1544
1546 0 462790 133513 171240 0 1545
1547 0 462688 133534 171280 0 1546
1548 0 462657 133534 171320 0 1547
1549 0 462550 133499 171360 0 1548
1550 0 462479 133534 171400 0 1549
1551 0 462411 133512 171440 0 1550
1552 0 462318 133435 171480 0 1551
1553 0 462255 133443 171520 0 1552
1554 0 462195 133430 171560 0 1553
1555 0 462094 133368 171600 0 1554
1556 0 462000 133272 171640 0 1555
1557 0 461917 133326 171680 0 1556
1558 0 461763 133272 171720 0 1557
1559 0 461515 133246 171760 0 1558
1560 0 461109 133231 171800 0 1559
1561 0 461028 133242 171840 0 1560
1562 0 460914 133275 171880 0 1561
1563 0 460824 133323 171920 0 1562
1564 0 460490 133232 171960 0 1563
1565 0 460121 133298 172000 0 1564
1566 0 460061 133309 172040 0 1565
1567 0 460094 133257 172080 0 1566
1568 0 460034 133242 172120 0 1567
1569 0 459843 133280 172160 0 1568
1570 0 459777 133244 172200 0 1569
1571 0 459601 133212 172240 0 1570
1572 0 459540 133173 172280 0 1571
1573 0 459392 133182 172320 0 1572
1574 0 459215 133262 172360 0 1573
1575 0 459144 133278 172400 0 1574
1576 0 459087 133293 172440 0 1575
1577 0 458993 133220 172480 0 1576
1578 0 458906 133203 172520 0 1577
1579 0 458807 133131 172560 0 1578
1580 0 458732 133062 172600 0 1579
1581 0 458658 133053 172640 0 1580
1582 0 458581 133006 172680 0 1581
1583 0 458527 133000 172720 0 1582
1584 0 458359 132953 172760 0 1583
1585 0 458284 132974 172800 0 1584
1586 0 458246 132901 172840 0 1585
1587 0 458133 132914 172880 0 1586
1588 0 458074 132926 172920 0 1587
1589 0 458014 132941 172960 0 1588
1590 0 458005 132954 173000 0 1589
1591 0 457974 132962 173040 0 1590
1592 0 457904 133005 173080 0 1591
1593 5 457818 133078 173120 0 1592
1594 0 457061 133228 173120 0 1593
1595 0 456910 133206 173160 0 1594
1596 0 456822 133204 173200 0 1595
1597 0 456603 133141 173240 0 1596
1598 0 456549 133109 173280 0 1597
1599 0 456487 133077 173320 0 1598
1600 0 456359 133043 173360 0 1599
1601 0 456268 133003 173400 0 1600
1602 0 456159 132966 173440 0 1601
1603 0 456098 132923 173480 0 1602
1604 0 456026 132908 173520 0 1603
1605 0 455902 132867 173560 0 1604
1606 0 455748 132900 173600 0 1605
1607 0 455668 132917 173640 0 1606
1608 0 455550 132933 173680 0 1607
1609 0 455483 132914 173720 0 1608
1610 0 455342 132938 173760 0 1609
1611 0 455257 133014 173800 0 1610
1612 0 455099 133029 173840 0 1611
1613 0 454999 133042 173880 0 1612
1614 0 454920 133046 173920 0 1613
1615 0 454867 133034 173960 0 1614
1616 0 454828 133025 174000 0 1615
1617 0 454534 133068 174040 0 1616
1618 0 454411 133064 174080 0 1617
1619 0 454216 133042 174160 0 1618
1620 0 454036 133083 174200 0 1619
1621 0 453763 133095 174240 0 1620
1622 0 453710 133054 174280 0 1621
1623 5 453609 132925 174320 0 1622
1624 0 452883 132790 174320 0 1623
1625 0 452732 132807 174360 0 1624
1626 0 452606 132814 174400 0 1625
1627 0 452466 132827 174440 0 1626
1628 0 452330 132826 174480 0 1627
1629 0 452224 132856 174520 0 1628
1630 0 452171 132858 174560 0 1629
1631 0 452093 132859 174600 0 1630
1632 0 452048 132853 174640 0 1631
1633 0 452001 132811 174680 0 1632
1634 0 451945 132797 174720 0 1633
1635 0 451895 132803 174760 0 1634
1636 0 451846 132812 174800 0 1635
1637 0 451678 132869 174840 0 1636
1638 0 451560 132852 174880 0 1637
1639 0 451418 132879 174920 0 1638
1640 0 451264 132807 174960 0 1639
1641 0 451076 132690 175000 0 1640
1642 0 450806 132716 175040 0 1641
1643 0 450704 132724 175080 0 1642
1644 0 450518 132699 175120 0 1643
1645 0 450381 132639 175160 0 1644
1646 0 450216 132642 175200 0 1645
1647 0 450004 132650 175240 0 1646
1648 0 449863 132546 175280 0 1647
1649 0 449788 132559 175320 0 1648
1650 0 449668 132494 175360 0 1649
1651 0 449338 132617 175400 0 1650
1652 0 449306 132381 175440 0 1651
1653 0 449230 132365 175480 0 1652
1654 0 449013 132352 175520 0 1653
1655 0 448883 132323 175560 0 1654
1656 0 448801 132274 175600 0 1655
1657 0 448660 132302 175640 0 1656
1658 0 448538 132302 175680 0 1657
1659 0 448432 132273 175720 0 1658
1660 0 448427 132288 175760 0 1659
1661 0 448365 132326 175800 0 1660
1662 0 448281 132254 175840 0 1661
1663 0 448169 132229 175880 0 1662
1664 0 448089 132205 175920 0 1663
1665 0 447998 132164 175960 0 1664
1666 0 447966 132199 176000 0 1665
1667 0 447864 132163 176040 0 1666
1668 0 447768 132161 176080 0 1667
1669 0 447693 132118 176120 0 1668
1670 0 447584 132099 176160 0 1669
1671 0 447485 132069 176200 0 1670
1672 0 447407 132064 176240 0 1671
1673 0 447336 132026 176280 0 1672
1674 0 447230 131968 176320 0 1673
1675 0 447145 131947 176360 0 1674
1676 0 447028 131954 176400 0 1675
1677 0 446878 131916 176440 0 1676
1678 0 446725 131818 176480 0 1677
1679 0 446588 131892 176520 0 1678
1680 0 446390 131984 176560 0 1679
1681 0 446266 131863 176600 0 1680
1682 5 444798 131638 176600 0 1681
1683 0 442802 131115 176600 0 1682
1684 0 442911 131178 176640 0 1683
1685 0 442109 130715 176720 0 1684
1686 0 442086 130717 176760 0 1685
1687 0 442012 130674 176800 0 1686
1688 0 441904 130682 176840 0 1687
1689 0 441832 130656 176880 0 1688
1690 0 441741 130638 176920 0 1689
1691 0 441594 130542 176960 0 1690
1692 0 441401 130470 177000 0 1691
1693 0 441334 130445 177040 0 1692
1694 0 441258 130447 177080 0 1693
1695 0 441197 130413 177120 0 1694
1696 0 441135 130419 177160 0 1695
1697 0 441062 130422 177200 0 1696
1698 0 440986 130439 177240 0 1697
1699 0 440909 130431 177280 0 1698
1700 0 440834 130431 177320 0 1699
1701 0 440703 130422 177360 0 1700
1702 0 440627 130405 177400 0 1701
1703 0 440556 130390 177440 0 1702
1704 0 440474 130363 177480 0 1703
1705 0 440401 130402 177520 0 1704
1706 0 440282 130407 177560 0 1705
1707 0 440172 130418 177600 0 1706
1708 0 440048 130372 177640 0 1707
1709 0 439974 130335 177680 0 1708
1710 0 439921 130354 177720 0 1709
1711 0 439897 130305 177760 0 1710
1712 0 439851 130270 177800 0 1711
1713 0 439828 130283 177840 0 1712
1714 0 439739 130275 177880 0 1713
1715 0 439625 130257 177920 0 1714
1716 0 439560 130253 177960 0 1715
1717 0 439545 130246 178000 0 1716
1718 0 439569 130233 178040 0 1717
1719 0 439500 130206 178080 0 1718
1720 0 439405 130160 178120 0 1719
1721 0 439321 130135 178160 0 1720
1722 0 439252 130137 178200 0 1721
1723 0 439161 130129 178240 0 1722
1724 0 439095 130128 178280 0 1723
1725 0 439040 130097 178320 0 1724
1726 0 439005 130132 178360 0 1725
1727 0 438988 130041 178400 0 1726
1728 0 438810 130021 178440 0 1727
1729 0 438772 130006 178480 0 1728
1730 0 438728 129966 178520 0 1729
1731 0 438690 129899 178560 0 1730
1732 0 438621 129879 178600 0 1731
1733 0 438499 129894 178640 0 1732
1734 0 438441 129918 178680 0 1733
1735 0 438288 129844 178720 0 1734
1736 0 438211 129840 178760 0 1735
1737 0 438178 129831 178800 0 1736
1738 0 438051 129757 178840 0 1737
1739 0 437977 129743 178880 0 1738
1740 5 436821 129650 178880 0 1739
1741 5 436366 129825 178880 0 1740
1742 0 435567 129949 178880 0 1741
1743 0 434996 130027 178880 0 1742
1744 0 434209 130232 178880 0 1743
1745 0 432494 130189 178880 0 1744
1746 0 432572 130130 178920 0 1745
1747 0 431729 130117 179000 0 1746
1748 0 431594 130101 179040 0 1747
1749 0 431606 130115 179080 0 1748
1750 0 431567 130120 179120 0 1749
1751 0 431489 130098 179160 0 1750
1752 0 431389 130089 179200 0 1751
1753 0 431223 130078 179240 0 1752
1754 0 430920 130062 179240 0 1753
1755 5 429881 130003 179240 0 1754
1756 0 429885 130009 179280 0 1755
1757 5 429836 129968 179320 0 1756
1758 0 429296 130094 179320 0 1757
1759 0 428962 130357 179320 0 1758
1760 0 428537 130441 179320 0 1759
1761 0 428133 130475 179360 0 1760
1762 0 427565 130464 179400 0 1761
1763 0 427051 130501 179400 0 1762
1764 0 425935 130427 179400 0 1763
1765 0 425458 130302 179360 0 1764
1766 0 425161 130293 179320 0 1765
1767 0 424698 130324 179280 0 1766
1768 0 424207 130282 179240 0 1767
1769 0 424093 130264 179200 0 1768
1770 0 424018 130262 179160 0 1769
1771 0 423906 130262 179120 0 1770
1772 0 423781 130273 179080 0 1771
1773 0 423680 130269 179040 0 1772
1774 0 423574 130273 179000 0 1773
1775 0 422606 130514 178920 0 1774
1776 0 422312 130546 178880 0 1775
1777 0 422038 130561 178840 0 1776
1778 0 421756 130577 178800 0 1777
1779 0 421056 130734 178800 0 1778
1780 0 420942 130747 178760 0 1779
1781 0 420789 130796 178720 0 1780
1782 0 420588 130853 178680 0 1781
1783 0 420425 130906 178640 0 1782
1784 0 420240 130966 178600 0 1783
1785 0 420085 130988 178560 0 1784
1786 0 419928 131019 178520 0 1785
1787 0 419767 131051 178480 0 1786
1788 0 419336 131170 178440 0 1787
1789 0 418897 131285 178400 0 1788
1790 0 418687 131377 178360 0 1789
1791 0 418485 131461 178320 0 1790
1792 0 418304 131535 178280 0 1791
1793 0 418114 131622 178240 0 1792
1794 0 417864 131724 178200 0 1793
1795 0 417746 131743 178160 0 1794
1796 0 417629 131770 178120 0 1795
1797 0 417490 131763 178080 0 1796
1798 0 417326 131780 178040 0 1797
1799 0 417247 131858 178000 0 1798
1800 0 417164 131933 177960 0 1799
1801 0 417076 131982 177920 0 1800
1802 0 416982 132022 177880 0 1801
1803 0 416861 132065 177840 0 1802
1804 0 416736 132111 177800 0 1803
1805 0 416684 132104 177760 0 1804
1806 0 416592 132114 177720 0 1805
1807 0 416510 132130 177680 0 1806
1808 0 416296 132170 177640 0 1807
1809 0 416084 132207 177600 0 1808
1810 0 415962 132223 177560 0 1809
1811 0 415820 132248 177520 0 1810
1812 0 415683 132276 177480 0 1811
1813 0 415531 132299 177440 0 1812
1814 0 415386 132315 177400 0 1813
1815 0 415222 132321 177360 0 1814
1816 0 415062 132321 177320 0 1815
1817 0 414910 132346 177280 0 1816
1818 0 414741 132387 177240 0 1817
1819 0 414638 132397 177200 0 1818
1820 0 414530 132408 177160 0 1819
1821 0 414473 132432 177120 0 1820
1822 0 414389 132452 177080 0 1821
1823 0 414334 132445 177040 0 1822
1824 0 414274 132461 177000 0 1823
1825 0 414222 132470 176960 0 1824
1826 0 414145 132494 176920 0 1825
1827 0 414039 132521 176880 0 1826
1828 0 413920 132551 176840 0 1827
1829 0 413822 132562 176800 0 1828
1830 0 413780 132581 176760 0 1829
1831 0 413721 132625 176720 0 1830
1832 0 413669 132670 176680 0 1831
1833 0 413661 132657 176640 0 1832
1834 0 413628 132667 176600 0 1833
1835 0 413585 132690 176560 0 1834
1836 0 413541 132675 176520 0 1835
1837 0 413499 132646 176480 0 1836
1838 0 413448 132623 176440 0 1837
1839 0 413370 132623 176400 0 1838
1840 0 413341 132576 176360 0 1839
1841 0 413304 132531 176320 0 1840
1842 0 413244 132514 176280 0 1841
1843 0 413171 132511 176240 0 1842
1844 0 413087 132510 176200 0 1843
1845 0 412994 132506 176160 0 1844
1846 0 412911 132511 176120 0 1845
1847 0 412850 132494 176080 0 1846
1848 0 412796 132506 176040 0 1847
1849 0 412758 132498 176000 0 1848
1850 0 412705 132507 175960 0 1849
1851 0 412663 132512 175920 0 1850
1852 0 412609 132520 175880 0 1851
1853 0 412567 132519 175840 0 1852
1854 0 412528 132515 175800 0 1853
1855 0 412490 132516 175760 0 1854
1856 0 412447 132518 175720 0 1855
1857 0 412345 132551 175680 0 1856
1858 0 412233 132604 175640 0 1857
1859 0 411251 132904 175560 0 1858
1860 0 411043 133011 175480 0 1859
1861 0 410906 133092 175360 0 1860
1862 0 410814 133183 175280 0 1861
1863 0 410519 133228 175200 0 1862
1864 0 410486 133331 175080 0 1863
1865 0 410358 133422 175000 0 1864
1866 0 410294 133468 174960 0 1865
1867 0 410218 133456 174800 0 1866
1868 0 410033 133319 174760 0 1867
1869 0 409998 133388 174640 0 1868
1870 0 409933 133146 174560 0 1869
1871 0 409834 133175 174440 0 1870
1872 0 409509 133123 174400 0 1871
1873 0 409202 132977 174240 0 1872
1874 0 408865 132896 174160 0 1873
1875 0 408857 132909 174040 0 1874
1876 0 408704 132917 174000 0 1875
1877 0 408419 132888 173920 0 1876
1878 0 408486 132932 173880 0 1877
1879 0 408420 132955 173840 0 1878
1880 0 408300 132932 173800 0 1879
1881 0 408506 132899 173760 0 1880
1882 0 408366 132895 173720 0 1881
1883 0 408334 132886 173680 0 1882
1884 0 408236 132897 173640 0 1883
1885 0 408197 132918 173600 0 1884
1886 0 408274 132944 173560 0 1885
1887 0 408278 132951 173520 0 1886
1888 0 408378 132983 173480 0 1887
1889 0 408382 132991 173440 0 1888
1890 0 408332 132992 173360 0 1889
1891 0 408338 133003 173280 0 1890
1892 0 408305 133115 173200 0 1891
1893 0 408081 132991 173160 0 1892
1894 0 408082 132990 173120 0 1893
1895 0 408125 133045 173080 0 1894
1896 0 408199 133096 173040 0 1895
1897 0 408209 133139 173000 0 1896
1898 0 408212 133159 172960 0 1897
1899 0 408190 133182 172920 0 1898
1900 0 408078 133139 172880 0 1899
1901 0 408013 133174 172800 0 1900
1902 0 407998 133200 172760 0 1901
1903 0 407990 133188 172680 0 1902
1904 0 407962 133252 172560 0 1903
1905 0 407673 133260 172400 0 1904
1906 0 407694 133262 172240 0 1905
1907 0 407702 133284 172120 0 1906
1908 0 407698 133308 171960 0 1907
1909 0 407588 133268 171800 0 1908
1910 0 407562 133139 171600 0 1909
1911 0 407525 133163 171560 0 1910
1912 0 407486 133172 171520 0 1911
1913 0 407482 133127 171480 0 1912
1914 0 407466 133109 171400 0 1913
1915 0 407481 133035 171280 0 1914
1916 0 407390 133028 171240 0 1915
1917 0 407326 132959 171080 0 1916
1918 0 407277 132852 171000 0 1917
1919 0 407261 132862 170960 0 1918
1920 5 407089 132982 170880 0 1919
1921 0 406417 133066 170880 0 1920
1922 0 406173 132878 170880 0 1921
1923 0 405465 132682 170880 0 1922
1924 0 405414 132679 170920 0 1923
1925 5 404818 132471 171080 0 1924
1926 0 404789 132545 171160 0 1925
1927 0 404598 132740 171320 0 1926
1928 0 404642 132754 171480 0 1927
1929 0 404506 132854 171600 0 1928
1930 0 404325 132919 171720 0 1929
1931 0 404226 132987 171920 0 1930
1932 0 404033 132983 172040 0 1931
1933 0 403918 132981 172200 0 1932
1934 0 403842 132955 172280 0 1933
1935 0 403533 132931 172440 0 1934
1936 0 403273 133139 172560 0 1935
1937 0 403189 133219 172600 0 1936
1938 5 403060 133360 172640 0 1937
1939 0 402930 133500 172680 0 1938
1940 0 402857 133346 172880 0 1939
1941 0 402704 133417 173000 0 1940
1942 0 402653 133441 173040 0 1941
1943 0 402602 133463 173080 0 1942
1944 0 402628 133512 173200 0 1943
1945 0 402621 133515 173280 0 1944
1946 0 402333 133516 173400 0 1945
1947 0 401716 133912 173560 0 1946
1948 0 400716 134833 173560 0 1947
1949 0 399745 135345 173560 0 1948
1950 0 398913 135673 173560 0 1949
1951 0 398406 135899 173720 0 1950
1952 0 398246 135979 173760 0 1951
1953 0 397609 136508 173840 0 1952
1954 0 397038 137176 173840 0 1953
1955 0 396590 137576 173840 0 1954
1956 0 396302 137749 173880 0 1955
1957 0 395058 138892 173880 0 1956
1958 0 394945 138940 173840 0 1957
1959 0 394987 139002 173800 0 1958
1960 0 394658 139023 173720 0 1959
1961 0 394215 139123 173640 0 1960
1962 0 394015 139247 173600 0 1961
1963 0 393730 139603 173560 0 1962
1964 0 393602 139724 173520 0 1963
1965 0 393390 139821 173480 0 1964
1966 0 393438 139830 173440 0 1965
1967 0 393451 139925 173360 0 1966
1968 0 393327 139953 173240 0 1967
1969 0 393225 140023 173200 0 1968
1970 0 393243 140125 173120 0 1969
1971 0 393115 140276 173040 0 1970
1972 0 393260 140316 172960 0 1971
1973 0 393263 140284 172920 0 1972
1974 0 393279 140328 172880 0 1973
1975 0 393151 140477 172800 0 1974
1976 0 393106 140556 172680 0 1975
1977 0 393068 140673 172600 0 1976
1978 0 392923 140744 172520 0 1977
1979 0 392896 140769 172440 0 1978
1980 0 392894 140817 172360 0 1979
1981 0 392894 140884 172280 0 1980
1982 0 392817 140841 172200 0 1981
1983 0 392827 140955 172160 0 1982
1984 0 392588 140963 172080 0 1983
1985 0 392498 141093 172000 0 1984
1986 0 392391 141164 171920 0 1985
1987 0 392299 141176 171840 0 1986
1988 0 392240 141169 171800 0 1987
1989 0 392121 141240 171720 0 1988
1990 0 391999 141225 171640 0 1989
1991 0 391862 141333 171520 0 1990
1992 0 391762 141430 171400 0 1991
1993 0 391747 141477 171320 0 1992
1994 0 391581 141516 171160 0 1993
1995 0 391539 141654 171080 0 1994
1996 0 391475 141656 170960 0 1995
1997 0 391251 141664 170840 0 1996
1998 0 390935 141798 170680 0 1997
1999 0 390687 142186 170680 0 1998
2000 0 390626 142265 170600 0 1999
2001 0 390579 142277 170440 0 2000
2002 0 389984 142494 170280 0 2001
2003 0 389715 142525 170200 0 2002
2004 0 389655 142540 170080 0 2003
2005 0 389535 142518 170000 0 2004
2006 0 389440 142457 169880 0 2005
2007 0 389119 142185 169760 0 2006
2008 0 388586 142234 169640 0 2007
2009 0 388179 142301 169520 0 2008
2010 0 388212 142409 169440 0 2009
2011 0 387931 142452 169320 0 2010
2012 0 387712 142449 169200 0 2011
2013 0 387649 142588 169040 0 2012
2014 0 387503 142689 168960 0 2013
2015 0 387500 142770 168840 0 2014
2016 0 387507 142776 168680 0 2015
2017 0 387448 142700 168560 0 2016
2018 0 387323 142748 168440 0 2017
2019 5 386927 142845 168320 0 2018
2020 0 387202 142921 168200 0 2019
2021 0 387122 142862 168120 0 2020
2022 0 387122 143013 167960 0 2021
2023 0 387164 143104 167920 0 2022
2024 0 387246 143154 167800 0 2023
2025 0 387252 143391 167640 0 2024
2026 0 387263 143529 167560 0 2025
2027 0 387175 143558 167480 0 2026
2028 0 387196 143658 167400 0 2027
2029 0 387198 143787 167320 0 2028
2030 0 387066 143836 167240 0 2029
2031 0 386931 143884 167160 0 2030
2032 0 386685 143953 167080 0 2031
2033 0 386434 144011 167000 0 2032
2034 0 385459 144305 166880 0 2033
2035 0 385610 144457 166760 0 2034
2036 0 385576 144428 166680 0 2035
2037 0 385546 144468 166640 0 2036
2038 0 385515 144509 166600 0 2037
2039 0 385540 144589 166520 0 2038
2040 0 385512 144493 166480 0 2039
2041 0 385479 144609 166400 0 2040
2042 0 385394 144628 166320 0 2041
2043 0 385482 144796 166200 0 2042
2044 0 385773 144887 166120 0 2043
2045 0 385706 144961 166040 0 2044
2046 0 385641 144997 166000 0 2045
2047 0 385512 145069 165920 0 2046
2048 0 385655 145160 165800 0 2047
2049 0 385675 145281 165720 0 2048
2050 0 385601 145242 165600 0 2049
2051 0 385529 145324 165520 0 2050
2052 0 385343 145376 165480 0 2051
2053 0 385400 145405 165320 0 2052
2054 0 385361 145307 165200 0 2053
2055 0 385289 145357 165120 0 2054
2056 0 385233 145391 165000 0 2055
2057 0 385120 145409 164880 0 2056
2058 0 385034 145403 164760 0 2057
2059 0 385038 145449 164640 0 2058
2060 0 384997 145482 164560 0 2059
2061 0 384948 145500 164440 0 2060
2062 0 384853 145483 164360 0 2061
2063 0 384859 145501 164280 0 2062
2064 0 384857 145540 164120 0 2063
2065 0 384841 145536 164000 0 2064
2066 0 384618 145579 163960 0 2065
2067 0 384660 145694 163800 0 2066
2068 0 384514 145600 163680 0 2067
2069 0 384294 145653 163600 0 2068
2070 5 384219 145658 163520 0 2069
2071 0 384066 145680 163360 0 2070
2072 0 384145 145664 163320 0 2071
2073 0 384224 145649 163280 0 2072
2074 0 384262 145616 163240 0 2073
2075 5 384371 145533 163120 0 2074
2076 0 384447 145474 163040 0 2075
2077 0 384553 145566 162960 0 2076
2078 0 384431 145692 162840 0 2077
2079 0 384670 145794 162760 0 2078
2080 0 384695 145755 162680 0 2079
2081 0 384588 145923 162640 0 2080
2082 0 384615 145962 162560 0 2081
2083 0 384618 145990 162480 0 2082
2084 0 384559 146035 162400 0 2083
2085 0 384531 146044 162320 0 2084
2086 0 384512 146045 162200 0 2085
2087 0 384521 146150 162080 0 2086
2088 0 384452 146223 162000 0 2087
2089 0 384379 146264 161920 0 2088
2090 0 384404 146284 161840 0 2089
2091 0 384272 146318 161720 0 2090
2092 0 384278 146352 161600 0 2091
2093 0 384179 146374 161480 0 2092
2094 0 384320 146312 161400 0 2093
2095 0 384337 146365 161360 0 2094
2096 0 384314 146333 161320 0 2095
2097 0 384388 146490 161240 0 2096
2098 0 384348 146474 161160 0 2097
2099 0 384393 146490 161040 0 2098
2100 0 384469 146496 160920 0 2099
2101 0 384477 146632 160800 0 2100
2102 0 384437 146577 160760 0 2101
2103 0 384437 146559 160680 0 2102
2104 0 384540 146649 160560 0 2103
2105 0 384564 146608 160520 0 2104
2106 0 384615 146531 160400 0 2105
2107 0 384686 146627 160320 0 2106
2108 5 384667 146667 160280 0 2107
2109 0 384760 146501 160160 0 2108
2110 0 384697 146389 160040 0 2109
2111 0 384718 146471 159960 0 2110
2112 0 384674 146415 159840 0 2111
2113 0 384720 146292 159720 0 2112
2114 0 384729 146214 159600 0 2113
2115 0 384723 146023 159520 0 2114
2116 0 384639 146004 159440 0 2115
2117 0 384591 145953 159360 0 2116
2118 0 384470 145893 159240 0 2117
2119 5 384466 145712 159120 0 2118
2120 0 384462 145532 159000 0 2119
2121 0 384476 145537 158960 0 2120
2122 0 384513 145556 158880 0 2121
2123 0 384520 145551 158840 0 2122
2124 0 384348 145434 158640 0 2123
2125 5 384256 145445 158600 0 2124
2126 0 383889 145490 158440 0 2125
2127 0 383672 145285 158200 0 2126
2128 0 383648 145197 158080 0 2127
2129 0 383714 145058 157880 0 2128
2130 0 383783 144913 157760 0 2129
2131 0 383928 144823 157600 0 2130
2132 0 384106 144763 157440 0 2131
2133 0 384270 144564 157280 0 2132
2134 0 384467 144440 157120 0 2133
2135 5 384531 144216 157080 0 2134
2136 0 384598 144303 157000 0 2135
2137 0 384706 144271 156880 0 2136
2138 0 384902 144229 156800 0 2137
2139 0 384994 144273 156720 0 2138
2140 0 385052 144277 156600 0 2139
2141 0 385170 144203 156520 0 2140
2142 0 385236 144169 156400 0 2141
2143 0 385388 144181 156320 0 2142
2144 0 385556 144195 156240 0 2143
2145 0 385756 144145 156120 0 2144
2146 0 385942 144141 156040 0 2145
2147 0 386072 144125 155960 0 2146
2148 0 386232 144209 155800 0 2147
2149 0 386448 144219 155720 0 2148
2150 0 386586 144249 155600 0 2149
2151 0 386702 144245 155480 0 2150
2152 0 386840 144169 155400 0 2151
2153 0 387022 144139 155280 0 2152
2154 0 387170 144103 155160 0 2153
2155 0 387300 144113 155080 0 2154
2156 0 387374 144061 154960 0 2155
2157 0 387384 144059 154800 0 2156
2158 0 387630 144007 154640 0 2157
2159 0 387654 144057 154520 0 2158
2160 0 387748 144087 154320 0 2159
2161 0 387850 144119 154200 0 2160
2162 0 387924 144151 154040 0 2161
2163 0 388012 144151 153920 0 2162
2164 0 388146 144187 153800 0 2163
2165 0 388250 144127 153680 0 2164
2166 0 388348 144221 153520 0 2165
2167 0 388544 144203 153400 0 2166
2168 0 388652 144075 153280 0 2167
2169 0 388816 144007 153160 0 2168
2170 0 388972 144007 153080 0 2169
2171 0 389110 143973 152960 0 2170
2172 0 389332 143987 152800 0 2171
2173 0 389402 143977 152680 0 2172
2174 0 389632 144043 152560 0 2173
2175 0 389774 143987 152440 0 2174
2176 0 389868 144013 152360 0 2175
2177 0 389940 143993 152320 0 2176
2178 0 390010 144035 152240 0 2177
2179 0 390044 143993 152200 0 2178
2180 0 390092 143973 152120 0 2179
2181 0 390128 143969 152040 0 2180
2182 0 390226 143981 152000 0 2181
2183 0 390302 144009 151920 0 2182
2184 0 390444 143973 151880 0 2183
2185 0 390560 143981 151840 0 2184
2186 0 390606 143975 151800 0 2185
2187 0 390734 144003 151760 0 2186
2188 0 390716 143987 151720 0 2187
2189 0 390884 143973 151640 0 2188
2190 0 390952 143909 151600 0 2189
2191 5 390960 143902 151560 0 2190
2192 0 390986 143881 151440 0 2191
2193 0 390980 143615 151360 0 2192
2194 0 391027 143625 151320 0 2193
2195 0 391120 143645 151240 0 2194
2196 0 391146 143657 151160 0 2195
2197 0 391288 143665 150960 0 2196
2198 0 391320 143589 150720 0 2197
2199 0 391404 143631 150680 0 2198
2200 0 391542 143829 150640 0 2199
2201 0 391672 143875 150600 0 2200
2202 0 391748 143895 150560 0 2201
2203 0 392128 143885 150520 0 2202
2204 0 392234 144055 150480 0 2203
2205 0 392460 144247 150400 0 2204
2206 0 392554 144291 150360 0 2205
2207 0 392792 144329 150280 0 2206
2208 0 392946 144331 150160 0 2207
2209 0 393064 144213 150080 0 2208
2210 0 393024 144093 150000 0 2209
2211 0 392984 143721 149880 0 2210
2212 0 392968 143413 149800 0 2211
2213 0 392980 143301 149760 0 2212
2214 0 393044 143101 149720 0 2213
2215 0 393112 142881 149680 0 2214
2216 0 392956 142625 149600 0 2215
2217 0 392960 142453 149560 0 2216
2218 0 393092 142349 149440 0 2217
2219 0 393376 142245 149280 0 2218
2220 0 393576 142017 149080 0 2219
2221 0 393744 141869 148920 0 2220
2222 0 394036 141745 148720 0 2221
2223 0 394364 141597 148560 0 2222
2224 0 394580 141457 148400 0 2223
2225 0 394780 141089 148200 0 2224
2226 0 394932 140873 148160 0 2225
2227 0 395048 140753 148040 0 2226
2228 0 395328 140593 147880 0 2227
2229 0 395708 140273 147720 0 2228
2230 0 395940 140025 147600 0 2229
2231 0 396008 139873 147440 0 2230
2232 0 396244 139693 147280 0 2231
2233 0 396368 139473 147080 0 2232
2234 0 396584 139269 146920 0 2233
2235 0 396920 139077 146840 0 2234
2236 0 396968 138981 146800 0 2235
2237 0 397020 138881 146720 0 2236
2238 0 397188 138749 146560 0 2237
2239 0 397352 138409 146480 0 2238
2240 0 397576 138141 146400 0 2239
2241 0 397804 138049 146320 0 2240
2242 0 398092 137785 146200 0 2241
2243 0 398356 137601 146080 0 2242
2244 0 398628 137445 145960 0 2243
2245 0 398856 137153 145840 0 2244
2246 0 398964 137073 145720 0 2245
2247 0 399124 136957 145560 0 2246
2248 0 399215 136892 145520 0 2247
2249 0 399488 136697 145400 0 2248
2250 0 399688 136509 145280 0 2249
2251 0 399948 136277 145120 0 2250
2252 0 400152 136069 145000 0 2251
2253 0 400412 135757 144840 0 2252
2254 0 400704 135605 144720 0 2253
2255 0 400980 135321 144520 0 2254
2256 0 401264 135113 144400 0 2255
2257 0 401600 135005 144240 0 2256
2258 0 401600 135073 144080 0 2257
2259 0 401592 135121 143760 0 2258
2260 0 401688 134917 143720 0 2259
2261 0 401888 134949 143560 0 2260
2262 0 402076 135049 143440 0 2261
2263 0 402170 135029 143360 0 2262
2264 0 402264 135009 143280 0 2263
2265 0 402348 134969 143120 0 2264
2266 0 402592 134897 142920 0 2265
2267 0 403032 134573 142760 0 2266
2268 0 403268 134425 142600 0 2267
2269 0 403308 134393 142480 0 2268
2270 0 403412 134345 142400 0 2269
2271 0 403784 134229 142200 0 2270
2272 0 404008 134057 142040 0 2271
2273 0 404436 133885 141880 0 2272
2274 0 404748 133709 141720 0 2273
2275 0 404988 133637 141520 0 2274
2276 0 405172 133605 141320 0 2275
2277 0 405492 133453 141120 0 2276
2278 0 405660 133193 140960 0 2277
2279 0 405948 133013 140760 0 2278
2280 0 406036 132965 140560 0 2279
2281 0 406136 132629 140480 0 2280
2282 0 406436 132321 140320 0 2281
2283 0 406596 131989 140160 0 2282
2284 0 406696 131949 140040 0 2283
2285 0 406852 131909 139800 0 2284
2286 0 406832 131989 139560 0 2285
2287 0 406839 131980 139480 0 2286
2288 0 406852 131961 139320 0 2287
2289 0 406924 131833 139280 0 2288
2290 0 406824 131485 139240 0 2289
2291 0 407064 131217 139080 0 2290
2292 0 407091 131150 139000 0 2291
2293 0 407132 131049 138880 0 2292
2294 0 407156 130905 138760 0 2293
2295 0 407200 130789 138560 0 2294
2296 6 407324 130689 138480 0 2295
2297 0 475853 248881 72360 0 315
2298 0 475944 248922 72240 0 2297
2299 0 476039 249012 72040 0 2298
2300 0 476066 249136 71880 0 2299
2301 0 476099 249244 71800 0 2300
2302 0 476124 249295 71640 0 2301
2303 0 476113 249365 71480 0 2302
2304 0 476249 249455 71320 0 2303
2305 0 476264 249465 71160 0 2304
2306 0 476313 249565 70920 0 2305
2307 0 476296 249578 70800 0 2306
2308 0 476280 249590 70680 0 2307
2309 0 476208 249509 70520 0 2308
2310 0 476140 249389 70400 0 2309
2311 0 476192 249434 70360 0 2310
2312 0 476032 249323 70240 0 2311
2313 0 476025 249292 70120 0 2312
2314 0 475721 249389 70000 0 2313
2315 0 475796 249306 69920 0 2314
2316 0 475788 249338 69800 0 2315
2317 0 475778 249315 69720 0 2316
2318 0 475768 249246 69640 0 2317
2319 0 475681 249185 69560 0 2318
2320 0 475620 249190 69440 0 2319
2321 0 475608 249189 69360 0 2320
2322 0 475516 249149 69240 0 2321
2323 0 475455 249130 69120 0 2322
2324 0 475471 249100 69040 0 2323
2325 0 475468 249106 68920 0 2324
2326 0 475603 249026 68880 0 2325
2327 0 475592 248982 68760 0 2326
2328 0 475603 248826 68640 0 2327
2329 0 475477 248793 68600 0 2328
2330 0 475504 248750 68480 0 2329
2331 0 475504 248766 68400 0 2330
2332 0 475504 248702 68320 0 2331
2333 0 475184 248658 68160 0 2332
2334 0 475191 248672 68000 0 2333
2335 0 475087 248742 67920 0 2334
2336 0 474984 248799 67800 0 2335
2337 0 474932 248835 67680 0 2336
2338 0 474964 248862 67560 0 2337
2339 0 475036 248854 67440 0 2338
2340 0 475251 248762 67360 0 2339
2341 0 475151 248698 67240 0 2340
2342 0 475108 248726 67160 0 2341
2343 0 474922 248778 67080 0 2342
2344 0 474803 248807 67000 0 2343
2345 0 474759 248819 66960 0 2344
2346 0 474726 248830 66920 0 2345
2347 0 474686 248850 66880 0 2346
2348 0 474624 248861 66840 0 2347
2349 0 474585 248874 66800 0 2348
2350 0 474577 248892 66760 0 2349
2351 0 474416 248920 66640 0 2350
2352 0 474342 248829 66560 0 2351
2353 0 474343 248829 66440 0 2352
2354 0 474298 248797 66320 0 2353
2355 0 474270 248776 66200 0 2354
2356 0 474249 248826 66000 0 2355
2357 0 474254 248873 65920 0 2356
2358 0 474241 248869 65840 0 2357
2359 0 474237 248864 65760 0 2358
2360 0 474109 248880 65760 0 2359
2361 0 473957 248809 65640 0 2360
2362 0 473557 248748 65520 0 2361
2363 0 473471 248624 65480 0 2362
2364 0 473337 248716 65400 0 2363
2365 0 473270 248736 65240 0 2364
2366 0 473281 248784 65160 0 2365
2367 0 473065 248787 65040 0 2366
2368 0 472992 248811 64880 0 2367
2369 0 472837 248858 64720 0 2368
2370 0 472997 248835 64600 0 2369
2371 0 473077 248792 64400 0 2370
2372 0 473121 248666 64360 0 2371
2373 0 473168 248614 64240 0 2372
2374 0 473173 248645 64120 0 2373
2375 0 473206 248677 64000 0 2374
2376 0 473061 248730 63880 0 2375
2377 0 472899 248750 63840 0 2376
2378 0 472658 248869 63680 0 2377
2379 0 472495 248982 63560 0 2378
2380 0 472260 249119 63440 0 2379
2381 0 472140 249061 63360 0 2380
2382 0 472035 249110 63280 0 2381
2383 0 471855 249191 63160 0 2382
2384 0 471725 249242 62920 0 2383
2385 0 471608 249278 62880 0 2384
2386 0 471604 249346 62760 0 2385
2387 0 471569 249360 62680 0 2386
2388 0 471436 249372 62520 0 2387
2389 0 471419 249439 62440 0 2388
2390 0 471217 249460 62240 0 2389
2391 0 471006 249464 62120 0 2390
2392 0 470921 249479 62080 0 2391
2393 0 470709 249418 62000 0 2392
2394 0 470669 249343 61920 0 2393
2395 0 470550 249490 61800 0 2394
2396 0 470439 249619 61640 0 2395
2397 0 470263 249625 61520 0 2396
2398 0 469932 249591 61480 0 2397
2399 0 469590 249802 61360 0 2398
2400 0 469400 249872 61160 0 2399
2401 0 468812 250026 61040 0 2400
2402 0 467543 250483 60920 0 2401
2403 0 466586 250942 60880 0 2402
2404 0 466553 251029 60840 0 2403
2405 0 466516 251244 60760 0 2404
2406 0 466011 251338 60680 0 2405
2407 0 465695 251197 60560 0 2406
2408 0 465526 250868 60440 0 2407
2409 0 465110 250765 60360 0 2408
2410 0 464540 250467 60200 0 2409
2411 0 464239 250462 60080 0 2410
2412 0 463685 250380 59960 0 2411
2413 0 463413 250479 59840 0 2412
2414 0 463204 250407 59720 0 2413
2415 0 462999 250614 59600 0 2414
2416 0 462684 250722 59480 0 2415
2417 0 461822 250971 59280 0 2416
2418 0 461252 251070 59120 0 2417
2419 0 461022 251102 58960 0 2418
2420 0 460629 251125 58840 0 2419
2421 0 460200 251185 58720 0 2420
2422 0 459985 251181 58640 0 2421
2423 0 460171 251206 58520 0 2422
2424 0 460113 251277 58320 0 2423
2425 0 460008 251306 58240 0 2424
2426 0 460212 251306 58160 0 2425
2427 0 459999 251247 58040 0 2426
2428 0 459860 251305 57960 0 2427
2429 0 459592 251323 57880 0 2428
2430 0 459393 251371 57720 0 2429
2431 0 459512 251371 57640 0 2430
2432 0 459343 251362 57480 0 2431
2433 0 459247 251454 57320 0 2432
2434 0 459272 251542 57240 0 2433
2435 0 459004 251431 57080 0 2434
2436 0 458940 251486 56960 0 2435
2437 0 458956 251582 56880 0 2436
2438 0 458756 251265 56800 0 2437
2439 0 458651 251418 56680 0 2438
2440 0 458511 251458 56560 0 2439
2441 0 458512 251461 56440 0 2440
2442 0 458304 251502 56280 0 2441
2443 0 458284 251543 56240 0 2442
2444 0 458156 251606 56080 0 2443
2445 0 457884 251701 55960 0 2444
2446 0 457775 251723 55800 0 2445
2447 0 457692 251702 55640 0 2446
2448 0 457715 251599 55480 0 2447
2449 0 457631 251539 55320 0 2448
2450 0 457570 251508 55240 0 2449
2451 0 457400 251514 55040 0 2450
2452 0 457222 251443 54920 0 2451
2453 0 457117 251394 54840 0 2452
2454 0 456887 251378 54760 0 2453
2455 0 456885 251360 54680 0 2454
2456 0 457027 251263 54560 0 2455
2457 0 456920 251210 54440 0 2456
2458 0 456720 251174 54360 0 2457
2459 0 456713 251170 54240 0 2458
2460 0 456649 251166 54160 0 2459
2461 0 456439 251114 53960 0 2460
2462 0 456112 251039 53840 0 2461
2463 0 456104 251186 53760 0 2462
2464 0 455947 251198 53640 0 2463
2465 0 455846 251139 53560 0 2464
2466 0 455500 251272 53520 0 2465
2467 0 455450 251249 53360 0 2466
2468 0 455179 251242 53280 0 2467
2469 0 455046 251257 53120 0 2468
2470 0 455189 251173 52960 0 2469
2471 0 455232 251120 52840 0 2470
2472 0 455182 251066 52720 0 2471
2473 0 455092 250943 52600 0 2472
2474 0 455198 251028 52480 0 2473
2475 0 455103 250964 52360 0 2474
2476 0 455063 250926 52240 0 2475
2477 0 455061 250923 52120 0 2476
2478 0 455083 250942 51960 0 2477
2479 0 455128 250961 51840 0 2478
2480 0 455134 251111 51760 0 2479
2481 0 455107 251032 51640 0 2480
2482 0 455049 250997 51560 0 2481
2483 0 454946 250999 51520 0 2482
2484 0 454860 251050 51400 0 2483
2485 0 454787 251058 51280 0 2484
2486 0 454697 251082 51160 0 2485
2487 0 454589 251099 51040 0 2486
2488 0 454423 251142 51000 0 2487
2489 0 454128 251142 50840 0 2488
2490 0 453616 251190 50680 0 2489
2491 0 453555 251137 50560 0 2490
2492 0 453601 250998 50400 0 2491
2493 0 453418 250845 50240 0 2492
2494 0 453441 250876 50200 0 2493
2495 0 453255 250984 50080 0 2494
2496 0 452886 251302 49920 0 2495
2497 0 452533 251384 49800 0 2496
2498 0 452711 251439 49680 0 2497
2499 0 452515 251270 49560 0 2498
2500 0 452517 251299 49440 0 2499
2501 0 452498 251321 49320 0 2500
2502 0 452304 251425 49240 0 2501
2503 0 452191 251281 49080 0 2502
2504 0 452067 251346 49000 0 2503
2505 0 452030 251288 48840 0 2504
2506 5 451850 251271 48720 0 2505
2507 0 451801 251502 48600 0 2506
2508 0 451628 251733 48560 0 2507
2509 0 451563 251950 48440 0 2508
2510 0 451499 251991 48360 0 2509
2511 0 451463 252159 48320 0 2510
2512 0 451347 252231 48200 0 2511
2513 0 451115 252526 48120 0 2512
2514 0 450820 252472 48080 0 2513
2515 5 450687 252521 48040 0 2514
2516 0 450367 252687 47960 0 2515
2517 0 450140 253126 47920 0 2516
2518 0 450153 253343 47760 0 2517
2519 0 450206 253579 47640 0 2518
2520 0 450346 253452 47480 0 2519
2521 0 450333 253439 47400 0 2520
2522 0 450312 253467 47280 0 2521
2523 0 450361 253491 47160 0 2522
2524 0 450376 253471 46920 0 2523
2525 0 450494 253470 46840 0 2524
2526 0 450304 253838 46720 0 2525
2527 0 450224 254161 46640 0 2526
2528 0 450211 254173 46560 0 2527
2529 0 450229 254248 46520 0 2528
2530 0 450251 254316 46480 0 2529
2531 0 450205 254427 46360 0 2530
2532 0 450002 255226 46240 0 2531
2533 0 449902 255249 46160 0 2532
2534 0 449832 255453 46040 0 2533
2535 0 449606 255631 45880 0 2534
2536 0 449373 256076 45800 0 2535
2537 5 449336 256690 45720 0 2536
2538 0 449172 256281 45520 0 2537
2539 5 449148 256270 45480 0 2538
2540 0 449082 256262 45400 0 2539
2541 0 449292 256151 45360 0 2540
2542 0 449483 255966 45280 0 2541
2543 0 449445 256047 45200 0 2542
2544 0 449577 255986 45120 0 2543
2545 0 449575 255995 45040 0 2544
2546 0 449576 255989 44960 0 2545
2547 0 449512 256006 44880 0 2546
2548 0 449480 256005 44800 0 2547
2549 0 449372 256037 44720 0 2548
2550 0 449252 256114 44520 0 2549
2551 0 449302 256201 44400 0 2550
2552 0 449203 256218 44320 0 2551
2553 0 449276 256201 44200 0 2552
2554 0 449124 256265 44080 0 2553
2555 5 449120 256266 44040 0 2554
2556 0 449116 256265 44000 0 2555
2557 0 449204 256364 43880 0 2556
2558 0 449308 256398 43800 0 2557
2559 0 449391 256474 43680 0 2558
2560 0 449443 256506 43600 0 2559
2561 0 449351 256538 43520 0 2560
2562 0 449611 256599 43320 0 2561
2563 0 449860 256663 43160 0 2562
2564 0 449908 256709 42960 0 2563
2565 0 450055 256737 42840 0 2564
2566 0 450204 256802 42600 0 2565
2567 0 450272 256834 42560 0 2566
2568 0 450367 256821 42480 0 2567
2569 0 450435 256906 42400 0 2568
2570 0 450388 256962 42240 0 2569
2571 0 450520 257023 42120 0 2570
2572 0 450453 257037 41960 0 2571
2573 0 450860 257178 41800 0 2572
2574 0 450684 257308 41680 0 2573
2575 0 450671 257347 41520 0 2574
2576 0 450740 257439 41440 0 2575
2577 0 450731 257470 41320 0 2576
2578 0 450803 257531 41240 0 2577
2579 0 450864 257566 41120 0 2578
2580 5 450883 257611 41040 0 2579
2581 0 450914 257612 41000 0 2580
2582 0 450914 257604 40960 0 2581
2583 0 450906 257540 40880 0 2582
2584 0 450850 257495 40800 0 2583
2585 0 450889 257484 40760 0 2584
2586 0 450886 257412 40640 0 2585
2587 0 450902 257328 40520 0 2586
2588 0 450790 257196 40480 0 2587
2589 0 450827 257069 40400 0 2588
2590 5 450848 257077 40320 0 2589
2591 0 450858 257081 40280 0 2590
2592 0 450863 256963 40200 0 2591
2593 0 450653 256849 40160 0 2592
2594 0 450765 256731 40120 0 2593
2595 0 450859 256597 40080 0 2594
2596 0 450866 256447 39960 0 2595
2597 0 450757 256228 39920 0 2596
2598 0 450745 256141 39880 0 2597
2599 0 450695 256032 39800 0 2598
2600 0 450814 255808 39760 0 2599
2601 0 450936 255512 39720 0 2600
2602 0 450950 255424 39680 0 2601
2603 0 450933 255097 39640 0 2602
2604 0 450926 255020 39600 0 2603
2605 0 450784 254705 39520 0 2604
2606 0 450821 254761 39480 0 2605
2607 0 450722 254630 39400 0 2606
2608 0 450673 254613 39360 0 2607
2609 0 450592 254640 39280 0 2608
2610 0 450473 254591 39160 0 2609
2611 0 450400 254460 39040 0 2610
2612 0 450272 254361 38920 0 2611
2613 0 450155 254369 38840 0 2612
2614 0 449985 254329 38760 0 2613
2615 0 449945 254259 38680 0 2614
2616 0 449818 254222 38600 0 2615
2617 0 449738 254233 38560 0 2616
2618 0 449649 254166 38480 0 2617
2619 0 449517 254123 38360 0 2618
2620 0 449411 253844 38160 0 2619
2621 0 449367 253816 38080 0 2620
2622 0 449442 253668 38040 0 2621
2623 0 449438 253572 38000 0 2622
2624 0 449397 253672 37920 0 2623
2625 0 449358 253639 37840 0 2624
2626 0 449382 253480 37800 0 2625
2627 0 449398 253359 37760 0 2626
2628 0 449469 253392 37640 0 2627
2629 0 449514 253298 37600 0 2628
2630 0 449729 253173 37480 0 2629
2631 0 449718 253123 37440 0 2630
2632 0 450029 253038 37320 0 2631
2633 0 450245 252982 37240 0 2632
2634 0 450736 252869 37120 0 2633
2635 0 451283 252887 36960 0 2634
2636 0 451161 252837 36920 0 2635
2637 0 451161 252850 36880 0 2636
2638 0 451175 252816 36840 0 2637
2639 0 451132 252831 36760 0 2638
2640 0 450926 252838 36640 0 2639
2641 0 450696 252911 36560 0 2640
2642 0 450561 252910 36440 0 2641
2643 0 450548 252937 36360 0 2642
2644 0 450581 252859 36280 0 2643
2645 0 450930 252639 36160 0 2644
2646 0 451098 252497 36040 0 2645
2647 0 450950 252773 35840 0 2646
2648 5 451008 252829 35680 0 2647
2649 0 451174 252621 35560 0 2648
2650 0 451702 252228 35520 0 2649
2651 0 451869 252015 35440 0 2650
2652 0 451922 252066 35360 0 2651
2653 0 451869 252016 35280 0 2652
2654 0 451859 252083 35240 0 2653
2655 0 451870 252070 35200 0 2654
2656 0 451857 251996 35120 0 2655
2657 0 451971 252162 34840 0 2656
2658 0 452000 252169 34520 0 2657
2659 0 452013 252243 34280 0 2658
2660 0 452012 252226 34160 0 2659
2661 0 452079 252166 33960 0 2660
2662 0 452048 252274 33760 0 2661
2663 0 452080 252338 33600 0 2662
2664 0 452111 252362 33440 0 2663
2665 0 452114 252373 33240 0 2664
2666 0 452142 252433 33040 0 2665
2667 0 452237 252446 32880 0 2666
2668 0 452332 252478 32720 0 2667
2669 0 452395 252510 32560 0 2668
2670 0 452519 252530 32400 0 2669
2671 0 452746 252527 32200 0 2670
2672 0 452959 252474 32080 0 2671
2673 0 453154 252467 31960 0 2672
2674 0 453276 252418 31880 0 2673
2675 0 453328 252302 31720 0 2674
2676 0 453378 252241 31560 0 2675
2677 0 453419 252125 31400 0 2676
2678 0 453467 252115 31160 0 2677
2679 0 453531 252107 31000 0 2678
2680 0 453718 252153 30760 0 2679
2681 0 453847 252128 30600 0 2680
2682 0 454020 252010 30360 0 2681
2683 0 454006 251996 30320 0 2682
2684 0 454000 252011 30280 0 2683
2685 0 454288 252043 30120 0 2684
2686 0 454477 252010 29880 0 2685
2687 0 454611 251895 29680 0 2686
2688 0 454744 251854 29560 0 2687
2689 0 454864 251678 29560 0 2688
2690 0 455015 251477 29400 0 2689
2691 0 455048 251374 29280 0 2690
2692 0 455058 251192 29120 0 2691
2693 0 455111 251068 28960 0 2692
2694 0 455132 250923 28800 0 2693
2695 0 455217 250778 28680 0 2694
2696 0 455148 250654 28520 0 2695
2697 0 455270 250500 28400 0 2696
2698 0 455245 250433 28360 0 2697
2699 0 455537 250281 28360 0 2698
2700 0 455603 250258 28320 0 2699
2701 0 455747 250007 28280 0 2700
2702 0 455763 250085 28240 0 2701
2703 0 455821 250001 28120 0 2702
2704 0 456016 249847 28040 0 2703
2705 0 456138 249698 28000 0 2704
2706 0 456201 249774 27960 0 2705
2707 0 456487 249725 27920 0 2706
2708 0 456716 249679 27800 0 2707
2709 0 456931 249640 27720 0 2708
2710 0 456958 249603 27560 0 2709
2711 0 457080 249407 27520 0 2710
2712 0 457205 249111 27480 0 2711
2713 0 457431 248946 27400 0 2712
2714 0 457653 248859 27240 0 2713
2715 0 457903 248940 27120 0 2714
2716 0 458040 249183 26960 0 2715
2717 0 458092 249325 26880 0 2716
2718 5 458086 249533 26720 0 2717
2719 0 458093 249712 26520 0 2718
2720 0 458153 249838 26400 0 2719
2721 0 458200 249962 26200 0 2720
2722 0 458208 250089 26120 0 2721
2723 0 458344 250195 25840 0 2722
2724 0 458425 250267 25680 0 2723
2725 0 458647 250345 25560 0 2724
2726 0 458621 250406 25400 0 2725
2727 0 458617 250448 25240 0 2726
2728 0 458713 250466 25080 0 2727
2729 0 458858 250548 24920 0 2728
2730 0 458933 250529 24880 0 2729
2731 0 459140 250458 24760 0 2730
2732 0 459202 250539 24560 0 2731
2733 0 459431 250640 24400 0 2732
2734 0 459634 250679 24120 0 2733
2735 0 459815 250639 24000 0 2734
2736 0 460041 250517 23880 0 2735
2737 0 460135 250508 23760 0 2736
2738 0 460334 250510 23640 0 2737
2739 0 460597 250498 23480 0 2738
2740 0 460903 250422 23280 0 2739
2741 0 461228 250436 23200 0 2740
2742 5 462396 250064 23200 0 2741
2743 5 462539 250133 23040 0 2742
2744 0 463224 249653 23040 0 2743
2745 0 463401 249623 22960 0 2744
2746 0 463506 249589 22880 0 2745
2747 0 463742 249517 22760 0 2746
2748 0 464072 249315 22640 0 2747
2749 0 464328 249114 22560 0 2748
2750 0 464435 249036 22520 0 2749
2751 0 464444 248889 22480 0 2750
2752 0 464648 248749 22480 0 2751
2753 0 464791 248661 22520 0 2752
2754 0 465018 248552 22560 0 2753
2755 0 465203 248375 22600 0 2754
2756 0 465306 248303 22680 0 2755
2757 0 465414 248218 22760 0 2756
2758 0 465536 248137 22840 0 2757
2759 0 465617 248070 22920 0 2758
2760 0 465730 247966 23000 0 2759
2761 0 465862 247753 23040 0 2760
2762 0 465994 247518 23080 0 2761
2763 0 465997 247471 23120 0 2762
2764 0 466413 247319 23160 0 2763
2765 0 466735 247079 23200 0 2764
2766 0 466849 246963 23240 0 2765
2767 0 466949 246815 23280 0 2766
2768 0 467055 246649 23360 0 2767
2769 0 467109 246571 23440 0 2768
2770 0 467095 246483 23520 0 2769
2771 0 467163 246335 23640 0 2770
2772 0 467321 246123 23760 0 2771
2773 0 467445 245951 23840 0 2772
2774 0 467489 245839 23960 0 2773
2775 5 467535 245801 24000 0 2774
2776 0 467607 245713 24040 0 2775
2777 0 467721 245569 24080 0 2776
2778 0 467753 245531 24120 0 2777
2779 0 467889 245447 24160 0 2778
2780 0 467947 245363 24200 0 2779
2781 0 468025 245309 24240 0 2780
2782 0 468061 245235 24280 0 2781
2783 0 468213 245113 24360 0 2782
2784 0 468323 245015 24440 0 2783
2785 0 468495 244865 24560 0 2784
2786 0 468617 244731 24640 0 2785
2787 0 468713 244601 24760 0 2786
2788 0 468859 244451 24840 0 2787
2789 0 468995 244353 24960 0 2788
2790 0 469151 244259 25080 0 2789
2791 0 469271 244053 25200 0 2790
2792 0 469493 243875 25320 0 2791
2793 0 469585 243771 25400 0 2792
2794 0 469711 243657 25480 0 2793
2795 0 469789 243507 25560 0 2794
2796 0 470035 243107 25600 0 2795
2797 0 470045 242975 25560 0 2796
2798 0 470027 242895 25520 0 2797
2799 0 470027 242801 25480 0 2798
2800 0 470007 242641 25440 0 2799
2801 0 470011 242569 25400 0 2800
2802 0 470025 242457 25320 0 2801
2803 0 470019 242297 25240 0 2802
2804 0 469993 242105 25160 0 2803
2805 0 470013 241746 25120 0 2804
2806 0 470135 241435 25120 0 2805
2807 0 470061 240926 25120 0 2806
2808 0 470283 240403 25120 0 2807
2809 0 470423 239892 25160 0 2808
2810 0 470459 239544 25120 0 2809
2811 0 470631 239436 25080 0 2810
2812 0 470607 239360 25000 0 2811
2813 0 470695 239384 24920 0 2812
2814 0 470687 239300 24800 0 2813
2815 0 470715 239212 24760 0 2814
2816 0 470915 238868 24800 0 2815
2817 0 471071 238580 24840 0 2816
2818 0 471139 238388 24880 0 2817
2819 0 471295 238172 24920 0 2818
2820 0 471375 238040 24960 0 2819
2821 0 471439 237900 25000 0 2820
2822 0 471547 237752 25040 0 2821
2823 0 471579 237596 25080 0 2822
2824 0 471591 237572 25120 0 2823
2825 0 471687 237452 25200 0 2824
2826 0 471691 237224 25240 0 2825
2827 0 471791 237016 25280 0 2826
2828 0 471887 237000 25360 0 2827
2829 0 471995 236744 25440 0 2828
2830 0 472023 236664 25480 0 2829
2831 0 472107 236492 25520 0 2830
2832 0 472223 236292 25560 0 2831
2833 0 472575 236072 25680 0 2832
2834 0 472651 235904 25720 0 2833
2835 0 472647 235816 25760 0 2834
2836 0 472711 235728 25800 0 2835
2837 0 472743 235696 25840 0 2836
2838 0 472815 235618 25880 0 2837
2839 0 472875 235576 25920 0 2838
2840 0 472935 235518 25960 0 2839
2841 0 473017 235426 26000 0 2840
2842 0 473097 235346 26040 0 2841
2843 0 473195 234760 26080 0 2842
2844 0 473361 234642 26120 0 2843
2845 0 473405 234610 26160 0 2844
2846 0 473537 234540 26200 0 2845
2847 0 473711 234344 26240 0 2846
2848 0 473783 234282 26320 0 2847
2849 0 473851 234162 26400 0 2848
2850 0 473997 234002 26520 0 2849
2851 0 474133 233800 26640 0 2850
2852 0 474209 233736 26760 0 2851
2853 0 474197 233080 26880 0 2852
2854 0 474205 232980 26920 0 2853
2855 0 474205 232884 27000 0 2854
2856 0 474215 232690 27040 0 2855
2857 0 474235 232604 27080 0 2856
2858 0 474303 232522 27120 0 2857
2859 0 474319 232438 27160 0 2858
2860 0 474271 232230 27200 0 2859
2861 0 474309 232192 27240 0 2860
2862 0 474373 232066 27280 0 2861
2863 0 474373 231942 27320 0 2862
2864 0 474409 231744 27360 0 2863
2865 0 474253 231636 27320 0 2864
2866 0 474187 231650 27280 0 2865
2867 0 474137 231716 27240 0 2866
2868 0 474121 231676 27200 0 2867
2869 0 474057 231682 27160 0 2868
2870 0 473541 231552 27120 0 2869
2871 0 473467 231474 27160 0 2870
2872 0 473437 231384 27200 0 2871
2873 0 473393 231314 27240 0 2872
2874 0 473351 231124 27280 0 2873
2875 0 473229 231056 27240 0 2874
2876 0 473127 230986 27200 0 2875
2877 5 472843 230816 27200 0 2876
2878 0 472819 230764 27240 0 2877
2879 0 472765 230470 27280 0 2878
2880 0 472741 230404 27320 0 2879
2881 0 472749 230340 27360 0 2880
2882 0 472695 230190 27400 0 2881
2883 0 472547 230228 27400 0 2882
2884 0 472403 230242 27440 0 2883
2885 6 472361 230218 27480 0 2884
2886 0 406865 132848 170800 0 1920
2887 0 407049 132824 170680 0 2886
2888 0 407410 132802 170560 0 2887
2889 0 407461 132794 170240 0 2888
2890 0 407505 132840 170120 0 2889
2891 0 407730 132803 170040 0 2890
2892 0 407756 132780 169920 0 2891
2893 0 407713 132810 169800 0 2892
2894 0 407711 132826 169760 0 2893
2895 0 407694 132773 169640 0 2894
2896 0 407765 132554 169520 0 2895
2897 0 407901 132568 169440 0 2896
2898 0 407901 132610 169360 0 2897
2899 0 407926 132685 169280 0 2898
2900 0 407938 132722 169240 0 2899
2901 0 407950 132759 169200 0 2900
2902 0 408220 132592 169120 0 2901
2903 0 408313 132496 169000 0 2902
2904 0 408416 132496 168960 0 2903
2905 0 408622 132495 168880 0 2904
2906 0 408842 132416 168840 0 2905
2907 0 408777 132464 168760 0 2906
2908 0 409142 132343 168720 0 2907
2909 0 409262 132362 168640 0 2908
2910 0 409293 132389 168560 0 2909
2911 0 409393 132351 168520 0 2910
2912 0 409394 132415 168480 0 2911
2913 0 409518 132338 168400 0 2912
2914 0 409529 132343 168320 0 2913
2915 0 409606 132335 168240 0 2914
2916 0 409660 132357 168160 0 2915
2917 0 409705 132339 168120 0 2916
2918 0 409749 132332 168040 0 2917
2919 0 409827 132395 167960 0 2918
2920 0 409790 132402 167880 0 2919
2921 0 409814 132426 167800 0 2920
2922 0 409882 132354 167720 0 2921
2923 0 409911 132315 167600 0 2922
2924 0 410039 132281 167520 0 2923
2925 0 409966 132339 167480 0 2924
2926 0 409988 132419 167400 0 2925
2927 0 410018 132399 167320 0 2926
2928 0 410119 132369 167240 0 2927
2929 0 410247 132389 167160 0 2928
2930 0 410271 132442 167080 0 2929
2931 0 410314 132463 167000 0 2930
2932 0 410398 132503 166920 0 2931
2933 0 410480 132467 166800 0 2932
2934 0 410618 132562 166720 0 2933
2935 0 410750 132552 166640 0 2934
2936 0 410770 132581 166560 0 2935
2937 0 410912 132570 166480 0 2936
2938 0 411097 132627 166400 0 2937
2939 0 411202 132707 166320 0 2938
2940 0 411239 132745 166280 0 2939
2941 0 411212 132773 166200 0 2940
2942 0 411334 132844 166160 0 2941
2943 0 411330 132880 166080 0 2942
2944 0 411411 132848 166040 0 2943
2945 0 411512 132970 165960 0 2944
2946 0 411629 133056 165880 0 2945
2947 0 411777 133081 165840 0 2946
2948 0 411804 133118 165800 0 2947
2949 0 411883 133134 165760 0 2948
2950 0 411934 133155 165720 0 2949
2951 0 412039 133129 165640 0 2950
2952 0 412039 133065 165560 0 2951
2953 0 412132 133112 165480 0 2952
2954 0 412134 133104 165440 0 2953
2955 0 412241 133135 165360 0 2954
2956 0 412270 133148 165320 0 2955
2957 0 412190 133196 165280 0 2956
2958 0 412273 133158 165240 0 2957
2959 0 412280 133131 165160 0 2958
2960 0 412298 133139 165080 0 2959
2961 0 412340 133077 165000 0 2960
2962 0 412394 133134 164920 0 2961
2963 0 412422 133152 164840 0 2962
2964 0 412498 133093 164760 0 2963
2965 0 412540 133164 164680 0 2964
2966 5 412534 133128 164640 0 2965
2967 0 412529 133091 164600 0 2966
2968 0 412545 133045 164520 0 2967
2969 0 412595 132921 164440 0 2968
2970 0 412590 132891 164400 0 2969
2971 0 412754 132805 164320 0 2970
2972 0 412795 132751 164240 0 2971
2973 0 412802 132825 164160 0 2972
2974 0 412852 132734 164120 0 2973
2975 0 412864 132645 164080 0 2974
2976 0 412894 132644 164040 0 2975
2977 0 412900 132703 163960 0 2976
2978 0 412967 132671 163880 0 2977
2979 0 412985 132627 163840 0 2978
2980 0 413046 132674 163760 0 2979
2981 0 413092 132566 163680 0 2980
2982 0 413097 132548 163600 0 2981
2983 0 413119 132574 163520 0 2982
2984 0 413179 132533 163440 0 2983
2985 0 413218 132462 163360 0 2984
2986 0 413256 132411 163240 0 2985
2987 0 413262 132403 163120 0 2986
2988 0 413362 132378 163000 0 2987
2989 0 413415 132298 162920 0 2988
2990 0 413534 132152 162760 0 2989
2991 0 413593 132114 162680 0 2990
2992 0 413589 132092 162600 0 2991
2993 0 413627 132047 162520 0 2992
2994 0 413642 131905 162440 0 2993
2995 0 413648 131824 162360 0 2994
2996 0 413733 131814 162240 0 2995
2997 0 413748 131783 162160 0 2996
2998 0 413757 131768 162080 0 2997
2999 0 413796 131690 162040 0 2998
3000 0 413821 131667 162000 0 2999
3001 0 413939 131680 161880 0 3000
3002 0 413953 131676 161800 0 3001
3003 0 413948 131651 161680 0 3002
3004 0 414048 131704 161560 0 3003
3005 0 413999 131682 161480 0 3004
3006 0 414043 131645 161400 0 3005
3007 0 414121 131789 161280 0 3006
3008 0 414154 131754 161160 0 3007
3009 0 414143 131815 161040 0 3008
3010 0 414225 131863 160960 0 3009
3011 0 414191 131822 160920 0 3010
3012 0 414310 131777 160840 0 3011
3013 0 414312 131736 160720 0 3012
3014 0 414431 131630 160600 0 3013
3015 0 414436 131654 160520 0 3014
3016 0 414501 131533 160440 0 3015
3017 0 414636 131581 160360 0 3016
3018 0 414605 131518 160320 0 3017
3019 0 414635 131507 160280 0 3018
3020 0 414677 131530 160200 0 3019
3021 0 414640 131458 160120 0 3020
3022 0 414665 131459 160040 0 3021
3023 0 414737 131445 159960 0 3022
3024 0 414827 131426 159880 0 3023
3025 0 414876 131419 159800 0 3024
3026 0 414950 131358 159680 0 3025
3027 0 415143 131300 159600 0 3026
3028 0 415176 131244 159520 0 3027
3029 0 415214 131206 159440 0 3028
3030 0 415199 131087 159400 0 3029
3031 0 415234 131022 159320 0 3030
3032 0 415328 131001 159240 0 3031
3033 0 415376 130891 159160 0 3032
3034 0 415556 130746 159080 0 3033
3035 0 415601 130710 159040 0 3034
3036 0 415612 130703 159000 0 3035
3037 0 415621 130705 158960 0 3036
3038 0 415656 130632 158920 0 3037
3039 0 415741 130556 158840 0 3038
3040 0 415822 130458 158800 0 3039
3041 0 415750 130419 158760 0 3040
3042 0 415829 130345 158680 0 3041
3043 0 415986 130294 158600 0 3042
3044 0 415988 130231 158560 0 3043
3045 0 416017 130201 158520 0 3044
3046 0 416206 130130 158440 0 3045
3047 0 416241 130042 158400 0 3046
3048 0 416215 130003 158360 0 3047
3049 0 416221 129974 158280 0 3048
3050 0 416195 129881 158240 0 3049
3051 0 416236 129834 158200 0 3050
3052 0 416184 129766 158160 0 3051
3053 0 416185 129645 158120 0 3052
3054 0 416190 129606 158080 0 3053
3055 0 416194 129566 158040 0 3054
3056 0 416346 129466 157920 0 3055
3057 0 416414 129496 157880 0 3056
3058 0 416481 129526 157840 0 3057
3059 0 416448 129349 157760 0 3058
3060 0 416440 129306 157720 0 3059
3061 0 416425 129220 157640 0 3060
3062 0 416625 129186 157600 0 3061
3063 0 416488 129350 157560 0 3062
3064 0 416556 129327 157520 0 3063
3065 0 416703 129088 157440 0 3064
3066 0 416682 129095 157400 0 3065
3067 0 416662 129098 157360 0 3066
3068 0 416643 129101 157320 0 3067
3069 0 416610 129092 157280 0 3068
3070 0 416578 129082 157240 0 3069
3071 0 416557 129113 157200 0 3070
3072 0 416639 129152 157080 0 3071
3073 0 416719 129033 157000 0 3072
3074 0 417340 128558 156880 0 3073
3075 0 417496 128290 156760 0 3074
3076 0 417848 128090 156640 0 3075
3077 0 418022 127982 156480 0 3076
3078 5 418269 127944 156440 0 3077
3079 0 418489 127947 156360 0 3078
3080 0 418402 127956 156320 0 3079
3081 0 418916 128051 156240 0 3080
3082 0 418940 128037 156200 0 3081
3083 0 418880 128134 156160 0 3082
3084 0 419088 128185 156080 0 3083
3085 0 419261 128179 156040 0 3084
3086 0 419255 128213 156000 0 3085
3087 0 419441 128225 155960 0 3086
3088 0 419653 128243 155880 0 3087
3089 0 419834 128254 155840 0 3088
3090 0 419894 128245 155800 0 3089
3091 0 419966 128266 155760 0 3090
3092 0 419968 128252 155720 0 3091
3093 0 420179 128224 155640 0 3092
3094 0 420265 128251 155560 0 3093
3095 0 420387 128278 155440 0 3094
3096 0 420383 128052 155320 0 3095
3097 0 420367 127964 155200 0 3096
3098 0 420472 127953 155160 0 3097
3099 0 420683 127931 155080 0 3098
3100 0 420719 127921 155040 0 3099
3101 0 420805 127898 154960 0 3100
3102 0 421039 127806 154800 0 3101
3103 0 421117 127711 154680 0 3102
3104 0 421143 127579 154560 0 3103
3105 0 421197 127610 154480 0 3104
3106 0 421238 127594 154400 0 3105
3107 0 421274 127444 154240 0 3106
3108 0 421385 127440 154160 0 3107
3109 0 421393 127457 154040 0 3108
3110 0 421480 127219 153960 0 3109
3111 0 421570 127086 153840 0 3110
3112 0 421580 126986 153720 0 3111
3113 0 421577 126889 153640 0 3112
3114 0 421657 126856 153560 0 3113
3115 0 421768 126837 153440 0 3114
3116 0 421800 126802 153400 0 3115
3117 0 421771 126776 153360 0 3116
3118 0 421739 126754 153320 0 3117
3119 0 421744 126719 153280 0 3118
3120 0 421840 126831 153240 0 3119
3121 0 421884 126764 153200 0 3120
3122 0 421902 126773 153160 0 3121
3123 0 421954 126739 153120 0 3122
3124 0 422018 126746 153080 0 3123
3125 0 422093 126711 153040 0 3124
3126 0 422283 126622 152920 0 3125
3127 0 422421 126604 152840 0 3126
3128 0 422472 126578 152800 0 3127
3129 0 422606 126602 152720 0 3128
3130 0 422697 126593 152680 0 3129
3131 0 422738 126558 152640 0 3130
3132 0 422782 126519 152600 0 3131
3133 0 422818 126483 152560 0 3132
3134 0 422898 126445 152480 0 3133
3135 0 422983 126394 152400 0 3134
3136 0 423093 126340 152320 0 3135
3137 0 423126 126322 152280 0 3136
3138 0 423217 126257 152200 0 3137
3139 0 423263 126209 152120 0 3138
3140 0 423343 126107 152040 0 3139
3141 0 423343 126066 151960 0 3140
3142 0 423423 126035 151880 0 3141
3143 0 423450 125998 151840 0 3142
3144 0 423526 125907 151760 0 3143
3145 0 423546 125851 151680 0 3144
3146 0 423582 125864 151600 0 3145
3147 0 423695 125839 151520 0 3146
3148 0 423740 125841 151480 0 3147
3149 0 423830 125853 151360 0 3148
3150 0 423908 125801 151320 0 3149
3151 0 423932 125806 151280 0 3150
3152 0 423965 125811 151160 0 3151
3153 0 424035 125762 151040 0 3152
3154 0 424107 125722 150960 0 3153
3155 0 424115 125688 150920 0 3154
3156 0 424098 125738 150800 0 3155
3157 0 424298 126032 150640 0 3156
3158 0 424430 126236 150560 0 3157
3159 0 424559 126485 150480 0 3158
3160 0 424876 126678 150400 0 3159
3161 0 424965 126711 150360 0 3160
3162 0 425058 126766 150320 0 3161
3163 0 425162 126867 150240 0 3162
3164 0 425255 126906 150160 0 3163
3165 0 425321 126859 150080 0 3164
3166 0 425371 126827 150000 0 3165
3167 0 425314 126480 149920 0 3166
3168 0 425215 126145 149840 0 3167
3169 0 425161 125833 149760 0 3168
3170 0 425089 125657 149720 0 3169
3171 0 424979 125335 149640 0 3170
3172 0 424859 125028 149560 0 3171
3173 0 424881 124984 149480 0 3172
3174 0 424939 124954 149400 0 3173
3175 0 424964 124931 149320 0 3174
3176 0 425008 124895 149240 0 3175
3177 0 425064 124840 149160 0 3176
3178 0 425135 124753 149080 0 3177
3179 0 425217 124718 149000 0 3178
3180 0 425321 124664 148920 0 3179
3181 0 425367 124638 148840 0 3180
3182 0 425448 124597 148760 0 3181
3183 0 425635 124649 148680 0 3182
3184 0 425690 124663 148640 0 3183
3185 0 425849 124642 148520 0 3184
3186 0 425892 124640 148480 0 3185
3187 0 426026 124677 148400 0 3186
3188 0 426074 124655 148320 0 3187
3189 0 426266 124683 148240 0 3188
3190 0 426544 124575 148160 0 3189
3191 0 426724 124499 148120 0 3190
3192 0 426733 124462 148040 0 3191
3193 0 426737 124444 148000 0 3192
3194 0 426765 124422 147920 0 3193
3195 0 426777 124410 147880 0 3194
3196 0 426827 124365 147760 0 3195
3197 0 426881 124314 147640 0 3196
3198 0 426980 124284 147520 0 3197
3199 0 427046 124226 147440 0 3198
3200 0 427126 124070 147320 0 3199
3201 0 427160 124075 147240 0 3200
3202 0 427205 124117 147160 0 3201
3203 0 427315 124082 147080 0 3202
3204 0 427465 124099 147000 0 3203
3205 0 427535 124073 146920 0 3204
3206 0 427564 124059 146880 0 3205
3207 0 427594 124045 146840 0 3206
3208 0 427662 124047 146760 0 3207
3209 0 427740 124022 146720 0 3208
3210 0 427825 124045 146680 0 3209
3211 0 427962 123982 146640 0 3210
3212 0 428100 123919 146600 0 3211
3213 0 428163 123873 146560 0 3212
3214 0 428275 123810 146480 0 3213
3215 0 428377 123782 146400 0 3214
3216 0 428443 123712 146320 0 3215
3217 0 428509 123599 146280 0 3216
3218 0 428456 123723 146200 0 3217
3219 0 428456 123714 146120 0 3218
3220 0 428405 123693 146040 0 3219
3221 0 428388 123668 145920 0 3220
3222 0 428368 123669 145840 0 3221
3223 0 428358 123670 145800 0 3222
3224 0 428438 123645 145760 0 3223
3225 0 428396 123608 145680 0 3224
3226 0 428465 123802 145560 0 3225
3227 0 428429 123714 145520 0 3226
3228 0 428389 123672 145440 0 3227
3229 0 428427 123694 145400 0 3228
3230 0 428443 123722 145320 0 3229
3231 0 428517 123813 145280 0 3230
3232 0 428558 123840 145240 0 3231
3233 0 428639 123858 145200 0 3232
3234 0 428688 123856 145120 0 3233
3235 0 428921 123839 145040 0 3234
3236 0 429048 123843 145000 0 3235
3237 0 429072 123832 144960 0 3236
3238 0 429252 123850 144880 0 3237
3239 5 429280 123826 144840 0 3238
3240 0 429362 123800 144800 0 3239
3241 0 429444 123775 144760 0 3240
3242 0 429540 123736 144640 0 3241
3243 0 429602 123699 144520 0 3242
3244 0 429703 123568 144480 0 3243
3245 0 429750 123519 144360 0 3244
3246 0 429770 123507 144280 0 3245
3247 0 429781 123507 144200 0 3246
3248 0 429917 123511 144080 0 3247
3249 0 430030 123455 144000 0 3248
3250 0 430092 123460 143960 0 3249
3251 0 430155 123464 143920 0 3250
3252 0 430172 123639 143760 0 3251
3253 6 430252 123500 143680 0 3252
3254 0 451958 250985 48560 0 2506
3255 0 451825 250811 48360 0 3254
3256 0 451637 250717 48240 0 3255
3257 0 451399 250480 48120 0 3256
3258 0 451176 249999 48040 0 3257
3259 0 450878 249803 47960 0 3258
3260 0 450848 249890 47920 0 3259
3261 0 450987 249892 47880 0 3260
3262 0 450960 249767 47840 0 3261
3263 0 450917 249445 47760 0 3262
3264 0 450921 249492 47680 0 3263
3265 0 451158 249237 47560 0 3264
3266 0 451404 249006 47400 0 3265
3267 0 451286 248914 47240 0 3266
3268 5 451181 248839 47200 0 3267
3269 0 450981 248411 47200 0 3268
3270 0 450709 248147 47200 0 3269
3271 0 449949 246987 47200 0 3270
3272 0 449833 246846 47080 0 3271
3273 0 449569 246579 46960 0 3272
3274 0 449213 245836 46960 0 3273
3275 0 448945 245725 46960 0 3274
3276 0 448898 244924 46960 0 3275
3277 0 448496 244625 46560 0 3276
3278 0 448266 244541 46440 0 3277
3279 0 447938 244255 46320 0 3278
3280 0 447464 244344 46160 0 3279
3281 5 446606 244194 46080 0 3280
3282 0 445943 243896 46000 0 3281
3283 0 445657 243624 45920 0 3282
3284 0 445428 243458 45880 0 3283
3285 0 445253 243480 45800 0 3284
3286 0 445345 242944 45600 0 3285
3287 0 445239 242234 45480 0 3286
3288 0 445127 241723 45400 0 3287
3289 0 444938 241376 45200 0 3288
3290 0 444828 241231 45120 0 3289
3291 0 444562 241033 45000 0 3290
3292 0 444513 240829 44840 0 3291
3293 0 444278 240550 44680 0 3292
3294 0 444085 240398 44560 0 3293
3295 0 444003 240239 44440 0 3294
3296 0 443770 239954 44240 0 3295
3297 0 443592 239734 43960 0 3296
3298 5 443514 239762 43640 0 3297
3299 0 443355 239538 43400 0 3298
3300 0 443342 239514 43360 0 3299
3301 0 443342 239458 43240 0 3300
3302 0 443285 239467 43120 0 3301
3303 0 443234 239447 43080 0 3302
3304 0 443110 239306 42880 0 3303
3305 0 443182 239243 42640 0 3304
3306 0 443286 239098 42480 0 3305
3307 0 443189 239193 42360 0 3306
3308 0 443333 238797 42280 0 3307
3309 0 443476 238634 42200 0 3308
3310 0 443622 238489 42120 0 3309
3311 0 443938 238057 42040 0 3310
3312 0 444125 237871 42000 0 3311
3313 0 444133 237764 41880 0 3312
3314 0 444142 237540 41800 0 3313
3315 0 444166 237472 41640 0 3314
3316 5 443983 237303 41520 0 3315
3317 0 444591 237643 41520 0 3316
3318 0 444943 237499 41520 0 3317
3319 0 445109 237522 41360 0 3318
3320 0 445242 237579 41280 0 3319
3321 0 445481 237740 41200 0 3320
3322 0 445630 237918 41120 0 3321
3323 0 446110 237926 41080 0 3322
3324 0 446281 237919 41040 0 3323
3325 0 446521 238027 41040 0 3324
3326 0 446877 237995 41040 0 3325
3327 0 447170 237709 41040 0 3326
3328 0 447309 237554 41160 0 3327
3329 0 447450 237418 41280 0 3328
3330 0 447770 237261 41360 0 3329
3331 0 448014 237130 41440 0 3330
3332 0 448151 237155 41560 0 3331
3333 0 448297 237091 41680 0 3332
3334 0 448470 236990 41840 0 3333
3335 0 448562 236890 41960 0 3334
3336 0 448578 236799 42080 0 3335
3337 0 448602 236791 42240 0 3336
3338 0 448630 236762 42360 0 3337
3339 0 448722 236750 42520 0 3338
3340 0 448782 236771 42680 0 3339
3341 0 448794 236793 42880 0 3340
3342 0 448872 236830 43040 0 3341
3343 0 448949 236870 43280 0 3342
3344 5 449086 236910 43440 0 3343
3345 0 449190 236931 43520 0 3344
3346 0 449309 236920 43640 0 3345
3347 0 449445 236886 43720 0 3346
3348 0 449525 236822 43800 0 3347
3349 0 449711 236719 43880 0 3348
3350 0 449789 236730 43960 0 3349
3351 0 449818 236747 44000 0 3350
3352 0 449990 236491 44000 0 3351
3353 5 450038 236230 44000 0 3352
3354 0 450194 236359 44120 0 3353
3355 0 450320 236544 44320 0 3354
3356 0 450660 236769 44520 0 3355
3357 0 450872 236954 44640 0 3356
3358 0 451408 237118 44840 0 3357
3359 0 451465 237117 44920 0 3358
3360 0 451550 237116 45040 0 3359
3361 0 451727 237179 45240 0 3360
3362 0 451864 237264 45400 0 3361
3363 0 451685 237514 45600 0 3362
3364 0 451656 237761 45760 0 3363
3365 0 451696 237887 45920 0 3364
3366 0 452087 237730 46080 0 3365
3367 0 452543 237588 46240 0 3366
3368 0 452979 237413 46440 0 3367
3369 0 453198 237449 46640 0 3368
3370 0 453328 237430 46800 0 3369
3371 0 453619 237359 46960 0 3370
3372 5 453796 237410 47160 0 3371
3373 0 454108 237370 47360 0 3372
3374 0 454235 237483 47480 0 3373
3375 0 454389 237735 47560 0 3374
3376 0 454675 237637 47760 0 3375
3377 0 455690 236342 47760 0 3376
3378 0 456438 235712 47680 0 3377
3379 0 456813 234915 47640 0 3378
3380 0 457037 234707 47600 0 3379
3381 0 457439 234374 47520 0 3380
3382 0 457732 234076 47480 0 3381
3383 0 457728 234040 47560 0 3382
3384 0 457776 233865 47680 0 3383
3385 0 458059 233166 47720 0 3384
3386 0 458246 232131 47520 0 3385
3387 0 458421 231589 47480 0 3386
3388 0 459166 230768 47480 0 3387
3389 0 459216 230701 47640 0 3388
3390 0 458938 230584 47800 0 3389
3391 0 458863 230462 47960 0 3390
3392 0 458986 230461 48040 0 3391
3393 0 459264 230524 48160 0 3392
3394 0 459464 230598 48240 0 3393
3395 0 459542 230555 48320 0 3394
3396 0 459584 230484 48480 0 3395
3397 0 459786 230371 48640 0 3396
3398 0 459849 230252 48760 0 3397
3399 0 460056 230162 48840 0 3398
3400 0 460290 230125 49040 0 3399
3401 0 460518 230083 49200 0 3400
3402 0 460723 230156 49360 0 3401
3403 0 460835 230215 49480 0 3402
3404 0 461038 230309 49600 0 3403
3405 0 461304 230351 49720 0 3404
3406 0 461537 230362 49800 0 3405
3407 0 461965 230279 49880 0 3406
3408 0 462251 230190 50040 0 3407
3409 0 462676 229993 49920 0 3408
3410 0 463058 229971 49800 0 3409
3411 0 463869 229841 49680 0 3410
3412 0 464485 229954 49760 0 3411
3413 0 464992 229889 49920 0 3412
3414 0 465111 229839 50000 0 3413
3415 0 465285 229502 50040 0 3414
3416 0 465508 228823 50000 0 3415
3417 0 465769 228227 50080 0 3416
3418 0 465811 228154 50120 0 3417
3419 0 466016 227841 50200 0 3418
3420 0 466082 227730 50240 0 3419
3421 0 466286 227466 50360 0 3420
3422 0 466369 227229 50440 0 3421
3423 0 466425 227314 50600 0 3422
3424 0 466608 227292 50720 0 3423
3425 0 467110 227214 50880 0 3424
3426 0 467352 227032 50920 0 3425
3427 0 467543 226804 51040 0 3426
3428 0 467582 226648 51160 0 3427
3429 0 467598 226556 51320 0 3428
3430 0 467553 226477 51440 0 3429
3431 0 467703 226460 51600 0 3430
3432 0 467781 226345 51800 0 3431
3433 0 467887 226254 52000 0 3432
3434 0 468204 226073 52200 0 3433
3435 0 468383 225906 52360 0 3434
3436 0 468542 225754 52560 0 3435
3437 0 468603 225606 52760 0 3436
3438 0 468661 225623 52800 0 3437
3439 0 468738 225986 52840 0 3438
3440 0 468657 225494 52880 0 3439
3441 0 468690 225389 52960 0 3440
3442 0 468682 225677 53000 0 3441
3443 0 468909 225796 53040 0 3442
3444 0 468980 225757 53120 0 3443
3445 0 469065 225730 53240 0 3444
3446 0 469212 225724 53400 0 3445
3447 0 469467 225704 53520 0 3446
3448 0 469829 225689 53640 0 3447
3449 0 470240 225573 53760 0 3448
3450 0 470699 225080 53840 0 3449
3451 0 470742 224849 54000 0 3450
3452 0 470971 224928 54240 0 3451
3453 0 470782 224822 54440 0 3452
3454 0 471443 224771 54560 0 3453
3455 0 471915 224692 54680 0 3454
3456 0 472520 224728 54640 0 3455
3457 0 473147 224673 54600 0 3456
3458 0 473309 224729 54520 0 3457
3459 0 473472 224788 54440 0 3458
3460 0 473806 224951 54320 0 3459
3461 0 474424 225095 54200 0 3460
3462 0 474756 225131 54040 0 3461
3463 0 475004 225330 53920 0 3462
3464 0 475312 225409 53760 0 3463
3465 0 476183 225879 53800 0 3464
3466 0 476417 226061 53840 0 3465
3467 0 476748 226267 53720 0 3466
3468 0 477044 226579 53600 0 3467
3469 0 477362 226932 53480 0 3468
3470 0 477676 227263 53400 0 3469
3471 0 477745 227381 53320 0 3470
3472 0 478000 227612 53160 0 3471
3473 0 478126 227701 53040 0 3472
3474 0 478239 227677 53000 0 3473
3475 0 478374 227694 52880 0 3474
3476 0 478463 227804 52800 0 3475
3477 0 478747 228031 52600 0 3476
3478 0 479072 228135 52480 0 3477
3479 0 479287 228093 52360 0 3478
3480 6 479479 228009 52240 0 3479
3481 0 449793 256928 45880 0 2537
3482 0 450192 257014 45960 0 3481
3483 0 450406 257022 46040 0 3482
3484 0 450669 257169 46080 0 3483
3485 0 450950 257137 46200 0 3484
3486 0 451329 257100 46320 0 3485
3487 0 451643 257075 46440 0 3486
3488 0 451817 257149 46520 0 3487
3489 0 452051 257308 46600 0 3488
3490 5 452466 257735 46680 0 3489
3491 0 452765 257464 47080 0 3490
3492 0 452963 257583 47320 0 3491
3493 0 452850 257866 47520 0 3492
3494 0 452723 258008 47640 0 3493
3495 0 451712 258466 47720 0 3494
3496 0 452885 257823 47760 0 3495
3497 0 452842 257689 47920 0 3496
3498 0 452956 257628 48000 0 3497
3499 0 453068 257660 48040 0 3498
3500 0 453447 257857 48160 0 3499
3501 0 453527 257942 48280 0 3500
3502 0 453842 258046 48400 0 3501
3503 0 454090 258102 48520 0 3502
3504 0 454475 258254 48600 0 3503
3505 0 454979 258270 48600 0 3504
3506 0 455251 258390 48600 0 3505
3507 0 455987 258406 48600 0 3506
3508 0 456523 258502 48600 0 3507
3509 0 456582 258522 48400 0 3508
3510 0 456827 258610 48280 0 3509
3511 0 456814 258535 48200 0 3510
3512 0 456783 258285 48080 0 3511
3513 0 456621 258179 47960 0 3512
3514 0 456750 258397 47800 0 3513
3515 0 455353 259181 47720 0 3514
3516 0 456954 258654 47640 0 3515
3517 0 457198 258534 47520 0 3516
3518 0 457360 258390 47440 0 3517
3519 0 457358 258284 47360 0 3518
3520 0 457350 258322 47240 0 3519
3521 0 457319 258286 47120 0 3520
3522 0 457378 258399 47040 0 3521
3523 0 457438 258420 46960 0 3522
3524 0 457206 258913 46840 0 3523
3525 0 457424 258552 46840 0 3524
3526 0 457310 258907 46800 0 3525
3527 0 457318 258954 46640 0 3526
3528 0 457203 258969 46440 0 3527
3529 0 457017 259075 46240 0 3528
3530 0 456972 259174 46080 0 3529
3531 0 457020 259379 45920 0 3530
3532 0 457210 259405 45800 0 3531
3533 0 457269 259335 45640 0 3532
3534 0 457443 259276 45520 0 3533
3535 0 457685 259242 45400 0 3534
3536 0 457879 259302 45240 0 3535
3537 0 457881 259158 45120 0 3536
3538 0 458340 259382 45000 0 3537
3539 0 458723 259450 44880 0 3538
3540 0 458783 259430 44760 0 3539
3541 0 458838 259474 44640 0 3540
3542 0 458971 259515 44520 0 3541
3543 0 459041 259508 44400 0 3542
3544 0 459156 259501 44280 0 3543
3545 0 459331 259490 44160 0 3544
3546 0 459335 259523 44120 0 3545
3547 0 459512 259690 44040 0 3546
3548 0 460020 259886 44040 0 3547
3549 0 460335 260486 44040 0 3548
3550 0 460347 260621 43920 0 3549
3551 0 460395 260989 43920 0 3550
3552 5 460203 261245 43920 0 3551
3553 5 460298 261322 43760 0 3552
3554 0 460560 261389 43680 0 3553
3555 0 460690 261422 43640 0 3554
3556 0 460958 261506 43600 0 3555
3557 0 461227 261586 43520 0 3556
3558 0 461375 261639 43440 0 3557
3559 0 461778 261758 43320 0 3558
3560 0 462074 261894 43200 0 3559
3561 5 462607 262131 43240 0 3560
3562 0 462279 262002 43000 0 3561
3563 0 462220 261970 42880 0 3562
3564 0 462092 261937 42760 0 3563
3565 0 461935 261950 42640 0 3564
3566 0 461959 261946 42560 0 3565
3567 0 461991 261966 42440 0 3566
3568 0 462060 261966 42320 0 3567
3569 0 462148 261945 42280 0 3568
3570 0 462132 261939 42240 0 3569
3571 0 462184 261910 42200 0 3570
3572 0 462246 261910 42120 0 3571
3573 0 462311 261971 42040 0 3572
3574 0 462428 262017 41960 0 3573
3575 0 462168 262042 41920 0 3574
3576 0 462130 262052 41840 0 3575
3577 0 462116 262056 41760 0 3576
3578 0 462204 262104 41720 0 3577
3579 0 462274 262142 41640 0 3578
3580 0 462360 262092 41560 0 3579
3581 0 462404 262094 41480 0 3580
3582 0 462440 262020 41360 0 3581
3583 0 462410 261924 41200 0 3582
3584 0 462478 261864 41120 0 3583
3585 0 462522 261784 41000 0 3584
3586 0 462634 261744 40920 0 3585
3587 0 462696 261750 40760 0 3586
3588 0 462912 261818 40720 0 3587
3589 0 463114 261788 40680 0 3588
3590 0 463484 261756 40560 0 3589
3591 0 463768 262064 40400 0 3590
3592 0 464002 262032 40120 0 3591
3593 0 463952 262076 39960 0 3592
3594 0 463780 262131 39840 0 3593
3595 0 463986 262125 39760 0 3594
3596 0 464118 262087 39680 0 3595
3597 0 464220 262017 39560 0 3596
3598 0 464306 262009 39440 0 3597
3599 0 464352 262003 39280 0 3598
3600 0 464458 262021 39160 0 3599
3601 0 464442 262009 39080 0 3600
3602 0 464586 262095 38960 0 3601
3603 0 464678 262221 38800 0 3602
3604 0 464782 262355 38680 0 3603
3605 0 464866 262539 38600 0 3604
3606 0 465026 262659 38480 0 3605
3607 0 465188 262735 38360 0 3606
3608 0 465322 262869 38240 0 3607
3609 0 465478 262945 38120 0 3608
3610 0 465656 262981 37960 0 3609
3611 0 465796 263043 37840 0 3610
3612 0 465910 263091 37760 0 3611
3613 0 466080 263141 37640 0 3612
3614 0 466282 263101 37520 0 3613
3615 0 466520 263129 37480 0 3614
3616 0 466948 263223 37360 0 3615
3617 0 467090 263255 37320 0 3616
3618 0 467202 263257 37280 0 3617
3619 0 467396 263295 37240 0 3618
3620 0 467536 263275 37200 0 3619
3621 0 467728 263343 37160 0 3620
3622 0 467934 263367 37120 0 3621
3623 0 468182 263411 37040 0 3622
3624 0 468248 263443 37000 0 3623
3625 0 468078 263193 36960 0 3624
3626 0 468312 263525 36920 0 3625
3627 0 468346 263555 36880 0 3626
3628 0 468270 263613 36800 0 3627
3629 0 468168 263653 36720 0 3628
3630 0 467978 263731 36600 0 3629
3631 0 467858 263803 36520 0 3630
3632 0 467772 263881 36400 0 3631
3633 0 467838 263917 36280 0 3632
3634 0 467900 263965 36160 0 3633
3635 0 467952 264027 36000 0 3634
3636 0 467992 264073 35840 0 3635
3637 0 468048 264107 35680 0 3636
3638 0 468094 264133 35520 0 3637
3639 0 468082 264183 35480 0 3638
3640 0 468066 264221 35400 0 3639
3641 5 468002 264221 35360 0 3640
3642 0 468068 264253 35280 0 3641
3643 0 468236 264293 35200 0 3642
3644 0 468280 264371 35160 0 3643
3645 0 468422 264397 35120 0 3644
3646 0 468384 264387 35080 0 3645
3647 0 468474 264417 35040 0 3646
3648 0 468616 264399 35000 0 3647
3649 0 468702 264399 34960 0 3648
3650 0 468838 264385 34920 0 3649
3651 0 468922 264371 34840 0 3650
3652 0 468978 264463 34760 0 3651
3653 0 469272 264411 34720 0 3652
3654 0 469292 264397 34680 0 3653
3655 0 469584 264463 34640 0 3654
3656 0 469560 264499 34600 0 3655
3657 0 470476 264425 34560 0 3656
3658 0 470908 264273 34520 0 3657
3659 0 471236 264039 34480 0 3658
3660 0 471358 263889 34440 0 3659
3661 0 471472 263787 34400 0 3660
3662 0 471520 263731 34320 0 3661
3663 5 471622 263637 34280 0 3662
3664 0 471724 263543 34240 0 3663
3665 0 471934 263435 33920 0 3664
3666 0 471944 263414 33880 0 3665
3667 0 472042 263356 33760 0 3666
3668 0 472182 263282 33600 0 3667
3669 0 472200 263260 33560 0 3668
3670 0 472126 263164 33480 0 3669
3671 0 472162 263096 33360 0 3670
3672 0 472032 263124 33240 0 3671
3673 0 471838 263084 33120 0 3672
3674 0 471746 263004 33040 0 3673
3675 0 471722 262832 32880 0 3674
3676 0 471668 262744 32760 0 3675
3677 0 471686 262664 32640 0 3676
3678 0 471698 262528 32560 0 3677
3679 0 471698 262496 32520 0 3678
3680 0 471744 262436 32480 0 3679
3681 0 471736 262344 32440 0 3680
3682 0 471720 262274 32400 0 3681
3683 0 471674 262200 32320 0 3682
3684 0 471666 262208 32280 0 3683
3685 0 471588 262170 32200 0 3684
3686 0 471550 262226 32120 0 3685
3687 0 471556 262086 32000 0 3686
3688 0 471490 261982 31920 0 3687
3689 0 471466 261890 31840 0 3688
3690 0 471398 261774 31720 0 3689
3691 0 471360 261328 31640 0 3690
3692 0 471178 261270 31400 0 3691
3693 0 471060 261352 30880 0 3692
3694 0 471006 261464 30760 0 3693
3695 6 470928 261522 30680 0 3694
3696 0 451336 248923 46960 0 3268
3697 0 451265 248920 46760 0 3696
3698 0 451289 248959 46640 0 3697
3699 0 451297 249007 46520 0 3698
3700 0 451305 248998 46400 0 3699
3701 0 451178 249085 46280 0 3700
3702 0 451070 249181 46160 0 3701
3703 0 451126 249286 46000 0 3702
3704 0 451190 249288 45880 0 3703
3705 0 451255 249322 45800 0 3704
3706 0 451465 249334 45640 0 3705
3707 0 451587 249256 45560 0 3706
3708 0 451789 249112 45440 0 3707
3709 0 451858 248951 45320 0 3708
3710 0 451884 248880 45200 0 3709
3711 0 452000 248640 45160 0 3710
3712 0 451917 248834 45120 0 3711
3713 0 451902 248764 44960 0 3712
3714 0 451973 248608 44760 0 3713
3715 0 451989 248529 44560 0 3714
3716 0 452106 248478 44400 0 3715
3717 0 452237 248324 44280 0 3716
3718 0 452286 248404 44200 0 3717
3719 0 452302 248358 44080 0 3718
3720 0 452311 248255 43960 0 3719
3721 0 452454 248320 43760 0 3720
3722 0 452534 248309 43640 0 3721
3723 0 452618 248300 43480 0 3722
3724 0 452609 248368 43360 0 3723
3725 0 452637 248279 43160 0 3724
3726 0 452702 248275 43000 0 3725
3727 0 452797 248243 42840 0 3726
3728 0 452945 248179 42720 0 3727
3729 0 453078 248208 42600 0 3728
3730 0 453202 248229 42480 0 3729
3731 0 453494 248137 42360 0 3730
3732 0 453569 248124 42320 0 3731
3733 0 453729 248108 42160 0 3732
3734 0 453886 248073 42040 0 3733
3735 0 454111 248140 41920 0 3734
3736 0 454294 248119 41840 0 3735
3737 0 454377 248130 41760 0 3736
3738 0 454486 248096 41640 0 3737
3739 0 454599 247983 41560 0 3738
3740 0 454726 248024 41440 0 3739
3741 0 454758 248028 41360 0 3740
3742 0 454865 247924 41280 0 3741
3743 0 454874 247852 41200 0 3742
3744 0 455025 247511 41160 0 3743
3745 5 455039 247427 41000 0 3744
3746 0 455042 247404 40960 0 3745
3747 0 455038 247280 40840 0 3746
3748 0 455046 247329 40680 0 3747
3749 0 455040 247324 40520 0 3748
3750 5 455119 247363 40440 0 3749
3751 0 455659 247383 40440 0 3750
3752 0 456184 247082 40440 0 3751
3753 0 456173 246847 40320 0 3752
3754 0 456229 246660 40280 0 3753
3755 0 456429 246532 40280 0 3754
3756 0 456579 246325 40200 0 3755
3757 0 456946 246167 40160 0 3756
3758 0 457484 245804 40120 0 3757
3759 0 457765 245620 40040 0 3758
3760 0 457994 245452 39920 0 3759
3761 0 458386 245358 39800 0 3760
3762 0 458541 245236 39680 0 3761
3763 5 459518 244841 39680 0 3762
3764 0 459811 244437 39720 0 3763
3765 0 459814 244328 39840 0 3764
3766 0 459926 244198 39880 0 3765
3767 0 460196 243831 39920 0 3766
3768 0 460323 243470 39960 0 3767
3769 0 460381 243440 40000 0 3768
3770 0 460493 243352 40040 0 3769
3771 0 460684 243213 40080 0 3770
3772 0 460730 243188 40160 0 3771
3773 0 460848 243116 40280 0 3772
3774 0 460957 243055 40320 0 3773
3775 0 461009 242952 40400 0 3774
3776 0 461075 242864 40520 0 3775
3777 0 461221 242600 40680 0 3776
3778 0 461318 242406 40800 0 3777
3779 0 461439 242139 40920 0 3778
3780 0 461551 241824 41040 0 3779
3781 0 461569 241754 41120 0 3780
3782 0 461854 241439 41240 0 3781
3783 0 462051 241275 41320 0 3782
3784 0 462154 241169 41400 0 3783
3785 0 462367 240963 41520 0 3784
3786 0 462461 240918 41560 0 3785
3787 0 462600 240851 41640 0 3786
3788 0 462709 240718 41760 0 3787
3789 0 462791 240418 41880 0 3788
3790 0 462900 240193 42000 0 3789
3791 0 462934 240120 42080 0 3790
3792 0 463155 239878 42200 0 3791
3793 0 463349 239717 42320 0 3792
3794 0 463470 239608 42440 0 3793
3795 0 463552 239444 42600 0 3794
3796 0 463755 239199 42760 0 3795
3797 0 464070 238790 42880 0 3796
3798 0 464258 238641 43000 0 3797
3799 0 464498 238390 43160 0 3798
3800 0 464710 238108 43280 0 3799
3801 0 464664 237908 43440 0 3800
3802 0 464771 237798 43560 0 3801
3803 0 464789 237550 43680 0 3802
3804 0 464828 237416 43800 0 3803
3805 0 464807 237253 43920 0 3804
3806 0 464871 237062 44040 0 3805
3807 0 464858 236916 44200 0 3806
3808 0 464931 236674 44360 0 3807
3809 0 465028 236410 44480 0 3808
3810 0 465001 236140 44520 0 3809
3811 0 465056 235100 44520 0 3810
3812 0 465016 235106 44560 0 3811
3813 0 465074 234988 44720 0 3812
3814 0 465068 234858 44880 0 3813
3815 0 464661 234579 44960 0 3814
3816 0 464868 234308 45000 0 3815
3817 0 464986 234640 45160 0 3816
3818 5 465204 234376 45360 0 3817
3819 0 465677 234096 45360 0 3818
3820 0 465610 233632 45400 0 3819
3821 0 465377 233453 45480 0 3820
3822 0 465159 233395 45560 0 3821
3823 0 465168 233420 45600 0 3822
3824 0 465098 233453 45680 0 3823
3825 0 465080 233465 45760 0 3824
3826 0 464989 233407 45880 0 3825
3827 0 464968 233365 45920 0 3826
3828 0 465019 233268 45960 0 3827
3829 0 465107 233050 46040 0 3828
3830 0 465225 233001 46080 0 3829
3831 0 465265 232941 46120 0 3830
3832 0 465380 232774 46200 0 3831
3833 0 465465 232604 46280 0 3832
3834 0 465634 232316 46400 0 3833
3835 0 465641 232216 46480 0 3834
3836 0 465671 232083 46520 0 3835
3837 0 465695 232025 46600 0 3836
3838 0 465544 231731 46680 0 3837
3839 0 465534 231343 46720 0 3838
3840 0 465374 231085 46760 0 3839
3841 0 465346 231004 46800 0 3840
3842 0 465325 231419 46840 0 3841
3843 0 465604 230885 46880 0 3842
3844 0 465298 230121 46920 0 3843
3845 0 465274 230127 46960 0 3844
3846 0 465295 230103 47040 0 3845
3847 0 465319 230046 47120 0 3846
3848 0 465392 229958 47200 0 3847
3849 0 465477 229946 47320 0 3848
3850 0 465513 230158 47480 0 3849
3851 0 465519 230212 47520 0 3850
3852 0 465362 230115 47560 0 3851
3853 0 465325 230091 47640 0 3852
3854 0 465304 229988 47680 0 3853
3855 0 465384 229757 47760 0 3854
3856 0 465396 229713 47800 0 3855
3857 0 465362 229523 47840 0 3856
3858 0 465274 229283 47840 0 3857
3859 0 465404 229151 47840 0 3858
3860 0 465272 228747 47880 0 3859
3861 0 465124 228591 47920 0 3860
3862 0 464842 228349 47960 0 3861
3863 0 464886 228225 48000 0 3862
3864 5 465411 228423 48120 0 3863
3865 0 465699 228447 48120 0 3864
3866 0 466065 228565 48160 0 3865
3867 0 466183 228793 48200 0 3866
3868 0 466229 228825 48240 0 3867
3869 0 466307 228859 48320 0 3868
3870 0 466371 228903 48400 0 3869
3871 0 466443 228945 48440 0 3870
3872 6 466451 228967 48480 0 3871
3873 0 384651 146709 160240 0 2108
3874 0 384550 147277 160120 0 3873
3875 0 384556 147429 160040 0 3874
3876 0 384517 147430 159920 0 3875
3877 0 384355 147660 159840 0 3876
3878 0 384454 147673 159720 0 3877
3879 0 384330 147837 159600 0 3878
3880 0 384472 147885 159520 0 3879
3881 0 384435 147919 159440 0 3880
3882 0 384399 148008 159360 0 3881
3883 0 384406 148014 159280 0 3882
3884 0 384243 148285 159160 0 3883
3885 0 384249 148321 159080 0 3884
3886 0 384260 148355 159000 0 3885
3887 0 384303 148342 158920 0 3886
3888 0 384306 148389 158840 0 3887
3889 0 384262 148400 158760 0 3888
3890 0 384220 148401 158680 0 3889
3891 0 384154 148447 158600 0 3890
3892 0 384131 148468 158560 0 3891
3893 0 383643 148678 158520 0 3892
3894 5 383639 148717 158360 0 3893
3895 0 383959 148721 158200 0 3894
3896 0 383998 148693 158160 0 3895
3897 0 384114 148608 158040 0 3896
3898 0 384137 148647 158000 0 3897
3899 0 384159 148679 157960 0 3898
3900 0 384180 148716 157920 0 3899
3901 0 384239 148751 157840 0 3900
3902 0 384105 148761 157680 0 3901
3903 0 384095 148738 157640 0 3902
3904 0 384080 148689 157560 0 3903
3905 0 383996 148777 157440 0 3904
3906 0 383956 148828 157360 0 3905
3907 0 383745 148832 157240 0 3906
3908 0 383814 148839 157200 0 3907
3909 0 383951 148852 157120 0 3908
3910 0 383752 148786 157000 0 3909
3911 0 383679 148809 156920 0 3910
3912 5 383688 148814 156880 0 3911
3913 0 383698 148819 156840 0 3912
3914 0 383783 148849 156800 0 3913
3915 0 383732 148821 156760 0 3914
3916 0 383603 148786 156640 0 3915
3917 0 383491 148815 156520 0 3916
3918 0 383538 148825 156440 0 3917
3919 0 383650 148826 156320 0 3918
3920 0 383572 148768 156280 0 3919
3921 0 383548 148808 156200 0 3920
3922 0 383596 148934 156120 0 3921
3923 0 383615 148911 156040 0 3922
3924 0 383678 148834 155960 0 3923
3925 0 383663 148817 155880 0 3924
3926 0 383718 148817 155800 0 3925
3927 0 383778 148825 155680 0 3926
3928 0 383874 148733 155560 0 3927
3929 0 383878 148813 155480 0 3928
3930 0 383876 148764 155320 0 3929
3931 0 383824 148826 155280 0 3930
3932 0 383849 148790 155200 0 3931
3933 0 383841 148789 155160 0 3932
3934 0 383844 148711 155080 0 3933
3935 0 383754 148848 154920 0 3934
3936 0 383751 148768 154800 0 3935
3937 0 383740 148779 154680 0 3936
3938 0 383531 148784 154600 0 3937
3939 0 383488 148726 154480 0 3938
3940 5 383258 148460 154360 0 3939
3941 0 383566 148729 154120 0 3940
3942 0 383616 149019 154000 0 3941
3943 0 383534 149148 153960 0 3942
3944 0 383503 149192 153840 0 3943
3945 0 383463 149218 153720 0 3944
3946 0 383520 149189 153600 0 3945
3947 0 383337 149391 153520 0 3946
3948 0 383182 149459 153440 0 3947
3949 0 382892 149691 153320 0 3948
3950 0 382752 149904 153280 0 3949
3951 0 382762 149872 153240 0 3950
3952 0 382903 149577 153200 0 3951
3953 0 382839 149894 153120 0 3952
3954 5 382857 149900 153080 0 3953
3955 0 382879 149905 153040 0 3954
3956 0 382989 149904 152880 0 3955
3957 0 383045 149898 152800 0 3956
3958 0 383253 149804 152640 0 3957
3959 0 383092 149769 152400 0 3958
3960 0 383026 149653 152240 0 3959
3961 0 383018 149623 152080 0 3960
3962 0 383020 149613 151920 0 3961
3963 0 383203 149594 151800 0 3962
3964 0 383428 149668 151680 0 3963
3965 0 383445 149861 151560 0 3964
3966 0 383521 150079 151400 0 3965
3967 0 383621 150187 151280 0 3966
3968 0 383720 150326 151200 0 3967
3969 0 383820 150497 151080 0 3968
3970 0 383868 150690 151000 0 3969
3971 0 383829 150957 150880 0 3970
3972 0 383803 151115 150760 0 3971
3973 0 383932 151583 150600 0 3972
3974 0 384171 152151 150440 0 3973
3975 0 384201 152441 150320 0 3974
3976 0 384172 152597 150160 0 3975
3977 0 383958 152542 150000 0 3976
3978 0 383877 152680 150000 0 3977
3979 0 383635 152639 150000 0 3978
3980 0 383390 152334 149880 0 3979
3981 0 383194 152064 149760 0 3980
3982 0 382929 152343 149760 0 3981
3983 0 382592 151940 149640 0 3982
3984 0 382566 151833 149440 0 3983
3985 0 382764 151924 149280 0 3984
3986 0 382915 151929 149240 0 3985
3987 0 382953 151971 149160 0 3986
3988 0 382999 152018 149080 0 3987
3989 0 383072 152189 148960 0 3988
3990 0 383082 152240 148920 0 3989
3991 0 383102 152342 148840 0 3990
3992 0 383122 152466 148760 0 3991
3993 0 383216 152558 148680 0 3992
3994 5 383445 152689 148520 0 3993
3995 0 383636 152867 148360 0 3994
3996 0 383784 152915 148240 0 3995
3997 0 383726 153002 148120 0 3996
3998 0 383695 153243 148120 0 3997
3999 0 383754 153360 148040 0 3998
4000 0 383889 153351 147960 0 3999
4001 0 383932 153417 147880 0 4000
4002 0 383903 153407 147760 0 4001
4003 0 383917 153452 147680 0 4002
4004 0 384042 153576 147600 0 4003
4005 0 384115 153520 147520 0 4004
4006 0 384185 153550 147400 0 4005
4007 0 384173 153536 147280 0 4006
4008 0 384200 153597 147200 0 4007
4009 0 384224 153617 147120 0 4008
4010 0 384222 153628 147080 0 4009
4011 0 384259 153695 147000 0 4010
4012 0 384296 153762 146920 0 4011
4013 0 384329 153816 146840 0 4012
4014 0 384362 153904 146720 0 4013
4015 0 384426 153985 146640 0 4014
4016 0 384497 153999 146560 0 4015
4017 0 384627 154080 146440 0 4016
4018 0 384662 154160 146320 0 4017
4019 0 384693 154254 146200 0 4018
4020 0 384703 154363 146080 0 4019
4021 0 384759 154401 145960 0 4020
4022 0 384710 154458 145840 0 4021
4023 0 384813 154609 145720 0 4022
4024 0 384809 154615 145640 0 4023
4025 0 384886 154583 145520 0 4024
4026 0 384934 154525 145360 0 4025
4027 0 384954 154503 145240 0 4026
4028 0 385004 154612 145120 0 4027
4029 0 385056 154670 145000 0 4028
4030 0 385193 154567 144840 0 4029
4031 0 385444 154676 144720 0 4030
4032 0 385596 154748 144600 0 4031
4033 0 385649 154943 144480 0 4032
4034 0 385764 154975 144360 0 4033
4035 0 385946 154937 144240 0 4034
4036 0 386036 154896 144080 0 4035
4037 0 386079 154802 144000 0 4036
4038 0 386120 154699 143920 0 4037
4039 0 386261 154832 143680 0 4038
4040 0 386351 154977 143560 0 4039
4041 0 386485 155031 143440 0 4040
4042 0 386503 155150 143120 0 4041
4043 0 386537 155241 143000 0 4042
4044 0 386454 155241 142960 0 4043
4045 6 386380 155273 142880 0 4044
4046 0 404866 132304 170960 0 1925
4047 0 404834 131968 170720 0 4046
4048 0 404806 131847 170560 0 4047
4049 0 404739 131789 170440 0 4048
4050 0 404678 131690 170280 0 4049
4051 0 404583 131551 170120 0 4050
4052 0 404508 131378 169960 0 4051
4053 0 404431 131213 169760 0 4052
4054 0 404139 130891 169680 0 4053
4055 0 403748 130561 169640 0 4054
4056 0 403441 130307 169600 0 4055
4057 0 403297 130154 169440 0 4056
4058 0 403133 130060 169320 0 4057
4059 0 402884 129879 169120 0 4058
4060 0 402527 129770 169040 0 4059
4061 0 402167 129631 168920 0 4060
4062 0 402025 129404 168800 0 4061
4063 0 401904 129261 168680 0 4062
4064 0 401586 129111 168560 0 4063
4065 0 401469 129024 168440 0 4064
4066 0 401350 128986 168240 0 4065
4067 0 401072 128930 168120 0 4066
4068 0 400872 128954 168000 0 4067
4069 0 400679 128964 167840 0 4068
4070 5 400437 128940 167720 0 4069
4071 0 399710 128772 167640 0 4070
4072 0 399576 128681 167520 0 4071
4073 0 399479 128692 167360 0 4072
4074 0 399397 128653 167200 0 4073
4075 0 399181 128487 167040 0 4074
4076 0 399014 128397 166960 0 4075
4077 0 398940 128320 166760 0 4076
4078 0 398708 128204 166640 0 4077
4079 0 398507 128162 166480 0 4078
4080 0 398422 128230 166320 0 4079
4081 0 398462 128318 166160 0 4080
4082 0 398489 128390 165960 0 4081
4083 0 398533 128567 165880 0 4082
4084 0 398504 128578 165760 0 4083
4085 0 398416 128567 165640 0 4084
4086 0 398258 128553 165480 0 4085
4087 0 397953 128515 165320 0 4086
4088 0 397703 128480 165240 0 4087
4089 0 397333 128504 165080 0 4088
4090 0 397118 128457 164960 0 4089
4091 0 396930 128401 164800 0 4090
4092 0 396675 128373 164600 0 4091
4093 0 396600 128359 164520 0 4092
4094 0 396558 128393 164440 0 4093
4095 0 396440 128420 164280 0 4094
4096 0 396321 128453 164120 0 4095
4097 0 396252 128465 163960 0 4096
4098 0 396239 128438 163760 0 4097
4099 0 396128 128476 163560 0 4098
4100 0 395972 128424 163360 0 4099
4101 0 395821 128430 163200 0 4100
4102 0 395721 128428 163000 0 4101
4103 0 395695 128354 162800 0 4102
4104 0 395765 128201 162600 0 4103
4105 0 395717 128158 162440 0 4104
4106 0 395786 128135 162240 0 4105
4107 0 395848 128068 162120 0 4106
4108 0 395909 128002 162000 0 4107
4109 0 396048 127903 161880 0 4108
4110 0 396022 127781 161720 0 4109
4111 0 395958 127692 161480 0 4110
4112 0 395902 127697 161280 0 4111
4113 0 395892 127680 161200 0 4112
4114 0 395872 127663 161040 0 4113
4115 0 395821 127710 160840 0 4114
4116 0 395676 127709 160680 0 4115
4117 0 395629 127672 160520 0 4116
4118 0 395558 127736 160320 0 4117
4119 0 395562 127747 160080 0 4118
4120 0 395485 127779 159880 0 4119
4121 0 395504 127815 159680 0 4120
4122 0 395456 127815 159480 0 4121
4123 0 395464 127755 159280 0 4122
4124 0 395503 127739 159080 0 4123
4125 0 395465 127692 158880 0 4124
4126 0 395391 127534 158680 0 4125
4127 0 395390 127407 158520 0 4126
4128 0 395337 127365 158320 0 4127
4129 0 395021 127243 158120 0 4128
4130 0 394955 127282 157920 0 4129
4131 0 394693 127254 157840 0 4130
4132 0 394557 127179 157680 0 4131
4133 0 394368 127183 157520 0 4132
4134 5 394190 127210 157320 0 4133
4135 0 393820 127253 157480 0 4134
4136 0 393485 127295 157600 0 4135
4137 0 393213 127326 157720 0 4136
4138 0 392956 127316 157880 0 4137
4139 0 392544 127392 158000 0 4138
4140 0 392290 127554 158160 0 4139
4141 0 392153 127717 158320 0 4140
4142 0 392114 127660 158440 0 4141
4143 0 391689 127730 158640 0 4142
4144 0 391554 127642 158800 0 4143
4145 0 391249 127586 158960 0 4144
4146 0 391244 127546 159160 0 4145
4147 0 391205 127517 159320 0 4146
4148 0 391132 127480 159520 0 4147
4149 0 391063 127410 159680 0 4148
4150 0 390977 127422 159840 0 4149
4151 0 390787 127464 160000 0 4150
4152 0 390474 127551 160200 0 4151
4153 0 390359 127616 160440 0 4152
4154 0 390048 127658 160600 0 4153
4155 0 389803 127674 160760 0 4154
4156 0 389668 127665 160960 0 4155
4157 0 389490 127703 161120 0 4156
4158 0 389162 127755 161320 0 4157
4159 0 388740 127745 161520 0 4158
4160 0 388582 127810 161640 0 4159
4161 0 388297 127915 161840 0 4160
4162 0 388090 127978 162000 0 4161
4163 0 387723 128057 162200 0 4162
4164 0 387522 128128 162320 0 4163
4165 0 387323 128170 162480 0 4164
4166 0 387099 128231 162640 0 4165
4167 0 386890 128332 162800 0 4166
4168 0 386774 128531 162920 0 4167
4169 0 386747 128584 162960 0 4168
4170 0 386638 128624 163040 0 4169
4171 0 386586 128627 163160 0 4170
4172 0 386417 128675 163320 0 4171
4173 0 386293 128732 163480 0 4172
4174 0 386272 128770 163680 0 4173
4175 0 386283 128838 163840 0 4174
4176 0 386480 128958 163880 0 4175
4177 0 386646 129120 163760 0 4176
4178 0 386953 129225 163720 0 4177
4179 0 387111 129233 163680 0 4178
4180 0 387476 129396 163640 0 4179
4181 0 387858 129536 163600 0 4180
4182 0 388044 129673 163480 0 4181
4183 0 388232 129854 163440 0 4182
4184 0 388450 129966 163360 0 4183
4185 5 388734 130078 163280 0 4184
4186 0 388962 130339 163240 0 4185
4187 0 388881 130562 163320 0 4186
4188 0 388819 130674 163240 0 4187
4189 0 388802 130784 163160 0 4188
4190 6 388800 130875 163120 0 4189
4191 0 443165 238901 43640 0 3298
4192 0 442733 237987 43640 0 4191
4193 5 442109 237025 43640 0 4192
4194 0 441889 236818 43440 0 4193
4195 0 441362 236522 43360 0 4194
4196 0 441026 235754 43360 0 4195
4197 0 440961 235530 43440 0 4196
4198 0 440889 235194 43440 0 4197
4199 0 440762 235042 43520 0 4198
4200 0 440682 234914 43600 0 4199
4201 0 440522 234777 43680 0 4200
4202 0 440369 234625 43760 0 4201
4203 0 440305 234617 43840 0 4202
4204 0 440210 234560 43880 0 4203
4205 0 440082 234442 43960 0 4204
4206 0 439945 234290 44080 0 4205
4207 0 439418 233949 44160 0 4206
4208 0 438942 233687 44360 0 4207
4209 5 438466 233075 44360 0 4208
4210 0 438650 232917 44160 0 4209
4211 0 438702 232601 44160 0 4210
4212 0 438877 232529 44040 0 4211
4213 0 438940 232382 43960 0 4212
4214 0 438986 232284 43880 0 4213
4215 0 439061 232223 43800 0 4214
4216 0 439126 232113 43720 0 4215
4217 0 439161 232041 43640 0 4216
4218 0 439177 232035 43600 0 4217
4219 0 439222 231952 43480 0 4218
4220 0 439302 231900 43360 0 4219
4221 0 439490 231720 43240 0 4220
4222 0 439590 231584 43120 0 4221
4223 0 439705 231520 42960 0 4222
4224 0 439810 231456 42840 0 4223
4225 0 439810 231368 42680 0 4224
4226 0 439797 231352 42560 0 4225
4227 0 439814 231280 42400 0 4226
4228 0 439869 231280 42320 0 4227
4229 0 439938 231332 42200 0 4228
4230 5 439878 231304 42120 0 4229
4231 0 439808 231279 42000 0 4230
4232 0 439729 231230 41880 0 4231
4233 0 439614 231124 41800 0 4232
4234 0 439537 231092 41720 0 4233
4235 0 439542 230996 41640 0 4234
4236 0 439463 230923 41520 0 4235
4237 0 439458 230771 41400 0 4236
4238 0 439433 230611 41280 0 4237
4239 0 439329 230390 41240 0 4238
4240 0 439402 230300 41160 0 4239
4241 0 439470 230372 41040 0 4240
4242 0 439485 230352 40960 0 4241
4243 0 439542 230275 40840 0 4242
4244 0 439725 230234 40720 0 4243
4245 0 439926 230136 40520 0 4244
4246 0 440062 230024 40360 0 4245
4247 0 440146 229905 40240 0 4246
4248 0 440214 229749 40120 0 4247
4249 0 440229 229648 39960 0 4248
4250 0 440206 229555 39800 0 4249
4251 0 440178 229493 39680 0 4250
4252 0 440121 229343 39480 0 4251
4253 0 440105 229292 39400 0 4252
4254 0 440027 229259 39360 0 4253
4255 0 439975 229207 39280 0 4254
4256 0 439985 229179 39160 0 4255
4257 0 440029 229115 39040 0 4256
4258 0 440069 229059 38920 0 4257
4259 0 440093 228987 38760 0 4258
4260 0 440125 228929 38720 0 4259
4261 0 440155 228883 38600 0 4260
4262 0 440279 228849 38440 0 4261
4263 0 440399 228793 38320 0 4262
4264 0 440505 228689 38240 0 4263
4265 0 440549 228623 38200 0 4264
4266 0 440621 228625 38120 0 4265
4267 0 440643 228561 38000 0 4266
4268 0 440753 228551 37800 0 4267
4269 0 440845 228513 37640 0 4268
4270 0 440999 228455 37480 0 4269
4271 0 441183 228511 37400 0 4270
4272 0 441557 228525 37280 0 4271
4273 0 441861 228559 37200 0 4272
4274 0 442211 228607 37080 0 4273
4275 0 442347 228587 37000 0 4274
4276 0 442533 228629 36880 0 4275
4277 0 442515 228603 36840 0 4276
4278 0 442317 228531 36720 0 4277
4279 0 442199 228549 36680 0 4278
4280 0 442115 228537 36640 0 4279
4281 0 441835 228451 36520 0 4280
4282 0 441761 228421 36480 0 4281
4283 0 441675 228341 36400 0 4282
4284 0 441721 228347 36320 0 4283
4285 0 441743 228329 36200 0 4284
4286 0 441841 228219 36040 0 4285
4287 0 441977 228141 35920 0 4286
4288 0 442055 228045 35760 0 4287
4289 0 442155 228095 35600 0 4288
4290 0 442337 228021 35400 0 4289
4291 0 442545 227901 35200 0 4290
4292 0 442603 227909 35080 0 4291
4293 0 442723 227955 35000 0 4292
4294 0 442695 227879 34960 0 4293
4295 0 442755 227785 34880 0 4294
4296 0 442827 227723 34800 0 4295
4297 0 442839 227659 34680 0 4296
4298 0 442897 227633 34520 0 4297
4299 0 442971 227627 34400 0 4298
4300 0 442971 227583 34240 0 4299
4301 0 443171 227381 34080 0 4300
4302 0 443253 227245 34000 0 4301
4303 0 443319 227151 33880 0 4302
4304 0 443399 227059 33720 0 4303
4305 0 443467 226937 33560 0 4304
4306 0 443497 226917 33520 0 4305
4307 0 443637 226899 33400 0 4306
4308 0 443785 226701 33240 0 4307
4309 0 444055 226363 33120 0 4308
4310 0 444107 226247 33080 0 4309
4311 0 444339 226183 33040 0 4310
4312 0 444557 226021 32920 0 4311
4313 0 444803 225772 32880 0 4312
4314 0 444797 225598 32920 0 4313
4315 0 444839 225298 33040 0 4314
4316 0 444911 225190 33160 0 4315
4317 0 444989 225046 33320 0 4316
4318 0 444807 224954 33520 0 4317
4319 0 444727 224898 33680 0 4318
4320 0 444917 224816 33880 0 4319
4321 5 444915 224790 33920 0 4320
4322 0 444845 224712 33960 0 4321
4323 0 444837 224696 34040 0 4322
4324 0 444847 224648 34160 0 4323
4325 0 444861 224630 34200 0 4324
4326 0 444919 224642 34240 0 4325
4327 6 445041 224474 34280 0 4326
4328 0 443782 237140 41480 0 3316
4329 0 443735 237046 41360 0 4328
4330 0 443698 236943 41240 0 4329
4331 0 443850 237137 41000 0 4330
4332 0 443626 237080 40840 0 4331
4333 0 443402 237016 40720 0 4332
4334 0 443225 236931 40560 0 4333
4335 0 442841 236529 40520 0 4334
4336 0 442569 236285 40520 0 4335
4337 0 442301 236101 40520 0 4336
4338 5 442085 235373 40520 0 4337
4339 0 442030 235317 40400 0 4338
4340 0 442123 235032 40120 0 4339
4341 0 442121 234953 39840 0 4340
4342 0 442118 234797 39600 0 4341
4343 5 442072 234682 39280 0 4342
4344 0 441736 234439 39280 0 4343
4345 0 441574 234229 39160 0 4344
4346 0 441406 234159 39040 0 4345
4347 0 441334 234017 38960 0 4346
4348 0 441148 233937 38840 0 4347
4349 0 440842 233459 38840 0 4348
4350 0 440593 233295 38720 0 4349
4351 0 440638 233198 38600 0 4350
4352 0 440390 233146 38600 0 4351
4353 0 439998 233002 38520 0 4352
4354 0 439706 232789 38440 0 4353
4355 0 439646 232646 38400 0 4354
4356 0 439330 232514 38320 0 4355
4357 0 438666 232401 38320 0 4356
4358 5 437943 232417 38360 0 4357
4359 0 437642 232426 38280 0 4358
4360 0 437397 232395 38160 0 4359
4361 5 437241 232386 38040 0 4360
4362 0 437077 232457 38000 0 4361
4363 0 436883 232486 37920 0 4362
4364 0 436618 232546 37880 0 4363
4365 0 436446 232543 37760 0 4364
4366 0 436369 232561 37640 0 4365
4367 0 436338 232664 37520 0 4366
4368 0 436200 232645 37440 0 4367
4369 0 436245 232736 37400 0 4368
4370 0 436390 232842 37320 0 4369
4371 0 436553 233027 37240 0 4370
4372 0 436799 233174 37160 0 4371
4373 0 436914 233339 37040 0 4372
4374 0 436844 233388 37000 0 4373
4375 0 436860 233355 36920 0 4374
4376 0 436754 233520 36800 0 4375
4377 0 436399 233613 36680 0 4376
4378 0 435904 233730 36560 0 4377
4379 0 435718 233751 36480 0 4378
4380 0 435516 233778 36320 0 4379
4381 0 435459 233928 36200 0 4380
4382 0 435366 234011 36080 0 4381
4383 0 435222 234132 35960 0 4382
4384 0 435176 234155 35760 0 4383
4385 0 435065 234225 35640 0 4384
4386 0 435042 234113 35600 0 4385
4387 0 435082 234208 35560 0 4386
4388 0 435057 234210 35520 0 4387
4389 0 435018 234287 35400 0 4388
4390 0 435034 234340 35280 0 4389
4391 0 435052 234412 35200 0 4390
4392 0 435044 234422 35120 0 4391
4393 0 435032 234505 35000 0 4392
4394 0 434966 234510 34920 0 4393
4395 0 434924 234538 34760 0 4394
4396 0 434889 234650 34560 0 4395
4397 0 434889 234687 34400 0 4396
4398 0 434823 234742 34240 0 4397
4399 0 434869 234733 34120 0 4398
4400 0 434969 234758 33960 0 4399
4401 0 434862 234783 33840 0 4400
4402 0 434811 234865 33720 0 4401
4403 0 434809 234941 33600 0 4402
4404 0 434858 234980 33480 0 4403
4405 0 434805 234965 33360 0 4404
4406 0 434812 234974 33240 0 4405
4407 0 434747 235004 33120 0 4406
4408 0 434683 235037 33040 0 4407
4409 0 434708 235071 33000 0 4408
4410 0 434744 235090 32920 0 4409
4411 0 434720 235133 32840 0 4410
4412 0 434665 235194 32720 0 4411
4413 0 434494 235192 32680 0 4412
4414 0 434382 235215 32600 0 4413
4415 0 434363 235282 32480 0 4414
4416 0 434206 235320 32360 0 4415
4417 0 433981 235278 32240 0 4416
4418 0 433942 235286 32160 0 4417
4419 0 433897 235270 32080 0 4418
4420 0 434048 235258 31880 0 4419
4421 0 433950 235165 31720 0 4420
4422 0 433811 235126 31680 0 4421
4423 5 433794 235127 31640 0 4422
4424 0 433715 235043 31560 0 4423
4425 0 433648 234990 31480 0 4424
4426 0 433369 235011 31360 0 4425
4427 0 433271 234907 31240 0 4426
4428 0 433054 234837 31120 0 4427
4429 0 432955 234937 31000 0 4428
4430 0 432908 234850 30880 0 4429
4431 0 432961 234917 30760 0 4430
4432 0 432963 234935 30600 0 4431
4433 0 432837 234880 30440 0 4432
4434 0 432737 234884 30280 0 4433
4435 0 432731 234870 30120 0 4434
4436 0 432683 234856 30000 0 4435
4437 0 432666 234825 29840 0 4436
4438 0 432658 234803 29680 0 4437
4439 0 432562 234739 29520 0 4438
4440 0 432617 234663 29320 0 4439
4441 0 432697 234630 29160 0 4440
4442 0 432773 234521 28920 0 4441
4443 0 432773 234496 28760 0 4442
4444 0 432624 234820 28600 0 4443
4445 0 432562 234932 28480 0 4444
4446 0 432500 235045 28360 0 4445
4447 0 432374 234987 28160 0 4446
4448 6 432437 234918 28080 0 4447
4449 0 384499 143444 157080 0 2135
4450 0 384443 143134 156960 0 4449
4451 0 384428 143143 156880 0 4450
4452 0 384452 143096 156680 0 4451
4453 0 384452 143027 156640 0 4452
4454 0 384452 142889 156560 0 4453
4455 0 384313 142796 156400 0 4454
4456 0 384095 142881 156400 0 4455
4457 0 384056 142707 156320 0 4456
4458 0 384025 142639 156240 0 4457
4459 0 384072 142780 156120 0 4458
4460 0 384111 142832 156000 0 4459
4461 0 384156 142820 155880 0 4460
4462 0 384118 142774 155760 0 4461
4463 0 384118 142721 155600 0 4462
4464 0 384115 142594 155440 0 4463
4465 0 384109 142455 155400 0 4464
4466 0 384036 142291 155320 0 4465
4467 0 384044 142223 155240 0 4466
4468 0 383966 142105 155120 0 4467
4469 0 383845 141968 155000 0 4468
4470 0 383786 141879 154880 0 4469
4471 0 383910 141818 154760 0 4470
4472 0 383848 141604 154680 0 4471
4473 0 383819 141522 154560 0 4472
4474 0 383780 141492 154440 0 4473
4475 0 383732 141435 154320 0 4474
4476 0 383705 141336 154200 0 4475
4477 0 383719 141338 154080 0 4476
4478 0 383667 141401 153960 0 4477
4479 0 383659 141487 153840 0 4478
4480 0 383554 141503 153720 0 4479
4481 0 383515 141526 153520 0 4480
4482 0 383604 141486 153440 0 4481
4483 0 383547 141435 153400 0 4482
4484 0 383374 141475 153240 0 4483
4485 0 383333 141472 153040 0 4484
4486 0 383326 141447 152840 0 4485
4487 0 383305 141454 152800 0 4486
4488 0 383262 141468 152720 0 4487
4489 0 383260 141489 152640 0 4488
4490 0 383267 141493 152560 0 4489
4491 0 383041 141552 152360 0 4490
4492 0 382959 141578 152240 0 4491
4493 0 382952 141665 152120 0 4492
4494 0 382937 141713 152040 0 4493
4495 0 382947 141747 151920 0 4494
4496 0 382881 141883 151840 0 4495
4497 0 382800 141998 151720 0 4496
4498 0 382619 142152 151640 0 4497
4499 0 382511 142388 151640 0 4498
4500 0 382279 142536 151640 0 4499
4501 0 382043 142672 151520 0 4500
4502 0 381877 142774 151480 0 4501
4503 0 381907 142819 151400 0 4502
4504 0 381896 142883 151320 0 4503
4505 0 381807 142946 151280 0 4504
4506 0 381666 143038 151240 0 4505
4507 0 381590 143196 151160 0 4506
4508 0 381463 143295 151080 0 4507
4509 0 381455 143297 151000 0 4508
4510 0 381359 143265 150960 0 4509
4511 0 381179 143361 150840 0 4510
4512 0 381147 143425 150800 0 4511
4513 0 381119 143489 150760 0 4512
4514 0 381055 143557 150720 0 4513
4515 0 381039 143737 150680 0 4514
4516 0 381111 144005 150640 0 4515
4517 0 381231 144137 150600 0 4516
4518 0 381199 144257 150560 0 4517
4519 0 381239 144497 150520 0 4518
4520 0 381255 144761 150480 0 4519
4521 0 381335 144993 150440 0 4520
4522 0 381215 145321 150400 0 4521
4523 0 381043 145577 150360 0 4522
4524 0 380927 145833 150320 0 4523
4525 0 380899 146089 150280 0 4524
4526 0 380799 146333 150240 0 4525
4527 0 380723 146609 150200 0 4526
4528 0 380531 147029 150120 0 4527
4529 0 380351 147153 150080 0 4528
4530 0 380299 147113 150040 0 4529
4531 0 380207 147101 150000 0 4530
4532 0 380063 147201 149960 0 4531
4533 0 380043 147277 149920 0 4532
4534 0 379879 147189 149880 0 4533
4535 0 379783 147237 149840 0 4534
4536 0 379687 147129 149800 0 4535
4537 0 379555 147117 149760 0 4536
4538 0 379503 147069 149720 0 4537
4539 0 379391 146949 149680 0 4538
4540 0 379211 146857 149640 0 4539
4541 0 379107 146757 149600 0 4540
4542 0 378999 146705 149560 0 4541
4543 0 378971 146733 149520 0 4542
4544 0 378915 146853 149400 0 4543
4545 0 378831 147041 149320 0 4544
4546 0 378771 147297 149160 0 4545
4547 0 378663 147465 149080 0 4546
4548 0 378559 147449 148880 0 4547
4549 0 378303 147713 148720 0 4548
4550 0 378119 148021 148720 0 4549
4551 0 378083 148389 148640 0 4550
4552 0 377647 148493 148560 0 4551
4553 0 377747 148657 148520 0 4552
4554 0 377727 149001 148400 0 4553
4555 0 377783 149341 148280 0 4554
4556 0 377395 150613 148280 0 4555
4557 0 377435 150797 148240 0 4556
4558 0 377443 150857 148120 0 4557
4559 0 377443 150873 148080 0 4558
4560 0 377497 151002 147960 0 4559
4561 0 377515 151045 147920 0 4560
4562 0 377331 151133 147760 0 4561
4563 0 377271 151121 147600 0 4562
4564 6 377271 151145 147480 0 4563
4565 0 448681 257545 45720 0 2537
4566 0 448641 257629 45680 0 4565
4567 0 448673 257733 45600 0 4566
4568 0 448713 257849 45520 0 4567
4569 0 448697 257897 45400 0 4568
4570 0 448681 257957 45320 0 4569
4571 0 448657 258089 45240 0 4570
4572 5 448632 258010 45200 0 4571
4573 0 448318 258286 45120 0 4572
4574 0 447704 258406 45120 0 4573
4575 0 447074 258606 45120 0 4574
4576 0 446964 258670 45080 0 4575
4577 0 446864 258726 45040 0 4576
4578 0 446790 258806 44960 0 4577
4579 0 446714 258854 44920 0 4578
4580 0 446638 258912 44880 0 4579
4581 0 446532 258970 44840 0 4580
4582 0 446348 259042 44800 0 4581
4583 0 446312 259076 44760 0 4582
4584 0 446116 259204 44680 0 4583
4585 5 445844 259390 44600 0 4584
4586 0 445476 259866 44560 0 4585
4587 0 445458 260084 44520 0 4586
4588 0 445444 260196 44440 0 4587
4589 0 445426 260254 44360 0 4588
4590 0 445388 260370 44280 0 4589
4591 0 445404 260426 44160 0 4590
4592 0 445448 260710 44040 0 4591
4593 0 445480 260830 43960 0 4592
4594 0 445466 260854 43920 0 4593
4595 0 445492 260916 43880 0 4594
4596 0 445486 261050 43800 0 4595
4597 0 445432 261166 43720 0 4596
4598 0 445386 261278 43680 0 4597
4599 0 445348 261388 43640 0 4598
4600 0 445312 261604 43600 0 4599
4601 0 445260 261744 43520 0 4600
4602 0 445222 261802 43440 0 4601
4603 0 445226 261836 43360 0 4602
4604 0 445166 262000 43200 0 4603
4605 0 445096 262120 43120 0 4604
4606 0 445068 262228 43040 0 4605
4607 0 445034 262356 42960 0 4606
4608 5 445006 262430 42920 0 4607
4609 0 444932 262478 42880 0 4608
4610 0 445054 262588 42680 0 4609
4611 0 445108 262678 42640 0 4610
4612 0 445152 262754 42560 0 4611
4613 0 445252 262838 42520 0 4612
4614 0 445302 263138 42400 0 4613
4615 0 445410 263338 42360 0 4614
4616 0 445440 263458 42320 0 4615
4617 0 445486 263632 42240 0 4616
4618 0 445618 263768 42200 0 4617
4619 0 445606 263800 42120 0 4618
4620 0 445618 263902 42040 0 4619
4621 0 445654 264032 41920 0 4620
4622 0 445610 264168 41800 0 4621
4623 0 445636 264264 41680 0 4622
4624 0 445696 264290 41600 0 4623
4625 0 445664 264422 41440 0 4624
4626 0 445666 264458 41400 0 4625
4627 0 445698 264516 41320 0 4626
4628 0 445714 264534 41280 0 4627
4629 0 445716 264600 41200 0 4628
4630 0 445768 264722 41080 0 4629
4631 0 445850 264794 41000 0 4630
4632 0 445884 264852 40920 0 4631
4633 0 445958 264900 40800 0 4632
4634 0 446054 264988 40680 0 4633
4635 0 446098 265058 40560 0 4634
4636 0 446122 265040 40440 0 4635
4637 0 446176 265046 40320 0 4636
4638 0 446212 265056 40200 0 4637
4639 0 446206 265136 40080 0 4638
4640 0 446228 265154 40000 0 4639
4641 0 446400 265216 39920 0 4640
4642 0 446482 265324 39800 0 4641
4643 0 446464 265340 39760 0 4642
4644 0 446424 265402 39640 0 4643
4645 0 446376 265454 39560 0 4644
4646 0 446336 265550 39440 0 4645
4647 0 446266 265672 39320 0 4646
4648 0 446212 265752 39200 0 4647
4649 0 446188 265800 39160 0 4648
4650 0 446178 265830 39120 0 4649
4651 0 446100 265696 39080 0 4650
4652 0 446182 265838 39040 0 4651
4653 0 446196 265856 39000 0 4652
4654 0 446210 265906 38880 0 4653
4655 0 446228 265970 38760 0 4654
4656 0 446248 266022 38640 0 4655
4657 0 446278 265996 38560 0 4656
4658 0 446268 266032 38440 0 4657
4659 0 446238 266086 38320 0 4658
4660 0 446216 266150 38200 0 4659
4661 0 446214 266186 38080 0 4660
4662 0 446272 266252 38040 0 4661
4663 0 446230 266256 37960 0 4662
4664 0 446210 266316 37880 0 4663
4665 0 446156 266332 37800 0 4664
4666 5 446094 266363 37680 0 4665
4667 0 446160 266483 37600 0 4666
4668 0 446183 266584 37520 0 4667
4669 5 446116 266646 37440 0 4668
4670 0 446387 266685 37400 0 4669
4671 0 446357 266843 37360 0 4670
4672 6 446562 266939 37320 0 4671
4673 0 383361 145847 163520 0 2070
4674 0 383216 145847 163640 0 4673
4675 0 383104 145919 163760 0 4674
4676 0 383087 145919 163800 0 4675
4677 0 383072 145906 163840 0 4676
4678 0 383028 145871 163920 0 4677
4679 0 382970 145829 164000 0 4678
4680 0 382959 145783 164080 0 4679
4681 0 383004 145785 164160 0 4680
4682 0 383001 145756 164200 0 4681
4683 0 383031 145771 164280 0 4682
4684 0 383088 145799 164360 0 4683
4685 0 383055 145803 164480 0 4684
4686 0 383002 145812 164600 0 4685
4687 0 382997 145830 164720 0 4686
4688 0 382995 145839 164840 0 4687
4689 0 382981 145859 164960 0 4688
4690 0 382981 145916 165080 0 4689
4691 0 382969 145940 165200 0 4690
4692 0 382921 145990 165320 0 4691
4693 0 382853 146012 165440 0 4692
4694 0 382793 146041 165560 0 4693
4695 0 382708 146070 165680 0 4694
4696 0 382608 146127 165800 0 4695
4697 0 382466 146155 165920 0 4696
4698 0 382400 146146 166040 0 4697
4699 0 382321 146156 166200 0 4698
4700 0 382002 145918 166320 0 4699
4701 0 381927 145932 166480 0 4700
4702 0 381888 145939 166600 0 4701
4703 0 381767 145959 166760 0 4702
4704 0 381611 145994 166880 0 4703
4705 0 381552 146015 167000 0 4704
4706 0 381490 146049 167080 0 4705
4707 0 381513 146072 167240 0 4706
4708 0 381670 146002 167400 0 4707
4709 0 381617 145932 167560 0 4708
4710 0 381529 145951 167800 0 4709
4711 0 381441 145887 167960 0 4710
4712 0 381406 145840 168160 0 4711
4713 0 381338 145924 168240 0 4712
4714 0 381306 145949 168360 0 4713
4715 0 381336 145922 168440 0 4714
4716 0 381278 146015 168520 0 4715
4717 0 381270 146032 168600 0 4716
4718 0 381222 146080 168680 0 4717
4719 0 381214 146088 168720 0 4718
4720 0 381298 146116 168800 0 4719
4721 0 381370 146144 168920 0 4720
4722 0 381347 146206 169040 0 4721
4723 0 381362 146308 169200 0 4722
4724 0 381353 146348 169360 0 4723
4725 0 381343 146348 169520 0 4724
4726 0 381302 146441 169680 0 4725
4727 0 381293 146541 169800 0 4726
4728 0 381274 146569 169920 0 4727
4729 0 381309 146627 170040 0 4728
4730 0 381355 146676 170120 0 4729
4731 0 381401 146725 170200 0 4730
4732 0 381570 146840 170320 0 4731
4733 0 381549 146838 170480 0 4732
4734 0 381450 146860 170600 0 4733
4735 0 381367 146952 170760 0 4734
4736 0 381358 147021 170960 0 4735
4737 0 381286 147041 171120 0 4736
4738 0 381286 147024 171200 0 4737
4739 0 381278 147021 171280 0 4738
4740 0 381246 147088 171440 0 4739
4741 0 381220 147218 171640 0 4740
4742 0 381241 147316 171760 0 4741
4743 0 381326 147421 171880 0 4742
4744 0 381371 147525 171920 0 4743
4745 0 381403 147668 172000 0 4744
4746 0 381397 147780 172080 0 4745
4747 0 381341 147500 172160 0 4746
4748 0 381406 147556 172280 0 4747
4749 0 381438 147551 172360 0 4748
4750 0 381461 147564 172480 0 4749
4751 0 381490 147668 172600 0 4750
4752 0 381410 147654 172760 0 4751
4753 0 381345 147640 172880 0 4752
4754 0 381306 147648 172960 0 4753
4755 0 381146 147652 173080 0 4754
4756 5 381215 147620 173120 0 4755
4757 0 381479 147704 173160 0 4756
4758 0 381635 147700 173160 0 4757
4759 0 381805 147786 173200 0 4758
4760 0 382017 147834 173280 0 4759
4761 5 382173 147798 173360 0 4760
4762 0 382271 147806 173400 0 4761
4763 0 382201 147948 173440 0 4762
4764 0 382137 147944 173520 0 4763
4765 0 382143 148098 173560 0 4764
4766 5 382115 148200 173640 0 4765
4767 0 382049 148296 173600 0 4766
4768 0 381771 148532 173600 0 4767
4769 6 381721 148580 173560 0 4768
4770 0 463039 262298 43360 0 3561
4771 0 463379 262438 43440 0 4770
4772 0 464039 262956 43440 0 4771
4773 0 464327 263232 43360 0 4772
4774 0 464590 263416 43320 0 4773
4775 0 464998 263596 43320 0 4774
4776 0 465158 263736 43240 0 4775
4777 0 465486 264040 43240 0 4776
4778 5 465499 264069 43200 0 4777
4779 0 466026 263988 43200 0 4778
4780 0 466419 264028 43160 0 4779
4781 0 466995 263860 43160 0 4780
4782 0 467211 263894 43160 0 4781
4783 0 467375 263820 43200 0 4782
4784 0 467591 263792 43200 0 4783
4785 0 467751 263768 43200 0 4784
4786 0 467937 263671 43280 0 4785
4787 0 468101 263577 43320 0 4786
4788 0 468263 263473 43360 0 4787
4789 0 468405 263359 43440 0 4788
4790 0 468535 263155 43560 0 4789
4791 0 468553 263111 43600 0 4790
4792 0 468757 262911 43760 0 4791
4793 0 469019 262727 43840 0 4792
4794 0 469147 262611 43880 0 4793
4795 5 469245 262517 44000 0 4794
4796 0 469535 262375 44080 0 4795
4797 0 469851 262275 44160 0 4796
4798 0 470147 262259 44240 0 4797
4799 5 470965 262295 44280 0 4798
4800 0 471157 262371 44240 0 4799
4801 0 471399 262439 44200 0 4800
4802 0 471545 262503 44120 0 4801
4803 0 471695 262519 44000 0 4802
4804 0 471819 262553 43920 0 4803
4805 0 471899 262621 43800 0 4804
4806 0 471937 262699 43680 0 4805
4807 0 472107 262837 43560 0 4806
4808 0 472173 262905 43480 0 4807
4809 0 472433 262977 43320 0 4808
4810 0 472605 263011 43240 0 4809
4811 0 472651 262997 43200 0 4810
4812 0 473077 263073 43120 0 4811
4813 0 473279 263049 43040 0 4812
4814 0 473299 263041 43000 0 4813
4815 0 473629 263061 42880 0 4814
4816 0 473851 263101 42800 0 4815
4817 0 474327 263163 42680 0 4816
4818 0 474527 263233 42640 0 4817
4819 0 474855 263327 42600 0 4818
4820 0 475391 263325 42560 0 4819
4821 0 475425 263289 42520 0 4820
4822 0 475773 263401 42480 0 4821
4823 0 476147 263465 42320 0 4822
4824 0 476397 263551 42200 0 4823
4825 0 476759 263533 42120 0 4824
4826 0 476811 263543 42080 0 4825
4827 0 476837 263559 42040 0 4826
4828 0 477017 263549 41960 0 4827
4829 0 477161 263527 41920 0 4828
4830 0 477341 263535 41840 0 4829
4831 0 477573 263515 41720 0 4830
4832 0 477761 263509 41600 0 4831
4833 0 477909 263495 41520 0 4832
4834 0 478065 263439 41440 0 4833
4835 0 478215 263461 41360 0 4834
4836 0 478419 263461 41240 0 4835
4837 0 478443 263465 41200 0 4836
4838 0 478563 263429 41160 0 4837
4839 0 478613 263411 41120 0 4838
4840 0 478677 263389 41080 0 4839
4841 6 478855 263349 41040 0 4840
4842 0 442334 234527 39040 0 4343
4843 0 442533 234363 38920 0 4842
4844 0 442738 234116 38800 0 4843
4845 0 442809 233988 38720 0 4844
4846 0 442890 234020 38600 0 4845
4847 0 442952 233936 38560 0 4846
4848 0 443026 233843 38520 0 4847
4849 0 443063 233867 38360 0 4848
4850 0 443086 233853 38280 0 4849
4851 0 443098 233792 38160 0 4850
4852 0 443109 233792 38000 0 4851
4853 0 443206 233743 37840 0 4852
4854 0 443203 233732 37800 0 4853
4855 0 443274 233708 37640 0 4854
4856 0 443390 233689 37480 0 4855
4857 0 443771 233894 37280 0 4856
4858 0 443939 233911 37240 0 4857
4859 0 444187 233945 37160 0 4858
4860 0 444317 233996 37040 0 4859
4861 0 444317 234022 37000 0 4860
4862 0 444370 234128 36880 0 4861
4863 0 443820 234081 36600 0 4862
4864 0 443347 233986 36440 0 4863
4865 0 443387 233987 36400 0 4864
4866 0 443448 233889 36240 0 4865
4867 0 443540 233850 36080 0 4866
4868 0 443640 233866 36000 0 4867
4869 0 443704 233824 35920 0 4868
4870 0 443844 233841 35800 0 4869
4871 0 444000 233888 35680 0 4870
4872 0 444027 233936 35560 0 4871
4873 0 444191 234018 35440 0 4872
4874 0 444324 234151 35320 0 4873
4875 0 444692 234186 35200 0 4874
4876 0 444953 234081 35080 0 4875
4877 0 445027 233999 35040 0 4876
4878 0 445232 233854 34920 0 4877
4879 0 445336 233738 34800 0 4878
4880 0 445458 233735 34680 0 4879
4881 0 445515 233675 34600 0 4880
4882 5 445545 233645 34560 0 4881
4883 0 445729 233705 34560 0 4882
4884 0 445797 233730 34480 0 4883
4885 0 445883 233738 34400 0 4884
4886 0 445821 233820 34360 0 4885
4887 0 445947 233840 34320 0 4886
4888 0 446106 233809 34240 0 4887
4889 0 446170 233826 34200 0 4888
4890 0 446302 233827 34120 0 4889
4891 0 446342 233820 34040 0 4890
4892 0 446474 233824 33920 0 4891
4893 0 446490 233809 33800 0 4892
4894 0 446412 233768 33720 0 4893
4895 0 446461 233795 33640 0 4894
4896 0 446506 233846 33600 0 4895
4897 0 446582 233825 33560 0 4896
4898 0 446728 233851 33440 0 4897
4899 0 446742 233771 33400 0 4898
4900 6 446760 233735 33360 0 4899
4901 0 437962 232432 38400 0 4358
4902 0 437874 232453 38520 0 4901
4903 0 437843 232457 38600 0 4902
4904 0 437958 232397 38720 0 4903
4905 0 438066 232387 38840 0 4904
4906 0 438069 232328 38960 0 4905
4907 0 438066 232230 39080 0 4906
4908 0 438049 232161 39120 0 4907
4909 0 437920 232091 39160 0 4908
4910 0 437916 232053 39240 0 4909
4911 0 437927 232028 39320 0 4910
4912 0 438104 232070 39480 0 4911
4913 0 438143 232039 39520 0 4912
4914 0 438090 231973 39600 0 4913
4915 0 437972 231920 39720 0 4914
4916 0 437906 231854 39840 0 4915
4917 0 437843 231784 40000 0 4916
4918 0 437749 231680 40120 0 4917
4919 0 437672 231697 40160 0 4918
4920 0 437645 231659 40200 0 4919
4921 0 437620 231583 40280 0 4920
4922 0 437565 231551 40400 0 4921
4923 0 437512 231464 40480 0 4922
4924 0 437470 231450 40560 0 4923
4925 0 437509 231415 40680 0 4924
4926 0 437589 231391 40840 0 4925
4927 0 437589 231339 41000 0 4926
4928 0 437624 231342 41160 0 4927
4929 0 437624 231353 41280 0 4928
4930 0 437551 231356 41440 0 4929
4931 0 437429 231287 41560 0 4930
4932 0 437282 231314 41680 0 4931
4933 0 437004 231314 41800 0 4932
4934 0 436757 231304 41920 0 4933
4935 0 436509 231335 42040 0 4934
4936 0 436349 231321 42160 0 4935
4937 0 436109 231314 42280 0 4936
4938 0 435935 231335 42360 0 4937
4939 0 435907 231290 42480 0 4938
4940 0 435931 231192 42600 0 4939
4941 0 435813 231186 42760 0 4940
4942 0 435507 231161 42880 0 4941
4943 0 435325 231231 43040 0 4942
4944 0 435002 231245 43240 0 4943
4945 0 434956 231179 43320 0 4944
4946 0 434897 231161 43440 0 4945
4947 0 434918 231088 43560 0 4946
4948 0 435075 230973 43760 0 4947
4949 0 435228 230987 43880 0 4948
4950 0 435221 230980 44080 0 4949
4951 0 435265 230918 44200 0 4950
4952 0 435280 230897 44240 0 4951
4953 0 435308 230886 44360 0 4952
4954 0 435353 230991 44560 0 4953
4955 0 435176 230956 44720 0 4954
4956 6 435120 230998 44920 0 4955
4957 0 381963 150805 153080 0 3954
4958 0 381434 151109 153200 0 4957
4959 0 380866 151403 153160 0 4958
4960 0 380109 151689 153200 0 4959
4961 0 379518 152288 153200 0 4960
4962 0 378832 153139 153240 0 4961
4963 0 378459 153648 153280 0 4962
4964 0 378299 154088 153320 0 4963
4965 0 378123 154336 153400 0 4964
4966 0 377892 154432 153520 0 4965
4967 0 377718 154546 153640 0 4966
4968 0 377528 154669 153760 0 4967
4969 0 377263 155169 153880 0 4968
4970 0 376975 156533 153840 0 4969
4971 5 377396 156820 153840 0 4970
4972 0 377960 156984 153960 0 4971
4973 0 378100 157039 154040 0 4972
4974 0 378072 157066 154080 0 4973
4975 5 378018 157117 154160 0 4974
4976 0 377955 157780 154240 0 4975
4977 0 377876 157850 154320 0 4976
4978 0 377989 158050 154400 0 4977
4979 0 377981 158126 154480 0 4978
4980 0 377974 158169 154560 0 4979
4981 0 378126 158216 154640 0 4980
4982 0 378164 158235 154760 0 4981
4983 0 378176 158338 154800 0 4982
4984 0 378202 158368 154840 0 4983
4985 0 378265 158430 154920 0 4984
4986 0 378301 158529 155000 0 4985
4987 0 378347 158531 155120 0 4986
4988 0 378327 158553 155160 0 4987
4989 0 378336 158605 155200 0 4988
4990 0 378380 158594 155240 0 4989
4991 0 378359 158632 155320 0 4990
4992 0 378342 158746 155360 0 4991
4993 0 378349 158782 155400 0 4992
4994 0 378404 158764 155480 0 4993
4995 0 378534 158915 155560 0 4994
4996 0 378654 159027 155560 0 4995
4997 0 378655 158992 155600 0 4996
4998 0 378631 158972 155680 0 4997
4999 0 378721 159034 155720 0 4998
5000 0 378737 159126 155760 0 4999
5001 0 378781 159180 155800 0 5000
5002 0 378739 159200 155840 0 5001
5003 0 378733 159216 155880 0 5002
5004 0 378669 159294 155960 0 5003
5005 0 378695 159256 156040 0 5004
5006 0 378733 159212 156120 0 5005
5007 0 378729 159130 156200 0 5006
5008 0 378681 159098 156280 0 5007
5009 6 378683 159088 156320 0 5008
5010 0 383426 148325 154320 0 3940
5011 0 382514 147725 154320 0 5010
5012 0 382404 147426 154200 0 5011
5013 0 382274 147284 154120 0 5012
5014 0 381824 147193 154040 0 5013
5015 0 381645 147089 153960 0 5014
5016 0 381124 147073 153800 0 5015
5017 0 380061 147165 153800 0 5016
5018 0 380083 146959 153720 0 5017
5019 0 380097 146858 153680 0 5018
5020 0 380069 146897 153560 0 5019
5021 0 379836 146488 153440 0 5020
5022 0 379559 146296 153360 0 5021
5023 0 378805 145915 153360 0 5022
5024 0 378812 145638 153320 0 5023
5025 0 378661 145451 153360 0 5024
5026 0 378676 145456 153440 0 5025
5027 0 378599 145347 153560 0 5026
5028 0 378395 145078 153560 0 5027
5029 0 378297 144777 153480 0 5028
5030 0 378259 144697 153440 0 5029
5031 0 378099 144535 153400 0 5030
5032 0 377070 144167 153400 0 5031
5033 0 376551 143854 153320 0 5032
5034 0 376311 143874 153320 0 5033
5035 0 376184 143875 153360 0 5034
5036 0 376108 143839 153440 0 5035
5037 0 375964 143791 153560 0 5036
5038 0 375748 143691 153600 0 5037
5039 0 375544 143495 153600 0 5038
5040 0 375448 143355 153680 0 5039
5041 0 375344 143243 153760 0 5040
5042 0 375212 142871 153840 0 5041
5043 0 375228 142555 153920 0 5042
5044 0 374936 142155 153920 0 5043
5045 0 374724 141871 154000 0 5044
5046 0 374680 141599 154000 0 5045
5047 0 374660 141299 153920 0 5046
5048 0 374620 141055 153800 0 5047
5049 0 374664 140923 153680 0 5048
5050 0 374652 140667 153600 0 5049
5051 0 374696 140183 153560 0 5050
5052 5 374524 138983 153560 0 5051
5053 0 374508 139043 153520 0 5052
5054 0 374592 139147 153480 0 5053
5055 0 374612 139175 153400 0 5054
5056 0 374640 139179 153360 0 5055
5057 0 374640 139179 153320 0 5056
5058 0 374640 139179 153240 0 5057
5059 0 374636 139171 153240 0 5058
5060 0 374564 139027 153200 0 5059
5061 0 374556 138971 153160 0 5060
5062 6 374544 138983 153120 0 5061
5063 0 462474 250066 23440 0 2742
5064 0 461973 250224 23600 0 5063
5065 0 462007 250256 23760 0 5064
5066 0 462093 250309 23880 0 5065
5067 0 462244 250359 23920 0 5066
5068 0 462318 250366 23960 0 5067
5069 0 462595 250354 24040 0 5068
5070 0 462826 250435 24160 0 5069
5071 0 462954 250461 24200 0 5070
5072 0 463184 250625 24320 0 5071
5073 0 463427 250680 24440 0 5072
5074 0 463674 250727 24520 0 5073
5075 0 464106 250875 24520 0 5074
5076 0 464342 250923 24600 0 5075
5077 0 464518 250937 24640 0 5076
5078 0 465010 251165 24680 0 5077
5079 0 465362 251255 24720 0 5078
5080 0 465758 251289 24760 0 5079
5081 0 466196 251347 24840 0 5080
5082 0 466698 251597 24880 0 5081
5083 0 467072 251803 24840 0 5082
5084 0 467226 251973 24760 0 5083
5085 0 467516 252073 24720 0 5084
5086 0 467724 252165 24640 0 5085
5087 0 467916 252257 24520 0 5086
5088 0 468060 252461 24400 0 5087
5089 5 468154 252575 24280 0 5088
5090 0 468210 252671 24240 0 5089
5091 0 468318 252737 24120 0 5090
5092 0 468412 252871 24000 0 5091
5093 0 468516 253099 23840 0 5092
5094 0 468632 253201 23760 0 5093
5095 0 468820 253305 23680 0 5094
5096 0 469696 253825 23640 0 5095
5097 0 470198 254365 23680 0 5096
5098 0 470332 254409 23760 0 5097
5099 0 470398 254465 23880 0 5098
5100 0 470652 254519 24000 0 5099
5101 0 470870 254423 24200 0 5100
5102 0 471018 254403 24240 0 5101
5103 0 471054 254303 24320 0 5102
5104 0 471072 254285 24360 0 5103
5105 0 471168 254193 24440 0 5104
5106 0 471356 254149 24520 0 5105
5107 0 471424 254085 24600 0 5106
5108 0 471552 253985 24720 0 5107
5109 0 471668 253973 24760 0 5108
5110 0 471730 253975 24800 0 5109
5111 0 471778 253957 24840 0 5110
5112 0 471842 253947 24880 0 5111
5113 0 471936 253889 24960 0 5112
5114 6 472032 253891 25000 0 5113
5115 0 438302 233193 44640 0 4209
5116 0 438378 233402 44920 0 5115
5117 0 438387 233346 45120 0 5116
5118 0 438279 233568 45200 0 5117
5119 0 438300 233580 45360 0 5118
5120 5 438241 233637 45440 0 5119
5121 0 437945 233920 45560 0 5120
5122 0 437573 234199 45680 0 5121
5123 0 437374 234384 45800 0 5122
5124 0 436949 234825 45880 0 5123
5125 0 437328 234561 46000 0 5124
5126 0 437556 234367 46120 0 5125
5127 0 437731 234291 46240 0 5126
5128 0 437890 234252 46320 0 5127
5129 0 438053 234191 46400 0 5128
5130 0 438094 234244 46520 0 5129
5131 0 438174 234225 46640 0 5130
5132 0 438285 234205 46760 0 5131
5133 0 438380 234127 46880 0 5132
5134 0 438418 234182 47000 0 5133
5135 0 438510 234190 47080 0 5134
5136 0 438536 234159 47160 0 5135
5137 0 438563 234181 47280 0 5136
5138 0 438632 234236 47360 0 5137
5139 0 438555 234403 47480 0 5138
5140 0 438260 234539 47640 0 5139
5141 0 438210 234584 47680 0 5140
5142 0 438298 234615 47800 0 5141
5143 0 438356 234556 47920 0 5142
5144 0 438584 234569 48080 0 5143
5145 0 438718 234680 48120 0 5144
5146 0 438915 234887 48200 0 5145
5147 0 438977 235073 48240 0 5146
5148 0 439025 235178 48320 0 5147
5149 0 439118 235249 48400 0 5148
5150 0 439258 235399 48480 0 5149
5151 0 439446 235543 48560 0 5150
5152 0 439503 235612 48640 0 5151
5153 0 439530 235870 48800 0 5152
5154 0 439628 236084 48880 0 5153
5155 0 439746 236195 49080 0 5154
5156 0 439912 236405 49200 0 5155
5157 0 440216 236864 49240 0 5156
5158 0 440676 237396 49320 0 5157
5159 0 440959 237733 49440 0 5158
5160 0 441103 237908 49520 0 5159
5161 0 441183 238158 49600 0 5160
5162 0 441287 238350 49720 0 5161
5163 0 441381 238396 49760 0 5162
5164 6 441472 238391 49800 0 5163
5165 0 448145 256906 45480 0 2539
5166 0 448096 256922 45320 0 5165
5167 0 448012 256940 45200 0 5166
5168 0 447837 257007 45120 0 5167
5169 0 447520 256988 45040 0 5168
5170 0 447272 256956 45040 0 5169
5171 0 447176 256976 45000 0 5170
5172 0 447144 256981 44960 0 5171
5173 0 446952 257083 44920 0 5172
5174 0 446838 257107 44880 0 5173
5175 0 446412 257249 44840 0 5174
5176 0 446346 257247 44760 0 5175
5177 0 446244 257249 44720 0 5176
5178 0 446112 257425 44680 0 5177
5179 0 445958 257487 44600 0 5178
5180 0 445856 257655 44560 0 5179
5181 0 445784 257739 44440 0 5180
5182 0 445572 257931 44320 0 5181
5183 0 445484 257957 44240 0 5182
5184 0 445318 258107 44120 0 5183
5185 0 444894 258353 44080 0 5184
5186 0 444406 258617 44040 0 5185
5187 0 444300 258705 43920 0 5186
5188 0 444150 258781 43840 0 5187
5189 0 443544 259011 43800 0 5188
5190 0 443192 259067 43760 0 5189
5191 0 443068 259077 43720 0 5190
5192 0 442478 259545 43680 0 5191
5193 0 442406 259615 43640 0 5192
5194 0 442086 259803 43600 0 5193
5195 0 441722 259989 43560 0 5194
5196 0 441476 260145 43520 0 5195
5197 0 441244 260387 43560 0 5196
5198 0 441130 260545 43600 0 5197
5199 0 441000 260729 43560 0 5198
5200 0 440684 261171 43520 0 5199
5201 0 440590 261493 43480 0 5200
5202 0 440586 261541 43440 0 5201
5203 0 440582 261685 43360 0 5202
5204 0 440598 261805 43280 0 5203
5205 0 440730 261931 43160 0 5204
5206 0 440754 262109 43080 0 5205
5207 0 440770 262285 43000 0 5206
5208 0 440826 262399 42920 0 5207
5209 0 440886 262577 42840 0 5208
5210 0 440882 262687 42720 0 5209
5211 0 440690 262883 42600 0 5210
5212 0 440668 262893 42560 0 5211
5213 0 440674 262939 42480 0 5212
5214 6 440678 262945 42440 0 5213
5215 0 459826 244684 39600 0 3763
5216 0 459894 244773 39480 0 5215
5217 0 460007 244943 39360 0 5216
5218 0 460303 244743 39360 0 5217
5219 0 460446 244773 39160 0 5218
5220 0 460606 244880 39000 0 5219
5221 0 461817 244588 39000 0 5220
5222 0 462118 244579 39080 0 5221
5223 0 462353 244505 39160 0 5222
5224 0 462493 244476 39200 0 5223
5225 0 462699 244482 39280 0 5224
5226 0 462919 244452 39400 0 5225
5227 0 463330 244438 39280 0 5226
5228 0 463505 244385 39160 0 5227
5229 0 463682 244320 39080 0 5228
5230 0 464238 244185 39040 0 5229
5231 0 464846 244225 39040 0 5230
5232 0 465374 244026 39120 0 5231
5233 0 465842 243861 39040 0 5232
5234 0 466734 243637 39000 0 5233
5235 5 467326 243137 39000 0 5234
5236 0 467359 243172 38840 0 5235
5237 0 467623 243680 38840 0 5236
5238 0 467862 243817 38800 0 5237
5239 0 467950 243874 38720 0 5238
5240 0 467986 244170 38720 0 5239
5241 0 468050 244267 38680 0 5240
5242 0 468110 244394 38640 0 5241
5243 0 468282 244515 38600 0 5242
5244 0 468382 244603 38600 0 5243
5245 0 468510 245050 38560 0 5244
5246 0 468686 245546 38560 0 5245
5247 0 468797 245781 38480 0 5246
5248 5 469165 246037 38480 0 5247
5249 0 469310 246049 38520 0 5248
5250 0 469542 246075 38600 0 5249
5251 0 469770 246143 38640 0 5250
5252 0 470074 246075 38680 0 5251
5253 0 470469 246094 38720 0 5252
5254 0 470834 246055 38760 0 5253
5255 0 471153 246070 38720 0 5254
5256 6 471470 246107 38760 0 5255
5257 0 394200 127116 157120 0 4134
5258 0 394211 127134 156960 0 5257
5259 0 394218 127148 156760 0 5258
5260 0 393927 127103 156560 0 5259
5261 0 393769 127123 156440 0 5260
5262 0 393623 127204 156240 0 5261
5263 0 393434 127294 156120 0 5262
5264 0 393329 127410 156080 0 5263
5265 0 393160 127557 155960 0 5264
5266 0 392959 127728 155840 0 5265
5267 0 392999 127862 155600 0 5266
5268 0 392769 127969 155480 0 5267
5269 0 392475 128187 155320 0 5268
5270 0 392329 128183 155200 0 5269
5271 0 392022 128119 154960 0 5270
5272 0 391524 128129 154800 0 5271
5273 0 390932 128316 154640 0 5272
5274 0 390347 128516 154720 0 5273
5275 0 389850 128652 154680 0 5274
5276 0 389291 128537 154520 0 5275
5277 0 388578 128529 154440 0 5276
5278 0 388556 128451 154240 0 5277
5279 0 388200 128589 154080 0 5278
5280 0 387952 128668 153960 0 5279
5281 5 387356 128963 153880 0 5280
5282 0 386883 128987 153720 0 5281
5283 0 386700 128888 153520 0 5282
5284 0 386572 128702 153320 0 5283
5285 0 386505 128715 153200 0 5284
5286 0 386243 128662 153000 0 5285
5287 0 386111 128789 152920 0 5286
5288 0 385890 128872 152720 0 5287
5289 0 385716 128947 152560 0 5288
5290 0 385476 128961 152400 0 5289
5291 0 385269 128998 152240 0 5290
5292 0 385234 128975 152120 0 5291
5293 0 384983 128913 151920 0 5292
5294 0 384718 128955 151720 0 5293
5295 0 384543 129017 151600 0 5294
5296 0 384424 129044 151440 0 5295
5297 6 384354 128853 151240 0 5296
5298 0 451023 258070 41040 0 2580
5299 0 451056 258694 41000 0 5298
5300 0 451200 259386 41040 0 5299
5301 0 451080 259814 41040 0 5300
5302 0 451067 259980 41080 0 5301
5303 0 450604 260789 41080 0 5302
5304 0 450556 260874 41040 0 5303
5305 0 450427 260953 41000 0 5304
5306 0 450355 261145 40920 0 5305
5307 0 450296 261158 40880 0 5306
5308 0 450188 261316 40800 0 5307
5309 0 450122 261395 40720 0 5308
5310 0 450024 261490 40680 0 5309
5311 0 450101 261582 40640 0 5310
5312 0 450124 261598 40600 0 5311
5313 0 450081 261611 40560 0 5312
5314 0 450021 261762 40480 0 5313
5315 0 450039 261859 40400 0 5314
5316 0 450076 262093 40320 0 5315
5317 0 450068 262191 40240 0 5316
5318 0 450021 262462 40200 0 5317
5319 0 449971 262681 40120 0 5318
5320 0 449855 262885 40040 0 5319
5321 5 449893 262919 40000 0 5320
5322 0 449929 262954 39960 0 5321
5323 0 449971 263147 39920 0 5322
5324 0 450067 263263 39840 0 5323
5325 0 450155 263327 39720 0 5324
5326 0 450331 263478 39640 0 5325
5327 0 450219 263518 39560 0 5326
5328 0 450443 263690 39480 0 5327
5329 0 450324 263656 39360 0 5328
5330 0 450392 263897 39240 0 5329
5331 0 450619 263751 39200 0 5330
5332 0 450532 263894 39160 0 5331
5333 0 450444 263823 39120 0 5332
5334 0 450359 263669 39080 0 5333
5335 0 450417 263711 39040 0 5334
5336 0 450413 263689 38960 0 5335
5337 0 450384 263838 38880 0 5336
5338 6 450551 263834 38760 0 5337
5339 0 400802 128994 167520 0 4070
5340 0 401231 128819 167400 0 5339
5341 0 401484 128854 167280 0 5340
5342 0 401667 128875 167120 0 5341
5343 0 401692 128894 167000 0 5342
5344 0 401825 129124 166840 0 5343
5345 0 401953 129105 166680 0 5344
5346 0 401897 129125 166520 0 5345
5347 0 402106 129219 166360 0 5346
5348 0 402461 129371 166200 0 5347
5349 0 403187 129608 166000 0 5348
5350 0 403367 129654 165920 0 5349
5351 0 403568 129780 165800 0 5350
5352 0 403720 129827 165640 0 5351
5353 0 403947 129990 165440 0 5352
5354 0 404066 130108 165240 0 5353
5355 0 404231 130265 165080 0 5354
5356 0 404410 130432 164960 0 5355
5357 0 404810 130507 164800 0 5356
5358 0 404998 130437 164640 0 5357
5359 0 405253 130524 164480 0 5358
5360 0 405533 130568 164320 0 5359
5361 0 405678 130694 164160 0 5360
5362 0 405858 130763 164000 0 5361
5363 0 405925 130981 163800 0 5362
5364 0 406181 131176 163600 0 5363
5365 0 406310 131256 163320 0 5364
5366 0 406636 131228 163120 0 5365
5367 0 406810 131115 162960 0 5366
5368 0 407109 130840 162760 0 5367
5369 0 407512 130390 162640 0 5368
5370 0 407970 130139 162480 0 5369
5371 0 408186 129930 162320 0 5370
5372 0 408442 129624 162120 0 5371
5373 0 408703 129415 161920 0 5372
5374 0 408830 129307 161680 0 5373
5375 0 409050 129163 161440 0 5374
5376 0 409107 128968 161240 0 5375
5377 0 409254 128679 161040 0 5376
5378 6 409237 128597 160920 0 5377
5379 0 460039 261465 43800 0 3553
5380 0 459887 261615 43840 0 5379
5381 0 459740 261749 43880 0 5380
5382 0 459276 261959 43920 0 5381
5383 0 458767 262163 43960 0 5382
5384 5 457787 262575 43960 0 5383
5385 0 457795 263215 43960 0 5384
5386 0 457986 263220 43760 0 5385
5387 0 458030 263256 43640 0 5386
5388 0 458059 263332 43520 0 5387
5389 0 458130 263380 43440 0 5388
5390 0 458190 263373 43400 0 5389
5391 0 458322 263430 43320 0 5390
5392 0 458434 263422 43200 0 5391
5393 0 458707 263546 43120 0 5392
5394 0 458778 263558 43080 0 5393
5395 0 458863 263597 43000 0 5394
5396 0 458903 263621 42920 0 5395
5397 0 458926 263638 42840 0 5396
5398 0 458995 263658 42760 0 5397
5399 0 459114 263698 42720 0 5398
5400 0 459255 263778 42640 0 5399
5401 0 459392 263919 42520 0 5400
5402 0 459490 264038 42480 0 5401
5403 0 459546 264190 42440 0 5402
5404 0 459566 264341 42400 0 5403
5405 0 459672 264394 42320 0 5404
5406 0 459839 264430 42200 0 5405
5407 0 459959 264515 42120 0 5406
5408 0 460039 264560 42080 0 5407
5409 0 460094 264656 42000 0 5408
5410 0 460232 264758 41920 0 5409
5411 0 460310 264789 41840 0 5410
5412 0 460430 264902 41760 0 5411
5413 0 460584 264970 41640 0 5412
5414 0 460687 265023 41520 0 5413
5415 0 460767 265097 41440 0 5414
5416 6 460854 265203 41360 0 5415
5417 0 449814 235682 44000 0 3353
5418 0 449741 235477 44080 0 5417
5419 0 449769 235366 44120 0 5418
5420 0 449690 235210 44200 0 5419
5421 0 449667 235129 44280 0 5420
5422 5 449751 234969 44280 0 5421
5423 0 449763 234877 44280 0 5422
5424 0 449730 234789 44280 0 5423
5425 0 449750 234633 44280 0 5424
5426 0 449770 234482 44200 0 5425
5427 0 449758 234446 44160 0 5426
5428 0 449701 234394 44120 0 5427
5429 0 449585 234325 44080 0 5428
5430 0 449585 234281 44040 0 5429
5431 0 449470 234182 44000 0 5430
5432 0 449294 234102 44000 0 5431
5433 0 449185 234013 44040 0 5432
5434 0 449169 233869 44040 0 5433
5435 0 449136 233758 44120 0 5434
5436 0 449146 233634 44200 0 5435
5437 0 449132 233622 44240 0 5436
5438 0 449161 233574 44320 0 5437
5439 0 449133 233510 44400 0 5438
5440 0 449110 233482 44480 0 5439
5441 5 449312 233418 44600 0 5440
5442 0 449125 233397 44640 0 5441
5443 0 449002 233374 44720 0 5442
5444 0 448933 233329 44800 0 5443
5445 0 448930 233268 44840 0 5444
5446 0 448946 233331 44880 0 5445
5447 0 448842 233277 44960 0 5446
5448 0 448785 233214 45000 0 5447
5449 0 448781 233193 45080 0 5448
5450 0 448732 233190 45120 0 5449
5451 0 448922 233001 45160 0 5450
5452 0 448682 233286 45240 0 5451
5453 0 448707 233347 45320 0 5452
5454 6 448693 233356 45360 0 5453
5455 0 448821 256221 44040 0 2555
5456 0 448669 256272 44000 0 5455
5457 0 448445 256266 43960 0 5456
5458 0 448374 256294 43880 0 5457
5459 0 448289 256313 43800 0 5458
5460 0 448208 256265 43720 0 5459
5461 0 448140 256200 43640 0 5460
5462 0 448128 256197 43520 0 5461
5463 0 448116 256097 43440 0 5462
5464 0 448016 256126 43320 0 5463
5465 0 447885 256113 43240 0 5464
5466 0 447796 256062 43120 0 5465
5467 0 447742 256057 42960 0 5466
5468 0 447787 256052 42800 0 5467
5469 5 447799 256075 42640 0 5468
5470 0 447713 256377 42640 0 5469
5471 0 447665 256437 42640 0 5470
5472 0 447649 256501 42640 0 5471
5473 0 447559 256628 42600 0 5472
5474 0 447083 257030 42560 0 5473
5475 0 446977 257108 42520 0 5474
5476 0 446693 257252 42480 0 5475
5477 0 446649 257308 42440 0 5476
5478 0 446531 257436 42360 0 5477
5479 0 446507 257538 42280 0 5478
5480 0 446457 257614 42200 0 5479
5481 0 446345 257690 42120 0 5480
5482 0 446267 257756 42040 0 5481
5483 0 446225 257822 42000 0 5482
5484 0 446031 257904 41920 0 5483
5485 0 445949 257958 41840 0 5484
5486 0 445805 258012 41720 0 5485
5487 0 445689 258012 41640 0 5486
5488 0 445585 257978 41560 0 5487
5489 0 445539 257976 41520 0 5488
5490 0 445481 257964 41480 0 5489
5491 0 445441 257992 41440 0 5490
5492 6 445373 257980 41400 0 5491
5493 0 418074 127380 156440 0 3078
5494 0 418002 127088 156320 0 5493
5495 0 418006 126976 156120 0 5494
5496 0 418050 126880 155920 0 5495
5497 0 418102 126848 155680 0 5496
5498 0 418194 126684 155440 0 5497
5499 0 418262 126552 155400 0 5498
5500 0 418310 126496 155360 0 5499
5501 0 418394 126420 155320 0 5500
5502 0 418414 126320 155200 0 5501
5503 0 418414 126284 155000 0 5502
5504 0 418486 126148 154960 0 5503
5505 0 418586 125880 154760 0 5504
5506 0 418658 125872 154640 0 5505
5507 0 418622 125736 154440 0 5506
5508 0 418678 125640 154240 0 5507
5509 0 418770 125560 154040 0 5508
5510 0 418726 125444 153960 0 5509
5511 0 418822 125344 153880 0 5510
5512 0 418862 125232 153720 0 5511
5513 0 418970 125104 153640 0 5512
5514 0 419054 125012 153560 0 5513
5515 0 419158 124932 153360 0 5514
5516 0 419450 124772 153200 0 5515
5517 0 419670 124588 153080 0 5516
5518 0 419834 124408 152840 0 5517
5519 0 420102 124272 152640 0 5518
5520 0 420278 124036 152480 0 5519
5521 0 420394 123904 152280 0 5520
5522 0 420502 123732 152040 0 5521
5523 0 420410 123764 151840 0 5522
5524 0 420554 123728 151760 0 5523
5525 0 420518 123692 151560 0 5524
5526 0 420478 123708 151480 0 5525
5527 0 420590 123704 151200 0 5526
5528 0 420902 123624 151000 0 5527
5529 6 420958 123692 150920 0 5528
5530 0 452462 257740 46600 0 3490
5531 0 452435 257770 46480 0 5530
5532 0 452354 257796 46400 0 5531
5533 0 452378 257936 46400 0 5532
5534 0 452538 258064 46400 0 5533
5535 0 453114 258216 46400 0 5534
5536 0 453306 258281 46520 0 5535
5537 0 453442 258381 46600 0 5536
5538 0 453722 258716 46520 0 5537
5539 0 453766 258916 46400 0 5538
5540 0 453684 259105 46280 0 5539
5541 0 453693 259177 46240 0 5540
5542 0 453729 259174 46200 0 5541
5543 0 453721 259517 46080 0 5542
5544 0 453565 259834 46160 0 5543
5545 5 453711 259664 46320 0 5544
5546 0 453767 259595 46440 0 5545
5547 0 453497 259582 46760 0 5546
5548 0 453391 259641 46840 0 5547
5549 0 453566 259252 46960 0 5548
5550 0 453538 258945 46960 0 5549
5551 0 453550 258923 47000 0 5550
5552 0 453546 258902 47040 0 5551
5553 0 453532 258866 47080 0 5552
5554 0 453517 258831 47120 0 5553
5555 0 453511 258828 47160 0 5554
5556 0 453511 258828 47200 0 5555
5557 5 453475 258828 47240 0 5556
5558 0 453479 258738 47280 0 5557
5559 0 453491 258704 47360 0 5558
5560 6 453495 258718 47400 0 5559
5561 0 383346 148929 158360 0 3894
5562 0 383182 149124 158360 0 5561
5563 0 383042 149236 158360 0 5562
5564 0 382971 149196 158400 0 5563
5565 0 382783 149436 158400 0 5564
5566 0 382761 149458 158440 0 5565
5567 0 382593 149686 158520 0 5566
5568 0 382385 149906 158560 0 5567
5569 0 382341 150002 158640 0 5568
5570 0 382173 150082 158680 0 5569
5571 0 382017 150150 158720 0 5570
5572 0 381973 150266 158800 0 5571
5573 0 381945 150382 158880 0 5572
5574 0 381777 150458 158960 0 5573
5575 0 381669 150506 159000 0 5574
5576 0 381561 150490 158960 0 5575
5577 0 381505 150502 158920 0 5576
5578 0 381321 150490 158880 0 5577
5579 0 381273 150482 158800 0 5578
5580 0 381149 150542 158720 0 5579
5581 0 381013 150774 158680 0 5580
5582 0 380849 150902 158680 0 5581
5583 0 380637 150878 158680 0 5582
5584 0 380501 151014 158680 0 5583
5585 0 379997 151166 158680 0 5584
5586 0 379945 151146 158640 0 5585
5587 0 379825 151110 158560 0 5586
5588 0 379689 150978 158480 0 5587
5589 6 379689 150962 158440 0 5588
5590 0 384307 145174 159120 0 2119
5591 0 384431 144618 159120 0 5590
5592 0 384455 144520 159080 0 5591
5593 0 384499 144368 159040 0 5592
5594 0 384367 144244 159040 0 5593
5595 0 384191 144156 159120 0 5594
5596 0 384075 144120 159200 0 5595
5597 0 384087 144068 159280 0 5596
5598 0 384039 143844 159360 0 5597
5599 0 384059 143616 159400 0 5598
5600 0 384051 143472 159440 0 5599
5601 0 383923 143216 159440 0 5600
5602 0 383827 143152 159520 0 5601
5603 0 383823 143164 159560 0 5602
5604 0 383827 143084 159600 0 5603
5605 0 383823 143092 159680 0 5604
5606 0 383979 142976 159680 0 5605
5607 0 384087 142896 159760 0 5606
5608 0 384111 142852 159840 0 5607
5609 0 384211 142756 159920 0 5608
5610 0 384355 142684 159960 0 5609
5611 0 384335 142668 160040 0 5610
5612 0 384495 142524 160080 0 5611
5613 5 384711 142544 160160 0 5612
5614 0 384711 142704 160120 0 5613
5615 0 384611 142808 160120 0 5614
5616 0 384559 142976 160040 0 5615
5617 0 384599 143156 160000 0 5616
5618 6 384635 143228 159960 0 5617
5619 0 450404 253248 48040 0 2515
5620 0 450602 253746 48160 0 5619
5621 0 450861 254168 48200 0 5620
5622 0 450992 254387 48320 0 5621
5623 0 450984 254510 48440 0 5622
5624 0 451260 254454 48440 0 5623
5625 0 451281 254529 48560 0 5624
5626 0 451769 254449 48560 0 5625
5627 0 451563 254589 48720 0 5626
5628 0 451765 254670 48920 0 5627
5629 0 451875 254713 49040 0 5628
5630 0 452021 254788 49200 0 5629
5631 0 452232 254865 49320 0 5630
5632 0 452550 254808 49400 0 5631
5633 0 452833 254765 49440 0 5632
5634 0 453034 254766 49480 0 5633
5635 0 453361 254736 49560 0 5634
5636 0 453821 254599 49640 0 5635
5637 0 454136 254499 49640 0 5636
5638 0 454836 254392 49640 0 5637
5639 0 454903 254369 49720 0 5638
5640 0 455023 254268 49760 0 5639
5641 0 455200 254143 49800 0 5640
5642 0 455396 253977 49880 0 5641
5643 0 455714 253785 49920 0 5642
5644 0 456336 253333 49960 0 5643
5645 0 456284 253393 50000 0 5644
5646 6 456450 253431 50040 0 5645
5647 0 471764 263289 34320 0 3663
5648 0 471796 263209 34360 0 5647
5649 0 471824 263023 34400 0 5648
5650 0 471798 262895 34440 0 5649
5651 0 471702 262651 34520 0 5650
5652 0 471562 262553 34600 0 5651
5653 0 471398 262459 34680 0 5652
5654 0 471350 262417 34760 0 5653
5655 0 471220 262275 34840 0 5654
5656 0 471100 262191 34920 0 5655
5657 0 470928 262007 35000 0 5656
5658 0 470850 261891 35080 0 5657
5659 0 470736 261859 35120 0 5658
5660 0 470804 261853 35160 0 5659
5661 0 470626 261663 35240 0 5660
5662 0 470562 261539 35320 0 5661
5663 0 470480 261369 35400 0 5662
5664 0 470450 261297 35440 0 5663
5665 0 470562 261137 35520 0 5664
5666 0 470600 261025 35480 0 5665
5667 0 470584 260887 35440 0 5666
5668 0 470618 260833 35320 0 5667
5669 0 470576 260835 35240 0 5668
5670 0 470582 260835 35160 0 5669
5671 6 470444 260881 35120 0 5670
5672 0 383356 149037 156880 0 3912
5673 0 383032 149025 156880 0 5672
5674 0 382760 149133 156880 0 5673
5675 0 382597 149157 156840 0 5674
5676 0 382485 149293 156840 0 5675
5677 0 382345 149185 156840 0 5676
5678 0 382089 149229 156840 0 5677
5679 0 381917 149205 156840 0 5678
5680 0 381346 149317 156840 0 5679
5681 0 381186 149421 156920 0 5680
5682 0 380979 149463 156960 0 5681
5683 0 380842 149583 156960 0 5682
5684 0 380762 149559 156960 0 5683
5685 5 380562 149694 156960 0 5684
5686 0 380583 149695 157000 0 5685
5687 0 380511 149739 157080 0 5686
5688 0 380539 149751 157120 0 5687
5689 0 380493 149771 157160 0 5688
5690 0 380501 149795 157200 0 5689
5691 6 380525 149787 157280 0 5690
5692 0 386711 142845 168320 0 2019
5693 0 386591 142765 168320 0 5692
5694 0 386463 142757 168320 0 5693
5695 0 386327 142701 168400 0 5694
5696 0 385927 142740 168440 0 5695
5697 0 385783 142756 168440 0 5696
5698 0 385664 142725 168480 0 5697
5699 0 385591 142621 168400 0 5698
5700 0 385688 142493 168360 0 5699
5701 0 385767 142501 168320 0 5700
5702 0 385671 142502 168280 0 5701
5703 0 385641 142499 168240 0 5702
5704 0 385632 142519 168200 0 5703
5705 0 385612 142500 168120 0 5704
5706 0 385556 142444 168120 0 5705
5707 0 385440 142556 168120 0 5706
5708 0 385404 142539 168200 0 5707
5709 0 385413 142551 168240 0 5708
5710 6 385485 142611 168320 0 5709
5711 0 446585 244307 45800 0 3281
5712 0 446730 244259 45640 0 5711
5713 0 446922 244021 45400 0 5712
5714 0 446931 244068 45280 0 5713
5715 0 446952 244047 45200 0 5714
5716 0 447000 244170 45000 0 5715
5717 0 447043 244164 44920 0 5716
5718 5 447116 244155 44840 0 5717
5719 0 446987 244029 44720 0 5718
5720 0 446949 244013 44680 0 5719
5721 0 446952 243943 44560 0 5720
5722 0 446975 243951 44480 0 5721
5723 0 446952 243930 44400 0 5722
5724 0 446979 243924 44280 0 5723
5725 0 446992 243924 44160 0 5724
5726 0 446976 243824 44080 0 5725
5727 0 446951 243788 44000 0 5726
5728 6 446947 243792 43960 0 5727
5729 0 412294 133620 164480 0 2966
5730 0 412254 133680 164280 0 5729
5731 0 412398 134280 164120 0 5730
5732 0 412578 134700 163960 0 5731
5733 0 412558 134932 163800 0 5732
5734 0 412574 134920 163680 0 5733
5735 0 412610 134984 163560 0 5734
5736 0 412386 134960 163320 0 5735
5737 0 412302 135060 163120 0 5736
5738 0 412476 135110 163040 0 5737
5739 0 412650 135160 162960 0 5738
5740 0 412598 134944 162760 0 5739
5741 6 412474 134860 162600 0 5740
5742 0 429353 124218 144840 0 3239
5743 0 429284 124326 144840 0 5742
5744 0 429290 124375 144880 0 5743
5745 0 429264 124297 144920 0 5744
5746 0 429224 124283 144960 0 5745
5747 0 429221 124269 145000 0 5746
5748 0 429228 124267 145040 0 5747
5749 0 429242 124284 145080 0 5748
5750 0 429259 124247 145120 0 5749
5751 0 429279 124224 145160 0 5750
5752 0 429325 124217 145200 0 5751
5753 6 429341 124161 145200 0 5752
5754 0 383509 145602 158600 0 2125
5755 0 383045 145614 158600 0 5754
5756 0 382733 145538 158600 0 5755
5757 0 382501 145586 158600 0 5756
5758 0 382349 145470 158600 0 5757
5759 0 382025 145506 158520 0 5758
5760 0 381857 145522 158440 0 5759
5761 0 381713 145522 158360 0 5760
5762 0 381497 145506 158280 0 5761
5763 0 381241 145542 158280 0 5762
5764 0 381125 145546 158240 0 5763
5765 6 381021 145578 158280 0 5764
5766 0 457486 263110 44080 0 5384
5767 0 457383 263047 44200 0 5766
5768 0 457271 263443 44200 0 5767
5769 0 457107 263567 44200 0 5768
5770 5 457103 263699 44200 0 5769
5771 0 457066 263686 44080 0 5770
5772 0 457003 263672 44040 0 5771
5773 0 456879 263768 44000 0 5772
5774 0 456807 263840 44040 0 5773
5775 0 456746 263876 44080 0 5774
5776 0 456659 263858 44120 0 5775
5777 6 456619 263913 44200 0 5776
5778 0 455206 247820 40960 0 3745
5779 0 455264 248021 40880 0 5778
5780 0 455446 248103 40800 0 5779
5781 0 455513 248178 40760 0 5780
5782 0 455633 248534 40760 0 5781
5783 0 455729 248714 40760 0 5782
5784 0 455798 248988 40680 0 5783
5785 0 455831 249156 40640 0 5784
5786 0 455959 249348 40640 0 5785
5787 0 455978 249429 40560 0 5786
5788 0 455954 249652 40520 0 5787
5789 6 455958 249717 40560 0 5788
5790 0 445477 233509 34560 0 4882
5791 0 445645 233146 34480 0 5790
5792 0 445751 232722 34400 0 5791
5793 5 445731 231966 34400 0 5792
5794 0 445724 231987 34640 0 5793
5795 0 445739 231907 34680 0 5794
5796 0 445652 231746 34800 0 5795
5797 0 445752 231746 34920 0 5796
5798 0 445702 231801 35160 0 5797
5799 0 445663 231821 35240 0 5798
5800 6 445636 231819 35280 0 5799
5801 0 449933 262469 40000 0 5321
5802 0 450045 262385 40000 0 5801
5803 0 450040 262435 39840 0 5802
5804 0 450068 262418 39760 0 5803
5805 0 450000 262426 39600 0 5804
5806 0 449939 262446 39480 0 5805
5807 0 449896 262483 39360 0 5806
5808 0 449924 262493 39240 0 5807
5809 0 449968 262520 39200 0 5808
5810 0 450116 262454 39160 0 5809
5811 6 450126 262450 39120 0 5810
5812 0 380907 147712 173160 0 4756
5813 0 380815 147756 173160 0 5812
5814 0 380657 147776 173200 0 5813
5815 0 380288 147730 173200 0 5814
5816 0 380099 147692 173160 0 5815
5817 0 379938 147608 173120 0 5816
5818 0 379866 147609 173040 0 5817
5819 0 379830 147605 172960 0 5818
5820 6 379819 147620 172920 0 5819
5821 0 386699 129105 153960 0 5281
5822 0 386418 129049 154120 0 5821
5823 0 386271 129021 154240 0 5822
5824 0 386068 129029 154320 0 5823
5825 0 385918 128972 154480 0 5824
5826 0 385812 128926 154600 0 5825
5827 0 385727 128909 154720 0 5826
5828 0 385646 128860 154800 0 5827
5829 6 385601 128788 154920 0 5828
5830 0 429728 129977 179360 0 1757
5831 0 429765 130005 179400 0 5830
5832 0 429856 129994 179440 0 5831
5833 0 429859 129969 179480 0 5832
5834 0 429890 129972 179520 0 5833
5835 5 429957 129966 179560 0 5834
5836 0 429017 129988 179560 0 5835
5837 0 428892 129981 179600 0 5836
5838 6 428866 129986 179640 0 5837
5839 0 436366 129820 178840 0 1741
5840 0 436361 129831 178800 0 5839
5841 0 436371 129831 178760 0 5840
5842 5 436372 129851 178720 0 5841
5843 0 435499 130085 178760 0 5842
5844 0 435654 130103 178720 0 5843
5845 0 435764 130139 178680 0 5844
5846 0 435928 130137 178640 0 5845
5847 6 436149 130137 178600 0 5846
5848 0 467365 243044 39160 0 5235
5849 0 467406 242901 39360 0 5848
5850 0 467466 242881 39480 0 5849
5851 0 467539 242759 39600 0 5850
5852 0 467613 242701 39720 0 5851
5853 0 467654 242688 39840 0 5852
5854 0 467698 242627 40000 0 5853
5855 0 467753 242460 40160 0 5854
5856 6 467749 242398 40240 0 5855
5857 0 454622 259587 46320 0 5545
5858 0 454742 259496 46400 0 5857
5859 0 454827 259519 46440 0 5858
5860 0 454975 259708 46480 0 5859
5861 0 455055 259950 46520 0 5860
5862 0 455089 259960 46560 0 5861
5863 0 455093 259922 46600 0 5862
5864 6 455059 259896 46640 0 5863
5865 0 442218 237153 43800 0 4193
5866 0 442145 237154 43920 0 5865
5867 0 442121 237154 43960 0 5866
5868 0 441809 237170 43960 0 5867
5869 0 441794 237196 44000 0 5868
5870 0 441757 237223 44080 0 5869
5871 0 441730 237273 44120 0 5870
5872 6 441722 237296 44160 0 5871
5873 0 374476 139011 153600 0 5052
5874 0 374396 138939 153640 0 5873
5875 0 374396 138939 153680 0 5874
5876 0 374276 138824 153760 0 5875
5877 0 374216 138767 153800 0 5876
5878 0 374124 138655 153840 0 5877
5879 6 374164 138687 153960 0 5878
5880 0 445680 231942 34040 0 5793
5881 0 445759 231911 33840 0 5880
5882 0 445814 231981 33680 0 5881
5883 5 445875 232017 33640 0 5882
5884 0 445936 232052 33600 0 5883
5885 0 446034 232111 33520 0 5884
5886 6 446095 232199 33480 0 5885
5887 0 384078 145115 163120 0 2075
5888 0 384007 145037 163040 0 5887
5889 0 383981 144892 162960 0 5888
5890 0 383890 144792 162880 0 5889
5891 0 383850 144690 162800 0 5890
5892 6 383817 144610 162640 0 5891
5893 0 402662 133666 172520 0 1938
5894 0 402899 133669 172320 0 5893
5895 0 402871 133754 172200 0 5894
5896 0 402694 133868 172080 0 5895
5897 0 402621 133835 172040 0 5896
5898 6 402590 133835 171960 0 5897
5899 0 436951 129602 178920 0 1740
5900 0 437384 129507 179000 0 5899
5901 0 437470 129524 179040 0 5900
5902 0 437537 129527 179080 0 5901
5903 0 437581 129533 179120 0 5902
5904 6 437587 129521 179160 0 5903
5905 0 495226 166160 152320 0 1069
5906 0 495016 165989 152320 0 5905
5907 0 494987 165778 152320 0 5906
5908 0 494998 165839 152280 0 5907
5909 0 495011 165888 152240 0 5908
5910 6 495023 165936 152200 0 5909
5911 0 442079 235368 40680 0 4338
5912 0 442086 235424 40840 0 5911
5913 0 442085 235427 40880 0 5912
5914 0 442164 235508 40920 0 5913
5915 0 442142 235493 40960 0 5914
5916 6 442120 235465 41080 0 5915
5917 0 445454 259896 44600 0 4585
5918 0 445536 260122 44640 0 5917
5919 0 445596 260194 44680 0 5918
5920 0 445638 260194 44720 0 5919
5921 0 445680 260188 44760 0 5920
5922 6 445700 260188 44800 0 5921
5923 0 377178 156523 153760 0 4971
5924 0 377178 156523 153720 0 5923
5925 0 377191 156526 153640 0 5924
5926 0 377193 156534 153360 0 5925
5927 6 377247 156568 153280 0 5926
5928 0 384719 142468 160240 0 5613
5929 0 384923 142496 160280 0 5928
5930 0 385019 142528 160240 0 5929
5931 0 385079 142544 160200 0 5930
5932 6 385123 142520 160160 0 5931
5933 0 429828 129985 179200 0 1755
5934 0 429765 129966 179160 0 5933
5935 0 429715 129955 179120 0 5934
5936 0 429646 129954 179080 0 5935
5937 6 429589 129933 179040 0 5936
5938 0 470193 262261 44320 0 4799
5939 0 470271 262299 44440 0 5938
5940 0 470363 262363 44600 0 5939
5941 0 470455 262411 44720 0 5940
5942 6 470557 262401 44840 0 5941
5943 0 465527 264128 43120 0 4778
5944 0 465611 264212 43040 0 5943
5945 0 465855 264208 43000 0 5944
5946 0 465754 264283 42920 0 5945
5947 6 465756 264292 42880 0 5946
5948 0 449806 234978 44160 0 5422
5949 0 450002 234962 44160 0 5948
5950 0 450206 234986 44160 0 5949
5951 0 450185 234974 44120 0 5950
5952 6 450274 234965 44040 0 5951
5953 0 438457 233277 45440 0 5120
5954 0 438765 233185 45440 0 5953
5955 0 438690 233292 45520 0 5954
5956 0 438831 233383 45520 0 5955
5957 6 438940 233368 45480 0 5956
5958 0 447801 256080 42600 0 5469
5959 0 447917 255836 42600 0 5958
5960 0 447961 255850 42520 0 5959
5961 0 448056 255888 42480 0 5960
5962 6 448132 255893 42440 0 5961
5963 0 447464 244519 44840 0 5718
5964 0 447407 244624 44720 0 5963
5965 0 447265 244697 44680 0 5964
5966 0 447256 244659 44560 0 5965
5967 6 447255 244623 44480 0 5966
5968 0 467574 264395 35400 0 3641
5969 0 467372 264317 35360 0 5968
5970 0 467270 264321 35320 0 5969
5971 6 467240 264429 35400 0 5970
5972 0 445003 224838 33960 0 4321
5973 0 445123 224920 34040 0 5972
5974 0 445183 224954 34080 0 5973
5975 6 445203 224900 34120 0 5974
5976 0 451757 251836 35680 0 2648
5977 0 451802 251895 35760 0 5976
5978 0 451738 251790 35880 0 5977
5979 6 451893 251705 35920 0 5978
5980 0 445981 267252 37680 0 4666
5981 0 446318 267564 37720 0 5980
5982 0 446567 267510 37840 0 5981
5983 6 446606 267463 37880 0 5982
5984 0 469137 245918 38440 0 5248
5985 0 469170 245850 38360 0 5984
5986 0 469182 245854 38320 0 5985
5987 6 469153 245844 38280 0 5986
5988 0 451087 257247 40320 0 2590
5989 0 451159 257215 40360 0 5988
5990 0 451243 257199 40400 0 5989
5991 6 451245 257219 40440 0 5990
5992 0 455194 247349 40160 0 3750
5993 0 455190 247409 40040 0 5992
5994 0 455074 247421 39960 0 5993
5995 6 455010 247430 39920 0 5994
5996 0 448842 258178 45120 0 4572
5997 0 448934 258234 45080 0 5996
5998 0 448946 258238 45040 0 5997
5999 6 448906 258252 44960 0 5998
6000 0 407097 267382 66000 0 8
6001 0 407041 267442 66120 0 6000
6002 0 407005 267534 66200 0 6001
6003 6 407017 267626 66320 0 6002
6004 0 383737 152185 148520 0 3994
6005 0 383857 152142 148440 0 6004
6006 6 383971 152124 148360 0 6005
6007 0 378128 156945 154280 0 4975
6008 0 377977 157094 154440 0 6007
6009 6 378045 157167 154520 0 6008
6010 0 390980 144583 151560 0 2191
6011 0 390988 144687 151320 0 6010
6012 6 391004 144715 151280 0 6011
6013 0 381059 147508 173120 0 4756
6014 0 381011 147456 173160 0 6013
6015 6 381037 147412 173240 0 6014
6016 0 388826 130057 163160 0 4185
6017 0 388833 130060 163080 0 6016
6018 6 388835 130042 163040 0 6017
6019 0 444781 131672 176640 0 1682
6020 0 445086 132286 176680 0 6019
6021 6 444557 131422 176720 0 6020
6022 0 453587 133014 174360 0 1623
6023 0 453531 133015 174400 0 6022
6024 6 453457 133020 174440 0 6023
6025 0 457806 133092 173160 0 1593
6026 0 457753 132970 173200 0 6025
6027 6 457738 132965 173240 0 6026
6028 0 472801 230760 27160 0 2877
6029 0 472777 230764 27120 0 6028
6030 6 472737 230706 27080 0 6029
6031 0 467922 252401 24240 0 5089
6032 0 467876 252405 24160 0 6031
6033 6 467860 252445 24080 0 6032
6034 0 462385 250331 22960 0 2743
6035 0 462340 250423 22880 0 6034
6036 6 462324 250442 22800 0 6035
6037 0 464995 234672 45400 0 3818
6038 0 464795 234829 45520 0 6037
6039 6 464570 234872 45680 0 6038
6040 0 437281 232226 38040 0 4361
6041 0 437234 232217 37960 0 6040
6042 6 437235 232166 37920 0 6041
6043 0 440138 231508 42120 0 4230
6044 0 440254 231740 42120 0 6043
6045 6 440302 231843 42040 0 6044
6046 0 444630 262676 42920 0 4608
6047 0 444542 262726 42960 0 6046
6048 6 444556 262696 43000 0 6047
6049 0 382331 147636 173360 0 4761
6050 6 382353 147612 173320 0 6049
6051 0 465598 228637 48200 0 3864
6052 6 465611 228607 48280 0 6051
6053 0 469089 262601 44040 0 4795
6054 6 469043 262561 44080 0 6053
6055 0 446370 267527 37400 0 4669
6056 6 446574 267535 37320 0 6055
6057 0 446346 232057 33640 0 5883
6058 6 446730 232317 33640 0 6057
6059 0 457107 263723 44320 0 5770
6060 6 457083 263733 44400 0 6059
6061 0 460147 261294 44040 0 3552
6062 6 460151 261279 44080 0 6061
6063 0 448882 236942 43440 0 3344
6064 6 448666 236894 43440 0 6063
6065 0 453465 259028 47280 0 5557
6066 6 453473 259028 47320 0 6065
6067 6 382117 148142 173680 0 4766
6068 6 380469 149725 156880 0 5685
6069 6 430398 130046 179600 0 5835
6070 6 436337 129868 178680 0 5842
6071 6 467327 245687 24040 0 2775
6072 6 457834 249090 26720 0 2718
6073 6 433770 235323 31640 0 4423
6074 6 449579 233306 44600 0 5441
6075 6 453628 237741 47320 0 3372
6076 6 449678 235033 44400 0 5422
```
