## Supplementary material for "Complete connectomic reconstruction of olfactory projection neurons in the fly brain": neuron skeletons: 57080.swc

```
# SWC format file
# based on specifications at http://research.mssm.edu/cnic/swc.html
# Created by pymaid (https://github.com/schlegelp/PyMaid)
# PointNo Label X Y Z Radius Parent
# Labels:
# 0 = undefined
# 1 = soma
# 5 = fork point
# 6 = end point
1 1 410872 279901 56880 1581 -1
2 0 410515 279530 57600 0 1
3 0 408459 276505 57600 0 2
4 0 408188 276295 57800 0 3
5 0 407935 276076 57960 0 4
6 0 407659 275759 58160 0 5
7 0 407369 275462 58320 0 6
8 0 407016 275065 58520 0 7
9 0 406942 274900 58640 0 8
10 0 406831 274788 58720 0 9
11 0 406715 274613 58840 0 10
12 0 406693 274547 58880 0 11
13 0 406644 274509 58920 0 12
14 0 406408 274196 59040 0 13
15 0 406207 274012 59120 0 14
16 0 405838 273567 59280 0 15
17 0 405735 273370 59440 0 16
18 0 405714 273103 59600 0 17
19 0 405767 272799 59760 0 18
20 0 405856 272554 60000 0 19
21 0 405865 272471 60080 0 20
22 0 405936 272319 60160 0 21
23 0 405933 272065 60280 0 22
24 0 405971 271796 60440 0 23
25 0 406036 271596 60560 0 24
26 0 406097 271266 60720 0 25
27 0 406115 270934 60840 0 26
28 0 406140 270004 61000 0 27
29 0 406127 269417 61040 0 28
30 0 406168 269790 61080 0 29
31 0 406222 270691 61120 0 30
32 0 406264 271074 61280 0 31
33 0 406271 271225 61440 0 32
34 0 406277 271272 61600 0 33
35 0 406313 271308 61840 0 34
36 0 406258 271360 61880 0 35
37 0 406433 271378 61920 0 36
38 0 406478 271380 62040 0 37
39 0 406495 271301 62240 0 38
40 0 406442 271148 62400 0 39
41 0 406429 270974 62560 0 40
42 0 406159 270597 62680 0 41
43 0 406093 270329 62800 0 42
44 0 405990 270076 62960 0 43
45 0 405917 269782 63160 0 44
46 0 406083 269305 63440 0 45
47 0 406288 269197 63720 0 46
48 0 406595 268968 63960 0 47
49 0 406889 268630 64160 0 48
50 0 407047 268223 64360 0 49
51 0 406926 268102 64520 0 50
52 0 406888 267969 64720 0 51
53 0 407056 267739 64920 0 52
54 0 407179 267483 65080 0 53
55 0 407350 267239 65280 0 54
56 0 407520 267007 65480 0 55
57 0 407806 266738 65720 0 56
58 0 407974 266595 65960 0 57
59 0 408179 266394 66120 0 58
60 0 408362 266279 66280 0 59
61 0 408458 266194 66440 0 60
62 0 408618 266084 66600 0 61
63 0 408889 265916 66800 0 62
64 0 409160 265742 66920 0 63
65 0 409439 265568 67080 0 64
66 0 409630 265429 67240 0 65
67 0 409754 265292 67480 0 66
68 0 409724 265252 67600 0 67
69 0 409688 265251 67800 0 68
70 0 409777 265187 67960 0 69
71 0 409859 265118 68120 0 70
72 0 409933 264997 68280 0 71
73 0 410014 264851 68480 0 72
74 0 410053 264763 68640 0 73
75 0 410090 264632 68800 0 74
76 0 410104 264544 68920 0 75
77 0 410138 264376 69080 0 76
78 0 410156 264289 69240 0 77
79 0 410199 264220 69440 0 78
80 0 410215 264169 69560 0 79
81 0 410242 264132 69720 0 80
82 0 410280 264056 69880 0 81
83 0 410309 264051 70040 0 82
84 0 410329 264009 70160 0 83
85 0 410389 263984 70320 0 84
86 0 410470 264004 70480 0 85
87 0 410555 264041 70680 0 86
88 0 410640 264076 70880 0 87
89 0 410693 264061 71040 0 88
90 0 410746 264081 71240 0 89
91 0 410746 264004 71400 0 90
92 0 410708 263989 71560 0 91
93 0 410747 263969 71720 0 92
94 0 410804 263886 71840 0 93
95 0 410837 263829 72000 0 94
96 0 410823 263781 72120 0 95
97 0 410888 263750 72280 0 96
98 0 410931 263717 72400 0 97
99 0 410958 263686 72520 0 98
100 0 411012 263664 72640 0 99
101 0 411037 263649 72760 0 100
102 0 411068 263654 72840 0 101
103 0 411158 263655 72960 0 102
104 0 411174 263630 73120 0 103
105 0 411206 263612 73280 0 104
106 0 411235 263605 73400 0 105
107 0 411302 263596 73560 0 106
108 0 411371 263586 73720 0 107
109 0 411416 263572 73840 0 108
110 0 411498 263542 74000 0 109
111 0 411555 263580 74160 0 110
112 0 411599 263588 74320 0 111
113 0 411677 263635 74480 0 112
114 0 411724 263639 74600 0 113
115 0 411826 263642 74760 0 114
116 0 411908 263610 74880 0 115
117 0 411993 263578 75000 0 116
118 0 412125 263560 75160 0 117
119 0 412256 263555 75320 0 118
120 0 412406 263547 75480 0 119
121 0 412559 263573 75640 0 120
122 0 412776 263576 75840 0 121
123 0 412875 263553 76000 0 122
124 0 413017 263561 76160 0 123
125 0 413095 263525 76320 0 124
126 0 413174 263490 76480 0 125
127 0 413208 263463 76640 0 126
128 0 413241 263394 76760 0 127
129 0 413364 263305 76920 0 128
130 0 413463 263255 77120 0 129
131 0 413562 263188 77320 0 130
132 0 413604 263159 77520 0 131
133 0 413689 263158 77680 0 132
134 0 413825 263118 77880 0 133
135 0 413943 263046 78040 0 134
136 0 414154 262970 78200 0 135
137 0 414215 262932 78280 0 136
138 0 414328 262902 78440 0 137
139 0 414423 262815 78640 0 138
140 0 414550 262729 78800 0 139
141 0 414577 262679 78920 0 140
142 0 414654 262613 79080 0 141
143 0 414723 262554 79240 0 142
144 0 414799 262474 79400 0 143
145 0 414876 262419 79520 0 144
146 0 414936 262388 79720 0 145
147 0 416164 260727 79880 0 146
148 0 414979 262334 80080 0 147
149 0 415018 262308 80200 0 148
150 0 415100 262228 80360 0 149
151 0 415178 262126 80480 0 150
152 0 415261 261988 80640 0 151
153 0 415420 261849 80840 0 152
154 0 415555 261692 81000 0 153
155 0 415734 261488 81200 0 154
156 0 415939 261394 81400 0 155
157 0 416088 261352 81560 0 156
158 0 416249 261246 81720 0 157
159 0 416347 261179 81880 0 158
160 0 416511 261158 82000 0 159
161 0 416607 261145 82120 0 160
162 0 416729 261153 82280 0 161
163 0 416921 261129 82480 0 162
164 0 417016 261119 82640 0 163
165 0 417097 261093 82800 0 164
166 0 417096 261078 82920 0 165
167 0 417135 261054 83080 0 166
168 0 417148 261051 83200 0 167
169 0 417178 261026 83320 0 168
170 0 417235 260967 83440 0 169
171 0 417247 260856 83640 0 170
172 0 417265 260778 83840 0 171
173 0 417290 260755 84000 0 172
174 0 417448 260716 84280 0 173
175 0 417504 260696 84480 0 174
176 0 417633 260706 84720 0 175
177 0 417717 260683 84880 0 176
178 0 417867 260661 85080 0 177
179 0 418054 260684 85280 0 178
180 0 418163 260669 85400 0 179
181 0 418386 260655 85600 0 180
182 0 418838 260612 85760 0 181
183 0 419095 260577 85960 0 182
184 0 419528 260427 86120 0 183
185 0 419722 260335 86240 0 184
186 0 419975 260081 86360 0 185
187 0 420090 259959 86560 0 186
188 0 420259 259754 86720 0 187
189 0 420347 259676 86880 0 188
190 0 420389 259612 87000 0 189
191 0 420468 259593 87080 0 190
192 0 420698 259380 87240 0 191
193 0 420809 259250 87400 0 192
194 0 420877 259105 87560 0 193
195 0 421011 258992 87720 0 194
196 0 421091 258870 87880 0 195
197 0 421214 258752 88040 0 196
198 0 421296 258648 88160 0 197
199 0 421448 258360 88360 0 198
200 0 421563 257969 88520 0 199
201 0 421640 257921 88640 0 200
202 0 421679 257960 88720 0 201
203 0 421848 258330 88880 0 202
204 0 422020 258288 88960 0 203
205 0 422269 258254 89120 0 204
206 0 422543 258188 89320 0 205
207 0 422723 258388 89520 0 206
208 0 422886 258490 89600 0 207
209 0 423056 258619 89760 0 208
210 0 423197 258553 89880 0 209
211 0 423405 258473 90040 0 210
212 0 423626 258474 90200 0 211
213 0 423972 258491 90400 0 212
214 0 424123 258498 90520 0 213
215 0 424488 258435 90760 0 214
216 0 425023 258249 90960 0 215
217 0 425127 258194 91000 0 216
218 0 425202 258284 91040 0 217
219 0 425527 258321 91160 0 218
220 0 426325 258332 91360 0 219
221 0 426896 258317 91560 0 220
222 0 427452 258179 91760 0 221
223 0 427708 258082 91920 0 222
224 0 427963 257956 92080 0 223
225 0 428301 257821 92240 0 224
226 0 428651 257590 92440 0 225
227 0 428951 257423 92640 0 226
228 0 429680 257221 92840 0 227
229 0 429890 257216 93040 0 228
230 0 430385 257131 93200 0 229
231 0 430898 257244 93360 0 230
232 0 431327 257364 93520 0 231
233 0 432310 257595 93760 0 232
234 0 432859 257700 93920 0 233
235 0 433401 257729 94080 0 234
236 0 433644 257736 94240 0 235
237 0 434088 257676 94400 0 236
238 0 434375 257745 94600 0 237
239 0 434707 257891 94840 0 238
240 0 435079 257965 95000 0 239
241 0 435294 258061 95200 0 240
242 0 435568 258153 95360 0 241
243 0 435890 258360 95600 0 242
244 0 436170 258505 95800 0 243
245 0 436388 258604 96000 0 244
246 5 436518 258634 96080 0 245
247 0 437122 258767 96080 0 246
248 0 438541 258542 96080 0 247
249 0 439421 258548 96280 0 248
250 0 440247 258627 96440 0 249
251 0 440644 258666 96600 0 250
252 0 441047 258717 96760 0 251
253 0 441590 258683 96920 0 252
254 0 443006 258534 96920 0 253
255 0 443621 258490 97080 0 254
256 0 444244 258514 97200 0 255
257 0 444678 258505 97280 0 256
258 0 445875 258441 97440 0 257
259 0 446091 258393 97480 0 258
260 0 447475 258216 97480 0 259
261 0 447984 258282 97520 0 260
262 0 449687 258189 97520 0 261
263 0 450684 258329 97560 0 262
264 0 452551 258243 97560 0 263
265 0 452913 258255 97480 0 264
266 0 453408 258188 97360 0 265
267 0 453942 258156 97240 0 266
268 0 454426 258114 97160 0 267
269 0 454962 258091 97040 0 268
270 0 455537 258079 96880 0 269
271 0 456448 258076 96720 0 270
272 0 457037 258072 96520 0 271
273 0 457509 258008 96400 0 272
274 0 457903 257942 96320 0 273
275 0 458463 257879 96200 0 274
276 0 458911 257782 96080 0 275
277 0 459672 257678 95920 0 276
278 0 460421 257548 95720 0 277
279 0 460807 257518 95600 0 278
280 0 461332 257468 95480 0 279
281 0 461835 257350 95360 0 280
282 0 462126 257293 95280 0 281
283 0 462621 257118 95160 0 282
284 0 463296 257009 95000 0 283
285 0 463731 256960 94840 0 284
286 0 464727 256646 94680 0 285
287 0 465743 256223 94480 0 286
288 0 466264 256063 94280 0 287
289 0 467124 255708 94080 0 288
290 0 467388 255642 93880 0 289
291 0 467851 255387 93680 0 290
292 0 468495 255097 93480 0 291
293 0 469056 254750 93320 0 292
294 0 470065 254236 93240 0 293
295 0 470574 253740 93240 0 294
296 0 470767 253410 93080 0 295
297 0 470979 253355 92960 0 296
298 0 471146 253286 92840 0 297
299 0 471250 253266 92720 0 298
300 0 471506 253230 92560 0 299
301 0 471773 253113 92440 0 300
302 0 472155 253005 92320 0 301
303 0 472840 252847 92160 0 302
304 0 473130 252914 91880 0 303
305 0 473354 252845 91720 0 304
306 0 473734 252812 91560 0 305
307 0 474380 252552 91400 0 306
308 0 474646 252473 91280 0 307
309 0 474742 252461 91200 0 308
310 0 474870 252447 91080 0 309
311 0 474931 252441 91040 0 310
312 0 475002 252409 90960 0 311
313 0 475089 252333 90840 0 312
314 0 475343 252148 90680 0 313
315 0 475505 252037 90640 0 314
316 0 473648 252029 90560 0 315
317 0 473874 251816 90400 0 316
318 0 474094 251616 90240 0 317
319 0 474188 251399 90080 0 318
320 0 474314 251247 89920 0 319
321 0 474354 251117 89760 0 320
322 0 474473 250913 89600 0 321
323 0 474557 250762 89440 0 322
324 0 474539 250599 89280 0 323
325 0 474536 250359 89120 0 324
326 0 474500 250218 89040 0 325
327 0 474683 249846 88880 0 326
328 0 474638 249852 88720 0 327
329 0 474805 249677 88640 0 328
330 0 474626 249675 88560 0 329
331 0 474626 249573 88520 0 330
332 0 474430 249556 88320 0 331
333 0 474323 249491 88160 0 332
334 0 474246 249483 88000 0 333
335 0 474247 249467 87880 0 334
336 0 474261 249437 87760 0 335
337 0 474276 249409 87600 0 336
338 0 474304 249302 87440 0 337
339 0 474312 249264 87320 0 338
340 0 474412 249267 87160 0 339
341 0 474418 249198 87080 0 340
342 0 474514 249126 86960 0 341
343 0 474667 248999 86760 0 342
344 0 474766 248935 86600 0 343
345 0 474832 248909 86400 0 344
346 0 474928 248880 86280 0 345
347 0 475093 248811 86120 0 346
348 0 475037 248475 85920 0 347
349 0 475101 248264 85760 0 348
350 0 475197 248124 85600 0 349
351 0 475206 248134 85440 0 350
352 0 475198 248101 85280 0 351
353 0 475197 248077 85080 0 352
354 0 475199 248162 84880 0 353
355 0 475217 248245 84760 0 354
356 0 475256 248348 84600 0 355
357 0 475234 248509 84440 0 356
358 0 475236 248537 84240 0 357
359 0 475262 248553 84080 0 358
360 0 475160 248558 83880 0 359
361 0 475170 248631 83680 0 360
362 0 475252 248654 83480 0 361
363 0 475335 248675 83280 0 362
364 0 475408 248682 83120 0 363
365 0 475490 248717 82920 0 364
366 0 475533 248719 82760 0 365
367 0 475596 248741 82560 0 366
368 0 475636 248719 82400 0 367
369 0 475712 248693 82200 0 368
370 0 475818 248649 82000 0 369
371 0 475850 248622 81840 0 370
372 0 475865 248638 81680 0 371
373 0 475887 248631 81520 0 372
374 0 475925 248658 81400 0 373
375 0 475959 248682 81240 0 374
376 0 475979 248735 81160 0 375
377 0 476055 248781 81000 0 376
378 0 476121 248844 80840 0 377
379 0 476172 248877 80680 0 378
380 0 476181 248921 80520 0 379
381 0 476182 249029 80360 0 380
382 0 476224 249074 80200 0 381
383 0 476266 249095 79960 0 382
384 0 476277 249115 79800 0 383
385 0 476324 249116 79640 0 384
386 0 476348 249136 79440 0 385
387 0 476322 249152 79280 0 386
388 0 476333 249172 79120 0 387
389 0 476327 249171 78960 0 388
390 0 476340 249171 78840 0 389
391 0 476322 249206 78680 0 390
392 0 476333 249263 78520 0 391
393 0 476313 249301 78360 0 392
394 0 476301 249284 78280 0 393
395 0 476252 249344 78200 0 394
396 0 476199 249389 78040 0 395
397 0 476182 249441 77880 0 396
398 0 476173 249462 77720 0 397
399 0 476138 249451 77600 0 398
400 0 476143 249483 77440 0 399
401 0 476144 249496 77280 0 400
402 0 476145 249504 77120 0 401
403 0 476168 249470 77000 0 402
404 0 476180 249447 76880 0 403
405 0 476145 249464 76720 0 404
406 0 476154 249457 76640 0 405
407 0 476169 249434 76440 0 406
408 0 476170 249428 76360 0 407
409 0 476182 249415 76240 0 408
410 0 476173 249417 76080 0 409
411 0 476147 249424 75960 0 410
412 0 476105 249382 75760 0 411
413 0 476079 249371 75600 0 412
414 0 476088 249357 75400 0 413
415 0 476089 249332 75200 0 414
416 0 476085 249337 75040 0 415
417 0 476043 249349 74880 0 416
418 0 476048 249313 74680 0 417
419 0 476032 249309 74520 0 418
420 0 476031 249294 74400 0 419
421 0 476032 249270 74240 0 420
422 0 476008 249309 74080 0 421
423 0 475993 249285 73920 0 422
424 0 476018 249355 73760 0 423
425 0 476016 249336 73560 0 424
426 0 475994 249316 73400 0 425
427 0 475977 249323 73200 0 426
428 0 475976 249311 73000 0 427
429 0 475967 249309 72800 0 428
430 0 476040 249340 72640 0 429
431 0 476107 249365 72480 0 430
432 0 476140 249392 72360 0 431
433 0 476162 249440 72200 0 432
434 0 476193 249525 72040 0 433
435 0 476268 249664 71840 0 434
436 0 476310 249774 71680 0 435
437 0 476329 249849 71520 0 436
438 0 476339 249946 71400 0 437
439 0 476321 250006 71240 0 438
440 0 476310 250069 71080 0 439
441 0 476317 250079 70920 0 440
442 0 476274 250118 70760 0 441
443 0 476188 250135 70600 0 442
444 0 476062 250094 70400 0 443
445 0 475972 250058 70240 0 444
446 0 475870 250029 70040 0 445
447 0 475825 249964 69800 0 446
448 0 475710 249954 69560 0 447
449 0 475593 249957 69320 0 448
450 0 475442 249924 69160 0 449
451 0 475275 249988 68920 0 450
452 0 475048 249943 68720 0 451
453 0 474926 249958 68520 0 452
454 0 474850 249957 68360 0 453
455 0 474734 249898 68200 0 454
456 0 474654 249893 68120 0 455
457 0 474550 249892 68000 0 456
458 0 474523 249934 67760 0 457
459 0 474588 249930 67520 0 458
460 0 474620 249959 67320 0 459
461 0 474497 250009 67120 0 460
462 0 474222 250166 66920 0 461
463 0 473989 250331 66720 0 462
464 0 473980 250370 66560 0 463
465 5 474380 249934 66560 0 464
466 0 474644 249845 66800 0 465
467 0 474975 249696 67040 0 466
468 0 475096 249706 67320 0 467
469 0 474982 249724 67560 0 468
470 0 474902 249744 67760 0 469
471 0 474997 249749 67960 0 470
472 0 475102 249751 68080 0 471
473 0 475220 249762 68280 0 472
474 0 475367 249769 68440 0 473
475 0 475540 249750 68600 0 474
476 0 475655 249766 68760 0 475
477 0 475778 249755 68880 0 476
478 0 475923 249728 69120 0 477
479 0 476006 249714 69320 0 478
480 0 476145 249742 69480 0 479
481 0 476261 249848 69720 0 480
482 0 476375 249889 69920 0 481
483 0 476480 249907 70160 0 482
484 0 476619 249956 70360 0 483
485 0 476718 249963 70560 0 484
486 0 476751 249981 70800 0 485
487 0 476818 249942 70960 0 486
488 0 476802 249915 71200 0 487
489 0 476766 249807 71400 0 488
490 0 476718 249707 71600 0 489
491 0 476697 249612 71760 0 490
492 0 476638 249494 71960 0 491
493 0 476558 249377 72120 0 492
494 0 476540 249335 72240 0 493
495 0 476451 249292 72480 0 494
496 0 476366 249231 72760 0 495
497 0 476363 249177 72960 0 496
498 0 476370 249177 73160 0 497
499 0 476444 249164 73320 0 498
500 0 476449 249198 73600 0 499
501 0 476492 249178 73760 0 500
502 0 476453 249206 73960 0 501
503 0 476501 249173 74120 0 502
504 0 476471 249161 74360 0 503
505 0 476441 249137 74560 0 504
506 0 476476 249125 74720 0 505
507 0 476481 249120 74920 0 506
508 0 476493 249129 75120 0 507
509 0 476501 249117 75320 0 508
510 0 476522 249125 75520 0 509
511 0 476498 249130 75800 0 510
512 0 476434 249106 76040 0 511
513 0 476374 249139 76280 0 512
514 0 476303 249156 76480 0 513
515 0 476264 249165 76720 0 514
516 0 476261 249163 76960 0 515
517 0 476276 249155 77120 0 516
518 0 476326 249093 77360 0 517
519 0 476339 249073 77520 0 518
520 0 476373 249042 77800 0 519
521 0 476457 249011 78000 0 520
522 0 476557 248954 78200 0 521
523 0 476644 248901 78280 0 522
524 0 476720 248857 78440 0 523
525 0 476781 248808 78600 0 524
526 0 476755 248744 78800 0 525
527 0 476815 248648 79040 0 526
528 0 476922 248634 79200 0 527
529 0 476974 248614 79440 0 528
530 0 476992 248537 79640 0 529
531 0 477115 248474 79840 0 530
532 0 477118 248425 80040 0 531
533 0 477069 248345 80280 0 532
534 0 477080 248239 80520 0 533
535 0 476998 248094 80720 0 534
536 0 476911 248016 80920 0 535
537 0 476812 247912 81120 0 536
538 0 476696 247765 81320 0 537
539 0 476599 247746 81520 0 538
540 0 476441 247676 81760 0 539
541 0 476333 247639 81960 0 540
542 0 476295 247653 82160 0 541
543 0 476243 247608 82360 0 542
544 0 476267 247608 82560 0 543
545 0 476240 247598 82720 0 544
546 0 476221 247606 83000 0 545
547 0 476242 247499 83200 0 546
548 0 476234 247427 83400 0 547
549 0 476147 247260 83600 0 548
550 0 476100 247094 83760 0 549
551 0 476093 246936 83960 0 550
552 0 476187 246852 84120 0 551
553 0 476299 246754 84280 0 552
554 0 476482 246615 84520 0 553
555 0 476834 246533 84720 0 554
556 0 477322 246444 84920 0 555
557 0 477493 246315 85120 0 556
558 0 477494 246239 85320 0 557
559 0 477397 246135 85520 0 558
560 0 477228 246089 85760 0 559
561 0 477106 246046 86000 0 560
562 0 477067 245897 86200 0 561
563 0 477058 245708 86520 0 562
564 0 477100 245658 86600 0 563
565 0 477181 245573 86760 0 564
566 0 477387 245521 87000 0 565
567 0 477444 245553 87080 0 566
568 0 477721 245432 87320 0 567
569 0 477984 245259 87560 0 568
570 0 478140 245020 87840 0 569
571 0 478287 244743 88080 0 570
572 0 478333 244403 88280 0 571
573 0 478989 244006 88520 0 572
574 0 478691 244274 88560 0 573
575 0 478811 244229 88600 0 574
576 0 478812 244382 88640 0 575
577 0 478531 244347 88720 0 576
578 0 478483 243850 88880 0 577
579 0 478480 243688 89080 0 578
580 0 478485 242729 89440 0 579
581 0 478408 242457 89640 0 580
582 0 478320 242196 89880 0 581
583 0 478149 242050 90120 0 582
584 0 477999 241958 90320 0 583
585 0 477786 241891 90520 0 584
586 0 477355 241921 90600 0 585
587 0 479453 241839 90640 0 586
588 0 479368 241768 90760 0 587
589 0 479386 241594 90960 0 588
590 0 479743 241283 91120 0 589
591 0 480147 240904 91280 0 590
592 0 480291 240525 91480 0 591
593 0 480193 240143 91680 0 592
594 0 480178 239921 91880 0 593
595 0 480288 239727 92160 0 594
596 0 481092 239271 92520 0 595
597 0 481694 238393 92760 0 596
598 0 481888 237921 92920 0 597
599 0 482027 237587 93120 0 598
600 0 482058 237525 93160 0 599
601 0 483165 236554 93160 0 600
602 0 483575 235684 93440 0 601
603 0 483704 234893 93640 0 602
604 0 483810 234696 93840 0 603
605 0 484136 234309 94080 0 604
606 0 484709 233744 94320 0 605
607 0 485117 233507 94520 0 606
608 0 485256 233428 94640 0 607
609 0 485668 232521 94640 0 608
610 0 485740 232046 94920 0 609
611 0 485869 231598 95160 0 610
612 0 486070 231372 95360 0 611
613 0 486322 231247 95520 0 612
614 0 486610 231086 95720 0 613
615 0 486932 230965 95880 0 614
616 0 487634 230395 95880 0 615
617 0 487934 229888 96120 0 616
618 0 488079 229601 96360 0 617
619 0 488176 229406 96560 0 618
620 0 488301 229244 96720 0 619
621 0 488572 229069 96920 0 620
622 0 489024 228905 97080 0 621
623 0 489353 228779 97200 0 622
624 0 489759 228535 97400 0 623
625 0 489971 228245 97560 0 624
626 0 490069 228018 97760 0 625
627 0 490189 227806 97920 0 626
628 0 490303 227687 98080 0 627
629 0 490501 227579 98240 0 628
630 0 490638 227531 98400 0 629
631 0 490853 227549 98600 0 630
632 0 491056 227538 98800 0 631
633 0 491259 227456 99000 0 632
634 0 491446 227301 99160 0 633
635 0 491420 226996 99400 0 634
636 0 491312 226749 99680 0 635
637 0 491452 226357 99920 0 636
638 0 491878 226044 100200 0 637
639 0 492059 225983 100320 0 638
640 0 492412 225820 100600 0 639
641 0 492579 225700 100760 0 640
642 0 492742 225594 100960 0 641
643 0 492849 225430 101120 0 642
644 0 492973 225160 101360 0 643
645 0 493106 224863 101560 0 644
646 0 493274 224668 101760 0 645
647 0 493487 224480 102000 0 646
648 0 493655 224351 102160 0 647
649 0 493883 224170 102400 0 648
650 0 494019 223958 102600 0 649
651 0 494199 223727 102800 0 650
652 0 494352 223272 103000 0 651
653 0 494415 223049 103200 0 652
654 0 494460 222948 103440 0 653
655 0 494533 222921 103640 0 654
656 0 494624 222913 103880 0 655
657 0 494708 222905 104080 0 656
658 0 494853 222947 104360 0 657
659 0 495006 222693 104600 0 658
660 0 495119 222600 104800 0 659
661 0 495352 222253 105040 0 660
662 0 495390 221836 105280 0 661
663 0 495394 221688 105400 0 662
664 0 495407 221645 105480 0 663
665 0 495444 221495 105640 0 664
666 0 495534 221417 105840 0 665
667 0 495648 221316 106000 0 666
668 0 495756 221221 106200 0 667
669 0 495814 221156 106280 0 668
670 0 495894 220890 106480 0 669
671 0 495816 220439 106680 0 670
672 0 495754 219993 106840 0 671
673 0 495960 219530 107120 0 672
674 0 496140 219284 107400 0 673
675 0 496399 219108 107640 0 674
676 0 496672 218945 107840 0 675
677 0 496854 218710 108000 0 676
678 0 496946 218022 108240 0 677
679 0 497036 217678 108440 0 678
680 0 497102 217560 108560 0 679
681 0 497263 217441 108760 0 680
682 0 497414 217333 109000 0 681
683 0 497521 217207 109200 0 682
684 0 497623 217069 109400 0 683
685 0 497711 216864 109560 0 684
686 0 497657 216198 109760 0 685
687 0 497578 215983 109880 0 686
688 0 497592 215783 110080 0 687
689 0 497616 215716 110280 0 688
690 0 497705 215609 110560 0 689
691 0 497832 215582 110760 0 690
692 0 497954 215549 110920 0 691
693 0 498096 215465 111080 0 692
694 0 498221 215274 111320 0 693
695 0 498271 214885 111480 0 694
696 0 498328 214395 111600 0 695
697 0 498363 214205 111760 0 696
698 0 498436 214123 111880 0 697
699 0 498527 214021 112080 0 698
700 0 498630 213943 112280 0 699
701 0 498773 213780 112520 0 700
702 0 498740 213293 112720 0 701
703 0 498584 212856 112800 0 702
704 0 498614 212680 112920 0 703
705 0 498632 212555 113040 0 704
706 0 498672 212414 113200 0 705
707 0 498687 212372 113280 0 706
708 0 498743 212174 113520 0 707
709 0 498735 211978 113680 0 708
710 0 498732 211709 113840 0 709
711 0 498692 211414 114040 0 710
712 0 498614 210973 114240 0 711
713 0 498642 210696 114400 0 712
714 0 498692 210540 114560 0 713
715 0 498791 210493 114720 0 714
716 0 498852 210439 114840 0 715
717 0 498960 210365 115000 0 716
718 0 499030 210248 115160 0 717
719 0 499101 210101 115320 0 718
720 0 499108 210069 115400 0 719
721 0 499082 209917 115520 0 720
722 0 499023 209710 115680 0 721
723 0 498852 209433 115840 0 722
724 0 498793 209059 116040 0 723
725 0 498824 208951 116160 0 724
726 0 498854 208742 116320 0 725
727 0 498834 208644 116440 0 726
728 0 498714 208539 116600 0 727
729 0 498645 208457 116840 0 728
730 0 498631 208438 117000 0 729
731 0 498657 208408 117160 0 730
732 0 498753 208391 117320 0 731
733 0 498856 208346 117440 0 732
734 0 499066 208342 117480 0 733
735 0 498921 208272 117520 0 734
736 0 499089 208085 117680 0 735
737 0 499303 207822 117840 0 736
738 0 499249 207274 117960 0 737
739 0 499193 207118 118120 0 738
740 0 499080 206984 118280 0 739
741 0 499018 206867 118480 0 740
742 0 498906 206693 118680 0 741
743 0 498724 206311 118880 0 742
744 0 498785 206009 119040 0 743
745 0 498867 205817 119240 0 744
746 0 498931 205697 119400 0 745
747 0 498988 205664 119520 0 746
748 0 499126 205513 119720 0 747
749 0 499213 205399 119880 0 748
750 0 499279 205319 120040 0 749
751 0 499331 205272 120160 0 750
752 0 499270 204795 120320 0 751
753 0 499190 204195 120480 0 752
754 0 499231 203888 120720 0 753
755 0 499139 203748 120920 0 754
756 0 499139 203618 121120 0 755
757 0 499083 203499 121320 0 756
758 0 498923 203193 121560 0 757
759 0 498763 202936 121720 0 758
760 0 498724 202558 121920 0 759
761 0 498640 202305 122120 0 760
762 0 498620 202138 122320 0 761
763 0 498615 202029 122480 0 762
764 0 498545 201892 122640 0 763
765 0 498570 201795 122840 0 764
766 0 498594 201713 123000 0 765
767 0 498545 201462 123240 0 766
768 0 498559 201268 123440 0 767
769 0 498496 201073 123600 0 768
770 0 498500 200921 123760 0 769
771 0 498545 200874 123880 0 770
772 0 498658 200787 124040 0 771
773 0 498789 200654 124280 0 772
774 0 499031 200425 124480 0 773
775 0 499276 200067 124640 0 774
776 0 499342 199819 124800 0 775
777 0 499314 199651 124920 0 776
778 0 499307 199571 125040 0 777
779 0 499295 199446 125240 0 778
780 0 499288 199301 125360 0 779
781 0 499220 199128 125480 0 780
782 0 499180 198955 125680 0 781
783 0 499111 198850 125840 0 782
784 0 499050 198792 126000 0 783
785 0 498968 198646 126160 0 784
786 0 498843 198545 126320 0 785
787 0 498787 198456 126520 0 786
788 0 498761 198393 126640 0 787
789 0 498731 198280 126800 0 788
790 0 498664 197981 127000 0 789
791 0 498666 197834 127120 0 790
792 0 498692 197556 127280 0 791
793 0 498686 197297 127440 0 792
794 0 498671 197121 127560 0 793
795 0 498657 196965 127720 0 794
796 0 498613 196789 127880 0 795
797 0 498597 196488 128080 0 796
798 0 498599 196276 128240 0 797
799 0 498536 196030 128400 0 798
800 0 498507 195813 128600 0 799
801 0 498402 195636 128720 0 800
802 0 498312 195435 128880 0 801
803 0 498244 195210 129000 0 802
804 0 498206 195034 129120 0 803
805 0 498204 194863 129240 0 804
806 0 498145 194731 129360 0 805
807 0 498041 194539 129520 0 806
808 0 497962 194401 129680 0 807
809 0 497889 194232 129800 0 808
810 0 497837 194016 130000 0 809
811 0 497813 193889 130120 0 810
812 0 497799 193772 130200 0 811
813 0 497771 193550 130360 0 812
814 0 497783 193419 130520 0 813
815 0 497778 193325 130720 0 814
816 0 497837 193143 130880 0 815
817 0 497810 192982 131000 0 816
818 0 497863 192259 131160 0 817
819 0 497668 192027 131400 0 818
820 0 497544 191822 131680 0 819
821 0 497426 191703 131800 0 820
822 0 497366 191566 131920 0 821
823 0 497429 191360 132040 0 822
824 0 497449 191204 132120 0 823
825 0 497401 190782 132280 0 824
826 0 497344 190633 132400 0 825
827 0 497265 190430 132560 0 826
828 0 497214 190300 132680 0 827
829 0 497195 190193 132840 0 828
830 0 497194 190065 133040 0 829
831 0 497199 189962 133160 0 830
832 0 497181 189835 133280 0 831
833 0 497182 189779 133320 0 832
834 0 497180 189639 133440 0 833
835 0 497212 189483 133600 0 834
836 0 497204 189384 133720 0 835
837 0 497176 189310 133840 0 836
838 0 497138 189143 133960 0 837
839 0 497154 188664 134160 0 838
840 0 497120 188395 134320 0 839
841 0 497075 188204 134440 0 840
842 0 497022 187975 134600 0 841
843 0 497038 187833 134760 0 842
844 0 497046 187666 134960 0 843
845 0 497073 187437 135160 0 844
846 0 497075 187218 135360 0 845
847 0 497085 187070 135520 0 846
848 0 497062 186841 135680 0 847
849 0 497012 186689 135840 0 848
850 0 496935 186464 136040 0 849
851 0 496926 186343 136200 0 850
852 0 496930 186147 136400 0 851
853 0 496902 185919 136600 0 852
854 0 496840 185753 136760 0 853
855 0 496797 185538 136920 0 854
856 0 496789 185372 137080 0 855
857 0 496765 185244 137200 0 856
858 0 496775 185014 137360 0 857
859 0 496732 184845 137480 0 858
860 0 496675 184678 137640 0 859
861 0 496625 184469 137800 0 860
862 0 496622 184346 137920 0 861
863 0 496672 184227 138040 0 862
864 0 496668 184177 138080 0 863
865 0 496673 184139 138120 0 864
866 0 496659 184125 138160 0 865
867 0 496653 184082 138200 0 866
868 0 496648 184044 138240 0 867
869 0 496633 183999 138280 0 868
870 0 496628 183966 138320 0 869
871 0 496631 183917 138360 0 870
872 0 496628 183871 138400 0 871
873 0 496609 183835 138440 0 872
874 0 496589 183786 138480 0 873
875 0 496568 183757 138520 0 874
876 0 496551 183723 138560 0 875
877 0 496544 183686 138600 0 876
878 0 496544 183642 138640 0 877
879 0 496548 183606 138680 0 878
880 0 496557 183537 138720 0 879
881 0 496566 183481 138760 0 880
882 0 496578 183432 138800 0 881
883 0 496578 183421 138840 0 882
884 0 496576 183408 138880 0 883
885 0 496574 183396 138920 0 884
886 0 496574 183383 138960 0 885
887 0 496600 183352 139000 0 886
888 0 496622 183326 139040 0 887
889 0 496641 183292 139080 0 888
890 0 496661 183273 139120 0 889
891 0 496668 183241 139160 0 890
892 0 496680 183227 139200 0 891
893 0 496690 183230 139240 0 892
894 0 496821 183409 139280 0 893
895 0 496822 183400 139320 0 894
896 0 496830 183363 139360 0 895
897 0 496836 183324 139400 0 896
898 0 496844 183298 139440 0 897
899 0 496856 183288 139480 0 898
900 0 496877 183278 139520 0 899
901 0 496884 183266 139560 0 900
902 0 496897 183251 139600 0 901
903 0 496910 183246 139640 0 902
904 0 496922 183232 139680 0 903
905 0 496931 183212 139720 0 904
906 0 496938 183197 139760 0 905
907 0 496941 183144 139800 0 906
908 0 496943 183110 139840 0 907
909 0 496942 183065 139880 0 908
910 0 496942 183031 139920 0 909
911 0 496945 183023 139960 0 910
912 0 496951 182997 140000 0 911
913 0 496937 182985 140040 0 912
914 0 496943 182969 140080 0 913
915 0 496927 182940 140120 0 914
916 0 496942 182924 140160 0 915
917 0 496992 182816 140200 0 916
918 0 496977 182758 140240 0 917
919 0 496978 182683 140280 0 918
920 0 496976 182636 140320 0 919
921 0 496971 182568 140360 0 920
922 0 496982 182523 140400 0 921
923 0 496993 182485 140440 0 922
924 0 497000 182447 140480 0 923
925 0 497017 182402 140520 0 924
926 0 497019 182389 140560 0 925
927 0 497022 182369 140600 0 926
928 0 497014 182344 140640 0 927
929 0 497021 182333 140680 0 928
930 0 497015 182261 140720 0 929
931 0 497004 182189 140760 0 930
932 0 496990 182138 140800 0 931
933 0 496980 182054 140840 0 932
934 0 496966 181979 140880 0 933
935 0 496950 181903 140920 0 934
936 0 496954 181841 140960 0 935
937 0 496965 181788 141000 0 936
938 0 496966 181726 141040 0 937
939 0 496976 181668 141080 0 938
940 0 496980 181628 141120 0 939
941 0 496974 181612 141160 0 940
942 0 496977 181581 141200 0 941
943 0 496970 181545 141240 0 942
944 0 496972 181499 141280 0 943
945 0 496974 181449 141320 0 944
946 0 496976 181406 141360 0 945
947 0 496980 181362 141400 0 946
948 0 496977 181306 141440 0 947
949 0 496968 181261 141480 0 948
950 0 496955 181216 141520 0 949
951 0 496947 181177 141560 0 950
952 0 496952 181130 141600 0 951
953 0 496954 181068 141640 0 952
954 0 496958 181029 141680 0 953
955 0 496951 180979 141720 0 954
956 0 496946 180933 141760 0 955
957 0 496943 180883 141800 0 956
958 0 496928 180819 141840 0 957
959 0 496929 180768 141880 0 958
960 0 496930 180736 141920 0 959
961 0 496940 180701 141960 0 960
962 0 496936 180680 142000 0 961
963 0 496936 180652 142040 0 962
964 0 496935 180617 142080 0 963
965 0 496929 180570 142120 0 964
966 0 496911 180532 142160 0 965
967 0 496913 180495 142200 0 966
968 0 496913 180453 142240 0 967
969 0 496909 180414 142280 0 968
970 0 496912 180373 142320 0 969
971 0 496928 180322 142360 0 970
972 0 496925 180279 142400 0 971
973 0 496940 180259 142440 0 972
974 0 496954 180240 142480 0 973
975 0 496964 180222 142520 0 974
976 0 496970 180145 142560 0 975
977 0 496970 180114 142600 0 976
978 0 496980 180043 142640 0 977
979 0 496999 180005 142680 0 978
980 0 497019 179973 142720 0 979
981 0 497039 179951 142760 0 980
982 0 497046 179894 142800 0 981
983 0 497062 179837 142840 0 982
984 0 497027 179834 142880 0 983
985 0 497039 179769 142920 0 984
986 0 497041 179721 142960 0 985
987 0 497042 179661 143000 0 986
988 0 497028 179604 143040 0 987
989 0 497011 179556 143080 0 988
990 0 496983 179510 143120 0 989
991 0 496985 179471 143160 0 990
992 0 496998 180765 143200 0 991
993 0 496985 179342 143240 0 992
994 0 496998 179275 143280 0 993
995 0 496969 179163 143320 0 994
996 0 496951 179139 143360 0 995
997 0 496934 179101 143400 0 996
998 0 496920 179036 143440 0 997
999 0 496906 178984 143480 0 998
1000 0 496894 178905 143520 0 999
1001 0 496869 178841 143560 0 1000
1002 0 496853 178781 143600 0 1001
1003 0 496839 178730 143640 0 1002
1004 0 496850 178684 143680 0 1003
1005 0 496869 178646 143720 0 1004
1006 0 496864 178584 143760 0 1005
1007 0 497006 178396 143920 0 1006
1008 0 497017 178353 143960 0 1007
1009 0 497044 178305 144000 0 1008
1010 0 497168 178212 144040 0 1009
1011 0 497216 178100 144080 0 1010
1012 0 497260 178003 144120 0 1011
1013 0 497281 177953 144160 0 1012
1014 0 497299 177914 144200 0 1013
1015 0 497308 177881 144240 0 1014
1016 0 497319 177845 144280 0 1015
1017 0 497305 177813 144320 0 1016
1018 0 497289 177783 144360 0 1017
1019 0 497273 177755 144400 0 1018
1020 0 497255 177725 144440 0 1019
1021 0 497277 177697 144480 0 1020
1022 0 497301 177660 144520 0 1021
1023 0 497331 177634 144560 0 1022
1024 0 497286 177601 144600 0 1023
1025 0 497243 177544 144640 0 1024
1026 0 497206 177512 144680 0 1025
1027 0 497160 177482 144720 0 1026
1028 0 497176 177438 144760 0 1027
1029 0 497188 177411 144800 0 1028
1030 0 497202 177379 144840 0 1029
1031 0 497214 177320 144880 0 1030
1032 0 497227 177277 144920 0 1031
1033 0 497233 177223 144960 0 1032
1034 0 497255 177165 145000 0 1033
1035 0 497285 177114 145040 0 1034
1036 0 497307 177052 145080 0 1035
1037 0 497310 176972 145120 0 1036
1038 0 497310 176896 145160 0 1037
1039 0 497285 176816 145200 0 1038
1040 0 497262 176735 145240 0 1039
1041 0 497242 176659 145280 0 1040
1042 0 497224 176596 145320 0 1041
1043 0 497179 176514 145360 0 1042
1044 0 497128 176429 145400 0 1043
1045 0 497074 176346 145440 0 1044
1046 0 497033 176274 145480 0 1045
1047 0 497016 176236 145520 0 1046
1048 0 497014 176207 145560 0 1047
1049 0 496990 176177 145600 0 1048
1050 0 496991 176139 145640 0 1049
1051 0 497002 176108 145680 0 1050
1052 0 496998 176145 145720 0 1051
1053 0 496952 176189 145760 0 1052
1054 0 496950 176112 145800 0 1053
1055 0 496943 176036 145840 0 1054
1056 0 496933 175980 145880 0 1055
1057 0 496925 175937 145920 0 1056
1058 0 496918 175879 145960 0 1057
1059 0 496897 175810 146000 0 1058
1060 0 496872 175758 146040 0 1059
1061 0 496852 175680 146080 0 1060
1062 0 496847 175627 146120 0 1061
1063 0 496825 175611 146160 0 1062
1064 0 496802 175555 146200 0 1063
1065 0 496786 175529 146240 0 1064
1066 0 496756 175479 146280 0 1065
1067 0 496702 175411 146320 0 1066
1068 0 496661 175329 146360 0 1067
1069 0 496629 175262 146400 0 1068
1070 0 496448 175190 146440 0 1069
1071 0 496618 175114 146480 0 1070
1072 0 496643 175041 146520 0 1071
1073 0 496694 174941 146560 0 1072
1074 0 496740 174887 146600 0 1073
1075 0 496797 174852 146640 0 1074
1076 0 496821 174846 146680 0 1075
1077 0 496816 174786 146720 0 1076
1078 0 496834 174742 146760 0 1077
1079 0 496848 174700 146800 0 1078
1080 0 496855 174684 146840 0 1079
1081 0 496868 174663 146880 0 1080
1082 0 496878 174640 146920 0 1081
1083 0 496878 174639 146960 0 1082
1084 0 496854 174609 147000 0 1083
1085 0 496830 174603 147040 0 1084
1086 0 496796 174595 147080 0 1085
1087 0 496786 174579 147120 0 1086
1088 0 496773 174565 147160 0 1087
1089 0 496762 174530 147200 0 1088
1090 0 496747 174481 147240 0 1089
1091 0 496725 174499 147280 0 1090
1092 0 496697 174498 147320 0 1091
1093 0 496678 174499 147360 0 1092
1094 0 496639 174488 147400 0 1093
1095 0 496603 174484 147440 0 1094
1096 0 496568 174478 147480 0 1095
1097 0 496535 174481 147520 0 1096
1098 0 496502 174460 147560 0 1097
1099 0 496475 174459 147600 0 1098
1100 0 496442 174455 147640 0 1099
1101 0 496426 174422 147680 0 1100
1102 0 496412 174401 147720 0 1101
1103 0 496398 174395 147760 0 1102
1104 0 496390 174337 147800 0 1103
1105 0 496380 174298 147840 0 1104
1106 0 496373 174261 147880 0 1105
1107 0 496389 174232 147920 0 1106
1108 0 496402 174206 147960 0 1107
1109 0 496415 174179 148000 0 1108
1110 0 496431 174155 148040 0 1109
1111 0 496427 174158 148080 0 1110
1112 0 496421 174152 148120 0 1111
1113 0 496399 174128 148160 0 1112
1114 0 496383 174092 148200 0 1113
1115 0 496367 174040 148240 0 1114
1116 0 496413 174004 148280 0 1115
1117 0 496426 174034 148320 0 1116
1118 0 496431 174010 148360 0 1117
1119 0 496430 173982 148400 0 1118
1120 0 496412 173933 148440 0 1119
1121 0 496410 173904 148480 0 1120
1122 0 496414 173878 148520 0 1121
1123 0 496379 173815 148560 0 1122
1124 0 496359 173752 148640 0 1123
1125 0 496342 173721 148680 0 1124
1126 0 496331 173695 148720 0 1125
1127 0 496318 173647 148760 0 1126
1128 0 496287 173588 148800 0 1127
1129 0 496281 173554 148840 0 1128
1130 0 496259 173512 148880 0 1129
1131 0 496254 173494 148920 0 1130
1132 0 496252 173483 148960 0 1131
1133 0 496241 173481 149000 0 1132
1134 0 496236 173479 149040 0 1133
1135 0 496226 173481 149080 0 1134
1136 0 496228 173456 149120 0 1135
1137 0 496224 173444 149160 0 1136
1138 0 496217 173419 149200 0 1137
1139 0 496188 173309 149240 0 1138
1140 0 496169 173206 149280 0 1139
1141 0 496143 173104 149320 0 1140
1142 0 496123 172986 149360 0 1141
1143 0 496088 172893 149400 0 1142
1144 0 496051 172773 149440 0 1143
1145 0 496016 172676 149480 0 1144
1146 0 495981 172562 149520 0 1145
1147 0 495990 172490 149560 0 1146
1148 0 496029 172494 149600 0 1147
1149 0 496048 172530 149640 0 1148
1150 0 496079 172566 149680 0 1149
1151 0 496089 172630 149720 0 1150
1152 0 496092 172636 149760 0 1151
1153 0 496125 172649 149800 0 1152
1154 0 496141 172688 149840 0 1153
1155 0 496178 172721 149880 0 1154
1156 0 496204 172744 149920 0 1155
1157 0 496231 172744 149960 0 1156
1158 0 496268 172743 150000 0 1157
1159 0 496286 172761 150040 0 1158
1160 0 496284 172669 150080 0 1159
1161 0 496276 172604 150120 0 1160
1162 0 496273 172555 150160 0 1161
1163 0 496267 172483 150200 0 1162
1164 0 496250 172408 150240 0 1163
1165 0 496222 172307 150280 0 1164
1166 0 496178 172194 150320 0 1165
1167 0 496132 172085 150360 0 1166
1168 0 496114 171963 150400 0 1167
1169 0 496090 171815 150440 0 1168
1170 0 496064 171650 150480 0 1169
1171 0 496049 171540 150520 0 1170
1172 0 496027 171396 150560 0 1171
1173 0 495998 171257 150600 0 1172
1174 0 495986 171164 150640 0 1173
1175 0 495955 171030 150680 0 1174
1176 0 495926 170901 150720 0 1175
1177 0 495890 170826 150760 0 1176
1178 0 495876 170697 150800 0 1177
1179 0 495846 170574 150840 0 1178
1180 0 495847 170534 150880 0 1179
1181 0 495844 170496 150920 0 1180
1182 0 495837 170449 150960 0 1181
1183 0 495828 170417 151000 0 1182
1184 0 495826 170400 151040 0 1183
1185 0 495814 170363 151080 0 1184
1186 0 495801 170316 151120 0 1185
1187 0 495791 170303 151160 0 1186
1188 0 495767 170249 151200 0 1187
1189 0 495744 170198 151240 0 1188
1190 0 495722 170154 151280 0 1189
1191 0 495704 170108 151320 0 1190
1192 0 495693 170044 151360 0 1191
1193 0 495679 169994 151400 0 1192
1194 0 495673 169954 151440 0 1193
1195 0 495655 169877 151480 0 1194
1196 0 495635 169793 151520 0 1195
1197 0 495613 169740 151560 0 1196
1198 0 495600 169666 151600 0 1197
1199 0 495579 169614 151640 0 1198
1200 0 495509 169452 151680 0 1199
1201 0 495437 169287 151720 0 1200
1202 0 495364 169128 151760 0 1201
1203 0 495290 168970 151800 0 1202
1204 0 495261 168854 151840 0 1203
1205 0 495225 168735 151880 0 1204
1206 0 495192 168640 151920 0 1205
1207 0 495152 168559 151960 0 1206
1208 0 495113 168494 152000 0 1207
1209 0 495072 168417 152040 0 1208
1210 0 495068 168379 152080 0 1209
1211 0 495067 168328 152120 0 1210
1212 0 495062 168280 152160 0 1211
1213 0 495057 168227 152200 0 1212
1214 0 495050 168177 152240 0 1213
1215 0 495047 168136 152280 0 1214
1216 0 495039 168091 152320 0 1215
1217 0 495031 168061 152360 0 1216
1218 0 495026 168037 152400 0 1217
1219 0 495025 168003 152440 0 1218
1220 0 495015 167957 152480 0 1219
1221 0 495005 167927 152520 0 1220
1222 0 495022 167876 152560 0 1221
1223 0 495027 167827 152600 0 1222
1224 0 495038 167772 152640 0 1223
1225 0 495045 167673 152680 0 1224
1226 0 495037 167573 152720 0 1225
1227 0 495027 167473 152760 0 1226
1228 0 494975 167276 152800 0 1227
1229 0 494914 167088 152840 0 1228
1230 0 494848 166871 152880 0 1229
1231 0 494776 166644 152920 0 1230
1232 0 494702 166420 152960 0 1231
1233 0 494632 166203 153000 0 1232
1234 0 494620 166143 153040 0 1233
1235 0 494606 166101 153080 0 1234
1236 0 494588 166015 153120 0 1235
1237 0 494580 165948 153160 0 1236
1238 0 494558 165866 153200 0 1237
1239 0 494543 165807 153240 0 1238
1240 0 494530 165739 153280 0 1239
1241 0 494536 165689 153320 0 1240
1242 0 494533 165624 153360 0 1241
1243 0 494543 165554 153400 0 1242
1244 0 494543 165501 153440 0 1243
1245 0 494504 165415 153480 0 1244
1246 0 494474 165319 153520 0 1245
1247 0 494446 165232 153560 0 1246
1248 0 494420 165153 153600 0 1247
1249 0 494390 165057 153640 0 1248
1250 0 494361 164930 153680 0 1249
1251 0 494336 164810 153720 0 1250
1252 0 494304 164685 153760 0 1251
1253 0 494277 164656 153800 0 1252
1254 0 494241 164609 153840 0 1253
1255 0 494204 164555 153880 0 1254
1256 0 494188 164544 153920 0 1255
1257 0 494164 164524 153960 0 1256
1258 0 494153 164515 154000 0 1257
1259 0 494136 164506 154040 0 1258
1260 0 494105 164464 154080 0 1259
1261 0 494077 164431 154120 0 1260
1262 0 494035 164405 154160 0 1261
1263 0 494007 164371 154200 0 1262
1264 0 493982 164302 154240 0 1263
1265 0 493970 164249 154280 0 1264
1266 0 493953 164204 154320 0 1265
1267 0 493915 164135 154360 0 1266
1268 0 493891 164061 154400 0 1267
1269 0 493867 163990 154440 0 1268
1270 0 493837 163915 154480 0 1269
1271 0 493817 163856 154520 0 1270
1272 0 493800 163797 154560 0 1271
1273 0 493787 163736 154600 0 1272
1274 0 493761 163681 154640 0 1273
1275 0 493745 163556 154680 0 1274
1276 0 493722 163428 154720 0 1275
1277 0 493710 163310 154760 0 1276
1278 0 493705 163231 154800 0 1277
1279 0 493691 163134 154840 0 1278
1280 0 493689 163047 154880 0 1279
1281 0 493676 162963 154920 0 1280
1282 0 493678 162932 154960 0 1281
1283 0 493686 162916 155000 0 1282
1284 0 493687 162898 155040 0 1283
1285 0 493686 162878 155080 0 1284
1286 0 493652 162709 155120 0 1285
1287 0 493619 162565 155160 0 1286
1288 0 493612 162516 155200 0 1287
1289 0 493606 162460 155240 0 1288
1290 0 493585 162388 155280 0 1289
1291 0 493545 162342 155320 0 1290
1292 0 493519 162267 155360 0 1291
1293 0 493488 162206 155400 0 1292
1294 0 493476 162113 155440 0 1293
1295 0 493462 162005 155480 0 1294
1296 0 493449 161902 155520 0 1295
1297 0 493438 161837 155560 0 1296
1298 0 493431 161778 155600 0 1297
1299 0 493413 161711 155640 0 1298
1300 0 493422 161463 155680 0 1299
1301 0 493403 161219 155720 0 1300
1302 0 493341 160942 155760 0 1301
1303 0 493249 160660 155800 0 1302
1304 0 493087 160389 155840 0 1303
1305 0 492940 160121 155880 0 1304
1306 0 492826 159699 155920 0 1305
1307 0 492746 159341 155960 0 1306
1308 0 492704 159168 156000 0 1307
1309 0 492675 159023 156040 0 1308
1310 0 492631 158867 156080 0 1309
1311 0 492616 158755 156120 0 1310
1312 0 492593 158639 156160 0 1311
1313 0 492568 158538 156200 0 1312
1314 0 492524 158454 156240 0 1313
1315 0 492483 158359 156280 0 1314
1316 0 492451 158289 156320 0 1315
1317 0 492406 157988 156360 0 1316
1318 0 492367 157893 156400 0 1317
1319 0 492336 157801 156440 0 1318
1320 0 492294 157701 156480 0 1319
1321 0 492238 157625 156520 0 1320
1322 0 492185 157554 156560 0 1321
1323 0 492128 157479 156600 0 1322
1324 0 492087 157425 156640 0 1323
1325 0 492041 157382 156680 0 1324
1326 0 492003 157342 156720 0 1325
1327 0 491961 157280 156760 0 1326
1328 0 491929 157244 156800 0 1327
1329 0 491895 157200 156840 0 1328
1330 0 491860 157160 156880 0 1329
1331 0 491803 157128 156920 0 1330
1332 0 491747 157086 156960 0 1331
1333 0 491691 157046 157000 0 1332
1334 0 491665 156978 157040 0 1333
1335 0 491640 156914 157080 0 1334
1336 0 491611 156858 157120 0 1335
1337 0 491602 156799 157160 0 1336
1338 0 491596 156737 157200 0 1337
1339 0 491581 156676 157240 0 1338
1340 0 491559 156616 157280 0 1339
1341 0 491549 156554 157320 0 1340
1342 0 491506 156509 157360 0 1341
1343 0 491458 156455 157400 0 1342
1344 0 491417 156399 157440 0 1343
1345 0 491361 156284 157480 0 1344
1346 0 491294 156165 157520 0 1345
1347 0 491192 155988 157560 0 1346
1348 0 491083 155805 157600 0 1347
1349 0 491024 155683 157640 0 1348
1350 0 490963 155545 157680 0 1349
1351 0 490846 155412 157720 0 1350
1352 0 490734 155243 157760 0 1351
1353 0 490621 155118 157800 0 1352
1354 0 490523 154967 157840 0 1353
1355 0 490425 154804 157880 0 1354
1356 0 490317 154614 157920 0 1355
1357 0 490285 154549 157960 0 1356
1358 0 490247 154470 158000 0 1357
1359 0 490203 154435 158040 0 1358
1360 0 490160 154409 158080 0 1359
1361 0 490149 154207 158120 0 1360
1362 0 490095 154138 158160 0 1361
1363 0 490037 154098 158200 0 1362
1364 0 489982 154044 158240 0 1363
1365 0 489888 153953 158280 0 1364
1366 0 489791 153879 158320 0 1365
1367 0 489695 153790 158360 0 1366
1368 0 489592 153754 158400 0 1367
1369 0 489486 153710 158440 0 1368
1370 0 489383 153658 158480 0 1369
1371 0 489329 153632 158520 0 1370
1372 0 489274 153610 158560 0 1371
1373 0 489253 153578 158600 0 1372
1374 0 489220 153537 158640 0 1373
1375 0 489158 153443 158680 0 1374
1376 0 489089 153360 158720 0 1375
1377 0 489063 153347 158760 0 1376
1378 0 489021 153311 158800 0 1377
1379 0 488984 153307 158840 0 1378
1380 0 488944 153297 158880 0 1379
1381 0 488902 153221 158920 0 1380
1382 0 488857 153132 158960 0 1381
1383 0 488795 153032 159000 0 1382
1384 0 488722 152928 159040 0 1383
1385 0 488653 152854 159080 0 1384
1386 0 488587 152790 159120 0 1385
1387 0 488514 152759 159160 0 1386
1388 0 488450 152725 159200 0 1387
1389 0 488352 152602 159240 0 1388
1390 0 488256 152482 159280 0 1389
1391 0 488199 152418 159320 0 1390
1392 0 488135 152345 159360 0 1391
1393 0 488073 152278 159400 0 1392
1394 0 488026 152223 159440 0 1393
1395 0 487992 152153 159480 0 1394
1396 0 487950 152105 159520 0 1395
1397 0 487921 152059 159560 0 1396
1398 0 487860 151989 159600 0 1397
1399 0 487797 151925 159640 0 1398
1400 0 487775 151819 159680 0 1399
1401 0 487751 151711 159720 0 1400
1402 0 487693 151619 159760 0 1401
1403 0 487623 151547 159800 0 1402
1404 0 487562 151447 159840 0 1403
1405 0 487499 151328 159880 0 1404
1406 0 487415 151214 159920 0 1405
1407 0 487322 151085 159960 0 1406
1408 0 487195 150826 160000 0 1407
1409 0 487070 150717 160040 0 1408
1410 0 486954 150604 160080 0 1409
1411 0 486898 150513 160120 0 1410
1412 0 486836 150431 160160 0 1411
1413 0 486772 150328 160200 0 1412
1414 0 486685 150260 160240 0 1413
1415 0 486617 150220 160280 0 1414
1416 0 486537 150173 160320 0 1415
1417 0 486465 150117 160360 0 1416
1418 0 486384 150093 160400 0 1417
1419 0 486321 150037 160440 0 1418
1420 0 486241 150003 160480 0 1419
1421 0 486199 149959 160520 0 1420
1422 0 486163 149918 160560 0 1421
1423 0 486016 149822 160600 0 1422
1424 0 485898 149725 160640 0 1423
1425 0 485776 149562 160680 0 1424
1426 0 485660 149424 160720 0 1425
1427 0 485561 149329 160760 0 1426
1428 0 485476 149245 160800 0 1427
1429 0 485384 149158 160840 0 1428
1430 0 485293 149028 160880 0 1429
1431 0 485199 148909 160920 0 1430
1432 0 485106 148772 160960 0 1431
1433 0 485084 148713 161000 0 1432
1434 0 485045 148667 161040 0 1433
1435 0 485004 148621 161080 0 1434
1436 0 484913 148506 161120 0 1435
1437 0 484822 148397 161160 0 1436
1438 0 484818 148329 161200 0 1437
1439 0 484804 148259 161240 0 1438
1440 0 484797 148203 161280 0 1439
1441 0 484767 148102 161320 0 1440
1442 0 484759 148037 161360 0 1441
1443 0 484745 147970 161400 0 1442
1444 0 484707 147905 161440 0 1443
1445 0 484671 147841 161480 0 1444
1446 0 484638 147858 161520 0 1445
1447 0 484602 147851 161560 0 1446
1448 0 484532 147817 161600 0 1447
1449 0 484465 147791 161640 0 1448
1450 0 484406 147690 161680 0 1449
1451 0 484362 147582 161720 0 1450
1452 0 484316 147483 161760 0 1451
1453 0 484268 147428 161800 0 1452
1454 0 484122 147358 161840 0 1453
1455 0 484003 147317 161880 0 1454
1456 0 483885 147256 161920 0 1455
1457 0 483794 147164 161960 0 1456
1458 0 483722 147072 162000 0 1457
1459 0 483654 147020 162040 0 1458
1460 0 483557 146874 162080 0 1459
1461 0 483513 146841 162120 0 1460
1462 0 483429 146772 162160 0 1461
1463 0 483412 146686 162200 0 1462
1464 0 483365 146639 162240 0 1463
1465 0 483304 146604 162280 0 1464
1466 0 483232 146578 162320 0 1465
1467 0 483159 146512 162360 0 1466
1468 0 483102 146447 162400 0 1467
1469 0 483038 146446 162440 0 1468
1470 0 482982 146438 162480 0 1469
1471 0 482913 146351 162520 0 1470
1472 0 482852 146307 162560 0 1471
1473 0 482789 146336 162600 0 1472
1474 0 482701 146324 162640 0 1473
1475 0 482617 146162 162680 0 1474
1476 0 482563 146211 162720 0 1475
1477 0 482409 146120 162760 0 1476
1478 0 482396 146166 162800 0 1477
1479 0 482363 146018 162840 0 1478
1480 0 482296 145963 162880 0 1479
1481 0 482225 145921 162920 0 1480
1482 0 482135 145948 162960 0 1481
1483 0 482076 145894 163000 0 1482
1484 0 481987 145839 163040 0 1483
1485 0 481921 145791 163080 0 1484
1486 0 481873 145799 163120 0 1485
1487 0 481813 145812 163160 0 1486
1488 0 481755 145828 163200 0 1487
1489 0 481668 145679 163240 0 1488
1490 0 481569 145508 163280 0 1489
1491 0 481476 145458 163320 0 1490
1492 0 481411 145393 163360 0 1491
1493 0 481321 145340 163400 0 1492
1494 0 481202 145297 163440 0 1493
1495 0 481098 145214 163480 0 1494
1496 0 481023 145145 163520 0 1495
1497 0 480885 145046 163560 0 1496
1498 0 480836 144955 163600 0 1497
1499 0 480753 144892 163640 0 1498
1500 0 480665 144894 163680 0 1499
1501 0 480554 144711 163720 0 1500
1502 0 480521 144654 163760 0 1501
1503 0 480397 144480 163800 0 1502
1504 0 480324 144371 163840 0 1503
1505 0 480273 144295 163880 0 1504
1506 0 480064 144179 163920 0 1505
1507 0 479907 144091 163960 0 1506
1508 0 479706 143906 164000 0 1507
1509 0 479553 143837 164040 0 1508
1510 0 479388 143719 164080 0 1509
1511 0 479197 143681 164120 0 1510
1512 0 479049 143578 164160 0 1511
1513 0 478806 143511 164200 0 1512
1514 0 478669 143392 164240 0 1513
1515 0 478392 143242 164280 0 1514
1516 0 478260 143212 164320 0 1515
1517 0 478207 143190 164360 0 1516
1518 0 478128 143031 164400 0 1517
1519 0 477936 142845 164440 0 1518
1520 0 477839 142769 164480 0 1519
1521 0 477747 142709 164520 0 1520
1522 0 477626 142701 164560 0 1521
1523 0 477596 142621 164600 0 1522
1524 0 477483 142530 164640 0 1523
1525 0 477328 142414 164680 0 1524
1526 0 477138 142310 164720 0 1525
1527 0 477028 142298 164760 0 1526
1528 0 476963 142284 164800 0 1527
1529 0 476907 142318 164840 0 1528
1530 0 476854 142042 164880 0 1529
1531 0 476770 142034 164920 0 1530
1532 0 476677 142033 164960 0 1531
1533 0 476627 141995 165000 0 1532
1534 0 476577 141991 165040 0 1533
1535 0 476492 141991 165080 0 1534
1536 0 476451 141986 165120 0 1535
1537 0 476551 141920 165160 0 1536
1538 0 476474 141917 165200 0 1537
1539 0 476349 141825 165240 0 1538
1540 0 476169 141823 165280 0 1539
1541 0 475956 141797 165320 0 1540
1542 0 475872 141727 165360 0 1541
1543 0 475749 141642 165400 0 1542
1544 0 475615 141517 165440 0 1543
1545 0 475548 141502 165480 0 1544
1546 0 475452 141386 165520 0 1545
1547 0 475391 141367 165560 0 1546
1548 0 475293 141329 165600 0 1547
1549 0 475225 141236 165640 0 1548
1550 0 475137 141221 165680 0 1549
1551 0 475091 141188 165720 0 1550
1552 0 475027 141106 165760 0 1551
1553 0 474961 141071 165800 0 1552
1554 0 474865 140976 165840 0 1553
1555 0 474752 140916 165880 0 1554
1556 0 474617 140804 165920 0 1555
1557 0 474521 140816 165960 0 1556
1558 0 474348 140680 166000 0 1557
1559 0 474263 140648 166040 0 1558
1560 0 474147 140596 166080 0 1559
1561 0 474066 140535 166120 0 1560
1562 0 474012 140501 166160 0 1561
1563 0 473943 140401 166200 0 1562
1564 0 473955 140396 166240 0 1563
1565 0 473842 140360 166280 0 1564
1566 0 473696 140179 166320 0 1565
1567 0 473648 140176 166360 0 1566
1568 0 473531 140073 166400 0 1567
1569 0 473430 139987 166440 0 1568
1570 0 473332 139955 166480 0 1569
1571 0 473239 139926 166520 0 1570
1572 0 473168 139894 166560 0 1571
1573 0 473076 139909 166600 0 1572
1574 0 473070 139885 166640 0 1573
1575 0 473026 139837 166680 0 1574
1576 0 472921 139765 166720 0 1575
1577 0 472828 139666 166760 0 1576
1578 0 472686 139563 166800 0 1577
1579 0 472482 139459 166840 0 1578
1580 0 472413 139367 166880 0 1579
1581 0 472246 139302 166920 0 1580
1582 0 472167 139237 166960 0 1581
1583 0 472079 139216 167000 0 1582
1584 0 472025 139214 167040 0 1583
1585 0 471964 139181 167080 0 1584
1586 0 471873 139091 167120 0 1585
1587 0 471712 139001 167160 0 1586
1588 0 471667 139035 167200 0 1587
1589 0 471533 138871 167240 0 1588
1590 0 471460 138760 167280 0 1589
1591 0 471372 138675 167320 0 1590
1592 0 471306 138577 167360 0 1591
1593 0 471209 138486 167400 0 1592
1594 0 471058 138341 167440 0 1593
1595 0 470847 138233 167480 0 1594
1596 0 470747 138138 167520 0 1595
1597 0 470667 138071 167560 0 1596
1598 0 470556 137992 167600 0 1597
1599 0 470492 137886 167640 0 1598
1600 0 470343 137800 167720 0 1599
1601 0 470116 137660 167760 0 1600
1602 0 469944 137582 167800 0 1601
1603 0 469841 137485 167840 0 1602
1604 0 469699 137385 167880 0 1603
1605 0 469590 137352 167920 0 1604
1606 0 469492 137235 167960 0 1605
1607 0 469416 137208 168000 0 1606
1608 0 469297 137071 168040 0 1607
1609 0 469206 136977 168080 0 1608
1610 0 469179 136982 168120 0 1609
1611 0 469125 136953 168160 0 1610
1612 0 469009 136876 168200 0 1611
1613 0 468987 136838 168240 0 1612
1614 0 468999 136809 168280 0 1613
1615 0 468836 136734 168320 0 1614
1616 0 468822 136634 168360 0 1615
1617 0 468753 136575 168400 0 1616
1618 0 468683 136531 168440 0 1617
1619 0 468665 136466 168480 0 1618
1620 0 468576 136428 168520 0 1619
1621 0 468511 136393 168560 0 1620
1622 0 468391 136257 168600 0 1621
1623 0 468359 136234 168640 0 1622
1624 0 468320 136229 168680 0 1623
1625 0 468263 136220 168720 0 1624
1626 0 468204 136155 168760 0 1625
1627 0 468135 136057 168800 0 1626
1628 0 468117 135935 168840 0 1627
1629 0 468082 135949 168880 0 1628
1630 0 468002 135917 168920 0 1629
1631 0 467946 135895 168960 0 1630
1632 0 467909 135834 169000 0 1631
1633 0 467884 135788 169040 0 1632
1634 0 467866 135681 169080 0 1633
1635 0 467810 135721 169120 0 1634
1636 0 467797 135746 169160 0 1635
1637 0 467738 135749 169200 0 1636
1638 0 467595 135730 169240 0 1637
1639 0 467499 135722 169280 0 1638
1640 0 467253 135526 169320 0 1639
1641 0 467050 135430 169360 0 1640
1642 0 466829 135314 169400 0 1641
1643 0 466718 135277 169440 0 1642
1644 0 466575 135199 169480 0 1643
1645 0 466488 135158 169520 0 1644
1646 0 466346 135084 169560 0 1645
1647 0 466200 135086 169600 0 1646
1648 0 466143 135037 169640 0 1647
1649 0 466041 135000 169680 0 1648
1650 0 465959 134973 169720 0 1649
1651 0 465876 134938 169760 0 1650
1652 0 465702 134894 169800 0 1651
1653 0 465630 134916 169840 0 1652
1654 0 465557 134860 169880 0 1653
1655 0 465418 134851 169920 0 1654
1656 0 465331 134803 169960 0 1655
1657 0 465313 134835 170000 0 1656
1658 0 465200 134737 170040 0 1657
1659 0 465175 134791 170080 0 1658
1660 0 465135 134742 170120 0 1659
1661 0 465080 134794 170160 0 1660
1662 0 465020 134741 170200 0 1661
1663 0 464939 134634 170240 0 1662
1664 0 464890 134671 170280 0 1663
1665 0 464845 134577 170320 0 1664
1666 0 464654 134550 170360 0 1665
1667 0 464570 134509 170400 0 1666
1668 0 464462 134462 170440 0 1667
1669 0 464365 134462 170480 0 1668
1670 0 464304 134454 170520 0 1669
1671 0 464277 134445 170560 0 1670
1672 0 464222 134411 170600 0 1671
1673 0 464136 134403 170640 0 1672
1674 0 464041 134364 170680 0 1673
1675 0 464011 134383 170720 0 1674
1676 0 463819 134321 170760 0 1675
1677 0 463808 134305 170800 0 1676
1678 0 463751 134309 170840 0 1677
1679 0 463712 134250 170880 0 1678
1680 0 463652 134251 170920 0 1679
1681 0 463554 134170 170960 0 1680
1682 0 463483 134137 171000 0 1681
1683 0 463342 134138 171040 0 1682
1684 0 463153 134051 171080 0 1683
1685 0 463003 133994 171120 0 1684
1686 0 462742 133863 171160 0 1685
1687 0 462558 133768 171200 0 1686
1688 0 462338 133713 171240 0 1687
1689 0 462001 133667 171280 0 1688
1690 0 461817 133570 171320 0 1689
1691 0 461581 133528 171360 0 1690
1692 0 461378 133482 171400 0 1691
1693 0 461273 133419 171440 0 1692
1694 0 461205 133369 171480 0 1693
1695 0 460961 133282 171520 0 1694
1696 0 460935 133305 171560 0 1695
1697 0 460784 133286 171600 0 1696
1698 0 460650 133269 171640 0 1697
1699 0 460391 133238 171680 0 1698
1700 0 460165 133198 171720 0 1699
1701 0 460029 133157 171760 0 1700
1702 0 459892 133175 171800 0 1701
1703 0 459722 133076 171840 0 1702
1704 0 459469 132983 171880 0 1703
1705 0 459318 132974 171920 0 1704
1706 0 459130 132915 171960 0 1705
1707 0 458934 132860 172000 0 1706
1708 0 458822 132843 172040 0 1707
1709 0 458678 132810 172080 0 1708
1710 0 458628 132691 172120 0 1709
1711 0 458462 132708 172160 0 1710
1712 0 458410 132653 172200 0 1711
1713 0 458292 132619 172240 0 1712
1714 0 458238 132606 172280 0 1713
1715 0 457951 132485 172320 0 1714
1716 0 457868 132500 172360 0 1715
1717 0 457736 132439 172400 0 1716
1718 0 457674 132445 172440 0 1717
1719 0 457578 132384 172480 0 1718
1720 0 457496 132357 172520 0 1719
1721 0 457345 132291 172560 0 1720
1722 0 457016 132189 172600 0 1721
1723 0 456133 132077 172600 0 1722
1724 0 456052 132076 172560 0 1723
1725 0 455939 132016 172520 0 1724
1726 0 455816 132011 172480 0 1725
1727 0 455765 132039 172440 0 1726
1728 0 455533 132259 172400 0 1727
1729 0 455404 132304 172360 0 1728
1730 0 455274 132459 172320 0 1729
1731 0 455134 133076 172320 0 1730
1732 0 455283 133278 172320 0 1731
1733 0 455433 133594 172280 0 1732
1734 0 455537 133753 172280 0 1733
1735 0 455711 133768 172280 0 1734
1736 0 455963 133886 172320 0 1735
1737 0 456024 133894 172360 0 1736
1738 0 455996 133914 172400 0 1737
1739 0 455991 133930 172440 0 1738
1740 0 456035 133900 172480 0 1739
1741 0 456181 133906 172520 0 1740
1742 0 456513 133941 172520 0 1741
1743 0 456615 133921 172560 0 1742
1744 0 456587 133873 172600 0 1743
1745 0 456688 133871 172640 0 1744
1746 0 456713 133883 172680 0 1745
1747 0 456823 133838 172720 0 1746
1748 0 456871 133824 172760 0 1747
1749 0 457055 133695 172760 0 1748
1750 0 457098 133655 172800 0 1749
1751 0 457100 133616 172840 0 1750
1752 0 457120 133634 172880 0 1751
1753 0 457165 133627 172920 0 1752
1754 0 457206 133614 172960 0 1753
1755 0 457198 133570 173000 0 1754
1756 0 457147 133546 173040 0 1755
1757 0 457095 133482 173080 0 1756
1758 0 456979 133406 173120 0 1757
1759 0 456751 133298 173160 0 1758
1760 0 456431 133237 173200 0 1759
1761 0 456180 133216 173240 0 1760
1762 0 456104 133244 173280 0 1761
1763 0 455994 133196 173320 0 1762
1764 0 455878 133217 173360 0 1763
1765 0 455705 133154 173400 0 1764
1766 0 455563 133165 173440 0 1765
1767 0 455420 133166 173480 0 1766
1768 0 455317 133177 173520 0 1767
1769 0 455087 133156 173560 0 1768
1770 0 454923 133119 173600 0 1769
1771 0 454522 133141 173640 0 1770
1772 0 454338 133133 173680 0 1771
1773 0 454295 133190 173720 0 1772
1774 0 454213 133159 173760 0 1773
1775 0 453989 133136 173800 0 1774
1776 0 453895 133156 173840 0 1775
1777 0 453761 133187 173880 0 1776
1778 0 453690 133172 173920 0 1777
1779 0 453147 133207 173960 0 1778
1780 0 452814 133238 174000 0 1779
1781 0 452681 133300 174040 0 1780
1782 0 452725 133198 174080 0 1781
1783 0 452617 133189 174160 0 1782
1784 0 452553 133214 174200 0 1783
1785 0 452455 133195 174240 0 1784
1786 0 452401 133262 174280 0 1785
1787 0 452378 133259 174320 0 1786
1788 0 452318 133274 174360 0 1787
1789 0 452278 133258 174400 0 1788
1790 0 452229 133246 174440 0 1789
1791 0 452184 133272 174480 0 1790
1792 0 452165 133289 174520 0 1791
1793 0 452131 133329 174560 0 1792
1794 0 452054 133311 174600 0 1793
1795 0 452015 133280 174640 0 1794
1796 0 451945 133275 174680 0 1795
1797 0 451904 133277 174720 0 1796
1798 0 451866 133260 174760 0 1797
1799 0 451834 133244 174800 0 1798
1800 0 451753 133213 174840 0 1799
1801 0 451652 133197 174880 0 1800
1802 0 451560 133159 174920 0 1801
1803 0 450301 132923 174960 0 1802
1804 0 450115 132874 175000 0 1803
1805 0 449927 132838 175040 0 1804
1806 0 449778 132799 175080 0 1805
1807 0 449645 132758 175120 0 1806
1808 0 449458 132741 175160 0 1807
1809 0 449258 132732 175200 0 1808
1810 0 448941 132751 175240 0 1809
1811 0 448485 132590 175240 0 1810
1812 0 448477 132537 175280 0 1811
1813 0 448411 132476 175320 0 1812
1814 0 448332 132339 175360 0 1813
1815 0 448055 132608 175400 0 1814
1816 0 448072 132381 175440 0 1815
1817 0 448050 132324 175480 0 1816
1818 0 447993 132282 175520 0 1817
1819 0 447920 132274 175560 0 1818
1820 0 447855 132261 175600 0 1819
1821 0 447746 132280 175640 0 1820
1822 0 447703 132251 175680 0 1821
1823 0 447660 132239 175720 0 1822
1824 0 447595 132282 175760 0 1823
1825 0 447548 132269 175800 0 1824
1826 0 447482 132230 175840 0 1825
1827 0 447445 132231 175880 0 1826
1828 0 447347 132208 175920 0 1827
1829 0 447253 132205 175960 0 1828
1830 0 447173 132226 176000 0 1829
1831 0 447017 132162 176040 0 1830
1832 0 446941 132185 176080 0 1831
1833 0 446796 132177 176120 0 1832
1834 0 446711 132172 176160 0 1833
1835 0 446516 132186 176200 0 1834
1836 0 446417 132163 176240 0 1835
1837 0 446353 132172 176280 0 1836
1838 0 446234 132115 176320 0 1837
1839 0 446092 132143 176360 0 1838
1840 0 445956 132128 176400 0 1839
1841 0 445880 132129 176440 0 1840
1842 0 446018 132034 176480 0 1841
1843 0 445949 132094 176520 0 1842
1844 0 445703 132170 176560 0 1843
1845 0 445684 132085 176600 0 1844
1846 0 445689 132075 176640 0 1845
1847 0 445435 132563 176680 0 1846
1848 0 445410 131970 176720 0 1847
1849 0 444524 131590 176760 0 1848
1850 0 443656 131330 176760 0 1849
1851 0 443419 131261 176800 0 1850
1852 0 443208 131281 176840 0 1851
1853 0 443072 131288 176880 0 1852
1854 0 442929 131302 176920 0 1853
1855 0 442916 131313 176960 0 1854
1856 0 442719 131331 177000 0 1855
1857 0 442658 131236 177040 0 1856
1858 0 442562 131255 177080 0 1857
1859 0 442517 131267 177120 0 1858
1860 0 442451 131274 177160 0 1859
1861 0 442338 131298 177200 0 1860
1862 0 442261 131316 177240 0 1861
1863 0 442269 131263 177280 0 1862
1864 0 442200 131244 177320 0 1863
1865 0 442131 131202 177360 0 1864
1866 0 442105 131191 177400 0 1865
1867 0 442016 131176 177440 0 1866
1868 0 441976 131135 177480 0 1867
1869 0 441889 131099 177520 0 1868
1870 0 441843 131065 177560 0 1869
1871 0 441775 131042 177600 0 1870
1872 0 441718 131003 177640 0 1871
1873 0 441691 130925 177680 0 1872
1874 0 441413 130907 177720 0 1873
1875 0 441083 130896 177720 0 1874
1876 0 440817 130878 177720 0 1875
1877 0 440529 131007 177720 0 1876
1878 0 439389 131134 177720 0 1877
1879 0 439229 131057 177760 0 1878
1880 0 439020 131065 177800 0 1879
1881 0 438809 131001 177840 0 1880
1882 0 438003 131019 177880 0 1881
1883 0 437820 131055 177920 0 1882
1884 0 437692 131036 177960 0 1883
1885 0 437486 131047 178000 0 1884
1886 0 437366 131008 178040 0 1885
1887 0 437116 131012 178080 0 1886
1888 0 436843 130983 178120 0 1887
1889 0 436191 130964 178160 0 1888
1890 0 436026 130945 178200 0 1889
1891 0 435909 130954 178240 0 1890
1892 0 435575 130907 178280 0 1891
1893 0 435142 131014 178320 0 1892
1894 0 434779 131120 178360 0 1893
1895 0 434642 131065 178400 0 1894
1896 0 434483 131090 178440 0 1895
1897 0 434270 131149 178480 0 1896
1898 0 433734 131138 178520 0 1897
1899 0 433690 131129 178560 0 1898
1900 0 433598 131093 178600 0 1899
1901 0 433516 131069 178640 0 1900
1902 0 433074 131006 178680 0 1901
1903 0 432401 130938 178720 0 1902
1904 0 432165 130949 178760 0 1903
1905 0 431833 130972 178800 0 1904
1906 0 431375 131146 178840 0 1905
1907 0 431163 131254 178880 0 1906
1908 0 431093 131149 178920 0 1907
1909 0 430713 131173 179000 0 1908
1910 0 430160 131171 179040 0 1909
1911 0 429799 131147 179080 0 1910
1912 0 429598 131141 179120 0 1911
1913 0 429336 131204 179160 0 1912
1914 0 427433 131472 179200 0 1913
1915 0 427307 131459 179160 0 1914
1916 0 427314 131455 179120 0 1915
1917 0 427165 131469 179080 0 1916
1918 0 426848 131569 179040 0 1917
1919 0 426264 131615 179000 0 1918
1920 0 425262 132005 178920 0 1919
1921 0 423963 131905 178920 0 1920
1922 0 423838 131917 179000 0 1921
1923 0 423784 131918 179040 0 1922
1924 0 423738 131894 179080 0 1923
1925 0 423378 131922 179120 0 1924
1926 0 422858 131981 179120 0 1925
1927 0 422715 131987 179080 0 1926
1928 0 422423 131978 179040 0 1927
1929 0 422311 131946 179000 0 1928
1930 0 421749 132103 179000 0 1929
1931 0 421737 132061 178920 0 1930
1932 0 421518 132133 178880 0 1931
1933 0 421383 132156 178840 0 1932
1934 0 421253 132168 178800 0 1933
1935 0 420630 132195 178760 0 1934
1936 0 419578 132103 178760 0 1935
1937 0 419110 132150 178720 0 1936
1938 0 418666 132149 178720 0 1937
1939 0 417882 132488 178720 0 1938
1940 0 417296 132437 178720 0 1939
1941 0 417317 132404 178680 0 1940
1942 0 417276 132393 178640 0 1941
1943 0 417205 132398 178600 0 1942
1944 0 417147 132401 178560 0 1943
1945 0 417122 132377 178520 0 1944
1946 0 417076 132367 178480 0 1945
1947 0 417012 132396 178440 0 1946
1948 0 416993 132437 178400 0 1947
1949 0 416968 132400 178360 0 1948
1950 0 416921 132413 178320 0 1949
1951 0 416819 132382 178280 0 1950
1952 0 416680 132391 178240 0 1951
1953 0 416590 132404 178200 0 1952
1954 0 416565 132388 178160 0 1953
1955 0 416394 132426 178080 0 1954
1956 0 416234 132437 178000 0 1955
1957 0 415771 132491 177920 0 1956
1958 0 415005 132415 177840 0 1957
1959 0 414699 132564 177760 0 1958
1960 0 414209 132725 177640 0 1959
1961 0 414062 132940 177560 0 1960
1962 0 413562 132969 177480 0 1961
1963 0 413402 132988 177400 0 1962
1964 0 412609 132998 177320 0 1963
1965 0 412185 133285 177240 0 1964
1966 0 411801 133613 177200 0 1965
1967 0 411842 133581 177160 0 1966
1968 0 411671 133616 177040 0 1967
1969 0 411485 133432 176920 0 1968
1970 0 411498 133397 176760 0 1969
1971 0 411459 133399 176640 0 1970
1972 0 411402 133284 176480 0 1971
1973 0 411345 133310 176400 0 1972
1974 0 410954 133254 176280 0 1973
1975 0 410867 133239 176200 0 1974
1976 0 410803 133223 176080 0 1975
1977 0 410737 133222 176040 0 1976
1978 0 410796 133220 175960 0 1977
1979 0 410578 133282 175880 0 1978
1980 0 410258 133469 175800 0 1979
1981 0 409825 133749 175720 0 1980
1982 0 409906 133784 175680 0 1981
1983 0 409798 133788 175560 0 1982
1984 0 409495 133896 175440 0 1983
1985 0 409242 133813 175320 0 1984
1986 0 409107 133809 175200 0 1985
1987 0 408937 133684 175120 0 1986
1988 0 408810 133721 175000 0 1987
1989 0 408670 133753 174880 0 1988
1990 0 408557 133713 174760 0 1989
1991 0 408499 133713 174600 0 1990
1992 0 408394 133637 174440 0 1991
1993 0 408194 133593 174320 0 1992
1994 0 408106 133471 174240 0 1993
1995 0 407987 133412 174000 0 1994
1996 0 407873 133250 173840 0 1995
1997 0 407624 133070 173800 0 1996
1998 0 407602 132925 173720 0 1997
1999 0 407573 132807 173640 0 1998
2000 0 407618 132765 173520 0 1999
2001 0 407674 132729 173440 0 2000
2002 0 407678 132941 173320 0 2001
2003 0 407620 132989 173240 0 2002
2004 0 407585 132949 173160 0 2003
2005 0 407583 133062 173040 0 2004
2006 0 407434 133125 172920 0 2005
2007 0 407440 133163 172840 0 2006
2008 0 407342 133292 172760 0 2007
2009 0 407390 133322 172680 0 2008
2010 0 407309 133401 172600 0 2009
2011 0 407142 133405 172480 0 2010
2012 0 407121 133342 172400 0 2011
2013 0 407110 133388 172240 0 2012
2014 0 407098 133396 172160 0 2013
2015 0 406906 133382 171960 0 2014
2016 0 406951 133347 171880 0 2015
2017 0 407044 133326 171800 0 2016
2018 0 406973 133257 171640 0 2017
2019 5 406792 133111 171600 0 2018
2020 0 406609 132966 171560 0 2019
2021 0 404818 132442 171520 0 2020
2022 5 403149 132402 171520 0 2021
2023 0 402221 132542 171520 0 2022
2024 0 402121 132574 171600 0 2023
2025 0 401994 132551 171680 0 2024
2026 0 401805 132698 171720 0 2025
2027 0 401593 132794 171800 0 2026
2028 0 401375 132886 171880 0 2027
2029 0 401294 132850 171960 0 2028
2030 0 401161 132899 172040 0 2029
2031 0 400860 132948 172120 0 2030
2032 0 400709 132973 172160 0 2031
2033 0 400530 133033 172240 0 2032
2034 0 400486 133041 172280 0 2033
2035 0 400399 133056 172360 0 2034
2036 0 400312 133071 172440 0 2035
2037 0 400715 133005 172520 0 2036
2038 0 400093 133186 172600 0 2037
2039 0 400169 133075 172680 0 2038
2040 0 400207 133019 172720 0 2039
2041 0 400004 133248 172840 0 2040
2042 0 399902 133234 172880 0 2041
2043 0 399697 133206 172960 0 2042
2044 5 399601 133159 173040 0 2043
2045 0 398778 134068 173040 0 2044
2046 0 398262 134347 173120 0 2045
2047 0 397754 134630 173160 0 2046
2048 0 396738 135196 173240 0 2047
2049 0 396405 135486 173160 0 2048
2050 0 395110 136643 173160 0 2049
2051 0 395009 136723 173080 0 2050
2052 0 394913 136935 173000 0 2051
2053 0 394819 137250 172960 0 2052
2054 0 394491 137475 172880 0 2053
2055 0 394418 137671 172800 0 2054
2056 0 394310 137847 172720 0 2055
2057 0 394290 137984 172640 0 2056
2058 0 394090 138072 172560 0 2057
2059 0 394009 138303 172440 0 2058
2060 0 393378 138788 172280 0 2059
2061 0 392534 138863 172200 0 2060
2062 0 392383 139111 172080 0 2061
2063 0 392323 139272 172000 0 2062
2064 0 392294 139379 171920 0 2063
2065 0 391999 139592 171800 0 2064
2066 0 391539 139960 171640 0 2065
2067 0 391111 140412 171640 0 2066
2068 0 390906 140664 171520 0 2067
2069 0 390423 140864 171320 0 2068
2070 0 389937 141176 171160 0 2069
2071 0 389710 141476 171120 0 2070
2072 0 389436 141816 171000 0 2071
2073 0 389275 141980 170920 0 2072
2074 0 389200 141993 170760 0 2073
2075 0 388943 142041 170680 0 2074
2076 0 388608 142208 170480 0 2075
2077 0 388555 142293 170320 0 2076
2078 0 388408 142391 170160 0 2077
2079 0 388067 142475 170080 0 2078
2080 0 387907 142532 169960 0 2079
2081 0 387791 142551 169800 0 2080
2082 0 387711 142642 169640 0 2081
2083 0 387557 142630 169560 0 2082
2084 0 387736 142632 169440 0 2083
2085 0 387447 142733 169360 0 2084
2086 0 387364 142784 169200 0 2085
2087 0 387272 142858 169080 0 2086
2088 0 387039 142944 168960 0 2087
2089 0 386991 143236 168920 0 2088
2090 0 386939 143179 168880 0 2089
2091 0 386392 143565 168640 0 2090
2092 0 386028 143871 168480 0 2091
2093 0 385824 144009 168360 0 2092
2094 0 385739 144084 168240 0 2093
2095 0 385508 144269 168080 0 2094
2096 0 385254 144567 168000 0 2095
2097 0 385047 144686 167800 0 2096
2098 0 384944 144713 167600 0 2097
2099 0 384720 144663 167440 0 2098
2100 0 384741 144711 167280 0 2099
2101 0 384524 144502 167160 0 2100
2102 5 384516 144605 167000 0 2101
2103 0 384657 144953 166680 0 2102
2104 0 384561 145093 166480 0 2103
2105 0 384525 145229 166360 0 2104
2106 0 384659 145484 166200 0 2105
2107 0 384733 145826 165920 0 2106
2108 0 384737 146033 165640 0 2107
2109 0 384840 146179 165400 0 2108
2110 0 384876 146134 165080 0 2109
2111 0 384891 146273 164720 0 2110
2112 0 384806 146360 164440 0 2111
2113 5 384601 146482 164200 0 2112
2114 0 384910 146102 164200 0 2113
2115 0 385004 146026 164080 0 2114
2116 0 385095 145905 163960 0 2115
2117 0 386172 144794 163840 0 2116
2118 0 386374 144673 163800 0 2117
2119 5 386566 144543 163760 0 2118
2120 0 386638 144104 164160 0 2119
2121 0 386736 143870 164360 0 2120
2122 0 387330 143367 164440 0 2121
2123 0 387561 142937 164520 0 2122
2124 0 387609 142679 164760 0 2123
2125 0 387665 142557 164880 0 2124
2126 0 387673 142382 165080 0 2125
2127 0 387549 142388 165240 0 2126
2128 0 387551 142394 165280 0 2127
2129 0 387527 142308 165360 0 2128
2130 0 387519 142266 165400 0 2129
2131 0 387431 142192 165520 0 2130
2132 0 387346 142128 165680 0 2131
2133 0 387174 142073 165760 0 2132
2134 0 387081 142023 165800 0 2133
2135 0 386819 141882 165920 0 2134
2136 0 386615 141730 166080 0 2135
2137 0 386582 141715 166160 0 2136
2138 0 386456 141480 166320 0 2137
2139 0 386276 141462 166520 0 2138
2140 0 386036 141455 166720 0 2139
2141 0 385798 141463 166840 0 2140
2142 0 385531 141362 167040 0 2141
2143 0 385441 141340 167280 0 2142
2144 0 385280 141212 167480 0 2143
2145 0 385201 141159 167640 0 2144
2146 0 385201 141226 168000 0 2145
2147 0 385004 141227 168400 0 2146
2148 0 384828 141452 168760 0 2147
2149 0 384585 141632 169080 0 2148
2150 5 384468 141718 169200 0 2149
2151 0 384390 141780 169440 0 2150
2152 0 384447 141767 169560 0 2151
2153 0 384498 141797 169680 0 2152
2154 0 384601 141859 169800 0 2153
2155 0 384636 141889 169920 0 2154
2156 0 384696 141927 170080 0 2155
2157 0 384744 141936 170240 0 2156
2158 0 384859 141960 170440 0 2157
2159 0 384965 142012 170600 0 2158
2160 0 385053 142060 170760 0 2159
2161 0 385192 142045 170960 0 2160
2162 0 385326 142012 171120 0 2161
2163 0 385416 142029 171240 0 2162
2164 0 385461 142040 171320 0 2163
2165 0 385500 142054 171400 0 2164
2166 0 385536 142064 171520 0 2165
2167 0 385681 142139 171640 0 2166
2168 0 385793 142268 171720 0 2167
2169 0 385868 142328 171840 0 2168
2170 0 385964 142369 171960 0 2169
2171 0 386040 142379 172080 0 2170
2172 0 386102 142389 172160 0 2171
2173 0 386176 142437 172240 0 2172
2174 0 386221 142458 172320 0 2173
2175 0 386284 142464 172400 0 2174
2176 0 386344 142447 172480 0 2175
2177 0 386444 142452 172560 0 2176
2178 0 386553 142435 172640 0 2177
2179 0 386708 142402 172760 0 2178
2180 0 386802 142336 172800 0 2179
2181 0 386876 142203 172880 0 2180
2182 0 386980 142054 172920 0 2181
2183 0 387032 141974 173000 0 2182
2184 0 387017 141919 173080 0 2183
2185 0 387088 141830 173240 0 2184
2186 0 387175 141771 173360 0 2185
2187 0 387261 141688 173440 0 2186
2188 0 387323 141596 173560 0 2187
2189 0 387355 141551 173680 0 2188
2190 0 387344 141502 173760 0 2189
2191 0 387352 141469 173840 0 2190
2192 0 387389 141447 173960 0 2191
2193 0 387419 141324 174040 0 2192
2194 0 387477 141242 174160 0 2193
2195 0 387645 141335 174360 0 2194
2196 0 387768 141383 174440 0 2195
2197 0 387825 141378 174560 0 2196
2198 0 387955 141435 174720 0 2197
2199 0 388051 141430 174760 0 2198
2200 0 388203 141326 175000 0 2199
2201 0 388436 141230 175120 0 2200
2202 0 388444 141234 175160 0 2201
2203 0 388615 141224 175320 0 2202
2204 0 388772 141051 175520 0 2203
2205 0 388836 141030 175640 0 2204
2206 0 388901 141010 175760 0 2205
2207 0 388903 141026 175880 0 2206
2208 0 388905 141031 175920 0 2207
2209 5 388975 140959 176040 0 2208
2210 0 389403 140655 176040 0 2209
2211 0 389467 140563 176120 0 2210
2212 0 389606 140448 176200 0 2211
2213 0 389671 140379 176240 0 2212
2214 0 389651 140344 176280 0 2213
2215 0 389653 140280 176320 0 2214
2216 0 389646 140221 176400 0 2215
2217 0 389549 140400 176440 0 2216
2218 0 389692 140170 176480 0 2217
2219 0 389694 140118 176520 0 2218
2220 0 389752 139945 176640 0 2219
2221 0 389699 139822 176800 0 2220
2222 0 389706 139839 176960 0 2221
2223 0 389645 139816 177080 0 2222
2224 0 389617 139771 177200 0 2223
2225 0 389527 139730 177360 0 2224
2226 0 389452 139676 177560 0 2225
2227 0 389489 139618 177800 0 2226
2228 0 389512 139603 177840 0 2227
2229 0 389536 139603 177880 0 2228
2230 0 389505 139530 177920 0 2229
2231 0 389341 139364 177920 0 2230
2232 0 389255 139256 178000 0 2231
2233 0 389165 139166 178040 0 2232
2234 0 389135 139096 178080 0 2233
2235 0 389123 139020 178160 0 2234
2236 0 389099 138882 178200 0 2235
2237 0 388967 138942 178240 0 2236
2238 0 388909 138692 178280 0 2237
2239 0 388867 138624 178320 0 2238
2240 0 388801 138418 178400 0 2239
2241 0 388765 138270 178440 0 2240
2242 0 388739 138190 178480 0 2241
2243 0 388727 138064 178560 0 2242
2244 0 388675 137856 178600 0 2243
2245 0 388561 137652 178600 0 2244
2246 0 388483 137388 178680 0 2245
2247 0 388267 137186 178760 0 2246
2248 0 387929 136980 178840 0 2247
2249 0 387841 136952 178880 0 2248
2250 0 387657 136816 179000 0 2249
2251 0 387497 136622 179080 0 2250
2252 0 387355 136366 179120 0 2251
2253 0 387149 136232 179080 0 2252
2254 0 386971 136082 179040 0 2253
2255 6 386845 135958 179000 0 2254
2256 0 474268 249991 66280 0 465
2257 0 474162 250119 66040 0 2256
2258 0 473162 250149 65200 0 2257
2259 0 472739 250142 64920 0 2258
2260 0 472458 250108 64720 0 2259
2261 0 472305 249737 64200 0 2260
2262 0 472339 249686 64160 0 2261
2263 0 472179 249680 64120 0 2262
2264 0 471444 249676 63840 0 2263
2265 0 470668 249839 63280 0 2264
2266 0 470472 249824 63040 0 2265
2267 0 470018 249927 62800 0 2266
2268 0 469774 249978 62680 0 2267
2269 0 469726 250035 62640 0 2268
2270 0 469635 250098 62560 0 2269
2271 0 468659 250138 62160 0 2270
2272 0 467934 249835 61880 0 2271
2273 0 467506 250016 61840 0 2272
2274 0 467101 250149 61600 0 2273
2275 0 466414 250458 61360 0 2274
2276 0 465496 250677 61080 0 2275
2277 0 465169 251001 60880 0 2276
2278 0 464604 251234 60640 0 2277
2279 0 464017 250831 60440 0 2278
2280 0 463475 250544 60240 0 2279
2281 0 463060 250368 60080 0 2280
2282 0 462923 250998 60040 0 2281
2283 0 462869 250261 60000 0 2282
2284 0 462325 250240 59760 0 2283
2285 0 461630 250184 59520 0 2284
2286 0 460963 250125 59280 0 2285
2287 0 460289 249996 59080 0 2286
2288 0 459879 249792 58880 0 2287
2289 0 459365 249532 58560 0 2288
2290 0 459193 249672 58160 0 2289
2291 0 459161 249755 57960 0 2290
2292 0 459150 249921 57640 0 2291
2293 0 458793 249775 57000 0 2292
2294 0 458715 249768 56800 0 2293
2295 0 458506 249763 56520 0 2294
2296 0 458179 249793 56240 0 2295
2297 0 457763 249752 56000 0 2296
2298 0 457567 249701 55840 0 2297
2299 0 457440 249700 55680 0 2298
2300 0 457029 249668 55560 0 2299
2301 0 456602 249700 55360 0 2300
2302 0 456351 249762 55160 0 2301
2303 0 456056 249680 54960 0 2302
2304 0 455823 249702 54720 0 2303
2305 0 455736 249597 54560 0 2304
2306 0 455705 249532 54360 0 2305
2307 0 455640 249412 54320 0 2306
2308 0 455514 249436 54120 0 2307
2309 0 455499 249445 54000 0 2308
2310 0 455494 249448 53960 0 2309
2311 0 455359 249492 53760 0 2310
2312 0 455095 249505 53600 0 2311
2313 0 454987 249542 53360 0 2312
2314 0 454923 249549 53240 0 2313
2315 0 454781 249398 52840 0 2314
2316 0 454777 249387 52760 0 2315
2317 0 454768 249457 52560 0 2316
2318 0 454670 249518 52400 0 2317
2319 0 454586 249512 52200 0 2318
2320 0 454664 249502 52120 0 2319
2321 0 454595 249572 51960 0 2320
2322 0 454541 249635 51840 0 2321
2323 0 454506 249691 51680 0 2322
2324 0 454523 249740 51480 0 2323
2325 0 454502 249759 51240 0 2324
2326 0 454457 249741 51080 0 2325
2327 0 454378 249704 50920 0 2326
2328 0 454202 249645 50760 0 2327
2329 0 454213 249500 50600 0 2328
2330 0 454195 249368 50440 0 2329
2331 0 454281 249283 50280 0 2330
2332 0 454238 249223 50120 0 2331
2333 0 454183 249254 50080 0 2332
2334 0 454267 249194 50000 0 2333
2335 0 454015 249518 49880 0 2334
2336 0 453971 249538 49800 0 2335
2337 0 454079 249450 49760 0 2336
2338 0 454096 249388 49720 0 2337
2339 0 453893 249341 49600 0 2338
2340 0 453749 249268 49440 0 2339
2341 0 453866 249170 49360 0 2340
2342 0 453806 249041 49160 0 2341
2343 0 453758 248933 49080 0 2342
2344 0 453800 248832 48880 0 2343
2345 0 453664 248690 48800 0 2344
2346 0 453592 248571 48720 0 2345
2347 0 453653 248562 48600 0 2346
2348 0 453498 248268 48360 0 2347
2349 0 453357 248056 48200 0 2348
2350 0 452852 247618 48000 0 2349
2351 0 452725 247597 47920 0 2350
2352 0 452652 247625 47800 0 2351
2353 0 452448 247447 47640 0 2352
2354 0 452780 247195 47480 0 2353
2355 0 452535 246777 47240 0 2354
2356 5 452310 246785 47120 0 2355
2357 0 452920 246956 47080 0 2356
2358 0 452930 247070 46840 0 2357
2359 5 452530 247080 46600 0 2358
2360 0 452280 246043 46600 0 2359
2361 0 452369 245555 46640 0 2360
2362 0 452299 245241 46680 0 2361
2363 0 452196 244818 46800 0 2362
2364 0 452181 244317 46920 0 2363
2365 0 452080 243947 47040 0 2364
2366 0 451962 244066 47120 0 2365
2367 0 451413 243542 47200 0 2366
2368 0 451236 243629 47120 0 2367
2369 0 451108 243220 47040 0 2368
2370 0 451086 243069 46960 0 2369
2371 0 451039 242926 46880 0 2370
2372 0 451188 242737 46800 0 2371
2373 0 451205 242495 46680 0 2372
2374 0 451037 242011 46680 0 2373
2375 0 450728 241468 46720 0 2374
2376 0 450723 241267 46800 0 2375
2377 0 450666 241109 46880 0 2376
2378 0 450739 240838 47040 0 2377
2379 0 450765 240716 47160 0 2378
2380 0 450852 240472 47280 0 2379
2381 0 450844 240422 47440 0 2380
2382 0 450567 240557 47600 0 2381
2383 0 450519 240387 47680 0 2382
2384 0 450495 240217 47760 0 2383
2385 0 450639 240064 47840 0 2384
2386 0 450673 239938 47920 0 2385
2387 0 451096 239747 48000 0 2386
2388 0 452264 238965 48040 0 2387
2389 0 452534 238736 48040 0 2388
2390 0 453134 238565 48040 0 2389
2391 0 453944 238022 48040 0 2390
2392 0 454608 237385 48040 0 2391
2393 0 455116 236761 48040 0 2392
2394 0 455526 236246 48040 0 2393
2395 0 455584 235929 47920 0 2394
2396 0 455773 235751 47840 0 2395
2397 0 456173 235091 47760 0 2396
2398 0 456177 234761 47680 0 2397
2399 0 456406 234478 47520 0 2398
2400 0 456453 233957 47400 0 2399
2401 0 456458 233838 47200 0 2400
2402 0 456454 233755 47040 0 2401
2403 0 456463 233688 46920 0 2402
2404 0 456551 234024 46880 0 2403
2405 0 456573 234250 46840 0 2404
2406 0 456532 233978 46800 0 2405
2407 0 456528 233985 46760 0 2406
2408 0 456648 233878 46560 0 2407
2409 0 456802 233753 46440 0 2408
2410 0 456761 233733 46280 0 2409
2411 0 456664 233770 46120 0 2410
2412 0 456735 233733 45960 0 2411
2413 0 456858 233616 45880 0 2412
2414 0 457144 233405 45800 0 2413
2415 0 457743 232949 45680 0 2414
2416 0 458288 232451 45600 0 2415
2417 0 458651 232204 45440 0 2416
2418 0 458903 232036 45280 0 2417
2419 5 459854 231632 45200 0 2418
2420 0 459738 231599 44920 0 2419
2421 0 459705 231591 44840 0 2420
2422 0 459743 231497 44760 0 2421
2423 0 459806 231267 44480 0 2422
2424 0 459847 231271 44360 0 2423
2425 0 459914 231218 44200 0 2424
2426 0 459986 231030 44000 0 2425
2427 0 460139 230861 43840 0 2426
2428 0 460379 230693 43680 0 2427
2429 0 460467 230598 43560 0 2428
2430 0 460626 230470 43400 0 2429
2431 0 460679 230435 43320 0 2430
2432 0 460758 230382 43200 0 2431
2433 0 460974 230274 43080 0 2432
2434 0 461127 230130 42920 0 2433
2435 0 461198 230018 42760 0 2434
2436 0 461271 229914 42560 0 2435
2437 0 461366 229894 42360 0 2436
2438 0 461283 229801 42200 0 2437
2439 0 461259 229538 42040 0 2438
2440 0 461147 229454 41920 0 2439
2441 0 461098 229278 41840 0 2440
2442 0 461013 228985 41760 0 2441
2443 0 460912 228806 41680 0 2442
2444 0 460911 228738 41600 0 2443
2445 0 460871 228586 41480 0 2444
2446 0 460799 228362 41360 0 2445
2447 0 460743 228254 41200 0 2446
2448 0 460666 228167 41040 0 2447
2449 0 460639 228089 40920 0 2448
2450 0 460616 227958 40800 0 2449
2451 0 460618 227961 40680 0 2450
2452 0 460562 227818 40560 0 2451
2453 0 460662 227600 40400 0 2452
2454 0 460578 227437 40280 0 2453
2455 0 460551 227169 40120 0 2454
2456 0 460435 226994 39960 0 2455
2457 0 460366 226850 39760 0 2456
2458 0 460328 226789 39600 0 2457
2459 0 460350 226702 39400 0 2458
2460 0 460320 226668 39240 0 2459
2461 0 460339 226664 39080 0 2460
2462 0 460344 226703 38880 0 2461
2463 0 460340 226672 38640 0 2462
2464 0 460326 226554 38520 0 2463
2465 0 460315 226525 38360 0 2464
2466 0 460339 226430 38160 0 2465
2467 0 460283 226305 37960 0 2466
2468 0 460266 226198 37800 0 2467
2469 0 460263 226154 37640 0 2468
2470 0 460407 226131 37440 0 2469
2471 0 460926 226318 37280 0 2470
2472 0 461373 226444 37160 0 2471
2473 0 461673 226566 37040 0 2472
2474 0 462079 226940 36960 0 2473
2475 0 462008 226758 36880 0 2474
2476 0 461967 226678 36800 0 2475
2477 0 461922 226627 36760 0 2476
2478 0 461669 226427 36640 0 2477
2479 0 461290 226194 36480 0 2478
2480 0 461233 226191 36280 0 2479
2481 0 461355 226193 36160 0 2480
2482 0 461476 226222 36000 0 2481
2483 0 461583 226227 35840 0 2482
2484 0 461646 226295 35680 0 2483
2485 5 461694 226332 35560 0 2484
2486 0 461918 226298 35520 0 2485
2487 0 462123 226211 35400 0 2486
2488 0 462252 226163 35320 0 2487
2489 0 462415 226111 35200 0 2488
2490 0 462821 226049 35080 0 2489
2491 0 462887 226076 34960 0 2490
2492 0 463230 226086 34880 0 2491
2493 0 463350 226125 34760 0 2492
2494 0 463659 226203 34640 0 2493
2495 0 463943 226317 34560 0 2494
2496 0 464171 226354 34440 0 2495
2497 0 464405 226396 34320 0 2496
2498 0 464614 226487 34200 0 2497
2499 0 464943 226525 34080 0 2498
2500 0 465218 226539 33920 0 2499
2501 0 465324 226579 33800 0 2500
2502 0 465497 226607 33680 0 2501
2503 0 465621 226724 33560 0 2502
2504 0 465693 226793 33440 0 2503
2505 0 465750 226855 33360 0 2504
2506 0 465867 226863 33240 0 2505
2507 0 465932 226874 33080 0 2506
2508 0 466120 226873 32920 0 2507
2509 0 466199 226871 32720 0 2508
2510 0 466251 226835 32560 0 2509
2511 0 466323 226862 32280 0 2510
2512 0 466431 226910 32080 0 2511
2513 0 466556 226915 32040 0 2512
2514 0 466529 226876 31960 0 2513
2515 0 466484 226802 31840 0 2514
2516 0 466452 226714 31680 0 2515
2517 0 466422 226645 31520 0 2516
2518 0 466433 226570 31320 0 2517
2519 0 466436 226619 31120 0 2518
2520 0 466456 226659 30960 0 2519
2521 0 466580 226755 30760 0 2520
2522 0 466660 226869 30600 0 2521
2523 0 466643 226966 30440 0 2522
2524 0 466682 227074 30240 0 2523
2525 0 466719 227198 30080 0 2524
2526 0 466668 227129 29840 0 2525
2527 0 466634 227124 29800 0 2526
2528 0 466642 227094 29720 0 2527
2529 0 466755 227117 29520 0 2528
2530 0 466760 227118 29400 0 2529
2531 0 466815 227145 29160 0 2530
2532 0 466846 227175 28960 0 2531
2533 0 466855 227202 28720 0 2532
2534 0 466770 227206 28520 0 2533
2535 0 466725 227263 28280 0 2534
2536 0 466806 227326 28120 0 2535
2537 0 466938 227415 28000 0 2536
2538 0 467082 227523 27800 0 2537
2539 0 467209 227529 27680 0 2538
2540 0 467257 227646 27520 0 2539
2541 0 467280 227712 27480 0 2540
2542 0 467371 227896 27360 0 2541
2543 0 467494 228080 27240 0 2542
2544 0 467770 228200 27240 0 2543
2545 0 468189 228367 27200 0 2544
2546 0 468335 228502 27120 0 2545
2547 0 468408 228529 27080 0 2546
2548 0 468456 228618 27040 0 2547
2549 0 468455 228683 27000 0 2548
2550 0 468502 228810 26920 0 2549
2551 0 468502 228903 26840 0 2550
2552 0 468474 229055 26760 0 2551
2553 0 468495 229134 26720 0 2552
2554 0 468513 229344 26600 0 2553
2555 0 468437 229608 26480 0 2554
2556 0 468425 229773 26320 0 2555
2557 0 468422 229964 26160 0 2556
2558 0 468708 230244 26040 0 2557
2559 0 468850 230430 25960 0 2558
2560 0 469510 230614 25920 0 2559
2561 0 470230 230846 25920 0 2560
2562 0 470517 230896 26040 0 2561
2563 0 470778 230974 26120 0 2562
2564 0 470958 231002 26200 0 2563
2565 0 471110 231044 26280 0 2564
2566 0 471291 231002 26400 0 2565
2567 0 471530 230767 26560 0 2566
2568 0 471655 230680 26720 0 2567
2569 0 471794 230487 26840 0 2568
2570 0 471991 230370 27000 0 2569
2571 0 472207 230294 27120 0 2570
2572 0 472343 230140 27240 0 2571
2573 0 472432 230000 27360 0 2572
2574 0 472473 229890 27520 0 2573
2575 0 472513 229764 27680 0 2574
2576 0 472515 229673 27840 0 2575
2577 0 472500 229680 27960 0 2576
2578 0 472523 229645 28000 0 2577
2579 0 472476 229636 28080 0 2578
2580 5 472378 229605 28200 0 2579
2581 0 472893 229994 28360 0 2580
2582 0 473094 230062 28520 0 2581
2583 0 473446 230210 28520 0 2582
2584 0 473428 230187 28600 0 2583
2585 0 473692 230203 28600 0 2584
2586 0 473751 230236 28640 0 2585
2587 0 473822 230273 28720 0 2586
2588 5 473938 230303 28840 0 2587
2589 0 474105 230449 28880 0 2588
2590 0 474358 230514 28920 0 2589
2591 0 474367 230522 28960 0 2590
2592 0 474523 230650 28960 0 2591
2593 0 474645 230767 29040 0 2592
2594 0 475060 230880 29080 0 2593
2595 0 475170 230871 29120 0 2594
2596 0 475358 230854 29160 0 2595
2597 0 475579 230912 29240 0 2596
2598 0 475642 230960 29320 0 2597
2599 0 475691 231040 29400 0 2598
2600 0 475851 231138 29480 0 2599
2601 0 475882 231142 29560 0 2600
2602 0 475986 231158 29640 0 2601
2603 0 476090 231199 29720 0 2602
2604 6 476086 231199 29760 0 2603
2605 0 452440 247139 46400 0 2359
2606 0 452463 247489 46200 0 2605
2607 0 452392 247804 46040 0 2606
2608 0 452542 247943 45800 0 2607
2609 0 452702 247770 45640 0 2608
2610 0 452960 247504 45440 0 2609
2611 0 452934 247378 45280 0 2610
2612 5 452989 247353 45200 0 2611
2613 0 453030 246962 45080 0 2612
2614 0 452922 246923 44800 0 2613
2615 0 452865 246874 44600 0 2614
2616 0 452588 246797 44400 0 2615
2617 0 452565 246794 44200 0 2616
2618 0 452482 246709 44000 0 2617
2619 0 452336 246586 43800 0 2618
2620 0 452246 246350 43680 0 2619
2621 0 452241 246260 43520 0 2620
2622 0 452239 246238 43480 0 2621
2623 0 452311 246194 43360 0 2622
2624 0 452345 246025 43160 0 2623
2625 0 452465 245978 42960 0 2624
2626 0 452591 245990 42760 0 2625
2627 0 452737 245958 42600 0 2626
2628 0 452875 245978 42400 0 2627
2629 0 453006 246062 42240 0 2628
2630 0 453185 246076 42080 0 2629
2631 0 453491 245989 41960 0 2630
2632 0 453718 246001 41880 0 2631
2633 0 453858 246003 41680 0 2632
2634 5 453931 246037 41560 0 2633
2635 0 453955 246049 41520 0 2634
2636 0 454181 246126 41360 0 2635
2637 0 454507 246099 41320 0 2636
2638 0 454732 246153 41160 0 2637
2639 0 454951 246418 40840 0 2638
2640 0 455107 246491 40680 0 2639
2641 0 455240 246606 40520 0 2640
2642 0 455485 246646 40360 0 2641
2643 0 455586 246767 40200 0 2642
2644 0 456068 246977 40120 0 2643
2645 0 456122 247367 40000 0 2644
2646 0 456067 247399 39840 0 2645
2647 0 456012 247503 39720 0 2646
2648 0 455974 247537 39520 0 2647
2649 0 455946 247531 39320 0 2648
2650 5 455926 247453 39240 0 2649
2651 0 456150 246700 39240 0 2650
2652 0 456633 246642 39200 0 2651
2653 0 457207 246683 39120 0 2652
2654 0 457908 246463 39080 0 2653
2655 0 458102 246353 38960 0 2654
2656 0 458281 246338 38760 0 2655
2657 5 458297 246323 38720 0 2656
2658 0 459271 246799 38720 0 2657
2659 0 459808 246931 38640 0 2658
2660 0 460393 247090 38560 0 2659
2661 0 461507 247116 38400 0 2660
2662 0 461882 247086 38240 0 2661
2663 5 461937 247149 38200 0 2662
2664 5 462296 247220 38160 0 2663
2665 0 463014 247361 38080 0 2664
2666 0 463294 247339 37960 0 2665
2667 0 463288 247340 37920 0 2666
2668 0 463235 247395 37800 0 2667
2669 0 463296 247488 37640 0 2668
2670 0 463349 247535 37480 0 2669
2671 0 463452 247674 37400 0 2670
2672 0 464036 247839 37240 0 2671
2673 0 464480 247948 37120 0 2672
2674 0 464708 248020 37040 0 2673
2675 0 464814 248084 37000 0 2674
2676 5 465144 248200 36920 0 2675
2677 0 464237 248402 36680 0 2676
2678 0 463884 248499 36520 0 2677
2679 0 463731 248615 36360 0 2678
2680 0 463819 248774 36240 0 2679
2681 0 464031 249037 36040 0 2680
2682 0 464055 249020 35880 0 2681
2683 0 464138 249103 35720 0 2682
2684 0 464194 249144 35600 0 2683
2685 0 464130 249287 35440 0 2684
2686 0 464096 249334 35320 0 2685
2687 0 464317 249331 35120 0 2686
2688 5 464337 249393 35080 0 2687
2689 0 464307 249545 35000 0 2688
2690 0 464214 249648 34880 0 2689
2691 0 463995 249728 34760 0 2690
2692 0 463978 249817 34640 0 2691
2693 0 463959 249894 34520 0 2692
2694 0 463942 250008 34400 0 2693
2695 0 463891 250190 34200 0 2694
2696 0 463911 250306 34040 0 2695
2697 0 463955 250540 33880 0 2696
2698 0 463978 250628 33720 0 2697
2699 0 463996 250781 33600 0 2698
2700 0 464058 250933 33520 0 2699
2701 0 464088 251131 33320 0 2700
2702 0 464079 251444 33200 0 2701
2703 0 464009 251744 33080 0 2702
2704 0 463850 252344 33000 0 2703
2705 0 463654 252928 33000 0 2704
2706 0 463970 253915 33000 0 2705
2707 0 464478 254564 32920 0 2706
2708 5 464834 254874 32840 0 2707
2709 0 465054 255046 32880 0 2708
2710 0 465237 255125 32960 0 2709
2711 5 465753 255208 33040 0 2710
2712 0 466248 255172 33120 0 2711
2713 0 466379 255064 33160 0 2712
2714 0 466518 255071 33240 0 2713
2715 5 466547 254984 33280 0 2714
2716 0 466754 254976 33360 0 2715
2717 0 466847 254939 33440 0 2716
2718 0 467012 254971 33480 0 2717
2719 0 466957 254944 33520 0 2718
2720 0 467095 254908 33600 0 2719
2721 0 467183 254899 33720 0 2720
2722 0 467284 254859 33800 0 2721
2723 0 467450 254904 33960 0 2722
2724 0 467635 254964 34080 0 2723
2725 0 467771 255016 34080 0 2724
2726 0 467755 255031 34120 0 2725
2727 0 467895 255101 34200 0 2726
2728 0 468088 255158 34280 0 2727
2729 0 468205 255252 34360 0 2728
2730 0 468272 255296 34400 0 2729
2731 0 468339 255364 34440 0 2730
2732 0 468359 255384 34480 0 2731
2733 0 468383 255420 34520 0 2732
2734 0 468443 255447 34560 0 2733
2735 0 468542 255500 34640 0 2734
2736 0 468615 255546 34720 0 2735
2737 0 468778 255600 34800 0 2736
2738 0 468978 255645 34920 0 2737
2739 0 469549 255673 34920 0 2738
2740 0 470589 256061 34920 0 2739
2741 0 470915 256059 34960 0 2740
2742 0 471231 256144 35000 0 2741
2743 0 471527 256238 35040 0 2742
2744 0 471578 256362 35120 0 2743
2745 0 471679 256360 35160 0 2744
2746 0 471737 256432 35240 0 2745
2747 0 471832 256623 35320 0 2746
2748 0 471975 256736 35440 0 2747
2749 0 472095 256859 35560 0 2748
2750 0 472367 257132 35560 0 2749
2751 0 472422 257293 35640 0 2750
2752 0 472638 257700 35720 0 2751
2753 0 472890 258036 35800 0 2752
2754 0 473243 258556 35840 0 2753
2755 0 473347 258782 35920 0 2754
2756 0 473391 258865 36040 0 2755
2757 0 473463 258928 36160 0 2756
2758 0 473552 258971 36280 0 2757
2759 0 473625 259036 36400 0 2758
2760 0 473774 259138 36480 0 2759
2761 0 473876 259171 36520 0 2760
2762 0 474138 259440 36560 0 2761
2763 5 474321 259426 36640 0 2762
2764 0 474414 259434 36680 0 2763
2765 0 474704 259545 36680 0 2764
2766 0 474905 259579 36760 0 2765
2767 0 475019 259637 36800 0 2766
2768 0 475164 259744 36840 0 2767
2769 0 475179 259740 36880 0 2768
2770 0 475218 259767 36920 0 2769
2771 0 475139 259688 37000 0 2770
2772 0 475136 259673 37040 0 2771
2773 0 475137 259652 37080 0 2772
2774 0 475079 259688 37160 0 2773
2775 0 475109 259783 37200 0 2774
2776 0 474991 259833 37280 0 2775
2777 0 474954 259884 37320 0 2776
2778 0 474803 259908 37440 0 2777
2779 0 474772 259927 37520 0 2778
2780 0 474883 260007 37600 0 2779
2781 0 474942 260092 37680 0 2780
2782 0 475067 260168 37840 0 2781
2783 0 475227 260200 37960 0 2782
2784 0 475391 260249 38080 0 2783
2785 0 475527 260308 38200 0 2784
2786 0 475623 260492 38320 0 2785
2787 0 475598 260560 38440 0 2786
2788 0 475646 260637 38560 0 2787
2789 0 475674 260629 38720 0 2788
2790 0 475752 260613 38840 0 2789
2791 0 475855 260627 38960 0 2790
2792 0 475931 260626 39120 0 2791
2793 0 475966 260641 39200 0 2792
2794 0 476027 260785 39400 0 2793
2795 0 476024 260766 39520 0 2794
2796 0 476138 260885 39640 0 2795
2797 0 476099 260940 39800 0 2796
2798 0 476078 260964 39960 0 2797
2799 0 476111 261026 40160 0 2798
2800 0 476198 261100 40320 0 2799
2801 0 476282 261179 40440 0 2800
2802 0 476235 261302 40600 0 2801
2803 0 476255 261466 40720 0 2802
2804 0 476343 261572 40840 0 2803
2805 0 476346 261545 40880 0 2804
2806 0 476338 261576 40960 0 2805
2807 6 476367 261610 41000 0 2806
2808 0 403891 132232 171360 0 2022
2809 0 403930 132104 171080 0 2808
2810 0 403794 132000 170920 0 2809
2811 0 403738 131920 170800 0 2810
2812 0 403753 131809 170680 0 2811
2813 0 403761 131769 170520 0 2812
2814 0 403769 131638 170320 0 2813
2815 0 403786 131551 170040 0 2814
2816 0 403882 131400 169880 0 2815
2817 0 404043 131079 169640 0 2816
2818 0 404161 130960 169440 0 2817
2819 0 404289 130848 169320 0 2818
2820 0 404426 130808 169160 0 2819
2821 0 404610 130720 168960 0 2820
2822 0 404737 130617 168800 0 2821
2823 0 404801 130527 168600 0 2822
2824 0 404794 130438 168440 0 2823
2825 0 404826 130352 168240 0 2824
2826 0 404833 130390 168000 0 2825
2827 0 404866 130368 167840 0 2826
2828 0 404858 130237 167520 0 2827
2829 0 404815 130364 167360 0 2828
2830 0 404868 130338 167080 0 2829
2831 0 404963 130423 166920 0 2830
2832 0 405082 130464 166800 0 2831
2833 0 405221 130440 166640 0 2832
2834 5 405442 130297 166560 0 2833
2835 0 405553 130225 166520 0 2834
2836 0 405873 130039 166360 0 2835
2837 0 405913 129127 166360 0 2836
2838 0 405986 129202 166160 0 2837
2839 0 405901 128896 165960 0 2838
2840 0 405981 129079 165720 0 2839
2841 0 405925 129072 165560 0 2840
2842 0 405836 129083 165320 0 2841
2843 0 405626 129082 165080 0 2842
2844 0 405448 129086 164960 0 2843
2845 0 404916 128985 164760 0 2844
2846 0 404004 128527 164720 0 2845
2847 0 403277 128535 164720 0 2846
2848 0 403121 128552 164800 0 2847
2849 0 402898 128439 164960 0 2848
2850 0 402137 128089 165200 0 2849
2851 0 401603 127876 165400 0 2850
2852 0 401171 127650 165560 0 2851
2853 0 400657 127430 165720 0 2852
2854 0 399258 126714 165800 0 2853
2855 0 398370 126683 165800 0 2854
2856 0 398100 126727 165720 0 2855
2857 0 397452 126867 165600 0 2856
2858 0 396881 126987 165400 0 2857
2859 0 396175 127018 165240 0 2858
2860 0 395471 126857 165160 0 2859
2861 0 394903 126976 165080 0 2860
2862 5 394401 127041 165040 0 2861
2863 0 393536 126424 165040 0 2862
2864 0 393107 126217 164920 0 2863
2865 0 392336 125747 164880 0 2864
2866 0 391540 125576 164880 0 2865
2867 0 391146 125442 164920 0 2866
2868 0 391054 125403 165000 0 2867
2869 0 390802 125319 165160 0 2868
2870 0 390275 125249 165200 0 2869
2871 0 390183 125272 165240 0 2870
2872 0 389713 125307 165360 0 2871
2873 0 389130 125312 165440 0 2872
2874 5 389028 125343 165480 0 2873
2875 0 388501 125566 165480 0 2874
2876 0 388394 125659 165360 0 2875
2877 0 388262 125708 165240 0 2876
2878 0 388165 125687 165120 0 2877
2879 0 388047 125683 165000 0 2878
2880 0 387800 125716 164880 0 2879
2881 0 387602 125694 164880 0 2880
2882 0 387382 125862 164880 0 2881
2883 0 387261 125928 164960 0 2882
2884 0 387050 126073 165000 0 2883
2885 0 386782 126239 164960 0 2884
2886 0 385889 126413 164920 0 2885
2887 0 384316 126559 164920 0 2886
2888 0 383624 126488 164880 0 2887
2889 0 382671 126354 164840 0 2888
2890 0 381611 126385 164880 0 2889
2891 0 380973 126331 164960 0 2890
2892 0 380744 126250 164920 0 2891
2893 0 380548 126153 164840 0 2892
2894 0 380407 126065 164760 0 2893
2895 0 380141 125954 164680 0 2894
2896 0 379910 125883 164600 0 2895
2897 0 379546 125718 164520 0 2896
2898 0 379409 125640 164440 0 2897
2899 0 379188 125644 164360 0 2898
2900 5 378429 125444 164320 0 2899
2901 0 378172 125168 164400 0 2900
2902 0 377961 125098 164480 0 2901
2903 0 377648 124942 164480 0 2902
2904 0 377619 124896 164560 0 2903
2905 0 377412 124814 164640 0 2904
2906 0 376742 124561 164720 0 2905
2907 0 375420 123813 164720 0 2906
2908 5 375298 123763 164760 0 2907
2909 0 375069 123663 164840 0 2908
2910 0 373979 123288 164920 0 2909
2911 0 373633 123146 164880 0 2910
2912 0 373281 123124 164800 0 2911
2913 0 371854 123005 164800 0 2912
2914 0 371106 122924 164880 0 2913
2915 0 370694 122837 164800 0 2914
2916 0 370306 122847 164680 0 2915
2917 0 370055 122921 164560 0 2916
2918 0 369733 122931 164480 0 2917
2919 0 369505 123014 164360 0 2918
2920 0 369211 123029 164280 0 2919
2921 0 369002 122988 164160 0 2920
2922 0 368665 122999 164040 0 2921
2923 0 368590 123117 163920 0 2922
2924 0 368225 123232 163840 0 2923
2925 0 368017 123382 163760 0 2924
2926 0 367862 123419 163640 0 2925
2927 0 367615 123435 163520 0 2926
2928 0 366434 123554 163400 0 2927
2929 0 364655 123758 163400 0 2928
2930 0 364652 123753 163320 0 2929
2931 0 364661 123757 163280 0 2930
2932 0 364665 123756 163240 0 2931
2933 0 364428 123734 163080 0 2932
2934 0 364372 123728 163040 0 2933
2935 0 364306 123716 162960 0 2934
2936 0 364295 123711 162920 0 2935
2937 0 364230 123575 162800 0 2936
2938 0 364187 123490 162640 0 2937
2939 0 364090 123458 162520 0 2938
2940 0 363987 123614 162400 0 2939
2941 0 363916 123686 162280 0 2940
2942 0 363736 123741 162160 0 2941
2943 0 363858 123680 162080 0 2942
2944 0 363809 123712 162040 0 2943
2945 0 363652 123764 161920 0 2944
2946 0 363651 123704 161840 0 2945
2947 0 362796 124129 161840 0 2946
2948 0 362703 124171 161760 0 2947
2949 0 362473 124202 161720 0 2948
2950 0 362225 124174 161720 0 2949
2951 0 362053 124226 161720 0 2950
2952 0 361940 124229 161680 0 2951
2953 0 361880 124236 161600 0 2952
2954 0 361723 124239 161480 0 2953
2955 0 361477 124139 161440 0 2954
2956 0 361152 124079 161400 0 2955
2957 0 361073 124054 161320 0 2956
2958 0 361015 124065 161280 0 2957
2959 0 360924 124018 161240 0 2958
2960 0 360848 123919 161320 0 2959
2961 0 360772 123843 161400 0 2960
2962 0 360652 123761 161440 0 2961
2963 0 360570 123711 161520 0 2962
2964 0 360504 123657 161600 0 2963
2965 0 360404 123537 161720 0 2964
2966 0 360346 123513 161800 0 2965
2967 0 360256 123419 161880 0 2966
2968 0 360220 123391 161920 0 2967
2969 0 360184 123361 161960 0 2968
2970 0 360124 123311 162000 0 2969
2971 0 359872 123083 162080 0 2970
2972 0 359698 123133 162240 0 2971
2973 0 359506 123073 162320 0 2972
2974 0 359466 123029 162400 0 2973
2975 0 359478 122949 162480 0 2974
2976 0 359458 122929 162560 0 2975
2977 0 359434 122867 162600 0 2976
2978 0 359264 122651 162640 0 2977
2979 0 359182 122467 162680 0 2978
2980 0 359196 122267 162720 0 2979
2981 0 359254 122113 162760 0 2980
2982 0 359388 121899 162840 0 2981
2983 0 359478 121651 162800 0 2982
2984 0 359452 121569 162760 0 2983
2985 6 359380 121605 162720 0 2984
2986 0 452180 246608 47080 0 2356
2987 0 451280 246259 47000 0 2986
2988 0 450296 246007 46880 0 2987
2989 0 449403 245417 46840 0 2988
2990 0 448955 245165 46680 0 2989
2991 0 448792 245126 46560 0 2990
2992 0 448571 245092 46320 0 2991
2993 0 448019 245172 46120 0 2992
2994 5 447578 245041 45920 0 2993
2995 0 445733 243890 45920 0 2994
2996 0 445093 243586 45920 0 2995
2997 0 444837 243546 45760 0 2996
2998 0 444176 242997 45640 0 2997
2999 0 443757 242621 45520 0 2998
3000 0 443036 241932 45200 0 2999
3001 0 442508 240922 45080 0 3000
3002 0 442093 240819 44840 0 3001
3003 5 440900 240468 44800 0 3002
3004 0 440164 240195 44960 0 3003
3005 0 439779 240069 45240 0 3004
3006 0 439265 240172 45640 0 3005
3007 0 438670 240237 45880 0 3006
3008 0 439356 239506 46280 0 3007
3009 0 439731 239100 46600 0 3008
3010 0 440100 238523 47000 0 3009
3011 0 440104 238469 47080 0 3010
3012 0 440285 238180 47320 0 3011
3013 0 440375 238131 47520 0 3012
3014 0 440167 237717 47960 0 3013
3015 0 440860 237610 48360 0 3014
3016 5 440916 237581 48440 0 3015
3017 0 440977 237625 48840 0 3016
3018 0 441187 237532 49200 0 3017
3019 0 441999 236642 49400 0 3018
3020 0 442494 236249 49720 0 3019
3021 0 442817 235932 49800 0 3020
3022 0 443160 235718 49920 0 3021
3023 0 443094 235844 50000 0 3022
3024 0 443921 235041 50240 0 3023
3025 0 444252 234604 50480 0 3024
3026 0 444447 234844 50840 0 3025
3027 5 444775 234419 51040 0 3026
3028 0 444844 234220 51120 0 3027
3029 5 446437 232939 51320 0 3028
3030 0 446797 232004 51320 0 3029
3031 0 446916 231803 51440 0 3030
3032 0 446931 231758 51480 0 3031
3033 0 446971 231678 51520 0 3032
3034 0 447493 231162 51640 0 3033
3035 0 447726 230756 51880 0 3034
3036 0 448198 230100 51880 0 3035
3037 0 448734 229405 51760 0 3036
3038 0 449104 228674 51760 0 3037
3039 0 449093 228390 51840 0 3038
3040 0 449069 227459 51960 0 3039
3041 0 448997 226811 51960 0 3040
3042 0 448998 226588 51840 0 3041
3043 0 449350 225169 51800 0 3042
3044 0 449677 224088 51640 0 3043
3045 5 449933 223247 51640 0 3044
3046 0 449915 223124 51520 0 3045
3047 0 449804 222892 51280 0 3046
3048 0 449740 222652 51120 0 3047
3049 0 449612 221789 51000 0 3048
3050 5 449418 221208 50840 0 3049
3051 0 450547 220966 50840 0 3050
3052 5 450664 220839 50760 0 3051
3053 0 450600 220741 50680 0 3052
3054 0 451389 220296 50680 0 3053
3055 0 452156 220164 50680 0 3054
3056 0 452635 220292 50720 0 3055
3057 0 452868 220329 50800 0 3056
3058 0 453680 220247 50880 0 3057
3059 0 454166 220170 50960 0 3058
3060 0 454790 220027 51040 0 3059
3061 0 455427 219582 51000 0 3060
3062 0 455519 219468 50920 0 3061
3063 0 455195 219346 50840 0 3062
3064 0 455377 219153 50720 0 3063
3065 0 455444 219057 50640 0 3064
3066 0 455492 218774 50520 0 3065
3067 0 455404 218537 50440 0 3066
3068 0 455408 218392 50400 0 3067
3069 0 455411 218488 50320 0 3068
3070 0 455428 218305 50240 0 3069
3071 0 455345 218437 50120 0 3070
3072 0 455486 218181 50000 0 3071
3073 0 455455 218079 49920 0 3072
3074 5 455622 217810 49800 0 3073
3075 0 456230 217470 49800 0 3074
3076 0 456741 217122 49720 0 3075
3077 0 457113 217067 49720 0 3076
3078 0 457256 216769 49600 0 3077
3079 0 457400 216681 49520 0 3078
3080 0 457789 216316 49440 0 3079
3081 0 458285 215840 49400 0 3080
3082 0 458756 215449 49400 0 3081
3083 0 458915 215269 49320 0 3082
3084 0 459314 215023 49240 0 3083
3085 0 459943 214361 49240 0 3084
3086 5 460290 213378 49240 0 3085
3087 0 460563 213089 49120 0 3086
3088 0 460751 212582 49120 0 3087
3089 0 460772 212551 49160 0 3088
3090 5 460591 212463 49240 0 3089
3091 0 460656 212219 49240 0 3090
3092 0 460870 212046 49200 0 3091
3093 0 460998 211958 49200 0 3092
3094 0 461204 211663 49160 0 3093
3095 0 461219 211550 49200 0 3094
3096 0 461100 211520 49280 0 3095
3097 0 461051 211371 49360 0 3096
3098 0 460998 211287 49440 0 3097
3099 0 460821 211293 49520 0 3098
3100 0 460786 211223 49640 0 3099
3101 0 460639 211162 49720 0 3100
3102 0 460727 210971 49800 0 3101
3103 5 460743 210888 49840 0 3102
3104 0 460759 210805 49880 0 3103
3105 0 460763 210842 50000 0 3104
3106 0 460747 210763 50120 0 3105
3107 0 460850 210663 50320 0 3106
3108 0 460932 211319 50400 0 3107
3109 0 460843 210810 50480 0 3108
3110 0 460850 210664 50560 0 3109
3111 0 460911 210684 50640 0 3110
3112 0 460909 210732 50720 0 3111
3113 0 460920 210821 50800 0 3112
3114 0 461195 210825 50880 0 3113
3115 0 461319 210867 50960 0 3114
3116 0 461379 210887 51080 0 3115
3117 0 461483 210890 51200 0 3116
3118 0 461547 210894 51280 0 3117
3119 0 461635 210886 51400 0 3118
3120 0 461700 210867 51480 0 3119
3121 0 461735 210861 51520 0 3120
3122 0 461791 210812 51560 0 3121
3123 0 461834 210784 51640 0 3122
3124 0 461834 210756 51720 0 3123
3125 0 462003 210749 51760 0 3124
3126 0 462065 210712 51840 0 3125
3127 0 462090 210685 51920 0 3126
3128 0 462103 210701 52040 0 3127
3129 0 462147 210730 52160 0 3128
3130 0 462145 210743 52320 0 3129
3131 0 462147 210873 52480 0 3130
3132 0 462193 210995 52600 0 3131
3133 0 462183 211154 52680 0 3132
3134 0 462174 211324 52760 0 3133
3135 0 462157 211585 52840 0 3134
3136 0 462186 211712 52920 0 3135
3137 0 462233 211780 53040 0 3136
3138 0 462281 211963 53080 0 3137
3139 0 462561 212190 53080 0 3138
3140 0 462592 212166 53200 0 3139
3141 0 462666 212202 53320 0 3140
3142 0 462652 212317 53440 0 3141
3143 0 462891 212391 53480 0 3142
3144 0 463014 212542 53560 0 3143
3145 5 463147 212699 53640 0 3144
3146 0 463291 212908 53520 0 3145
3147 0 463423 213091 53600 0 3146
3148 0 463455 213291 53720 0 3147
3149 0 463491 213434 53840 0 3148
3150 0 463447 213422 53960 0 3149
3151 5 463421 213433 54000 0 3150
3152 0 463342 213466 54120 0 3151
3153 0 463292 213494 54240 0 3152
3154 0 463291 213488 54280 0 3153
3155 0 463323 213478 54400 0 3154
3156 6 463228 213443 54440 0 3155
3157 0 453241 247625 45200 0 2612
3158 0 453489 247602 45200 0 3157
3159 0 453582 247811 45200 0 3158
3160 0 453694 247649 45160 0 3159
3161 0 453635 247833 45120 0 3160
3162 0 453677 247919 45080 0 3161
3163 0 453838 248062 45040 0 3162
3164 0 453836 248111 44960 0 3163
3165 0 453804 248335 44880 0 3164
3166 0 453810 248525 44840 0 3165
3167 0 454069 248772 44800 0 3166
3168 0 454159 248956 44600 0 3167
3169 0 454181 249240 44480 0 3168
3170 0 454162 249361 44360 0 3169
3171 5 454173 249441 44320 0 3170
3172 0 454196 249601 44240 0 3171
3173 0 454242 250303 44240 0 3172
3174 0 454250 250484 44160 0 3173
3175 0 454214 250983 44160 0 3174
3176 5 454219 251245 44120 0 3175
3177 0 454224 251507 44080 0 3176
3178 0 454092 251940 43960 0 3177
3179 0 454144 252482 43960 0 3178
3180 0 454256 252942 43960 0 3179
3181 5 454452 253548 43960 0 3180
3182 0 454537 254034 43960 0 3181
3183 0 454526 254051 44000 0 3182
3184 0 454488 254386 44080 0 3183
3185 0 454420 254560 44080 0 3184
3186 0 454514 254798 44080 0 3185
3187 0 454542 254887 44160 0 3186
3188 0 454556 255019 44240 0 3187
3189 0 454679 255194 44320 0 3188
3190 0 454861 255362 44400 0 3189
3191 0 454957 255601 44480 0 3190
3192 0 455063 255827 44600 0 3191
3193 0 455180 256175 44680 0 3192
3194 0 455352 256453 44720 0 3193
3195 0 455762 256721 44760 0 3194
3196 0 455879 256833 44640 0 3195
3197 0 456164 256899 44480 0 3196
3198 0 456298 256974 44320 0 3197
3199 0 456372 257142 44200 0 3198
3200 0 456423 257223 44080 0 3199
3201 0 456435 257317 43920 0 3200
3202 5 457035 257891 43880 0 3201
3203 0 457150 257919 44040 0 3202
3204 0 457899 258335 44040 0 3203
3205 0 458226 258499 44000 0 3204
3206 0 458790 258639 44000 0 3205
3207 0 459054 258963 43920 0 3206
3208 0 459119 259081 43880 0 3207
3209 0 459511 259233 43880 0 3208
3210 0 459594 259423 43760 0 3209
3211 0 460222 259702 43800 0 3210
3212 0 460336 259793 43880 0 3211
3213 0 460707 260100 43840 0 3212
3214 0 460813 260175 43760 0 3213
3215 0 460857 260202 43640 0 3214
3216 0 460986 260260 43440 0 3215
3217 0 461126 260268 43280 0 3216
3218 0 461197 260283 43200 0 3217
3219 0 461202 260315 43160 0 3218
3220 0 461246 260328 43120 0 3219
3221 0 461381 260364 43040 0 3220
3222 0 461626 260449 42960 0 3221
3223 0 461733 260495 42880 0 3222
3224 0 461808 260533 42800 0 3223
3225 0 461877 260554 42720 0 3224
3226 0 461970 260617 42640 0 3225
3227 0 462139 260688 42520 0 3226
3228 0 462274 260815 42400 0 3227
3229 0 462457 260893 42240 0 3228
3230 0 462568 260934 42080 0 3229
3231 0 462679 261057 41880 0 3230
3232 0 462756 261068 41800 0 3231
3233 0 462831 261143 41760 0 3232
3234 0 462945 261235 41640 0 3233
3235 0 463028 261291 41480 0 3234
3236 0 463250 261260 41360 0 3235
3237 0 463460 261307 41240 0 3236
3238 0 463696 261334 41160 0 3237
3239 0 463796 261379 41040 0 3238
3240 0 463862 261383 40920 0 3239
3241 0 463883 261431 40800 0 3240
3242 0 463975 261503 40640 0 3241
3243 0 464063 261520 40560 0 3242
3244 0 464131 261453 40520 0 3243
3245 0 464355 261366 40440 0 3244
3246 0 464347 261287 40280 0 3245
3247 0 464310 261294 40200 0 3246
3248 0 464251 261228 40080 0 3247
3249 0 464223 261281 39840 0 3248
3250 0 464192 261275 39720 0 3249
3251 0 464144 261300 39520 0 3250
3252 0 464303 261583 39320 0 3251
3253 0 464427 261717 39120 0 3252
3254 0 464672 261712 39040 0 3253
3255 5 465084 261658 38960 0 3254
3256 0 465027 261673 38800 0 3255
3257 0 464995 261700 38720 0 3256
3258 0 465036 261716 38600 0 3257
3259 0 465032 261728 38520 0 3258
3260 0 465032 261735 38480 0 3259
3261 0 465123 261783 38320 0 3260
3262 0 465252 261791 38240 0 3261
3263 0 465380 261803 38120 0 3262
3264 5 465446 261810 38080 0 3263
3265 0 465512 261815 38040 0 3264
3266 0 465712 261862 37960 0 3265
3267 0 465840 261866 37880 0 3266
3268 0 466008 261867 37760 0 3267
3269 0 466140 261880 37640 0 3268
3270 0 466268 261928 37560 0 3269
3271 0 466502 261981 37440 0 3270
3272 0 466884 261977 37320 0 3271
3273 0 467365 262088 37200 0 3272
3274 0 467679 262239 37120 0 3273
3275 0 467896 262312 37040 0 3274
3276 5 468195 262491 37000 0 3275
3277 0 468228 262621 36920 0 3276
3278 0 468184 262588 36800 0 3277
3279 0 468274 262615 36720 0 3278
3280 0 468233 262651 36640 0 3279
3281 0 468084 262732 36560 0 3280
3282 5 467934 262755 36480 0 3281
3283 0 467868 262778 36440 0 3282
3284 0 468024 262899 36360 0 3283
3285 0 468100 263057 36240 0 3284
3286 0 468145 263203 36160 0 3285
3287 0 468228 263408 36040 0 3286
3288 5 468335 263816 35960 0 3287
3289 0 468523 264080 35960 0 3288
3290 0 468611 264428 35960 0 3289
3291 0 468652 264743 36000 0 3290
3292 0 468746 265073 35920 0 3291
3293 0 468784 265128 35840 0 3292
3294 0 468884 265326 35720 0 3293
3295 0 468950 265472 35680 0 3294
3296 0 469039 265715 35640 0 3295
3297 0 469051 265800 35600 0 3296
3298 0 469104 266112 35560 0 3297
3299 0 469244 266356 35560 0 3298
3300 0 469299 266535 35480 0 3299
3301 0 469291 266706 35400 0 3300
3302 0 469283 266861 35320 0 3301
3303 0 469387 267016 35320 0 3302
3304 0 469171 267368 35320 0 3303
3305 6 469144 267465 35200 0 3304
3306 0 384240 144596 166880 0 2102
3307 0 383464 143977 166760 0 3306
3308 0 383011 143410 166680 0 3307
3309 0 382509 142752 166600 0 3308
3310 0 382496 142664 166520 0 3309
3311 0 382384 142355 166440 0 3310
3312 0 382287 141982 166320 0 3311
3313 0 382543 142432 166200 0 3312
3314 0 382531 142286 166080 0 3313
3315 0 382495 142129 166000 0 3314
3316 5 382125 141645 165920 0 3315
3317 0 382155 141651 165840 0 3316
3318 0 382104 141639 165720 0 3317
3319 0 382142 141606 165560 0 3318
3320 0 382263 141667 165400 0 3319
3321 0 382479 141547 165360 0 3320
3322 0 382497 141410 165320 0 3321
3323 0 382566 141434 165200 0 3322
3324 0 382663 141340 165160 0 3323
3325 0 382666 141280 165080 0 3324
3326 0 382743 141250 164960 0 3325
3327 0 382820 141214 164880 0 3326
3328 0 382806 141146 164760 0 3327
3329 0 382797 141086 164720 0 3328
3330 0 382845 140995 164680 0 3329
3331 0 383042 140790 164600 0 3330
3332 0 383197 140546 164560 0 3331
3333 0 383432 140376 164480 0 3332
3334 0 383784 140060 164520 0 3333
3335 0 383845 140001 164560 0 3334
3336 0 383936 139932 164600 0 3335
3337 0 384197 139585 164680 0 3336
3338 0 384235 139488 164720 0 3337
3339 0 384321 139374 164760 0 3338
3340 0 384492 139147 164840 0 3339
3341 5 385123 138802 164880 0 3340
3342 0 385674 138582 165040 0 3341
3343 0 385854 138431 165120 0 3342
3344 0 385844 138229 165280 0 3343
3345 0 385842 138178 165320 0 3344
3346 0 386042 138274 165440 0 3345
3347 0 386186 138238 165520 0 3346
3348 0 386086 138216 165600 0 3347
3349 0 386136 138111 165680 0 3348
3350 0 386304 137924 165760 0 3349
3351 0 386391 137505 165880 0 3350
3352 0 386386 137390 165920 0 3351
3353 0 387216 136784 166040 0 3352
3354 0 387280 136628 166120 0 3353
3355 0 387262 136589 166160 0 3354
3356 0 387063 136626 166200 0 3355
3357 0 386868 136496 166280 0 3356
3358 0 386773 136424 166320 0 3357
3359 0 386798 136341 166400 0 3358
3360 0 386780 136364 166520 0 3359
3361 0 386814 136311 166640 0 3360
3362 0 386804 136200 166760 0 3361
3363 0 386737 136304 166840 0 3362
3364 0 386678 136213 166920 0 3363
3365 0 386649 136168 166960 0 3364
3366 0 386957 136193 167040 0 3365
3367 0 386935 136087 167120 0 3366
3368 0 386864 136143 167200 0 3367
3369 0 387013 136060 167280 0 3368
3370 0 386953 136037 167360 0 3369
3371 0 386894 135979 167400 0 3370
3372 0 386881 135911 167480 0 3371
3373 0 386802 135852 167600 0 3372
3374 0 386851 135814 167640 0 3373
3375 0 386895 135741 167760 0 3374
3376 0 386836 135714 167840 0 3375
3377 0 386834 135668 167960 0 3376
3378 0 386880 135586 168000 0 3377
3379 0 386889 135532 168080 0 3378
3380 0 386878 135373 168160 0 3379
3381 0 386878 135370 168200 0 3380
3382 0 386917 135353 168320 0 3381
3383 0 386961 135201 168400 0 3382
3384 0 386938 135320 168480 0 3383
3385 0 386996 135251 168560 0 3384
3386 0 386982 135168 168680 0 3385
3387 0 386946 135197 168800 0 3386
3388 0 386881 135172 168920 0 3387
3389 0 386811 135132 169000 0 3388
3390 0 386702 135057 169080 0 3389
3391 0 386498 135036 169200 0 3390
3392 0 386527 135027 169240 0 3391
3393 0 386585 135009 169320 0 3392
3394 0 386730 135032 169400 0 3393
3395 0 386595 135000 169520 0 3394
3396 0 386826 134897 169600 0 3395
3397 0 386799 134884 169640 0 3396
3398 0 386772 134870 169680 0 3397
3399 0 386816 135019 169760 0 3398
3400 0 386766 135017 169840 0 3399
3401 0 386803 135069 169880 0 3400
3402 0 386750 135066 169920 0 3401
3403 0 386750 135096 169960 0 3402
3404 0 386750 135216 170120 0 3403
3405 0 386750 135198 170240 0 3404
3406 0 386745 135012 170320 0 3405
3407 0 386702 135268 170360 0 3406
3408 0 386570 135014 170440 0 3407
3409 0 386618 135133 170520 0 3408
3410 0 386578 135188 170600 0 3409
3411 0 386574 135309 170680 0 3410
3412 0 386499 135330 170720 0 3411
3413 0 386486 135332 170760 0 3412
3414 0 386385 135335 170800 0 3413
3415 0 386357 135363 170840 0 3414
3416 0 386350 135376 170880 0 3415
3417 0 386374 135384 170920 0 3416
3418 0 386358 135422 171000 0 3417
3419 0 386342 135417 171040 0 3418
3420 0 386370 135485 171080 0 3419
3421 0 386350 135513 171160 0 3420
3422 0 386406 135544 171240 0 3421
3423 0 386538 135462 171280 0 3422
3424 0 386599 135373 171320 0 3423
3425 0 386679 135292 171360 0 3424
3426 0 386750 135261 171400 0 3425
3427 0 386674 135292 171480 0 3426
3428 0 386782 135309 171560 0 3427
3429 0 386791 135400 171640 0 3428
3430 0 386833 135360 171720 0 3429
3431 0 386871 135377 171840 0 3430
3432 0 386879 135320 171920 0 3431
3433 0 386854 135273 172080 0 3432
3434 0 386878 135273 172120 0 3433
3435 0 386863 135132 172160 0 3434
3436 0 386934 135201 172200 0 3435
3437 0 386939 135201 172240 0 3436
3438 0 387004 135249 172320 0 3437
3439 0 387079 135261 172400 0 3438
3440 0 387098 135268 172440 0 3439
3441 0 387127 135288 172520 0 3440
3442 0 387149 135228 172600 0 3441
3443 0 387129 135281 172680 0 3442
3444 0 387178 135354 172760 0 3443
3445 0 387196 135342 172840 0 3444
3446 0 387174 135325 172880 0 3445
3447 0 387203 135345 173000 0 3446
3448 0 387069 135296 173120 0 3447
3449 6 386932 135295 173200 0 3448
3450 0 453698 245741 41560 0 2634
3451 0 453631 245566 41520 0 3450
3452 0 453454 245309 41560 0 3451
3453 0 453272 244984 41600 0 3452
3454 0 452943 244824 41640 0 3453
3455 0 452779 244724 41720 0 3454
3456 0 452439 244604 41760 0 3455
3457 0 451871 244091 41800 0 3456
3458 0 451479 243824 41720 0 3457
3459 0 451163 243612 41600 0 3458
3460 0 450539 243240 41520 0 3459
3461 0 450160 243089 41400 0 3460
3462 0 449915 242992 41160 0 3461
3463 0 449519 242664 41120 0 3462
3464 0 449394 242605 41040 0 3463
3465 0 449270 242564 40920 0 3464
3466 0 449139 242542 40840 0 3465
3467 0 448855 242508 40720 0 3466
3468 0 448722 242396 40560 0 3467
3469 0 448454 242055 40400 0 3468
3470 0 448372 242000 40280 0 3469
3471 0 448318 241999 40120 0 3470
3472 0 448183 241912 39920 0 3471
3473 0 448006 241900 39800 0 3472
3474 0 447901 241844 39680 0 3473
3475 0 447870 241748 39640 0 3474
3476 0 447588 241620 39600 0 3475
3477 0 447516 241580 39520 0 3476
3478 0 447471 241557 39440 0 3477
3479 0 447278 241411 39360 0 3478
3480 0 447200 241388 39280 0 3479
3481 0 447058 241298 39200 0 3480
3482 0 446811 241219 39080 0 3481
3483 0 446743 241164 38960 0 3482
3484 0 446638 241060 38840 0 3483
3485 0 446498 240955 38720 0 3484
3486 0 446366 240888 38600 0 3485
3487 0 446319 240875 38520 0 3486
3488 0 446303 240828 38400 0 3487
3489 0 446266 240739 38280 0 3488
3490 0 446304 240676 38160 0 3489
3491 0 446242 240656 38080 0 3490
3492 0 446227 240611 37960 0 3491
3493 0 446175 240588 37800 0 3492
3494 0 446007 240425 37640 0 3493
3495 0 445962 240480 37440 0 3494
3496 0 446126 240541 37360 0 3495
3497 0 446729 240690 37160 0 3496
3498 0 447136 240730 37000 0 3497
3499 0 447261 240675 36920 0 3498
3500 0 447194 240681 36800 0 3499
3501 0 447051 240635 36720 0 3500
3502 0 446777 240545 36600 0 3501
3503 0 446391 240368 36440 0 3502
3504 0 446399 240314 36320 0 3503
3505 0 446422 240274 36240 0 3504
3506 0 446439 240265 36120 0 3505
3507 0 446474 240213 35960 0 3506
3508 0 446438 240081 35760 0 3507
3509 0 446450 240035 35680 0 3508
3510 0 446382 239992 35560 0 3509
3511 0 446334 239884 35480 0 3510
3512 0 446299 239724 35400 0 3511
3513 0 446243 239599 35320 0 3512
3514 0 446175 239309 35200 0 3513
3515 0 446194 239155 35120 0 3514
3516 0 446230 238989 34960 0 3515
3517 0 446387 238683 34800 0 3516
3518 5 445958 237372 34760 0 3517
3519 5 445965 237445 34680 0 3518
3520 0 445953 236529 34680 0 3519
3521 0 445958 236432 34600 0 3520
3522 0 445999 236340 34520 0 3521
3523 0 446010 236193 34400 0 3522
3524 0 446060 236145 34240 0 3523
3525 0 446003 236103 34080 0 3524
3526 0 445840 236029 34000 0 3525
3527 0 445003 235168 33920 0 3526
3528 0 444989 235184 33720 0 3527
3529 0 445100 235149 33360 0 3528
3530 0 445051 235180 33280 0 3529
3531 0 444910 235125 33040 0 3530
3532 5 444717 235070 32880 0 3531
3533 0 444251 234929 32840 0 3532
3534 0 444204 234649 32800 0 3533
3535 0 444258 234444 32720 0 3534
3536 0 444338 234352 32640 0 3535
3537 0 444347 234264 32520 0 3536
3538 0 444416 234186 32360 0 3537
3539 0 444451 234124 32280 0 3538
3540 0 444450 234096 32240 0 3539
3541 0 444663 233860 32200 0 3540
3542 0 444598 233868 32120 0 3541
3543 0 444584 233778 31960 0 3542
3544 0 444571 233645 31840 0 3543
3545 0 444583 233515 31720 0 3544
3546 0 444599 233457 31640 0 3545
3547 0 444627 233368 31480 0 3546
3548 0 444605 233371 31320 0 3547
3549 0 444634 233227 31160 0 3548
3550 0 444689 233136 31080 0 3549
3551 0 444744 233067 30960 0 3550
3552 0 444806 233019 30800 0 3551
3553 0 444796 232953 30680 0 3552
3554 0 444805 232882 30560 0 3553
3555 0 444825 232806 30400 0 3554
3556 0 444762 232666 30280 0 3555
3557 0 444761 232564 30160 0 3556
3558 0 444675 232429 30000 0 3557
3559 0 444665 232391 29800 0 3558
3560 0 444607 232363 29640 0 3559
3561 0 444551 232341 29480 0 3560
3562 0 444448 232277 29320 0 3561
3563 0 444414 232181 29160 0 3562
3564 0 444333 232050 29040 0 3563
3565 0 444362 231998 28920 0 3564
3566 0 444391 231935 28840 0 3565
3567 0 444414 231840 28680 0 3566
3568 0 444361 231771 28520 0 3567
3569 0 444336 231710 28360 0 3568
3570 0 444359 231735 28200 0 3569
3571 0 444483 231724 28000 0 3570
3572 0 444646 231764 27880 0 3571
3573 0 444717 231724 27800 0 3572
3574 0 444811 231727 27680 0 3573
3575 0 444904 231761 27440 0 3574
3576 0 444760 232101 27040 0 3575
3577 0 444760 231742 26960 0 3576
3578 0 444734 231729 26880 0 3577
3579 0 444715 231778 26800 0 3578
3580 0 444635 231810 26720 0 3579
3581 0 444559 231827 26640 0 3580
3582 0 444513 231911 26520 0 3581
3583 0 444415 232001 26440 0 3582
3584 0 444365 232008 26400 0 3583
3585 0 443922 231873 26360 0 3584
3586 0 443751 231810 26240 0 3585
3587 0 443678 231838 26080 0 3586
3588 0 443397 231775 25920 0 3587
3589 0 443399 231975 25800 0 3588
3590 6 443212 232107 25600 0 3589
3591 0 388825 125408 165560 0 2874
3592 0 388787 125415 165720 0 3591
3593 0 388649 125337 165840 0 3592
3594 0 388523 125364 165960 0 3593
3595 0 388292 125429 166080 0 3594
3596 0 388126 125440 166200 0 3595
3597 0 387888 125473 166320 0 3596
3598 0 387723 125468 166440 0 3597
3599 0 387565 125427 166560 0 3598
3600 0 387133 125312 166800 0 3599
3601 0 387150 125390 166920 0 3600
3602 0 387064 125275 167240 0 3601
3603 0 387162 125377 167480 0 3602
3604 0 387162 125401 167520 0 3603
3605 0 387162 125389 167560 0 3604
3606 0 387241 125437 167800 0 3605
3607 0 387469 125502 167880 0 3606
3608 0 387496 125528 168080 0 3607
3609 0 387503 125525 168160 0 3608
3610 0 387664 125406 168400 0 3609
3611 0 387695 125379 168520 0 3610
3612 0 387605 125373 168880 0 3611
3613 0 387488 125345 169080 0 3612
3614 0 387520 125378 169200 0 3613
3615 0 387573 125325 169280 0 3614
3616 0 387508 125300 169360 0 3615
3617 0 387521 125248 169480 0 3616
3618 0 387532 125235 169600 0 3617
3619 0 387520 125275 169800 0 3618
3620 0 387557 125285 169960 0 3619
3621 0 387654 125369 170160 0 3620
3622 0 387609 125387 170200 0 3621
3623 0 387670 125470 170400 0 3622
3624 0 387789 125441 170560 0 3623
3625 0 387875 125483 170800 0 3624
3626 0 387993 125508 170960 0 3625
3627 0 387909 125589 171120 0 3626
3628 0 387925 125640 171360 0 3627
3629 0 387889 125720 171600 0 3628
3630 0 387872 125776 171800 0 3629
3631 0 387905 125809 171960 0 3630
3632 0 387965 125764 172160 0 3631
3633 0 387977 125742 172280 0 3632
3634 0 387980 125754 172320 0 3633
3635 0 387994 125713 172440 0 3634
3636 0 388028 125717 172600 0 3635
3637 0 388065 125724 172720 0 3636
3638 0 388047 125664 172840 0 3637
3639 0 388081 125648 172960 0 3638
3640 0 388237 125713 173080 0 3639
3641 0 388247 125660 173200 0 3640
3642 0 388296 125644 173320 0 3641
3643 0 388368 125536 173520 0 3642
3644 0 388430 125546 173720 0 3643
3645 0 388462 125633 173920 0 3644
3646 0 388493 125604 174080 0 3645
3647 0 388509 125677 174360 0 3646
3648 0 388405 125771 174560 0 3647
3649 0 388252 125969 174760 0 3648
3650 0 388197 126096 174920 0 3649
3651 0 388120 126132 175080 0 3650
3652 0 388093 126136 175160 0 3651
3653 0 388094 126136 175200 0 3652
3654 0 388081 126129 175280 0 3653
3655 0 388136 126110 175400 0 3654
3656 0 388148 126026 175560 0 3655
3657 0 388121 125964 175720 0 3656
3658 0 388096 125876 175840 0 3657
3659 0 388087 125846 175880 0 3658
3660 0 388043 125740 176000 0 3659
3661 0 388081 125723 176040 0 3660
3662 0 388022 125637 176200 0 3661
3663 0 387956 125489 176400 0 3662
3664 0 387901 125422 176560 0 3663
3665 0 387838 125383 176680 0 3664
3666 0 387729 125310 176840 0 3665
3667 0 387704 125301 176920 0 3666
3668 0 387696 125309 176960 0 3667
3669 0 387684 125289 177000 0 3668
3670 0 387727 125279 177040 0 3669
3671 0 387771 125232 177120 0 3670
3672 0 387759 125242 177240 0 3671
3673 0 387702 125233 177360 0 3672
3674 0 387627 125191 177480 0 3673
3675 0 387403 125067 177600 0 3674
3676 0 387394 125045 177720 0 3675
3677 0 387383 124934 177840 0 3676
3678 0 387332 124843 177960 0 3677
3679 0 387178 124741 178080 0 3678
3680 0 387129 124702 178200 0 3679
3681 0 387086 124703 178240 0 3680
3682 0 387031 124662 178280 0 3681
3683 0 387023 124642 178320 0 3682
3684 0 386947 124602 178360 0 3683
3685 0 386887 124514 178440 0 3684
3686 0 386863 124418 178520 0 3685
3687 0 386831 124350 178600 0 3686
3688 0 386743 124294 178720 0 3687
3689 0 386651 124246 178800 0 3688
3690 0 386535 124298 178920 0 3689
3691 0 386375 124270 179040 0 3690
3692 0 386331 124278 179120 0 3691
3693 0 386359 124270 179160 0 3692
3694 0 386351 124274 179240 0 3693
3695 0 386327 124326 179280 0 3694
3696 0 386347 124398 179320 0 3695
3697 0 386311 124458 179400 0 3696
3698 6 386171 124430 179480 0 3697
3699 0 458099 246214 38560 0 2657
3700 0 458095 246299 38440 0 3699
3701 5 458174 246392 38240 0 3700
3702 0 457935 246737 38280 0 3701
3703 0 457866 246779 38200 0 3702
3704 0 457828 246918 38040 0 3703
3705 0 457831 246969 37840 0 3704
3706 0 457848 247110 37680 0 3705
3707 0 457900 247221 37480 0 3706
3708 0 458404 247372 37240 0 3707
3709 0 458743 247513 37160 0 3708
3710 0 459127 247697 37000 0 3709
3711 0 459276 247896 36840 0 3710
3712 0 459027 248061 36680 0 3711
3713 0 458716 248120 36520 0 3712
3714 0 458645 248219 36280 0 3713
3715 0 458738 248322 36080 0 3714
3716 0 458839 248378 35880 0 3715
3717 0 458921 248407 35640 0 3716
3718 0 458998 248453 35440 0 3717
3719 0 459106 248467 35240 0 3718
3720 0 459170 248392 35160 0 3719
3721 0 459280 248475 35080 0 3720
3722 0 459214 248502 34920 0 3721
3723 0 459227 248551 34760 0 3722
3724 0 459234 248598 34600 0 3723
3725 0 459293 248662 34400 0 3724
3726 0 459268 248776 34160 0 3725
3727 0 459293 248790 34000 0 3726
3728 0 459362 248876 33800 0 3727
3729 0 459437 249006 33640 0 3728
3730 0 459494 249074 33480 0 3729
3731 0 459700 249194 33240 0 3730
3732 0 459717 249294 32960 0 3731
3733 0 459791 249330 32800 0 3732
3734 0 459932 249375 32640 0 3733
3735 0 460023 249435 32440 0 3734
3736 0 460125 249569 32280 0 3735
3737 0 460192 249695 32080 0 3736
3738 0 460138 249621 31840 0 3737
3739 0 460050 249563 31640 0 3738
3740 0 460085 249469 31480 0 3739
3741 0 460082 249512 31280 0 3740
3742 0 460081 249559 31040 0 3741
3743 0 460133 249629 30960 0 3742
3744 0 460175 249649 30920 0 3743
3745 0 460204 249762 30800 0 3744
3746 0 460298 249826 30560 0 3745
3747 0 460525 249865 30360 0 3746
3748 0 460913 249897 30280 0 3747
3749 0 460949 249945 30120 0 3748
3750 0 461065 250019 29960 0 3749
3751 0 461117 250032 29800 0 3750
3752 0 461124 250060 29760 0 3751
3753 0 461109 250120 29600 0 3752
3754 0 461120 250163 29480 0 3753
3755 0 461129 250168 29280 0 3754
3756 0 461086 250154 29120 0 3755
3757 0 461074 250161 29000 0 3756
3758 0 461153 250148 28840 0 3757
3759 0 461132 250101 28600 0 3758
3760 0 461041 250138 28400 0 3759
3761 0 461024 250193 28280 0 3760
3762 0 461118 250278 28160 0 3761
3763 0 461115 250202 28000 0 3762
3764 0 461171 250392 27880 0 3763
3765 0 461219 250465 27760 0 3764
3766 0 461255 250447 27600 0 3765
3767 0 461283 250532 27440 0 3766
3768 0 461336 250689 27280 0 3767
3769 0 461425 250798 27160 0 3768
3770 0 461558 250846 27040 0 3769
3771 0 461627 251002 26920 0 3770
3772 0 461645 251154 26800 0 3771
3773 0 461600 251347 26680 0 3772
3774 0 461578 251606 26520 0 3773
3775 0 461604 251837 26360 0 3774
3776 5 461567 251933 26280 0 3775
3777 0 461548 251981 26240 0 3776
3778 0 461493 252128 26040 0 3777
3779 0 461384 252226 25800 0 3778
3780 0 461263 252203 25600 0 3779
3781 0 461250 252136 25440 0 3780
3782 0 461417 252011 25280 0 3781
3783 0 461502 251884 25200 0 3782
3784 0 461699 251853 25120 0 3783
3785 0 462024 251627 25040 0 3784
3786 0 461973 251666 24840 0 3785
3787 0 462001 251670 24800 0 3786
3788 0 462049 251673 24600 0 3787
3789 0 462248 251636 24440 0 3788
3790 0 462431 251537 24240 0 3789
3791 0 462474 251526 24040 0 3790
3792 0 462473 251526 23840 0 3791
3793 0 462473 251526 23720 0 3792
3794 0 462688 251542 23600 0 3793
3795 0 463063 251417 23480 0 3794
3796 0 463583 251191 23400 0 3795
3797 0 463821 251048 23280 0 3796
3798 5 463910 250990 23200 0 3797
3799 0 464222 251004 23200 0 3798
3800 0 464251 251014 23280 0 3799
3801 0 464324 251029 23360 0 3800
3802 0 464830 251007 23360 0 3801
3803 0 464943 251059 23400 0 3802
3804 0 465158 251109 23360 0 3803
3805 0 465287 251133 23440 0 3804
3806 6 465296 251170 23480 0 3805
3807 0 441266 240454 44560 0 3003
3808 0 441394 240317 44040 0 3807
3809 0 441386 240228 43880 0 3808
3810 0 441403 240150 43800 0 3809
3811 0 441466 239933 43680 0 3810
3812 0 441347 239822 43520 0 3811
3813 0 441018 239774 43320 0 3812
3814 0 440867 239702 43280 0 3813
3815 0 440794 239565 43200 0 3814
3816 0 440746 239503 43120 0 3815
3817 0 440706 239375 43040 0 3816
3818 0 440595 239278 42920 0 3817
3819 0 440626 239175 42800 0 3818
3820 0 440618 239046 42680 0 3819
3821 0 440555 238903 42440 0 3820
3822 0 440523 238758 42280 0 3821
3823 0 440547 238615 42120 0 3822
3824 0 440547 238607 42040 0 3823
3825 5 440267 237381 41920 0 3824
3826 0 440003 237102 41760 0 3825
3827 0 439618 236279 41680 0 3826
3828 5 439596 236046 41480 0 3827
3829 0 439547 235958 41360 0 3828
3830 0 439227 235685 41280 0 3829
3831 0 439155 235270 41160 0 3830
3832 0 438866 235110 41000 0 3831
3833 0 438546 234803 40880 0 3832
3834 0 438427 234742 40800 0 3833
3835 0 437907 234334 40760 0 3834
3836 0 437859 234254 40640 0 3835
3837 0 437682 234141 40320 0 3836
3838 0 437571 234111 40120 0 3837
3839 0 437451 234078 39920 0 3838
3840 0 437506 233783 39880 0 3839
3841 0 437524 233694 39800 0 3840
3842 0 437497 233611 39720 0 3841
3843 0 437530 233599 39640 0 3842
3844 0 437530 233558 39560 0 3843
3845 0 437538 233422 39400 0 3844
3846 0 437498 233518 39240 0 3845
3847 0 437539 233382 39160 0 3846
3848 0 437607 233382 39000 0 3847
3849 0 437667 233338 38760 0 3848
3850 0 437667 233345 38440 0 3849
3851 0 437599 233410 38240 0 3850
3852 5 437569 233467 38040 0 3851
3853 0 437483 233481 37960 0 3852
3854 0 437359 233494 37880 0 3853
3855 0 437303 233479 37760 0 3854
3856 0 437206 233489 37640 0 3855
3857 0 437186 233535 37560 0 3856
3858 0 437143 233555 37480 0 3857
3859 0 437406 233640 37320 0 3858
3860 0 437785 233833 37160 0 3859
3861 0 437873 233935 37040 0 3860
3862 0 437752 234021 36920 0 3861
3863 0 437577 234045 36800 0 3862
3864 0 437014 234051 36640 0 3863
3865 0 436511 234007 36520 0 3864
3866 0 436157 234008 36400 0 3865
3867 0 436070 234103 36280 0 3866
3868 0 435966 234176 36160 0 3867
3869 0 435751 234304 35960 0 3868
3870 0 435602 234428 35680 0 3869
3871 0 435454 234507 35480 0 3870
3872 0 435369 234627 35320 0 3871
3873 0 435289 234736 35200 0 3872
3874 0 435188 234764 35080 0 3873
3875 0 435147 234746 35040 0 3874
3876 0 435039 234786 34960 0 3875
3877 0 434915 234822 34920 0 3876
3878 0 434647 234861 34880 0 3877
3879 0 434623 234882 34680 0 3878
3880 0 434535 234891 34600 0 3879
3881 0 434446 234898 34520 0 3880
3882 0 434414 234919 34400 0 3881
3883 0 434332 234958 34280 0 3882
3884 0 434199 234965 34160 0 3883
3885 0 434111 235074 34040 0 3884
3886 5 433971 235230 33920 0 3885
3887 0 433658 235698 33800 0 3886
3888 0 433502 235942 33760 0 3887
3889 0 433362 236434 33720 0 3888
3890 0 433313 236743 33640 0 3889
3891 0 433246 236920 33560 0 3890
3892 0 433232 237030 33480 0 3891
3893 5 433042 237240 33360 0 3892
3894 0 433020 237307 33320 0 3893
3895 0 432995 237394 33160 0 3894
3896 0 432857 237400 33040 0 3895
3897 0 432785 237414 32920 0 3896
3898 0 432752 237424 32840 0 3897
3899 5 431760 237820 32800 0 3898
3900 0 431734 237823 32480 0 3899
3901 0 431734 237763 32400 0 3900
3902 0 431770 237533 32120 0 3901
3903 0 431778 237222 31880 0 3902
3904 0 431784 237193 31800 0 3903
3905 0 431811 237187 31760 0 3904
3906 0 431694 236987 31600 0 3905
3907 0 431670 236956 31560 0 3906
3908 0 431401 236845 31320 0 3907
3909 0 431456 236805 31080 0 3908
3910 0 431501 236709 30960 0 3909
3911 0 431601 236490 30880 0 3910
3912 6 431767 236538 30800 0 3911
3913 0 448988 221230 50680 0 3050
3914 0 448789 220721 50480 0 3913
3915 0 449022 220086 50400 0 3914
3916 0 449123 219988 50200 0 3915
3917 0 449219 219491 50120 0 3916
3918 0 449223 219274 50040 0 3917
3919 0 449330 219101 50000 0 3918
3920 0 449384 218907 49920 0 3919
3921 0 449511 218857 49800 0 3920
3922 0 449524 218580 49720 0 3921
3923 0 449754 218302 49640 0 3922
3924 0 449965 217898 49600 0 3923
3925 0 449926 217653 49480 0 3924
3926 0 449639 217025 49360 0 3925
3927 0 449245 216765 49320 0 3926
3928 0 449170 216656 49360 0 3927
3929 0 449048 216626 49440 0 3928
3930 0 448599 216165 49520 0 3929
3931 5 448566 216160 49560 0 3930
3932 0 448330 216215 49720 0 3931
3933 0 448246 216152 49920 0 3932
3934 0 448183 216109 50080 0 3933
3935 5 448341 215880 50200 0 3934
3936 0 448012 215977 50280 0 3935
3937 0 447875 215982 50320 0 3936
3938 0 447907 216166 50400 0 3937
3939 0 447672 216034 50480 0 3938
3940 0 447472 216094 50640 0 3939
3941 0 447344 215935 50680 0 3940
3942 0 447398 216129 50720 0 3941
3943 0 447149 216197 50800 0 3942
3944 0 447198 216264 50920 0 3943
3945 0 447181 216252 51040 0 3944
3946 0 447204 216295 51120 0 3945
3947 0 447085 216333 51280 0 3946
3948 0 446876 216371 51440 0 3947
3949 0 446788 216371 51520 0 3948
3950 0 446670 216409 51640 0 3949
3951 0 446491 216415 51720 0 3950
3952 0 446369 216355 51800 0 3951
3953 0 446101 216347 51880 0 3952
3954 0 445949 216308 51960 0 3953
3955 0 445820 216243 52040 0 3954
3956 0 445636 216148 52160 0 3955
3957 0 445508 216076 52280 0 3956
3958 0 445300 215944 52400 0 3957
3959 0 445164 215849 52480 0 3958
3960 0 445073 215780 52600 0 3959
3961 0 445036 215708 52680 0 3960
3962 0 444892 215502 52800 0 3961
3963 0 444858 215472 52880 0 3962
3964 0 444703 215417 52960 0 3963
3965 0 444582 215218 53000 0 3964
3966 0 444550 215172 53040 0 3965
3967 0 444461 215039 53120 0 3966
3968 0 444364 214951 53200 0 3967
3969 0 444250 214789 53320 0 3968
3970 0 443995 214628 53440 0 3969
3971 0 444165 214516 53600 0 3970
3972 0 444069 214452 53680 0 3971
3973 0 444036 214460 53840 0 3972
3974 0 443931 214371 54080 0 3973
3975 0 443916 214275 54280 0 3974
3976 0 443884 214109 54440 0 3975
3977 0 443916 214211 54760 0 3976
3978 0 443942 214436 55000 0 3977
3979 0 443908 214668 55120 0 3978
3980 0 443949 214804 55320 0 3979
3981 0 443940 214812 55560 0 3980
3982 0 444021 214836 55880 0 3981
3983 0 444212 214971 56160 0 3982
3984 0 444333 215060 56400 0 3983
3985 0 444629 215187 56680 0 3984
3986 0 444965 215316 56880 0 3985
3987 0 445349 215381 57040 0 3986
3988 0 445901 215525 57120 0 3987
3989 0 446285 215587 57200 0 3988
3990 0 446466 215475 57280 0 3989
3991 0 446927 215444 57360 0 3990
3992 0 447317 215516 57440 0 3991
3993 0 447429 215571 57520 0 3992
3994 0 447437 215580 57640 0 3993
3995 0 447492 215643 57720 0 3994
3996 0 447572 215659 57800 0 3995
3997 0 447661 215677 57920 0 3996
3998 0 447699 215676 58080 0 3997
3999 0 447883 215604 58240 0 3998
4000 0 448049 215500 58320 0 3999
4001 0 448005 215499 58360 0 4000
4002 0 448038 215516 58440 0 4001
4003 0 448085 215508 58520 0 4002
4004 0 448173 215516 58600 0 4003
4005 0 448260 215587 58680 0 4004
4006 0 448492 215660 58720 0 4005
4007 5 448596 215724 58840 0 4006
4008 0 448620 215624 58880 0 4007
4009 0 448637 215664 58920 0 4008
4010 0 448709 215640 58960 0 4009
4011 0 448775 215635 59000 0 4010
4012 0 448848 215652 59080 0 4011
4013 0 448882 215668 59120 0 4012
4014 0 448948 215650 59160 0 4013
4015 0 449004 215656 59200 0 4014
4016 0 449104 215636 59240 0 4015
4017 6 449227 215586 59280 0 4016
4018 0 384008 142519 169320 0 2150
4019 0 383956 143123 169320 0 4018
4020 0 383905 143238 169520 0 4019
4021 0 383799 143431 169640 0 4020
4022 0 383741 143782 169800 0 4021
4023 0 383553 143978 169880 0 4022
4024 0 383548 144137 169960 0 4023
4025 0 383492 144350 170080 0 4024
4026 0 383443 144583 170240 0 4025
4027 0 383381 144686 170400 0 4026
4028 0 383356 144903 170480 0 4027
4029 0 383352 145010 170560 0 4028
4030 0 383324 145237 170640 0 4029
4031 0 383205 145590 170760 0 4030
4032 0 383073 145798 170920 0 4031
4033 0 382922 146180 171040 0 4032
4034 0 382768 146593 171200 0 4033
4035 0 382557 147719 171280 0 4034
4036 0 382557 147906 171400 0 4035
4037 0 382668 148025 171520 0 4036
4038 0 382696 148069 171640 0 4037
4039 0 382877 148341 171720 0 4038
4040 5 382917 148402 171840 0 4039
4041 0 383304 148489 171960 0 4040
4042 0 383433 148518 172000 0 4041
4043 0 383508 148505 172040 0 4042
4044 0 383733 148465 172160 0 4043
4045 0 383785 148417 172360 0 4044
4046 0 384033 148217 172560 0 4045
4047 0 384235 148129 172640 0 4046
4048 0 384354 148069 172840 0 4047
4049 0 384458 148077 172920 0 4048
4050 0 384637 148166 172960 0 4049
4051 0 384686 148214 173080 0 4050
4052 0 384645 148121 173240 0 4051
4053 0 384629 148077 173320 0 4052
4054 0 384588 147990 173440 0 4053
4055 0 384561 147944 173520 0 4054
4056 0 384584 147872 173640 0 4055
4057 0 384655 147801 173800 0 4056
4058 0 384689 147749 173880 0 4057
4059 0 384713 147683 174000 0 4058
4060 0 384810 147600 174200 0 4059
4061 0 384896 147522 174360 0 4060
4062 0 384966 147481 174560 0 4061
4063 0 385048 147455 174640 0 4062
4064 0 385141 147425 174760 0 4063
4065 0 385157 147426 174880 0 4064
4066 0 385222 147371 175040 0 4065
4067 0 385301 147346 175160 0 4066
4068 0 385352 147322 175280 0 4067
4069 0 385409 147267 175360 0 4068
4070 0 385470 147194 175440 0 4069
4071 0 385509 147157 175520 0 4070
4072 0 385542 147131 175600 0 4071
4073 0 385577 147109 175680 0 4072
4074 0 385594 147080 175800 0 4073
4075 0 385554 147169 175840 0 4074
4076 0 385621 147023 175880 0 4075
4077 0 385633 146894 176000 0 4076
4078 0 385641 146830 176120 0 4077
4079 0 385699 146795 176240 0 4078
4080 0 385661 146741 176520 0 4079
4081 0 385596 146693 176760 0 4080
4082 0 385699 146319 176920 0 4081
4083 0 385621 146548 176960 0 4082
4084 0 385630 146539 177000 0 4083
4085 0 385641 146514 177080 0 4084
4086 0 385640 146426 177200 0 4085
4087 0 385693 146256 177320 0 4086
4088 0 385748 146156 177440 0 4087
4089 0 385741 146095 177600 0 4088
4090 0 385720 145963 177680 0 4089
4091 0 385758 145842 177840 0 4090
4092 0 385869 145740 177960 0 4091
4093 0 385923 145648 178080 0 4092
4094 0 386040 145510 178240 0 4093
4095 0 386120 145412 178400 0 4094
4096 0 386124 145180 178560 0 4095
4097 0 386136 144926 178680 0 4096
4098 0 386137 144783 178840 0 4097
4099 0 386230 144665 179000 0 4098
4100 0 386276 144590 179120 0 4099
4101 0 386377 144499 179240 0 4100
4102 0 386476 144408 179360 0 4101
4103 0 386549 144267 179480 0 4102
4104 0 386681 144097 179560 0 4103
4105 0 386654 143930 179760 0 4104
4106 0 386687 143523 179880 0 4105
4107 0 386660 143261 180000 0 4106
4108 0 386701 143257 180160 0 4107
4109 0 386628 143232 180280 0 4108
4110 0 386563 143247 180480 0 4109
4111 0 386605 143230 180560 0 4110
4112 0 386455 143331 180880 0 4111
4113 0 386456 143332 180960 0 4112
4114 0 386440 143322 181080 0 4113
4115 0 386423 143311 181200 0 4114
4116 0 386371 143342 181320 0 4115
4117 0 386508 143271 181440 0 4116
4118 0 386620 143099 181600 0 4117
4119 6 386712 143064 181720 0 4118
4120 0 454110 251954 44160 0 3176
4121 0 453866 252014 44440 0 4120
4122 0 453830 251982 44640 0 4121
4123 0 453606 251986 44840 0 4122
4124 0 453620 251968 44880 0 4123
4125 0 453560 251996 45000 0 4124
4126 0 453264 251960 45200 0 4125
4127 0 453180 251996 45360 0 4126
4128 0 452996 252100 45560 0 4127
4129 0 452652 252448 45760 0 4128
4130 0 452584 252520 45800 0 4129
4131 0 452460 252632 45880 0 4130
4132 0 452168 252916 45920 0 4131
4133 0 451449 254171 45960 0 4132
4134 5 451041 254742 46000 0 4133
4135 0 451001 256146 46040 0 4134
4136 0 451169 256254 46200 0 4135
4137 5 451356 256781 46240 0 4136
4138 0 451464 256973 46160 0 4137
4139 0 451572 257249 46080 0 4138
4140 0 451745 257589 46040 0 4139
4141 0 452025 257766 46080 0 4140
4142 0 452198 257820 46120 0 4141
4143 0 452272 257894 46160 0 4142
4144 0 452370 257914 46240 0 4143
4145 0 452616 257899 46360 0 4144
4146 0 452635 257908 46400 0 4145
4147 0 452727 257944 46480 0 4146
4148 0 453099 258420 46520 0 4147
4149 0 453415 258696 46560 0 4148
4150 0 453675 259224 46560 0 4149
4151 0 453847 259232 46600 0 4150
4152 0 453875 259256 46720 0 4151
4153 5 454219 259396 46760 0 4152
4154 0 455375 259664 46720 0 4153
4155 0 455439 259700 46680 0 4154
4156 0 455871 259788 46720 0 4155
4157 0 456039 259884 46800 0 4156
4158 0 456213 259558 46840 0 4157
4159 0 456293 259638 46920 0 4158
4160 0 456437 259650 47000 0 4159
4161 0 456929 259922 47040 0 4160
4162 0 457245 260114 47000 0 4161
4163 0 457381 260298 46920 0 4162
4164 0 457425 260414 46840 0 4163
4165 0 457357 260818 46800 0 4164
4166 0 457461 260858 46760 0 4165
4167 0 457549 260914 46680 0 4166
4168 0 457685 261046 46560 0 4167
4169 0 457761 261330 46280 0 4168
4170 0 457781 261594 46080 0 4169
4171 0 458013 261770 45960 0 4170
4172 0 458261 261902 45800 0 4171
4173 0 458453 261974 45680 0 4172
4174 0 458665 262054 45640 0 4173
4175 0 459033 262262 45560 0 4174
4176 0 459233 262246 45280 0 4175
4177 0 459505 262462 45240 0 4176
4178 0 459593 262582 45120 0 4177
4179 0 459801 262666 44960 0 4178
4180 0 460185 262786 44800 0 4179
4181 0 460241 262770 44760 0 4180
4182 0 460389 262838 44600 0 4181
4183 0 460505 262882 44440 0 4182
4184 0 460661 262906 44280 0 4183
4185 0 460957 262942 44040 0 4184
4186 0 461029 262926 43960 0 4185
4187 0 461329 262958 43880 0 4186
4188 0 461637 263022 43800 0 4187
4189 0 462093 263266 43600 0 4188
4190 0 462317 263398 43440 0 4189
4191 0 462813 263674 43320 0 4190
4192 0 463121 263898 43200 0 4191
4193 0 463189 264018 43160 0 4192
4194 5 463281 264002 43080 0 4193
4195 0 463609 263902 43040 0 4194
4196 0 463817 263922 42920 0 4195
4197 0 463901 263938 42880 0 4196
4198 0 464141 263966 42840 0 4197
4199 0 464285 264054 42760 0 4198
4200 0 464397 264102 42600 0 4199
4201 0 464661 264250 42400 0 4200
4202 0 464837 264314 42240 0 4201
4203 0 464929 264394 42080 0 4202
4204 5 465009 264526 42040 0 4203
4205 0 465793 264958 42000 0 4204
4206 0 465757 265378 42000 0 4205
4207 0 465817 265470 41920 0 4206
4208 0 465873 265554 41840 0 4207
4209 0 466169 265752 41640 0 4208
4210 0 466249 265870 41560 0 4209
4211 0 466305 265944 41440 0 4210
4212 0 466349 266090 41280 0 4211
4213 0 466485 266228 40960 0 4212
4214 0 466713 266424 40760 0 4213
4215 0 466899 266548 40600 0 4214
4216 0 467059 266622 40400 0 4215
4217 0 467167 266672 40280 0 4216
4218 0 467217 266704 40120 0 4217
4219 6 467225 266736 39960 0 4218
4220 0 464093 247031 38160 0 2664
4221 0 464373 246911 38320 0 4220
4222 0 464317 246819 38480 0 4221
4223 0 464561 246599 38600 0 4222
4224 0 464701 246645 38640 0 4223
4225 0 464729 246569 38680 0 4224
4226 0 464897 246477 38760 0 4225
4227 0 465121 246281 38880 0 4226
4228 0 465269 246177 39000 0 4227
4229 0 465621 245885 39120 0 4228
4230 0 466137 245705 39280 0 4229
4231 0 466389 245505 39400 0 4230
4232 0 466417 245541 39440 0 4231
4233 0 467193 245649 39520 0 4232
4234 0 468049 245877 39400 0 4233
4235 0 468433 245945 39280 0 4234
4236 0 468665 246021 39160 0 4235
4237 0 468865 246021 39120 0 4236
4238 0 469101 246153 39080 0 4237
4239 0 469145 246133 39040 0 4238
4240 0 469157 246185 39000 0 4239
4241 0 470381 246241 38920 0 4240
4242 0 470641 246201 38880 0 4241
4243 0 471065 246237 38840 0 4242
4244 0 471845 246221 38880 0 4243
4245 0 472417 246293 38960 0 4244
4246 0 472937 246313 39040 0 4245
4247 0 473269 246229 39200 0 4246
4248 0 473449 246213 39320 0 4247
4249 0 473645 246205 39480 0 4248
4250 0 473957 246129 39760 0 4249
4251 0 474313 246085 40000 0 4250
4252 0 474665 246097 40600 0 4251
4253 5 475133 246065 40720 0 4252
4254 0 475413 246117 40640 0 4253
4255 0 475977 246357 40480 0 4254
4256 0 476125 246423 40440 0 4255
4257 0 476297 246575 40320 0 4256
4258 0 476585 246751 40200 0 4257
4259 0 476581 246887 40080 0 4258
4260 0 476929 246919 39880 0 4259
4261 0 477029 247071 39680 0 4260
4262 0 477037 247163 39520 0 4261
4263 0 477021 247235 39200 0 4262
4264 0 477005 247375 38960 0 4263
4265 0 477013 247495 38760 0 4264
4266 0 477197 247459 38640 0 4265
4267 0 477201 247627 38560 0 4266
4268 0 477249 247743 38440 0 4267
4269 0 477849 248231 38400 0 4268
4270 0 477921 248367 38200 0 4269
4271 0 478069 248435 37920 0 4270
4272 0 478293 248607 37760 0 4271
4273 0 478369 248595 37560 0 4272
4274 0 478633 248835 37320 0 4273
4275 0 478889 249031 37160 0 4274
4276 0 478947 249032 37120 0 4275
4277 0 479045 249127 37080 0 4276
4278 0 479077 249195 37000 0 4277
4279 0 479113 249311 36920 0 4278
4280 0 479053 249335 36800 0 4279
4281 0 478889 249395 36680 0 4280
4282 0 478585 249391 36520 0 4281
4283 0 478393 249491 36360 0 4282
4284 0 478313 249575 36160 0 4283
4285 5 478269 249599 35880 0 4284
4286 0 478153 249311 35720 0 4285
4287 0 478201 249187 35560 0 4286
4288 0 478217 249175 35520 0 4287
4289 0 478269 249091 35360 0 4288
4290 0 478469 249019 35240 0 4289
4291 0 478525 248919 35160 0 4290
4292 0 478545 248743 35120 0 4291
4293 0 478553 248971 35080 0 4292
4294 0 478589 249019 35040 0 4293
4295 0 478637 249055 34960 0 4294
4296 0 478677 249115 34920 0 4295
4297 0 478701 249191 34880 0 4296
4298 0 478805 249299 34760 0 4297
4299 0 478853 249343 34640 0 4298
4300 0 478833 249567 34520 0 4299
4301 0 478893 249687 34400 0 4300
4302 0 478825 249751 34240 0 4301
4303 0 478777 249835 33960 0 4302
4304 0 478881 249863 33600 0 4303
4305 0 478957 249915 33440 0 4304
4306 0 478993 249935 33280 0 4305
4307 0 479113 249903 33080 0 4306
4308 0 479317 249907 32920 0 4307
4309 0 479517 249883 32840 0 4308
4310 5 480061 249539 32800 0 4309
4311 0 480045 249491 32560 0 4310
4312 5 480097 249539 32360 0 4311
4313 0 480196 248782 32400 0 4312
4314 0 480364 248654 32520 0 4313
4315 0 480368 248566 32640 0 4314
4316 6 480404 248322 32800 0 4315
4317 0 460779 232061 45200 0 2419
4318 0 461898 232459 45200 0 4317
4319 0 462625 232575 45160 0 4318
4320 0 463006 232682 45040 0 4319
4321 0 463641 232770 44840 0 4320
4322 5 464869 232946 44840 0 4321
4323 0 465256 233087 44640 0 4322
4324 0 465721 233281 44520 0 4323
4325 0 466158 233326 44400 0 4324
4326 0 466848 233200 44320 0 4325
4327 0 467529 233057 44200 0 4326
4328 0 468484 232860 43960 0 4327
4329 0 469017 232717 43760 0 4328
4330 0 469417 232636 43560 0 4329
4331 0 469821 232595 43360 0 4330
4332 0 470045 232579 43040 0 4331
4333 0 470170 232569 42920 0 4332
4334 0 470294 232559 42800 0 4333
4335 0 471045 232449 42600 0 4334
4336 0 471173 232433 42560 0 4335
4337 0 471673 232363 42440 0 4336
4338 0 472009 232096 42240 0 4337
4339 0 472268 231980 42080 0 4338
4340 0 473337 231392 42040 0 4339
4341 0 474193 230980 42120 0 4340
4342 0 475293 230692 42120 0 4341
4343 0 476329 230688 42120 0 4342
4344 0 476684 230604 42040 0 4343
4345 0 476997 230527 41920 0 4344
4346 0 477224 230432 41840 0 4345
4347 0 477742 230267 41720 0 4346
4348 0 478193 229996 41600 0 4347
4349 0 478335 229760 41520 0 4348
4350 0 478593 229547 41480 0 4349
4351 0 479049 229420 41560 0 4350
4352 0 479521 229236 41560 0 4351
4353 0 479725 229131 41440 0 4352
4354 0 479896 228964 41320 0 4353
4355 0 479992 228841 41160 0 4354
4356 0 480076 228751 41000 0 4355
4357 0 480109 228657 40840 0 4356
4358 0 480168 228501 40680 0 4357
4359 0 480201 228364 40560 0 4358
4360 0 480148 228147 40360 0 4359
4361 0 480148 227903 40160 0 4360
4362 0 480325 227564 39880 0 4361
4363 0 480833 227208 39800 0 4362
4364 0 481100 226961 39680 0 4363
4365 0 481281 226696 39440 0 4364
4366 0 481328 226551 39160 0 4365
4367 0 481476 226220 38880 0 4366
4368 0 481684 225865 38560 0 4367
4369 0 481776 225535 38360 0 4368
4370 0 481792 225260 38160 0 4369
4371 0 481649 225136 37960 0 4370
4372 0 481565 224993 37800 0 4371
4373 0 481425 224632 37680 0 4372
4374 0 481398 224569 37480 0 4373
4375 0 481747 224815 37240 0 4374
4376 0 482152 225239 36920 0 4375
4377 0 481693 224926 36640 0 4376
4378 0 481314 224404 36360 0 4377
4379 0 481441 224264 36200 0 4378
4380 0 482124 223880 36120 0 4379
4381 0 482504 223332 35920 0 4380
4382 0 482480 223179 35600 0 4381
4383 0 482397 222975 35400 0 4382
4384 0 482309 222920 35280 0 4383
4385 0 482337 222839 35240 0 4384
4386 0 482633 222628 35280 0 4385
4387 0 482893 222236 35280 0 4386
4388 0 482989 222162 35240 0 4387
4389 0 483119 222075 35160 0 4388
4390 0 483052 222168 35120 0 4389
4391 0 483176 222029 35080 0 4390
4392 0 483332 221854 35000 0 4391
4393 0 483581 221624 34960 0 4392
4394 0 483748 221234 35000 0 4393
4395 0 484008 220906 35000 0 4394
4396 0 484257 220812 34960 0 4395
4397 0 484296 220801 34920 0 4396
4398 0 484372 220740 34840 0 4397
4399 0 484437 220692 34760 0 4398
4400 0 484505 220632 34640 0 4399
4401 0 484585 220608 34520 0 4400
4402 0 484664 220529 34400 0 4401
4403 0 484718 220444 34320 0 4402
4404 0 484863 220232 34280 0 4403
4405 5 485306 220036 34280 0 4404
4406 0 485264 220049 34400 0 4405
4407 0 485304 220080 34560 0 4406
4408 0 485289 220100 34680 0 4407
4409 0 485284 220115 34800 0 4408
4410 0 485365 220208 34960 0 4409
4411 6 485388 220234 35000 0 4410
4412 0 465880 255256 32920 0 2711
4413 0 465879 255400 32800 0 4412
4414 5 465959 255472 32720 0 4413
4415 0 466142 255762 32680 0 4414
4416 0 466131 256150 32680 0 4415
4417 0 466259 256567 32640 0 4416
4418 0 466607 256921 32600 0 4417
4419 0 466766 257166 32520 0 4418
4420 0 467657 257650 32520 0 4419
4421 5 467649 257719 32480 0 4420
4422 0 467781 257758 32760 0 4421
4423 0 467983 257830 32960 0 4422
4424 0 467944 257918 33040 0 4423
4425 5 467968 258034 33120 0 4424
4426 5 467982 258030 33160 0 4425
4427 0 468354 257212 33160 0 4426
4428 0 468599 257111 33080 0 4427
4429 0 468715 257066 33000 0 4428
4430 0 468898 256919 32880 0 4429
4431 0 469087 256683 32760 0 4430
4432 0 469287 256415 32680 0 4431
4433 0 469419 256248 32520 0 4432
4434 0 469562 256053 32360 0 4433
4435 0 469844 255792 32280 0 4434
4436 0 469999 255652 32160 0 4435
4437 0 470082 255453 32040 0 4436
4438 0 470147 255299 31920 0 4437
4439 0 470259 255205 31800 0 4438
4440 5 470632 255056 31760 0 4439
4441 0 470668 254979 31600 0 4440
4442 0 470752 254942 31480 0 4441
4443 0 470758 254911 31320 0 4442
4444 0 470886 254955 31120 0 4443
4445 0 470924 255078 30840 0 4444
4446 0 471147 255173 30600 0 4445
4447 0 471274 255248 30440 0 4446
4448 0 471523 255293 30280 0 4447
4449 0 471692 255349 30120 0 4448
4450 0 471972 255360 30000 0 4449
4451 0 472429 255492 29920 0 4450
4452 0 472535 255495 29760 0 4451
4453 0 472638 255504 29600 0 4452
4454 0 472783 255585 29480 0 4453
4455 0 472847 255662 29360 0 4454
4456 0 472838 255688 29240 0 4455
4457 0 472895 255712 29080 0 4456
4458 0 472921 255853 28960 0 4457
4459 5 472926 255860 28800 0 4458
4460 0 473142 256037 28800 0 4459
4461 0 473226 256022 28720 0 4460
4462 0 473275 255995 28560 0 4461
4463 0 473284 255993 28440 0 4462
4464 0 473373 255957 28320 0 4463
4465 0 473389 255993 28200 0 4464
4466 0 473599 256052 28080 0 4465
4467 0 473738 256089 27960 0 4466
4468 0 473875 256136 27800 0 4467
4469 5 473967 256213 27720 0 4468
4470 0 474016 256311 27640 0 4469
4471 0 474108 256336 27560 0 4470
4472 0 474166 256399 27480 0 4471
4473 0 474246 256502 27360 0 4472
4474 5 474333 256533 27240 0 4473
4475 0 474255 256253 27080 0 4474
4476 0 474155 255729 27080 0 4475
4477 0 474143 255534 27200 0 4476
4478 0 474274 255284 27280 0 4477
4479 0 474490 254991 27360 0 4478
4480 5 474616 254867 27480 0 4479
4481 0 474573 254560 27520 0 4480
4482 0 474588 254332 27560 0 4481
4483 0 474607 254096 27640 0 4482
4484 0 474622 253698 27720 0 4483
4485 0 474725 253358 27760 0 4484
4486 0 474603 253166 27800 0 4485
4487 0 474519 252976 27960 0 4486
4488 0 474474 252864 28120 0 4487
4489 0 474361 252781 28280 0 4488
4490 0 474412 252747 28400 0 4489
4491 0 474508 252612 28520 0 4490
4492 0 474555 252595 28560 0 4491
4493 0 474659 252595 28640 0 4492
4494 0 474795 252515 28640 0 4493
4495 0 475115 252146 28680 0 4494
4496 0 475159 252102 28600 0 4495
4497 0 475160 252124 28520 0 4496
4498 6 475203 252136 28480 0 4497
4499 0 407160 133078 171560 0 2019
4500 0 407205 133013 171440 0 4499
4501 0 407187 132919 171320 0 4500
4502 0 407146 132858 171280 0 4501
4503 0 407277 132658 171080 0 4502
4504 0 407309 132514 170880 0 4503
4505 0 407349 132463 170720 0 4504
4506 0 407396 132376 170520 0 4505
4507 0 407460 132369 170400 0 4506
4508 0 407655 132312 170200 0 4507
4509 0 407805 132269 169960 0 4508
4510 0 407918 132125 169760 0 4509
4511 0 408061 131979 169560 0 4510
4512 0 408239 131932 169320 0 4511
4513 0 408371 131966 169120 0 4512
4514 0 408461 131933 168960 0 4513
4515 0 408693 132063 168720 0 4514
4516 0 408750 132111 168680 0 4515
4517 0 408836 132151 168520 0 4516
4518 0 409013 132154 168400 0 4517
4519 0 409088 132123 168240 0 4518
4520 0 409271 131999 168120 0 4519
4521 0 409465 131945 167920 0 4520
4522 0 409667 131832 167800 0 4521
4523 0 409870 131716 167720 0 4522
4524 0 410009 131652 167640 0 4523
4525 0 410166 131640 167560 0 4524
4526 0 410418 131804 167280 0 4525
4527 0 410662 131935 166960 0 4526
4528 0 410837 132010 166800 0 4527
4529 0 410968 132065 166600 0 4528
4530 0 411155 132104 166360 0 4529
4531 0 411416 132132 166160 0 4530
4532 0 411892 132417 165920 0 4531
4533 0 412223 132629 165720 0 4532
4534 0 412429 132703 165560 0 4533
4535 0 412516 132830 165160 0 4534
4536 0 412690 132953 164760 0 4535
4537 0 412892 133036 164560 0 4536
4538 0 412883 133047 164520 0 4537
4539 0 412846 133090 164360 0 4538
4540 5 412774 133061 164240 0 4539
4541 0 412927 132954 164200 0 4540
4542 0 412987 132928 164080 0 4541
4543 0 413069 132895 163920 0 4542
4544 0 413171 132909 163720 0 4543
4545 0 413233 132868 163560 0 4544
4546 0 413362 132734 163360 0 4545
4547 0 413564 132631 163160 0 4546
4548 0 413829 132584 162960 0 4547
4549 0 414110 132538 162880 0 4548
4550 0 414322 132375 162680 0 4549
4551 0 414552 132113 162480 0 4550
4552 0 414645 131900 162320 0 4551
4553 0 414884 131835 162120 0 4552
4554 0 415040 131783 161880 0 4553
4555 0 415146 131595 161720 0 4554
4556 0 415332 131407 161520 0 4555
4557 0 415554 131297 161360 0 4556
4558 0 415671 131172 161120 0 4557
4559 0 415641 131011 160920 0 4558
4560 0 415654 130930 160680 0 4559
4561 0 415664 130795 160480 0 4560
4562 0 415734 130716 160280 0 4561
4563 0 415763 130692 160120 0 4562
4564 0 415914 130665 159880 0 4563
4565 0 416099 130624 159720 0 4564
4566 0 416255 130512 159560 0 4565
4567 0 416259 130417 159360 0 4566
4568 0 416316 130301 159280 0 4567
4569 0 416396 130211 159120 0 4568
4570 0 416618 129996 158920 0 4569
4571 0 416874 129764 158760 0 4570
4572 0 416974 129652 158600 0 4571
4573 0 417043 129605 158480 0 4572
4574 0 417239 129460 158320 0 4573
4575 0 417276 129435 158240 0 4574
4576 0 417301 129326 158080 0 4575
4577 0 417374 129273 157960 0 4576
4578 0 417401 129198 157800 0 4577
4579 0 417411 129106 157720 0 4578
4580 6 417439 129123 157600 0 4579
4581 0 381897 141414 166000 0 3316
4582 0 381797 141298 166120 0 4581
4583 0 381685 141134 166200 0 4582
4584 0 381385 140794 166320 0 4583
4585 0 381297 140714 166480 0 4584
4586 0 381189 140290 166600 0 4585
4587 0 381157 139738 166520 0 4586
4588 0 381265 139390 166400 0 4587
4589 5 381065 139030 166320 0 4588
4590 0 380849 138730 166360 0 4589
4591 0 380865 138490 166520 0 4590
4592 0 380801 138074 166640 0 4591
4593 0 380717 137802 166760 0 4592
4594 0 380665 137646 166880 0 4593
4595 0 380625 137382 167000 0 4594
4596 0 380605 137086 167120 0 4595
4597 0 380617 136966 167240 0 4596
4598 0 380653 136662 167360 0 4597
4599 0 380677 136370 167480 0 4598
4600 0 380669 136018 167560 0 4599
4601 0 380557 135714 167720 0 4600
4602 5 380041 134726 167760 0 4601
4603 0 380029 134698 167720 0 4602
4604 0 379954 134495 167400 0 4603
4605 0 379925 134418 167280 0 4604
4606 0 380261 134530 167080 0 4605
4607 0 380321 134574 167000 0 4606
4608 0 380357 134630 166880 0 4607
4609 0 380429 134626 166760 0 4608
4610 0 380573 134626 166600 0 4609
4611 0 380593 134566 166440 0 4610
4612 0 380633 134562 166360 0 4611
4613 0 380613 134546 166320 0 4612
4614 0 380909 134806 166200 0 4613
4615 0 380981 134750 166120 0 4614
4616 0 380989 134742 166080 0 4615
4617 0 381057 134718 166000 0 4616
4618 0 381105 134746 165960 0 4617
4619 0 381157 134766 165880 0 4618
4620 0 381161 134738 165800 0 4619
4621 0 381193 134718 165720 0 4620
4622 0 381221 134702 165640 0 4621
4623 0 381225 134734 165560 0 4622
4624 0 381269 134734 165440 0 4623
4625 0 381261 134734 165400 0 4624
4626 0 381265 134718 165320 0 4625
4627 0 381233 134674 165240 0 4626
4628 0 381249 134682 165200 0 4627
4629 0 381241 134678 165120 0 4628
4630 0 381225 134674 165080 0 4629
4631 0 381261 134686 165000 0 4630
4632 0 381277 134654 164920 0 4631
4633 0 381289 134654 164880 0 4632
4634 0 381181 134642 164760 0 4633
4635 0 381177 134642 164680 0 4634
4636 0 381187 134664 164640 0 4635
4637 0 381159 134662 164560 0 4636
4638 0 381083 134664 164480 0 4637
4639 0 381053 134656 164400 0 4638
4640 0 380999 134662 164320 0 4639
4641 0 380955 134622 164240 0 4640
4642 0 380931 134542 164160 0 4641
4643 0 380917 134446 164080 0 4642
4644 0 380855 134308 164000 0 4643
4645 0 380867 134286 163920 0 4644
4646 0 380889 134332 163880 0 4645
4647 0 380891 134262 163800 0 4646
4648 0 380881 134148 163720 0 4647
4649 0 380875 134122 163640 0 4648
4650 0 380873 134050 163560 0 4649
4651 0 380847 133970 163520 0 4650
4652 0 380809 133888 163480 0 4651
4653 0 380739 133826 163400 0 4652
4654 0 380735 133752 163320 0 4653
4655 0 380747 133644 163280 0 4654
4656 0 380769 133622 163240 0 4655
4657 0 380803 133586 163200 0 4656
4658 0 380821 133556 163160 0 4657
4659 0 380837 133506 163080 0 4658
4660 0 380819 133296 163040 0 4659
4661 6 380823 133190 162960 0 4660
4662 0 384293 146733 164040 0 2113
4663 0 384180 146988 163880 0 4662
4664 0 384086 147157 163720 0 4663
4665 0 383989 147233 163560 0 4664
4666 0 383776 147302 163240 0 4665
4667 0 383686 147407 163080 0 4666
4668 0 383661 147472 162920 0 4667
4669 0 383600 147552 162640 0 4668
4670 0 383596 147552 162520 0 4669
4671 0 383550 147477 162280 0 4670
4672 0 383568 147426 162000 0 4671
4673 0 383419 147465 161760 0 4672
4674 0 383403 147469 161520 0 4673
4675 0 383342 147417 161200 0 4674
4676 0 383423 147319 161040 0 4675
4677 0 383618 147254 160760 0 4676
4678 0 383876 147113 160520 0 4677
4679 0 384010 146932 160280 0 4678
4680 0 384255 146624 160080 0 4679
4681 5 384379 146518 160000 0 4680
4682 0 384563 146355 159880 0 4681
4683 0 384696 145948 159760 0 4682
4684 0 385143 144818 159600 0 4683
4685 0 385171 144808 159520 0 4684
4686 0 385385 144541 159320 0 4685
4687 0 385463 144495 159240 0 4686
4688 0 385469 144269 159080 0 4687
4689 0 385462 144140 158960 0 4688
4690 0 385459 144097 158920 0 4689
4691 5 385337 143968 158800 0 4690
4692 0 385517 143913 158560 0 4691
4693 0 385579 143913 158400 0 4692
4694 0 385647 143877 158280 0 4693
4695 0 385606 143839 158080 0 4694
4696 0 385685 143895 157960 0 4695
4697 0 385793 144018 157880 0 4696
4698 0 385817 144007 157800 0 4697
4699 0 385948 144048 157680 0 4698
4700 0 386097 144119 157560 0 4699
4701 0 386195 144151 157440 0 4700
4702 0 386278 144221 157360 0 4701
4703 0 386334 144220 157320 0 4702
4704 0 386392 144224 157280 0 4703
4705 0 386468 144142 157080 0 4704
4706 0 386543 144126 156960 0 4705
4707 0 386527 144120 156920 0 4706
4708 0 386577 144183 156680 0 4707
4709 0 386791 144102 156480 0 4708
4710 0 386937 144219 156360 0 4709
4711 0 387164 144264 156160 0 4710
4712 0 387475 144321 156000 0 4711
4713 0 387789 144410 155840 0 4712
4714 0 387967 144519 155720 0 4713
4715 0 388120 144598 155560 0 4714
4716 0 388246 144639 155400 0 4715
4717 0 388277 144590 155320 0 4716
4718 0 388286 144610 155160 0 4717
4719 0 388381 144597 155000 0 4718
4720 0 388506 144673 154880 0 4719
4721 0 388640 144670 154760 0 4720
4722 0 388695 144626 154600 0 4721
4723 0 388788 144610 154440 0 4722
4724 0 388845 144619 154280 0 4723
4725 0 388862 144599 154120 0 4724
4726 0 389003 144585 154000 0 4725
4727 0 389138 144547 153880 0 4726
4728 0 389327 144379 153760 0 4727
4729 0 389544 144313 153640 0 4728
4730 0 389645 144231 153520 0 4729
4731 0 389791 144022 153440 0 4730
4732 0 390124 143830 153320 0 4731
4733 0 390248 143747 153280 0 4732
4734 0 390371 143666 153240 0 4733
4735 0 390704 143402 153040 0 4734
4736 0 390762 143417 153000 0 4735
4737 0 390822 143493 152800 0 4736
4738 0 390951 143557 152680 0 4737
4739 0 390929 143626 152560 0 4738
4740 6 390787 143626 152480 0 4739
4741 0 462161 246505 38200 0 2663
4742 0 462357 246178 38160 0 4741
4743 0 462412 246120 38240 0 4742
4744 0 462452 246034 38280 0 4743
4745 0 462530 245949 38360 0 4744
4746 0 462664 245846 38440 0 4745
4747 0 462757 245737 38520 0 4746
4748 0 462828 245712 38640 0 4747
4749 0 462868 245619 38680 0 4748
4750 0 463029 245534 38760 0 4749
4751 0 463233 245450 38840 0 4750
4752 0 463605 245303 38920 0 4751
4753 0 463901 244947 38920 0 4752
4754 0 464265 244559 38920 0 4753
4755 0 464885 244375 38920 0 4754
4756 0 465141 244363 38920 0 4755
4757 0 465345 244255 39000 0 4756
4758 0 465633 244135 39080 0 4757
4759 0 465813 243956 39120 0 4758
4760 0 465992 243790 39200 0 4759
4761 0 466084 243646 39320 0 4760
4762 0 466129 243543 39480 0 4761
4763 0 466249 243414 39640 0 4762
4764 0 466300 243367 39760 0 4763
4765 0 466376 243142 39880 0 4764
4766 0 466489 242981 40040 0 4765
4767 0 466661 242837 40120 0 4766
4768 0 466826 242747 40200 0 4767
4769 0 467124 242540 40240 0 4768
4770 0 467385 242329 40360 0 4769
4771 0 467581 242210 40440 0 4770
4772 0 467701 242132 40520 0 4771
4773 0 467784 242089 40600 0 4772
4774 0 467898 241918 40720 0 4773
4775 0 468065 241683 40800 0 4774
4776 0 468178 241522 40920 0 4775
4777 0 468277 241347 41000 0 4776
4778 0 468416 241143 41080 0 4777
4779 0 468454 241053 41160 0 4778
4780 0 468501 240913 41280 0 4779
4781 0 468593 240831 41400 0 4780
4782 0 468593 240774 41440 0 4781
4783 0 468691 240686 41520 0 4782
4784 0 468673 240570 41600 0 4783
4785 0 468680 240468 41680 0 4784
4786 0 468644 240294 41840 0 4785
4787 0 468618 240086 41960 0 4786
4788 0 468608 239891 42080 0 4787
4789 0 468609 239802 42200 0 4788
4790 0 468605 239657 42360 0 4789
4791 0 468604 239542 42520 0 4790
4792 0 468709 239422 42640 0 4791
4793 0 468693 239333 42760 0 4792
4794 0 468624 239313 42840 0 4793
4795 0 468624 239130 42960 0 4794
4796 0 468685 239113 43080 0 4795
4797 0 468781 238978 43160 0 4796
4798 5 468782 238978 43200 0 4797
4799 0 467893 238694 43200 0 4798
4800 0 467777 238629 43080 0 4799
4801 0 467733 238637 42920 0 4800
4802 0 467681 238657 42840 0 4801
4803 0 467521 238681 42760 0 4802
4804 0 467396 238702 42640 0 4803
4805 6 467321 238699 42600 0 4804
4806 0 394599 127086 164920 0 2862
4807 0 394794 127131 164800 0 4806
4808 0 394742 127087 164600 0 4807
4809 0 394592 127081 164480 0 4808
4810 0 394564 127259 164320 0 4809
4811 0 394502 127249 164200 0 4810
4812 0 394454 127331 164040 0 4811
4813 0 394301 127358 163920 0 4812
4814 0 394040 127587 163760 0 4813
4815 0 393554 127811 163680 0 4814
4816 0 393494 127752 163600 0 4815
4817 0 393485 127773 163400 0 4816
4818 0 393025 127944 163280 0 4817
4819 0 392971 127972 163240 0 4818
4820 0 392863 128029 163160 0 4819
4821 0 391733 128542 163120 0 4820
4822 0 391708 128416 163000 0 4821
4823 0 391683 128290 162880 0 4822
4824 0 391416 128197 162800 0 4823
4825 0 391337 128140 162680 0 4824
4826 0 391206 128044 162480 0 4825
4827 0 391174 128101 162440 0 4826
4828 0 391080 127972 162160 0 4827
4829 5 390962 127948 162000 0 4828
4830 0 389896 128206 162000 0 4829
4831 0 389730 128142 161880 0 4830
4832 0 389543 128132 161760 0 4831
4833 0 389336 128063 161680 0 4832
4834 0 389192 128037 161600 0 4833
4835 0 388905 128017 161520 0 4834
4836 0 388727 128029 161440 0 4835
4837 0 388645 128043 161320 0 4836
4838 0 388553 128054 161200 0 4837
4839 0 388536 128118 161040 0 4838
4840 0 388499 128075 160960 0 4839
4841 0 388481 128054 160920 0 4840
4842 0 388451 128232 160840 0 4841
4843 0 388314 128309 160680 0 4842
4844 0 388177 128350 160480 0 4843
4845 0 388135 128390 160320 0 4844
4846 0 387975 128342 160160 0 4845
4847 0 387836 128328 159920 0 4846
4848 5 387693 128145 159600 0 4847
4849 0 387373 127545 159600 0 4848
4850 0 387312 127334 159720 0 4849
4851 0 387226 127221 159840 0 4850
4852 0 387211 127137 159960 0 4851
4853 0 387088 127056 160120 0 4852
4854 0 386984 126878 160280 0 4853
4855 0 386969 126776 160400 0 4854
4856 0 386928 126726 160560 0 4855
4857 0 386838 126604 160720 0 4856
4858 0 386753 126519 160880 0 4857
4859 0 386706 126507 161000 0 4858
4860 0 386579 126489 161120 0 4859
4861 0 386368 126470 161280 0 4860
4862 0 386293 126556 161400 0 4861
4863 0 386232 126575 161520 0 4862
4864 0 386272 126539 161600 0 4863
4865 0 386272 126542 161680 0 4864
4866 0 386248 126549 161760 0 4865
4867 0 386274 126600 161840 0 4866
4868 0 386340 126650 161960 0 4867
4869 6 386362 126666 162000 0 4868
4870 0 399514 133110 173240 0 2044
4871 0 399294 133102 173520 0 4870
4872 0 399206 133042 173560 0 4871
4873 0 399094 132526 173560 0 4872
4874 0 399010 132494 173680 0 4873
4875 0 398894 132498 173760 0 4874
4876 0 398782 132494 173800 0 4875
4877 0 398578 132450 173720 0 4876
4878 0 398434 132460 173680 0 4877
4879 0 398298 132438 173720 0 4878
4880 0 398212 132428 173760 0 4879
4881 0 398180 132426 173800 0 4880
4882 0 398112 132396 173880 0 4881
4883 0 398080 132380 173920 0 4882
4884 0 397782 132190 173960 0 4883
4885 0 397492 132132 174080 0 4884
4886 0 397420 132112 174160 0 4885
4887 0 397222 132030 174240 0 4886
4888 0 397182 132010 174280 0 4887
4889 0 397112 131982 174320 0 4888
4890 0 397038 131950 174360 0 4889
4891 0 396914 131844 174360 0 4890
4892 0 396250 131396 174400 0 4891
4893 0 396166 131224 174320 0 4892
4894 0 396098 130968 174280 0 4893
4895 0 395974 130836 174240 0 4894
4896 0 395866 130588 174200 0 4895
4897 0 395734 130260 174080 0 4896
4898 0 395694 130068 174000 0 4897
4899 0 395606 129860 173920 0 4898
4900 0 395502 129732 173840 0 4899
4901 0 395362 129560 173760 0 4900
4902 0 395130 129396 173720 0 4901
4903 0 394918 129208 173760 0 4902
4904 0 394774 129108 173800 0 4903
4905 0 394646 128964 173840 0 4904
4906 0 394514 128816 173880 0 4905
4907 0 394410 128568 173920 0 4906
4908 0 394342 128440 174000 0 4907
4909 0 394046 128200 174040 0 4908
4910 0 393910 128104 174080 0 4909
4911 0 393762 127900 174200 0 4910
4912 0 393734 127864 174280 0 4911
4913 0 393694 127824 174320 0 4912
4914 0 393642 127792 174360 0 4913
4915 0 393576 127779 174400 0 4914
4916 0 393490 127791 174440 0 4915
4917 0 393374 127749 174520 0 4916
4918 0 393138 127747 174600 0 4917
4919 0 393008 127753 174680 0 4918
4920 0 392846 127749 174720 0 4919
4921 0 392728 127737 174800 0 4920
4922 0 392320 127745 174880 0 4921
4923 0 392230 127705 174960 0 4922
4924 6 392162 127671 175040 0 4923
4925 0 455109 217372 49800 0 3074
4926 0 454998 217135 49800 0 4925
4927 5 454936 216976 49840 0 4926
4928 0 455072 216814 49840 0 4927
4929 0 455094 216756 49760 0 4928
4930 0 455118 216696 49720 0 4929
4931 0 455170 216614 49680 0 4930
4932 0 455180 216452 49600 0 4931
4933 0 455220 216260 49520 0 4932
4934 0 455194 216144 49480 0 4933
4935 0 455256 216034 49440 0 4934
4936 0 455286 215900 49360 0 4935
4937 0 455206 215766 49320 0 4936
4938 0 455130 215718 49240 0 4937
4939 0 455240 215598 49200 0 4938
4940 0 455210 215450 49080 0 4939
4941 0 455224 215444 49040 0 4940
4942 0 454968 215134 49000 0 4941
4943 0 454920 214982 48920 0 4942
4944 5 454932 214966 48880 0 4943
4945 0 454804 214574 48880 0 4944
4946 0 454784 214434 48760 0 4945
4947 0 454716 214298 48680 0 4946
4948 0 454708 214258 48600 0 4947
4949 0 454616 214046 48520 0 4948
4950 0 454556 213942 48440 0 4949
4951 5 454576 213534 48320 0 4950
4952 0 454612 213134 48400 0 4951
4953 0 454668 213126 48480 0 4952
4954 0 454804 213102 48600 0 4953
4955 0 454868 213102 48680 0 4954
4956 0 454932 213102 48800 0 4955
4957 0 454944 213154 48920 0 4956
4958 0 455000 213198 48960 0 4957
4959 0 455048 213240 49000 0 4958
4960 0 455256 213372 49080 0 4959
4961 0 455420 213516 49160 0 4960
4962 0 455564 213600 49200 0 4961
4963 0 455512 213780 49240 0 4962
4964 0 455544 213836 49280 0 4963
4965 0 455556 213928 49360 0 4964
4966 0 455560 213960 49400 0 4965
4967 0 455684 214100 49360 0 4966
4968 0 455824 214168 49280 0 4967
4969 0 455912 214264 49320 0 4968
4970 0 456016 214492 49440 0 4969
4971 0 456044 214652 49480 0 4970
4972 0 456100 214708 49520 0 4971
4973 0 456156 214748 49560 0 4972
4974 0 456268 214808 49640 0 4973
4975 0 456268 214916 49720 0 4974
4976 6 456292 214924 49760 0 4975
4977 0 404967 130559 166440 0 2834
4978 0 404815 130600 166360 0 4977
4979 0 404760 130751 166200 0 4978
4980 0 404740 130796 166040 0 4979
4981 0 404822 131003 165840 0 4980
4982 0 404629 131123 165680 0 4981
4983 0 404430 131285 165520 0 4982
4984 0 404200 131420 165400 0 4983
4985 0 403873 131587 165280 0 4984
4986 0 403553 131618 165160 0 4985
4987 0 403379 131677 165000 0 4986
4988 0 403040 131700 164800 0 4987
4989 0 402821 131712 164680 0 4988
4990 0 402599 131717 164480 0 4989
4991 0 402203 131846 164400 0 4990
4992 0 401560 131789 164240 0 4991
4993 0 401292 131836 164080 0 4992
4994 0 401109 131951 163880 0 4993
4995 0 400930 132038 163720 0 4994
4996 0 400937 132027 163520 0 4995
4997 0 400742 131965 163320 0 4996
4998 0 400587 132009 163080 0 4997
4999 0 400404 132043 162960 0 4998
5000 0 400285 131964 162760 0 4999
5001 0 400133 131930 162520 0 5000
5002 0 399937 131871 162280 0 5001
5003 0 399752 131789 162040 0 5002
5004 0 399615 131801 161840 0 5003
5005 0 399450 131796 161640 0 5004
5006 0 399285 131670 161400 0 5005
5007 0 399146 131472 161160 0 5006
5008 0 398931 131356 160960 0 5007
5009 0 398666 131350 160720 0 5008
5010 0 398359 131413 160520 0 5009
5011 0 398223 131519 160360 0 5010
5012 0 398176 131592 160120 0 5011
5013 0 398052 131521 159920 0 5012
5014 0 398003 131692 159840 0 5013
5015 0 397998 131733 159560 0 5014
5016 0 398021 131611 159400 0 5015
5017 0 398085 131546 159160 0 5016
5018 0 398116 131511 159000 0 5017
5019 0 398188 131440 158800 0 5018
5020 0 398098 131379 158640 0 5019
5021 0 398029 131453 158440 0 5020
5022 6 397771 131496 158280 0 5021
5023 0 460612 212346 49320 0 3090
5024 0 460572 212335 49400 0 5023
5025 0 460407 212416 49480 0 5024
5026 0 460283 212390 49560 0 5025
5027 0 460082 212338 49640 0 5026
5028 0 460010 212458 49720 0 5027
5029 0 459946 212421 49800 0 5028
5030 0 459736 212163 49880 0 5029
5031 0 459686 212082 49920 0 5030
5032 0 459598 211904 50000 0 5031
5033 0 459592 211712 50120 0 5032
5034 0 459647 211521 50200 0 5033
5035 0 459559 211388 50280 0 5034
5036 0 459469 211399 50320 0 5035
5037 0 459304 211353 50360 0 5036
5038 0 459257 211864 50400 0 5037
5039 0 459010 211785 50400 0 5038
5040 0 458550 211434 50400 0 5039
5041 0 458489 210799 50360 0 5040
5042 0 458353 210679 50320 0 5041
5043 0 458181 210239 50280 0 5042
5044 0 458101 209819 50320 0 5043
5045 0 457985 209679 50360 0 5044
5046 0 457885 209647 50440 0 5045
5047 0 457805 209295 50560 0 5046
5048 0 457853 209031 50640 0 5047
5049 0 457869 208865 50720 0 5048
5050 0 457793 208597 50720 0 5049
5051 0 457733 208297 50720 0 5050
5052 0 457397 208021 50720 0 5051
5053 0 457141 207657 50720 0 5052
5054 0 456865 207341 50840 0 5053
5055 0 457045 207337 50880 0 5054
5056 0 457065 207309 50920 0 5055
5057 0 457121 207213 51000 0 5056
5058 0 457137 207145 51080 0 5057
5059 0 457205 207129 51160 0 5058
5060 0 457249 207065 51280 0 5059
5061 0 457301 206949 51360 0 5060
5062 0 457305 206921 51440 0 5061
5063 0 457349 206861 51520 0 5062
5064 0 457389 206753 51640 0 5063
5065 0 457373 206713 51760 0 5064
5066 0 457393 206657 51840 0 5065
5067 0 457365 206525 51960 0 5066
5068 6 457361 206469 52080 0 5067
5069 0 384316 146640 159840 0 4681
5070 0 384286 146712 159720 0 5069
5071 0 384330 146836 159560 0 5070
5072 0 384363 146879 159440 0 5071
5073 0 384444 146989 159360 0 5072
5074 0 384415 147108 159280 0 5073
5075 0 384456 147215 159160 0 5074
5076 0 384372 147403 159040 0 5075
5077 0 384289 147548 158920 0 5076
5078 0 384112 147728 158800 0 5077
5079 0 384110 147721 158720 0 5078
5080 0 384098 147709 158640 0 5079
5081 0 384105 147710 158560 0 5080
5082 0 384074 147668 158480 0 5081
5083 0 384025 147649 158280 0 5082
5084 0 383948 147731 158120 0 5083
5085 0 383889 147825 158000 0 5084
5086 0 383913 147857 157880 0 5085
5087 0 383880 147872 157760 0 5086
5088 0 383876 147936 157640 0 5087
5089 0 383897 148002 157440 0 5088
5090 0 383872 148126 157320 0 5089
5091 0 383854 148205 157200 0 5090
5092 0 383780 148250 157120 0 5091
5093 0 383664 148395 157040 0 5092
5094 0 383484 148411 156920 0 5093
5095 0 383247 148625 156840 0 5094
5096 0 383110 148684 156720 0 5095
5097 0 382925 148738 156560 0 5096
5098 0 382865 148846 156400 0 5097
5099 0 382871 148932 156320 0 5098
5100 0 382892 149031 156160 0 5099
5101 0 382954 149132 156120 0 5100
5102 0 382918 149285 155960 0 5101
5103 0 382964 149344 155880 0 5102
5104 0 382976 149240 155680 0 5103
5105 0 382971 149240 155560 0 5104
5106 0 382999 149225 155520 0 5105
5107 0 383021 149179 155440 0 5106
5108 0 383054 149109 155320 0 5107
5109 0 383246 149088 155200 0 5108
5110 6 383291 149102 155120 0 5109
5111 0 470730 255077 31840 0 4440
5112 0 470830 255080 31880 0 5111
5113 0 470908 255117 31960 0 5112
5114 0 470938 255169 32040 0 5113
5115 0 470926 255155 32120 0 5114
5116 0 470991 255141 32200 0 5115
5117 0 471019 255102 32280 0 5116
5118 0 471110 255034 32320 0 5117
5119 0 471200 254974 32440 0 5118
5120 0 471377 254896 32480 0 5119
5121 0 471508 254914 32520 0 5120
5122 0 471564 254943 32560 0 5121
5123 0 471682 254990 32640 0 5122
5124 0 471731 254989 32680 0 5123
5125 0 471849 254990 32720 0 5124
5126 0 472145 254886 32760 0 5125
5127 5 472166 254866 32800 0 5126
5128 0 472306 254874 32800 0 5127
5129 0 472435 254915 32840 0 5128
5130 0 472659 255019 32880 0 5129
5131 5 472815 254853 32920 0 5130
5132 5 472841 254859 32960 0 5131
5133 0 473425 254705 33000 0 5132
5134 0 473473 254671 33040 0 5133
5135 0 473895 254513 33080 0 5134
5136 5 474215 254537 33120 0 5135
5137 0 474697 254567 33080 0 5136
5138 0 474737 254559 33040 0 5137
5139 0 474809 254525 33000 0 5138
5140 0 474853 254517 32960 0 5139
5141 0 474991 254521 32920 0 5140
5142 6 475049 254533 32880 0 5141
5143 0 457088 258020 43560 0 3202
5144 0 457064 258035 43520 0 5143
5145 0 457069 258040 43440 0 5144
5146 5 457111 258232 43120 0 5145
5147 0 457116 258254 43080 0 5146
5148 5 457176 258282 42960 0 5147
5149 0 457488 258710 42960 0 5148
5150 0 457545 258744 42920 0 5149
5151 0 457678 258818 42880 0 5150
5152 0 457733 258879 42840 0 5151
5153 0 457765 258909 42800 0 5152
5154 0 457810 258945 42760 0 5153
5155 0 457898 258989 42680 0 5154
5156 0 458022 259057 42600 0 5155
5157 0 458214 259090 42520 0 5156
5158 0 458301 259137 42440 0 5157
5159 0 458433 259169 42360 0 5158
5160 0 458463 259199 42280 0 5159
5161 0 458558 259250 42200 0 5160
5162 0 458662 259306 42080 0 5161
5163 0 458698 259351 41960 0 5162
5164 6 458676 259352 41920 0 5163
5165 0 468060 259294 33120 0 4425
5166 0 468355 259946 33120 0 5165
5167 0 468455 260053 32920 0 5166
5168 0 468621 260190 32720 0 5167
5169 0 468553 260242 32560 0 5168
5170 0 468537 260222 32520 0 5169
5171 5 468496 260199 32480 0 5170
5172 0 468421 260198 32280 0 5171
5173 0 468371 260343 32200 0 5172
5174 0 468369 260329 32080 0 5173
5175 0 468286 260359 31920 0 5174
5176 0 468179 260328 31840 0 5175
5177 0 468127 260295 31720 0 5176
5178 0 467968 260268 31600 0 5177
5179 0 467981 260245 31440 0 5178
5180 0 467903 260369 31240 0 5179
5181 0 467955 260430 31080 0 5180
5182 0 467924 260500 30960 0 5181
5183 6 467905 260515 30920 0 5182
5184 0 454580 213230 48240 0 4951
5185 0 454544 212786 48200 0 5184
5186 0 454508 212758 48120 0 5185
5187 0 454308 212650 48040 0 5186
5188 0 454104 212474 47960 0 5187
5189 0 454104 212374 47880 0 5188
5190 0 454084 212294 47800 0 5189
5191 0 454252 212382 47720 0 5190
5192 0 454220 212326 47680 0 5191
5193 0 454204 212302 47600 0 5192
5194 0 454276 212046 47560 0 5193
5195 0 454444 211746 47440 0 5194
5196 0 454384 211638 47360 0 5195
5197 0 454304 211586 47320 0 5196
5198 0 454068 211496 47320 0 5197
5199 0 453948 211472 47360 0 5198
5200 6 453886 211438 47400 0 5199
5201 0 472622 255786 28720 0 4459
5202 0 472442 255803 28640 0 5201
5203 0 472303 255763 28560 0 5202
5204 0 472167 255713 28440 0 5203
5205 0 471962 255556 28320 0 5204
5206 0 471908 255483 28240 0 5205
5207 0 471858 255553 28200 0 5206
5208 0 471831 255536 28120 0 5207
5209 0 471814 255534 28000 0 5208
5210 0 471845 255617 27920 0 5209
5211 0 471972 255756 27800 0 5210
5212 0 472055 255848 27720 0 5211
5213 0 472104 255947 27600 0 5212
5214 6 472136 255999 27560 0 5213
5215 0 467637 257854 32400 0 4421
5216 0 467663 257859 32200 0 5215
5217 0 467893 258018 32160 0 5216
5218 0 468013 258055 32040 0 5217
5219 0 467994 258059 31960 0 5218
5220 0 468000 258056 31840 0 5219
5221 0 468225 258096 31800 0 5220
5222 0 468405 258089 31720 0 5221
5223 0 468623 258147 31680 0 5222
5224 0 468671 258123 31600 0 5223
5225 5 468679 258099 31520 0 5224
5226 0 468875 258071 31480 0 5225
5227 0 468951 258067 31440 0 5226
5228 6 468939 258059 31400 0 5227
5229 0 384380 143808 158800 0 4691
5230 5 384069 143754 158760 0 5229
5231 0 383948 143734 158680 0 5230
5232 0 383576 143812 158520 0 5231
5233 0 383075 143759 158440 0 5232
5234 0 382633 143450 158320 0 5233
5235 0 382722 143370 158240 0 5234
5236 0 382792 143243 158160 0 5235
5237 0 382983 142932 157960 0 5236
5238 0 383055 142869 157920 0 5237
5239 0 383139 142821 157760 0 5238
5240 0 383281 142940 157640 0 5239
5241 6 383299 143059 157600 0 5240
5242 0 460236 213412 49000 0 3086
5243 0 459950 213414 48760 0 5242
5244 0 459796 213495 48480 0 5243
5245 0 459838 213535 48240 0 5244
5246 0 459757 213311 48160 0 5245
5247 0 459733 213259 48120 0 5246
5248 5 459355 213094 47960 0 5247
5249 0 459476 213131 47920 0 5248
5250 0 459422 213069 47840 0 5249
5251 0 459519 213189 47760 0 5250
5252 0 459528 213118 47720 0 5251
5253 0 459542 213055 47680 0 5252
5254 6 459529 213152 47640 0 5253
5255 0 381777 148806 171840 0 4040
5256 0 381798 148827 171920 0 5255
5257 0 381654 148856 172000 0 5256
5258 0 381484 148906 172120 0 5257
5259 0 381286 148987 172200 0 5258
5260 0 380918 148948 172360 0 5259
5261 0 380540 148956 172400 0 5260
5262 0 380372 148872 172480 0 5261
5263 0 380303 148899 172560 0 5262
5264 0 380269 148912 172600 0 5263
5265 0 380030 149116 172680 0 5264
5266 6 379969 149183 172760 0 5265
5267 0 412705 133096 164200 0 4540
5268 0 412608 133265 164160 0 5267
5269 0 412481 133461 164080 0 5268
5270 0 412476 133576 164040 0 5269
5271 0 412493 133685 164000 0 5270
5272 0 412404 133988 163840 0 5271
5273 5 411781 134483 163800 0 5272
5274 0 411642 134509 163920 0 5273
5275 0 411494 134512 164040 0 5274
5276 0 411448 134426 164240 0 5275
5277 0 411346 134311 164360 0 5276
5278 6 411361 134201 164480 0 5277
5279 5 466619 254832 33280 0 2715
5280 0 466602 254768 33360 0 5279
5281 0 466594 254739 33400 0 5280
5282 0 466582 254669 33480 0 5281
5283 0 466586 254570 33560 0 5282
5284 0 466585 254538 33640 0 5283
5285 0 466597 254557 33720 0 5284
5286 0 466549 254585 33840 0 5285
5287 0 466400 254626 33920 0 5286
5288 0 466298 254635 34000 0 5287
5289 0 466245 254610 34080 0 5288
5290 6 466180 254670 34160 0 5289
5291 0 445970 237480 34640 0 3519
5292 0 445879 237409 34440 0 5291
5293 0 445848 237520 34240 0 5292
5294 5 445854 237515 34160 0 5293
5295 0 445548 237818 34160 0 5294
5296 0 445576 237874 34160 0 5295
5297 0 445637 237946 34080 0 5296
5298 0 445749 237973 34040 0 5297
5299 0 445814 237990 34000 0 5298
5300 0 445895 238015 33960 0 5299
5301 6 446056 238122 33880 0 5300
5302 0 475273 245773 41240 0 4253
5303 0 475381 245633 41520 0 5302
5304 0 475261 245465 41840 0 5303
5305 0 475077 245353 42080 0 5304
5306 0 474881 245409 42600 0 5305
5307 0 474961 245473 42920 0 5306
5308 0 474797 245709 43160 0 5307
5309 0 474893 245921 43480 0 5308
5310 0 475005 245945 43720 0 5309
5311 0 474989 246049 43760 0 5310
5312 6 475073 246081 43840 0 5311
5313 0 455853 247405 39200 0 2650
5314 0 455785 247436 39120 0 5313
5315 0 455749 247578 38920 0 5314
5316 0 455945 247702 38760 0 5315
5317 0 455897 247951 38560 0 5316
5318 0 455979 248087 38440 0 5317
5319 0 455977 248176 38400 0 5318
5320 0 455929 248183 38280 0 5319
5321 0 456009 248249 38160 0 5320
5322 0 455948 248296 38040 0 5321
5323 6 455909 248359 37920 0 5322
5324 0 461490 226258 35520 0 2485
5325 0 461457 226252 35440 0 5324
5326 0 461393 226140 35360 0 5325
5327 0 461204 226107 35320 0 5326
5328 0 461073 226061 35200 0 5327
5329 0 461042 226041 35160 0 5328
5330 0 460962 226077 35120 0 5329
5331 0 461209 226078 35080 0 5330
5332 0 460990 226207 35040 0 5331
5333 6 460975 226172 34960 0 5332
5334 0 448215 215923 49480 0 3931
5335 0 448123 215705 49360 0 5334
5336 0 448113 215650 49280 0 5335
5337 5 448069 215690 49240 0 5336
5338 0 448081 215682 49120 0 5337
5339 0 448075 215635 49000 0 5338
5340 0 447987 215619 48920 0 5339
5341 0 447843 215721 48840 0 5340
5342 0 447827 215692 48760 0 5341
5343 6 447838 215730 48720 0 5342
5344 0 454260 250414 44320 0 3171
5345 0 454516 250458 44360 0 5344
5346 0 454676 250466 44440 0 5345
5347 0 454836 250458 44480 0 5346
5348 0 454980 250546 44520 0 5347
5349 0 455052 250594 44400 0 5348
5350 0 455104 250706 44320 0 5349
5351 0 455216 250734 44240 0 5350
5352 0 455236 250738 44200 0 5351
5353 6 455224 250734 44160 0 5352
5354 0 378378 125676 164200 0 2900
5355 0 378290 125768 164120 0 5354
5356 0 378258 125800 164080 0 5355
5357 0 378158 125860 164000 0 5356
5358 0 378058 125920 163920 0 5357
5359 0 377962 126048 163880 0 5358
5360 0 377978 125924 163840 0 5359
5361 0 377974 125932 163800 0 5360
5362 6 377942 125912 163760 0 5361
5363 0 455580 217633 49600 0 3074
5364 0 455498 217661 49520 0 5363
5365 0 455650 217543 49400 0 5364
5366 0 455689 217496 49280 0 5365
5367 0 455886 217441 49160 0 5366
5368 0 455927 217426 49080 0 5367
5369 0 455986 217403 49000 0 5368
5370 0 456007 217413 48920 0 5369
5371 6 456018 217388 48840 0 5370
5372 0 464963 249346 35080 0 2688
5373 0 465034 249409 35040 0 5372
5374 0 465530 249541 35000 0 5373
5375 0 465868 249851 34960 0 5374
5376 0 465940 249951 34920 0 5375
5377 0 466036 250013 34840 0 5376
5378 0 466104 250071 34720 0 5377
5379 0 466176 250101 34440 0 5378
5380 6 466280 250133 34200 0 5379
5381 0 468800 260527 32480 0 5171
5382 0 468841 260570 32400 0 5381
5383 0 468861 260611 32320 0 5382
5384 0 468815 260643 32200 0 5383
5385 0 468737 260654 32120 0 5384
5386 0 468733 260683 32040 0 5385
5387 0 468706 260740 31960 0 5386
5388 6 468754 260796 31960 0 5387
5389 0 434001 235240 33680 0 3886
5390 0 434105 235228 33560 0 5389
5391 0 434228 235249 33480 0 5390
5392 0 434317 235259 33400 0 5391
5393 0 434377 235280 33320 0 5392
5394 0 434471 235300 33240 0 5393
5395 0 434527 235285 33160 0 5394
5396 6 434598 235298 33120 0 5395
5397 0 437754 233542 38040 0 3852
5398 0 437862 233602 38000 0 5397
5399 0 437933 233696 37960 0 5398
5400 0 438109 233788 37960 0 5399
5401 0 438293 233856 37880 0 5400
5402 0 438353 233859 37840 0 5401
5403 0 438505 233897 37760 0 5402
5404 6 438600 233913 37720 0 5403
5405 0 474278 256839 27000 0 4474
5406 0 474159 257063 26760 0 5405
5407 5 474142 257213 26680 0 5406
5408 0 474118 257367 26600 0 5407
5409 0 474135 257633 26560 0 5408
5410 0 474137 257746 26520 0 5409
5411 6 474151 257804 26480 0 5410
5412 0 448808 215892 58840 0 4007
5413 0 448832 215952 58800 0 5412
5414 0 448864 215975 58760 0 5413
5415 0 448830 215950 58720 0 5414
5416 0 448822 215961 58680 0 5415
5417 0 448878 215958 58640 0 5416
5418 6 448855 215960 58560 0 5417
5419 0 454235 258952 47120 0 4153
5420 0 454335 259124 47440 0 5419
5421 0 454091 259132 47480 0 5420
5422 0 453803 259296 47640 0 5421
5423 0 453711 259020 47800 0 5422
5424 0 453627 258964 48040 0 5423
5425 6 453855 259220 48160 0 5424
5426 0 375391 123757 164960 0 2908
5427 0 375386 123748 165000 0 5426
5428 0 375315 123736 165120 0 5427
5429 0 375237 123640 165400 0 5428
5430 0 375259 123651 165440 0 5429
5431 6 375281 123662 165480 0 5430
5432 0 387691 128060 159280 0 4848
5433 0 387696 128070 159120 0 5432
5434 0 387729 128071 159000 0 5433
5435 0 388103 127837 158680 0 5434
5436 0 388228 127711 158600 0 5435
5437 6 388217 127652 158560 0 5436
5438 0 474779 254895 27640 0 4480
5439 0 474840 254848 27680 0 5438
5440 0 474968 254824 27720 0 5439
5441 0 475163 254836 27760 0 5440
5442 0 475269 254827 27800 0 5441
5443 6 475358 254794 27840 0 5442
5444 0 445695 237368 34920 0 3518
5445 0 445638 237331 35080 0 5444
5446 0 445625 237325 35120 0 5445
5447 0 445411 237362 35320 0 5446
5448 0 445343 237379 35520 0 5447
5449 6 445346 237423 35720 0 5448
5450 0 457062 258692 43120 0 5146
5451 0 457012 258848 43120 0 5450
5452 0 456938 259005 43080 0 5451
5453 0 456918 259196 43040 0 5452
5454 0 456905 259226 43000 0 5453
5455 6 456894 259260 42960 0 5454
5456 0 447414 244987 45520 0 2994
5457 0 447465 244944 45480 0 5456
5458 0 447401 244892 45080 0 5457
5459 0 447355 244998 44880 0 5458
5460 0 447339 245038 44760 0 5459
5461 6 447290 245118 44720 0 5460
5462 0 380021 134730 167960 0 4602
5463 0 379985 134766 168160 0 5462
5464 0 379905 134826 168320 0 5463
5465 0 379787 134820 168400 0 5464
5466 6 379609 134810 168520 0 5465
5467 0 381337 139254 166200 0 4589
5468 0 381417 139306 166040 0 5467
5469 0 381485 139346 166000 0 5468
5470 0 381617 139536 165920 0 5469
5471 6 381705 139360 165720 0 5470
5472 0 472607 255129 33000 0 5132
5473 0 472589 255173 33040 0 5472
5474 0 472511 255371 33080 0 5473
5475 0 472445 255427 33040 0 5474
5476 6 472401 255499 33000 0 5475
5477 0 465234 261869 38040 0 3264
5478 0 465098 261933 37960 0 5477
5479 0 464942 261912 37880 0 5478
5480 0 464874 261897 37800 0 5479
5481 6 464833 261893 37680 0 5480
5482 0 465981 255567 32480 0 4414
5483 0 465989 255498 32360 0 5482
5484 0 465961 255346 32240 0 5483
5485 0 465920 255315 32200 0 5484
5486 6 465797 255269 32160 0 5485
5487 0 465053 248354 36760 0 2676
5488 0 465313 248654 36680 0 5487
5489 0 465014 248731 36520 0 5488
5490 0 464977 248753 36480 0 5489
5491 6 464850 248742 36440 0 5490
5492 0 450527 221551 50760 0 3052
5493 0 450715 221673 50760 0 5492
5494 0 450702 221757 50800 0 5493
5495 0 450918 221950 50840 0 5494
5496 6 451016 222162 50800 0 5495
5497 0 449840 223489 51920 0 3045
5498 0 450185 223266 52200 0 5497
5499 0 450379 223247 52320 0 5498
5500 0 450374 223258 52400 0 5499
5501 6 450397 223286 52480 0 5500
5502 5 446240 233193 51560 0 3029
5503 0 446156 232962 51800 0 5502
5504 0 446175 233282 52000 0 5503
5505 0 446074 233370 52120 0 5504
5506 6 445833 233323 52240 0 5505
5507 0 440090 237526 42320 0 3825
5508 0 440090 237514 42560 0 5507
5509 0 440091 237527 42600 0 5508
5510 0 440154 237591 43040 0 5509
5511 6 440138 237549 43080 0 5510
5512 0 411761 134496 163680 0 5273
5513 0 411672 134496 163520 0 5512
5514 0 411649 134454 163400 0 5513
5515 6 411756 134460 163320 0 5514
5516 0 471877 229290 28360 0 2580
5517 0 471953 229340 28480 0 5516
5518 0 471792 229275 28600 0 5517
5519 6 471720 229209 28640 0 5518
5520 0 480101 249443 32200 0 4312
5521 0 479961 249567 32080 0 5520
5522 0 479909 249903 31920 0 5521
5523 6 479925 249851 31800 0 5522
5524 0 463966 250965 23160 0 3798
5525 0 464187 250918 23000 0 5524
5526 0 464261 250961 22880 0 5525
5527 6 464306 250987 22840 0 5526
5528 0 480125 249371 33000 0 4310
5529 0 480125 249139 33160 0 5528
5530 0 480129 249091 33280 0 5529
5531 6 480085 249011 33400 0 5530
5532 0 467985 258026 33200 0 4426
5533 0 467683 257650 33360 0 5532
5534 0 467684 257654 33520 0 5533
5535 6 467733 257607 33640 0 5534
5536 0 468781 238978 43240 0 4798
5537 0 468775 238959 43280 0 5536
5538 0 468733 238822 43560 0 5537
5539 6 468841 238698 43720 0 5538
5540 0 460756 210577 49800 0 3103
5541 0 460804 210429 49760 0 5540
5542 0 461172 210221 49720 0 5541
5543 6 461208 210161 49680 0 5542
5544 0 466661 254845 33240 0 5279
5545 0 466689 254737 33200 0 5544
5546 0 466707 254703 33160 0 5545
5547 6 466737 254691 33120 0 5546
5548 0 431632 237930 33080 0 3899
5549 0 431524 238071 33320 0 5548
5550 5 431263 238103 33440 0 5549
5551 6 430831 237994 33440 0 5550
5552 0 454796 215178 48880 0 4944
5553 0 454795 215153 48840 0 5552
5554 0 454717 215145 48800 0 5553
5555 6 454649 215087 48760 0 5554
5556 0 432978 237392 33360 0 3893
5557 0 433098 237649 33360 0 5556
5558 0 433086 237692 33440 0 5557
5559 6 433073 237704 33480 0 5558
5560 0 448575 215629 50200 0 3935
5561 0 448604 215459 50240 0 5560
5562 0 448625 215332 50280 0 5561
5563 6 448574 215277 50320 0 5562
5564 0 448157 215402 49240 0 5337
5565 5 448316 215282 49240 0 5564
5566 0 448484 215235 49360 0 5565
5567 6 448488 215256 49400 0 5566
5568 0 464715 233049 45120 0 4322
5569 0 464587 233289 45440 0 5568
5570 0 464331 233485 45680 0 5569
5571 6 464307 233529 45760 0 5570
5572 0 452104 252896 46920 0 4134
5573 0 452272 252704 47240 0 5572
5574 0 452306 252620 47320 0 5573
5575 6 452316 252620 47400 0 5574
5576 0 446681 233889 51560 0 5502
5577 0 446745 233826 51440 0 5576
5578 0 446770 233747 51400 0 5577
5579 6 446752 233746 51360 0 5578
5580 0 436532 258609 96280 0 246
5581 0 436510 258640 96480 0 5580
5582 0 436476 258658 96760 0 5581
5583 6 436505 258718 96920 0 5582
5584 0 384008 143736 158800 0 5230
5585 0 383494 143645 158840 0 5584
5586 6 383386 143709 158920 0 5585
5587 0 385331 138736 164840 0 3341
5588 0 385339 138752 164800 0 5587
5589 6 385339 138776 164680 0 5588
5590 0 473728 256302 26680 0 5407
5591 0 473631 256295 26640 0 5590
5592 6 473532 256317 26600 0 5591
5593 0 472191 254839 32840 0 5127
5594 0 472185 254830 32920 0 5593
5595 6 472089 254809 33040 0 5594
5596 0 485393 219985 34200 0 4405
5597 0 485408 219947 34120 0 5596
5598 6 485445 219965 34080 0 5597
5599 0 467674 262722 36400 0 3282
5600 0 467600 262741 36320 0 5599
5601 6 467568 262798 36240 0 5600
5602 0 468154 262534 37040 0 3276
5603 0 468086 262534 37120 0 5602
5604 6 467958 262506 37160 0 5603
5605 0 465231 261538 38960 0 3255
5606 0 465515 261498 38960 0 5605
5607 6 465567 261508 39000 0 5606
5608 0 464822 254858 32680 0 2708
5609 0 464816 254846 32640 0 5608
5610 6 464814 254814 32560 0 5609
5611 0 454390 253650 43720 0 3181
5612 0 454351 253747 43520 0 5611
5613 6 454296 253786 43280 0 5612
5614 0 389000 140934 176080 0 2209
5615 6 388869 141039 176160 0 5614
5616 0 386410 144622 163560 0 2119
5617 6 386282 144646 163480 0 5616
5618 0 391401 127972 161840 0 4829
5619 6 391456 127886 161640 0 5618
5620 0 463723 213738 54000 0 3151
5621 6 463745 213772 53920 0 5620
5622 0 474121 254485 33160 0 5136
5623 6 474119 254437 33280 0 5622
5624 0 473399 254787 32880 0 5131
5625 6 473289 254839 32800 0 5624
5626 0 468507 258107 31480 0 5225
5627 6 468499 258147 31440 0 5626
5628 0 478381 249951 35920 0 4285
5629 6 478465 250035 35960 0 5628
5630 0 464893 264402 42000 0 4204
5631 6 464729 264358 41760 0 5630
5632 0 444778 235128 32720 0 3532
5633 6 444730 235132 32480 0 5632
5634 0 459544 213480 47960 0 5248
5635 6 459672 213562 47920 0 5634
5636 0 445863 237512 34080 0 5294
5637 6 445993 237505 33960 0 5636
5638 0 458311 246298 38160 0 3701
5639 6 458310 246242 38120 0 5638
5640 0 451671 256717 46360 0 4137
5641 6 451686 256737 46400 0 5640
5642 0 439851 235774 41480 0 3828
5643 6 439884 235693 41520 0 5642
5644 6 473929 230117 28880 0 2588
5645 6 473795 255897 27720 0 4469
5646 6 474544 259340 36800 0 2763
5647 6 463163 212675 53720 0 3145
5648 6 468313 263894 35720 0 3288
5649 6 461341 252115 26320 0 3776
5650 6 431220 238089 33520 0 5550
5651 6 463101 264330 43080 0 4194
5652 6 454902 216932 49920 0 4927
5653 6 448442 215209 49160 0 5565
5654 6 457281 258337 42800 0 5148
5655 6 444727 233927 51040 0 3027
5656 6 440948 237237 48440 0 3016
```
