## Supplementary material for "Complete connectomic reconstruction of olfactory projection neurons in the fly brain": neuron skeletons: 57089.swc

```
# SWC format file
# based on specifications at http://research.mssm.edu/cnic/swc.html
# Created by pymaid (https://github.com/schlegelp/PyMaid)
# PointNo Label X Y Z Radius Parent
# Labels:
# 0 = undefined
# 1 = soma
# 5 = fork point
# 6 = end point
1 1 396570 277817 88040 1749 -1
2 0 396520 277828 88600 0 1
3 0 398571 275493 88560 0 2
4 0 398843 275271 88280 0 3
5 0 399018 275056 88080 0 4
6 0 399159 274780 88000 0 5
7 0 399277 274616 87920 0 6
8 0 399266 274603 87840 0 7
9 0 399263 274532 87680 0 8
10 0 399406 274380 87600 0 9
11 0 399619 273954 87360 0 10
12 0 399929 273810 87080 0 11
13 0 400243 273476 86960 0 12
14 0 400538 273123 86720 0 13
15 0 400836 272945 86600 0 14
16 0 401146 272418 86480 0 15
17 0 401236 271615 86480 0 16
18 0 401648 270836 86480 0 17
19 0 401776 270859 86080 0 18
20 0 402103 270322 86000 0 19
21 0 402360 269908 85840 0 20
22 0 402784 269543 85760 0 21
23 0 403289 269069 85640 0 22
24 0 403623 268826 85560 0 23
25 0 403855 268692 85480 0 24
26 0 404351 268276 85480 0 25
27 0 404472 268196 85720 0 26
28 0 404840 268262 85960 0 27
29 0 405499 267819 86040 0 28
30 0 405740 267563 86040 0 29
31 0 406500 266837 86040 0 30
32 0 407615 266324 86160 0 31
33 0 408569 266001 86280 0 32
34 0 409028 265740 86480 0 33
35 0 409290 265588 86680 0 34
36 0 409537 265411 86840 0 35
37 0 409866 265252 87000 0 36
38 0 410124 264985 87160 0 37
39 0 410330 264722 87320 0 38
40 0 410549 264513 87480 0 39
41 0 410788 264278 87640 0 40
42 0 410965 264080 87880 0 41
43 0 411167 263827 88080 0 42
44 0 411628 263360 88320 0 43
45 0 411989 262818 88480 0 44
46 0 412332 262384 88640 0 45
47 0 412460 262987 88720 0 46
48 0 412758 263099 88840 0 47
49 0 413440 263099 88960 0 48
50 0 413806 263100 89160 0 49
51 0 414073 263100 89400 0 50
52 0 414339 263140 89520 0 51
53 0 414962 263249 89760 0 52
54 0 415308 263186 89960 0 53
55 0 415853 263012 90160 0 54
56 0 416264 262884 90240 0 55
57 0 417224 262468 90240 0 56
58 0 418177 262082 90320 0 57
59 0 418856 261858 90520 0 58
60 0 419612 261607 90760 0 59
61 0 420391 261538 91000 0 60
62 0 420541 261449 91120 0 61
63 0 420817 261396 91240 0 62
64 0 421244 261283 91320 0 63
65 0 421956 261145 91400 0 64
66 0 422744 260930 91560 0 65
67 0 422866 260831 91720 0 66
68 0 423051 260695 91960 0 67
69 0 423201 260606 92120 0 68
70 0 423714 260554 92320 0 69
71 0 424139 260450 92200 0 70
72 0 424672 260462 92040 0 71
73 0 425362 260300 92120 0 72
74 0 426046 260200 92360 0 73
75 0 426337 260140 92480 0 74
76 0 426756 260161 92560 0 75
77 0 427184 260141 92720 0 76
78 0 427644 260067 92880 0 77
79 0 427697 260005 93080 0 78
80 0 428511 260015 93120 0 79
81 0 428946 260074 93240 0 80
82 0 430308 260154 93240 0 81
83 0 431096 260024 93400 0 82
84 0 431832 259834 93520 0 83
85 0 432497 259830 93720 0 84
86 0 432908 259897 93840 0 85
87 0 433749 260071 94080 0 86
88 0 434060 260053 94200 0 87
89 0 434536 260031 94320 0 88
90 0 434818 260046 94440 0 89
91 0 435377 260038 94640 0 90
92 0 436059 259833 94840 0 91
93 0 436696 259904 95040 0 92
94 0 437102 260013 95160 0 93
95 0 437532 259925 95200 0 94
96 0 437721 259869 95280 0 95
97 0 438716 259803 95360 0 96
98 0 439614 259920 95480 0 97
99 0 440517 259964 95560 0 98
100 0 441044 260044 95640 0 99
101 0 441404 260032 95720 0 100
102 0 441676 260020 95800 0 101
103 0 442126 259944 95920 0 102
104 0 442692 259814 96120 0 103
105 0 443235 259750 96360 0 104
106 0 443528 259695 96480 0 105
107 0 443798 259643 96560 0 106
108 0 444122 259596 96640 0 107
109 0 444508 259528 96720 0 108
110 0 444982 259493 96760 0 109
111 0 445133 259434 96720 0 110
112 0 446053 259299 96680 0 111
113 0 447792 259178 96640 0 112
114 0 448180 259125 96560 0 113
115 0 448520 259064 96520 0 114
116 0 448891 259021 96440 0 115
117 0 449816 258830 96400 0 116
118 0 450120 258801 96440 0 117
119 0 451201 258628 96480 0 118
120 0 451608 258457 96520 0 119
121 0 452052 258321 96600 0 120
122 0 452736 258128 96680 0 121
123 0 453352 257993 96600 0 122
124 0 453500 257954 96560 0 123
125 0 453723 257951 96480 0 124
126 0 454248 257870 96360 0 125
127 0 454810 257766 96200 0 126
128 0 455442 257618 96040 0 127
129 0 455796 257542 95920 0 128
130 0 456163 257532 95840 0 129
131 0 456497 257445 95760 0 130
132 0 457305 257265 95640 0 131
133 0 457715 257091 95560 0 132
134 0 458310 256855 95480 0 133
135 0 458804 256658 95360 0 134
136 0 459130 256568 95280 0 135
137 0 459479 256511 95160 0 136
138 0 459959 256436 95040 0 137
139 0 460318 256293 94960 0 138
140 0 460686 255982 94760 0 139
141 0 461190 255644 94680 0 140
142 0 461557 255560 94640 0 141
143 0 462040 255512 94440 0 142
144 0 462368 255429 94120 0 143
145 0 462441 255209 93920 0 144
146 0 462588 254970 93800 0 145
147 0 462833 254720 93600 0 146
148 0 463288 254517 93520 0 147
149 0 463785 254333 93400 0 148
150 0 464143 254156 93240 0 149
151 0 464620 253915 92960 0 150
152 0 465156 253647 92560 0 151
153 0 465647 253556 92200 0 152
154 0 466010 253422 91920 0 153
155 0 466319 253289 91760 0 154
156 0 466555 253200 91640 0 155
157 0 466928 252940 91560 0 156
158 0 467474 252654 91480 0 157
159 0 468137 252268 91360 0 158
160 0 468694 251985 91240 0 159
161 0 468928 251910 91120 0 160
162 0 468932 251945 91080 0 161
163 0 469012 251892 91040 0 162
164 0 469291 251857 90960 0 163
165 0 469378 251837 90920 0 164
166 0 469614 251795 90800 0 165
167 0 469694 251784 90760 0 166
168 0 469897 251686 90680 0 167
169 0 470124 251613 90640 0 168
170 0 470820 251689 90600 0 169
171 0 468142 251581 90520 0 170
172 0 468162 251466 90480 0 171
173 0 468466 251317 90200 0 172
174 0 468638 251106 90000 0 173
175 0 469115 250807 89720 0 174
176 0 469450 250573 89440 0 175
177 0 469749 250392 89160 0 176
178 0 470068 250251 88880 0 177
179 0 470141 250268 88720 0 178
180 0 470354 250233 88640 0 179
181 0 470328 250251 88560 0 180
182 0 470303 250190 88520 0 181
183 0 470308 250213 88400 0 182
184 0 470343 250201 88080 0 183
185 0 470396 250223 87800 0 184
186 0 470729 250274 87480 0 185
187 0 470941 250282 87000 0 186
188 0 471080 250111 86760 0 187
189 0 471562 249960 86320 0 188
190 0 471921 249716 85880 0 189
191 0 472030 249616 85720 0 190
192 0 472273 249417 85520 0 191
193 0 472429 249244 85280 0 192
194 0 473025 249019 84840 0 193
195 0 473165 249033 84760 0 194
196 0 473339 249063 84600 0 195
197 0 473628 249145 84360 0 196
198 0 473965 249073 84120 0 197
199 0 474125 249064 83960 0 198
200 0 474332 249048 83760 0 199
201 0 474461 248944 83560 0 200
202 0 474573 248945 83480 0 201
203 0 474679 249034 83400 0 202
204 0 474838 249168 83280 0 203
205 0 475030 249131 83000 0 204
206 0 475173 249072 82640 0 205
207 0 475349 249065 82360 0 206
208 0 475502 249008 82040 0 207
209 0 475613 248983 81720 0 208
210 0 475684 248976 81480 0 209
211 0 475717 249055 81120 0 210
212 0 475798 249176 80640 0 211
213 0 475869 249305 80200 0 212
214 0 476053 249343 79200 0 213
215 0 476001 249451 78320 0 214
216 0 475891 249552 77800 0 215
217 0 475857 249632 77280 0 216
218 0 475894 249648 76960 0 217
219 0 475893 249601 76600 0 218
220 0 475877 249576 76400 0 219
221 0 475884 249536 76040 0 220
222 0 475839 249489 75640 0 221
223 0 475845 249495 75400 0 222
224 0 475820 249504 74760 0 223
225 0 475693 249504 74120 0 224
226 0 475711 249437 73560 0 225
227 0 475645 249335 72880 0 226
228 0 475429 249422 72280 0 227
229 0 475365 249704 71600 0 228
230 0 475645 249873 70760 0 229
231 0 475621 249888 70640 0 230
232 5 475998 249818 70240 0 231
233 0 476034 249833 70400 0 232
234 0 476094 249832 70520 0 233
235 0 476250 249909 70680 0 234
236 0 476262 249908 70800 0 235
237 0 476315 249877 70880 0 236
238 0 476314 249829 71040 0 237
239 0 476370 249749 71200 0 238
240 0 476282 249697 71360 0 239
241 0 476266 249573 71600 0 240
242 0 476369 249417 71720 0 241
243 0 476273 249414 71800 0 242
244 0 476321 249292 72000 0 243
245 0 476298 249205 72080 0 244
246 0 476330 249127 72280 0 245
247 0 476375 248901 72520 0 246
248 0 476419 248845 72800 0 247
249 0 476322 248865 72960 0 248
250 0 476382 248868 73080 0 249
251 0 476478 248849 73160 0 250
252 0 476497 248853 73280 0 251
253 0 476561 248889 73440 0 252
254 0 476710 248876 73600 0 253
255 0 476730 248845 73760 0 254
256 0 476750 248835 74000 0 255
257 0 476781 248796 74240 0 256
258 0 476861 248717 74400 0 257
259 0 476846 248688 74560 0 258
260 0 476821 248680 74720 0 259
261 0 476827 248672 74840 0 260
262 0 476818 248651 75040 0 261
263 0 476870 248679 75200 0 262
264 0 476963 248682 75320 0 263
265 0 476970 248686 75440 0 264
266 0 476948 248686 75640 0 265
267 0 477061 248713 75760 0 266
268 0 477110 248703 75880 0 267
269 0 477029 248689 76040 0 268
270 0 477098 248709 76240 0 269
271 0 477122 248709 76360 0 270
272 0 477126 248708 76440 0 271
273 0 477135 248712 76480 0 272
274 0 477138 248721 76520 0 273
275 0 477146 248730 76600 0 274
276 0 477170 248734 76720 0 275
277 0 477298 248745 76840 0 276
278 0 477322 248721 76960 0 277
279 0 477310 248729 77120 0 278
280 0 477313 248720 77280 0 279
281 0 477385 248672 77400 0 280
282 0 477408 248670 77480 0 281
283 0 477402 248612 77600 0 282
284 0 477414 248649 77680 0 283
285 0 477394 248514 77880 0 284
286 0 477407 248494 78040 0 285
287 0 477454 248449 78200 0 286
288 0 477526 248431 78320 0 287
289 0 477536 248323 78400 0 288
290 0 477602 248213 78680 0 289
291 0 477437 248237 78800 0 290
292 0 477413 248249 78960 0 291
293 0 477319 248209 79120 0 292
294 0 477288 248239 79240 0 293
295 0 477318 248245 79360 0 294
296 0 477349 248233 79480 0 295
297 0 477351 248233 79600 0 296
298 0 477481 248205 79720 0 297
299 0 477542 248212 79920 0 298
300 0 477482 248109 80080 0 299
301 0 477511 248136 80160 0 300
302 0 477470 248129 80280 0 301
303 0 477518 247990 80400 0 302
304 0 477546 247944 80520 0 303
305 0 477506 247861 80640 0 304
306 0 477470 247768 80800 0 305
307 0 477479 247693 80960 0 306
308 0 477298 247765 81080 0 307
309 0 477294 247744 81120 0 308
310 0 477258 247736 81160 0 309
311 0 477209 247652 81200 0 310
312 0 477174 247549 81320 0 311
313 0 477057 247609 81400 0 312
314 0 477045 247558 81520 0 313
315 0 476982 247492 81640 0 314
316 0 476826 247560 81680 0 315
317 0 476802 247530 81800 0 316
318 0 476454 247365 82040 0 317
319 0 476457 247365 82160 0 318
320 0 476358 247337 82280 0 319
321 0 476330 247277 82440 0 320
322 0 476497 247301 82560 0 321
323 0 476449 247289 82720 0 322
324 0 476457 247338 82880 0 323
325 0 476512 247345 83000 0 324
326 0 476557 247270 83120 0 325
327 0 476658 247176 83240 0 326
328 0 476602 247222 83360 0 327
329 0 476574 247218 83480 0 328
330 0 476526 246977 83560 0 329
331 0 476502 246861 83640 0 330
332 0 476438 246797 83720 0 331
333 0 476422 246573 83840 0 332
334 0 476404 246500 83960 0 333
335 0 476453 246374 84120 0 334
336 0 476394 246202 84240 0 335
337 0 476414 246221 84280 0 336
338 0 476375 246308 84400 0 337
339 0 476359 246072 84680 0 338
340 0 476475 245948 84840 0 339
341 0 476558 245864 85040 0 340
342 0 476594 245709 85120 0 341
343 0 476626 245684 85160 0 342
344 0 476609 245609 85280 0 343
345 0 476617 245533 85480 0 344
346 0 476634 245504 85600 0 345
347 0 476658 245465 85680 0 346
348 0 476669 245427 85760 0 347
349 0 476683 245397 85840 0 348
350 0 476687 245380 85960 0 349
351 0 476703 245278 86080 0 350
352 0 476710 245127 86200 0 351
353 0 476606 245118 86320 0 352
354 0 476657 245026 86480 0 353
355 0 476759 244980 86560 0 354
356 0 476814 244948 86640 0 355
357 0 476894 244848 86720 0 356
358 0 476925 244863 86880 0 357
359 0 476880 244843 86960 0 358
360 0 476857 244912 87080 0 359
361 0 476845 244724 87240 0 360
362 0 476817 244614 87320 0 361
363 0 476967 244481 87480 0 362
364 0 476916 244360 87640 0 363
365 0 476934 244298 87840 0 364
366 0 476973 244276 87920 0 365
367 0 476921 244156 88040 0 366
368 0 476889 244055 88160 0 367
369 0 476971 244110 88240 0 368
370 0 477053 244044 88320 0 369
371 0 477079 243998 88400 0 370
372 0 477058 243786 88480 0 371
373 0 477505 243754 88520 0 372
374 0 477324 243781 88560 0 373
375 0 477531 243938 88600 0 374
376 0 477276 244026 88640 0 375
377 0 477140 246460 88680 0 376
378 0 477230 243473 88800 0 377
379 0 477483 243253 88880 0 378
380 0 477450 243026 89000 0 379
381 0 477859 242743 89080 0 380
382 0 477910 242591 89120 0 381
383 0 478029 242474 89200 0 382
384 0 478203 242066 89360 0 383
385 0 478088 242033 89440 0 384
386 0 478063 241935 89600 0 385
387 0 477957 241901 89680 0 386
388 0 477965 241767 89720 0 387
389 0 477880 241721 89960 0 388
390 0 477686 241558 90200 0 389
391 0 477466 241456 90440 0 390
392 0 477728 241190 90560 0 391
393 0 477365 241163 90600 0 392
394 0 479269 241215 90640 0 393
395 0 479195 241217 90760 0 394
396 0 479663 241028 90880 0 395
397 0 480007 240667 91000 0 396
398 0 480052 240423 91120 0 397
399 0 480090 240154 91280 0 398
400 0 480090 240011 91440 0 399
401 0 480062 239785 91600 0 400
402 0 480069 239593 91840 0 401
403 0 480161 239411 92120 0 402
404 0 480396 239303 92280 0 403
405 0 480874 239066 92440 0 404
406 0 481771 238259 92440 0 405
407 0 481850 238111 92480 0 406
408 0 481865 238000 92600 0 407
409 0 481920 237893 92680 0 408
410 0 481954 237810 92720 0 409
411 0 482124 237607 92840 0 410
412 0 483026 236887 92840 0 411
413 0 483316 236342 92840 0 412
414 0 483470 236113 92920 0 413
415 0 483929 235417 92920 0 414
416 0 483897 235217 92920 0 415
417 0 483801 235098 92920 0 416
418 0 483717 234930 93000 0 417
419 0 483719 234605 93160 0 418
420 0 483834 234425 93320 0 419
421 0 484046 234253 93520 0 420
422 0 484294 234083 93720 0 421
423 0 484457 233984 93800 0 422
424 0 484819 233747 93960 0 423
425 0 485278 233459 94120 0 424
426 0 485470 233243 94240 0 425
427 0 485815 232885 94400 0 426
428 0 485849 232755 94520 0 427
429 0 486194 232155 94520 0 428
430 0 486445 231701 94520 0 429
431 0 486539 231384 94680 0 430
432 0 486516 231247 94880 0 431
433 0 486484 231154 95080 0 432
434 0 486493 231086 95240 0 433
435 0 486620 231022 95400 0 434
436 0 487036 230903 95560 0 435
437 0 487517 230734 95680 0 436
438 0 487846 230523 95800 0 437
439 0 488076 230221 95920 0 438
440 0 488166 230007 96080 0 439
441 0 488233 229800 96240 0 440
442 0 488336 229631 96440 0 441
443 0 488468 229474 96640 0 442
444 0 488598 229352 96800 0 443
445 0 488805 229247 96960 0 444
446 0 489133 229142 97160 0 445
447 0 489466 229030 97280 0 446
448 0 489691 228945 97400 0 447
449 0 489840 228818 97520 0 448
450 0 489989 228623 97680 0 449
451 0 490046 228412 97840 0 450
452 0 490095 228222 97960 0 451
453 0 490237 228037 98080 0 452
454 0 490335 227923 98200 0 453
455 0 490530 227822 98360 0 454
456 0 490734 227764 98520 0 455
457 0 490886 227741 98640 0 456
458 0 491018 227738 98760 0 457
459 0 491186 227708 98920 0 458
460 0 491341 227659 99080 0 459
461 0 491562 227489 99280 0 460
462 0 491679 227262 99440 0 461
463 0 491755 227004 99600 0 462
464 0 491871 226810 99720 0 463
465 0 492083 226633 99880 0 464
466 0 492332 226406 100000 0 465
467 0 492502 226252 100240 0 466
468 0 492741 226051 100440 0 467
469 0 492981 225920 100640 0 468
470 0 493298 225813 100880 0 469
471 0 493397 225723 100960 0 470
472 0 493549 225659 101080 0 471
473 0 493651 225526 101200 0 472
474 0 493762 225432 101320 0 473
475 0 493841 225293 101440 0 474
476 0 493916 225204 101560 0 475
477 0 494032 225067 101720 0 476
478 0 494092 224932 101840 0 477
479 0 494146 224804 102000 0 478
480 0 494267 224624 102120 0 479
481 0 494330 224481 102280 0 480
482 0 494402 224388 102360 0 481
483 0 494534 224232 102480 0 482
484 0 494591 224185 102520 0 483
485 0 494728 224024 102600 0 484
486 0 494824 223633 102680 0 485
487 0 494842 223329 102800 0 486
488 0 494843 223171 102880 0 487
489 0 494866 223086 103000 0 488
490 0 494906 223015 103120 0 489
491 0 494954 223000 103280 0 490
492 0 495033 222953 103400 0 491
493 0 495082 222921 103560 0 492
494 0 495179 222902 103720 0 493
495 0 495273 222868 103880 0 494
496 0 495292 222864 104000 0 495
497 0 495343 222879 104080 0 496
498 0 495460 222837 104240 0 497
499 0 495551 222565 104440 0 498
500 0 495608 222460 104560 0 499
501 0 495645 222331 104640 0 500
502 0 495683 222140 104800 0 501
503 0 495782 221859 105000 0 502
504 0 495760 221653 105240 0 503
505 0 495831 221501 105400 0 504
506 0 495857 221500 105480 0 505
507 0 495883 221502 105560 0 506
508 0 495902 221452 105720 0 507
509 0 496003 221381 105880 0 508
510 0 496101 221346 106000 0 509
511 0 496167 221250 106120 0 510
512 0 496303 221071 106240 0 511
513 0 496356 220832 106360 0 512
514 0 496281 220587 106480 0 513
515 0 496232 220281 106600 0 514
516 0 496124 219963 106720 0 515
517 0 496155 219700 106840 0 516
518 0 496220 219506 106960 0 517
519 0 496325 219351 107080 0 518
520 0 496444 219181 107240 0 519
521 0 496582 219069 107360 0 520
522 0 496749 218987 107520 0 521
523 0 496788 219017 107560 0 522
524 0 496836 218961 107600 0 523
525 0 497019 218913 107760 0 524
526 0 497117 218833 107840 0 525
527 0 497287 218543 107960 0 526
528 0 497402 218637 108040 0 527
529 0 497439 218463 108120 0 528
530 0 497271 217807 108120 0 529
531 0 497260 217714 108160 0 530
532 0 497294 217609 108240 0 531
533 0 497330 217542 108320 0 532
534 0 497384 217470 108400 0 533
535 0 497537 217389 108520 0 534
536 0 497734 217239 108720 0 535
537 0 497881 217178 108920 0 536
538 0 498054 216990 109120 0 537
539 0 498150 216824 109280 0 538
540 0 498188 216660 109400 0 539
541 0 498191 216555 109440 0 540
542 0 498019 215878 109440 0 541
543 0 497684 215436 109560 0 542
544 0 497707 215433 109680 0 543
545 0 497782 215487 109880 0 544
546 0 497832 215464 110040 0 545
547 0 497991 215427 110200 0 546
548 0 498095 215320 110400 0 547
549 0 498223 215106 110560 0 548
550 0 498245 214969 110640 0 549
551 0 498274 214725 110800 0 550
552 0 498265 214377 111000 0 551
553 0 498293 214212 111240 0 552
554 0 498386 214083 111400 0 553
555 0 498434 214004 111520 0 554
556 0 498507 213923 111640 0 555
557 0 498590 213822 111760 0 556
558 0 498670 213710 111880 0 557
559 0 498721 213523 112080 0 558
560 0 498700 213356 112240 0 559
561 0 498622 213159 112360 0 560
562 0 498505 212876 112480 0 561
563 0 498497 212781 112520 0 562
564 0 498511 212736 112560 0 563
565 0 498552 212519 112760 0 564
566 0 498635 212394 112960 0 565
567 0 498704 212322 113080 0 566
568 0 498736 212211 113200 0 567
569 0 498788 212141 113280 0 568
570 0 498805 212138 113320 0 569
571 0 498813 212011 113440 0 570
572 0 498839 211850 113560 0 571
573 0 498862 211745 113640 0 572
574 0 498843 211619 113720 0 573
575 0 498828 211499 113800 0 574
576 0 498828 211341 113880 0 575
577 0 498839 211208 113960 0 576
578 0 498832 211056 114040 0 577
579 0 498815 210907 114160 0 578
580 0 498822 210716 114240 0 579
581 0 498846 210472 114480 0 580
582 0 498988 210289 114720 0 581
583 0 499107 210133 114920 0 582
584 0 499096 210109 115000 0 583
585 0 499152 209969 115120 0 584
586 0 499155 209842 115240 0 585
587 0 499166 209786 115320 0 586
588 0 499105 209699 115400 0 587
589 0 499076 209675 115440 0 588
590 0 499077 209630 115480 0 589
591 0 499033 209549 115560 0 590
592 0 499023 209409 115640 0 591
593 0 499014 209238 115760 0 592
594 0 498985 209072 115880 0 593
595 0 499004 208912 116000 0 594
596 0 498960 208641 116160 0 595
597 0 498934 208555 116280 0 596
598 0 498846 208421 116480 0 597
599 0 498796 208365 116600 0 598
600 0 498732 208272 116880 0 599
601 0 498764 208220 117080 0 600
602 0 498748 208203 117120 0 601
603 0 498796 208191 117160 0 602
604 0 498796 208147 117280 0 603
605 0 498866 208036 117360 0 604
606 0 498976 207948 117440 0 605
607 0 499200 207888 117480 0 606
608 0 499104 207767 117520 0 607
609 0 499242 207570 117560 0 608
610 0 499425 207162 117680 0 609
611 0 499546 207049 117800 0 610
612 0 499595 206843 118000 0 611
613 0 499437 206742 118280 0 612
614 0 499371 206735 118480 0 613
615 0 499198 206624 118560 0 614
616 0 499030 206402 118640 0 615
617 0 499003 206141 118760 0 616
618 0 499036 206042 118880 0 617
619 0 499108 205866 119000 0 618
620 0 499170 205733 119080 0 619
621 0 499256 205547 119240 0 620
622 0 499345 205418 119480 0 621
623 0 499427 205275 119640 0 622
624 0 499472 205140 119800 0 623
625 0 499495 205056 119960 0 624
626 0 499514 204970 120080 0 625
627 0 499495 204868 120200 0 626
628 0 499513 204817 120320 0 627
629 0 499481 204675 120440 0 628
630 0 499422 204574 120560 0 629
631 0 499369 204475 120640 0 630
632 0 499275 204231 120840 0 631
633 0 499244 204041 121000 0 632
634 0 499202 203842 121160 0 633
635 0 499174 203655 121360 0 634
636 0 499164 203523 121520 0 635
637 0 499118 203333 121680 0 636
638 0 498989 203037 121840 0 637
639 0 498948 202828 121960 0 638
640 0 498924 202531 122080 0 639
641 0 498864 202355 122280 0 640
642 0 498765 202243 122440 0 641
643 0 498699 202160 122600 0 642
644 0 498742 202217 122640 0 643
645 0 498733 202144 122720 0 644
646 0 498744 202065 122840 0 645
647 0 498691 201903 123080 0 646
648 0 498668 201789 123200 0 647
649 0 498640 201647 123360 0 648
650 0 498578 201429 123560 0 649
651 0 498556 201286 123760 0 650
652 0 498539 201190 123880 0 651
653 0 498626 201122 124040 0 652
654 0 498651 201069 124200 0 653
655 0 498689 201058 124280 0 654
656 0 498813 201019 124480 0 655
657 0 498862 200866 124680 0 656
658 0 498857 200683 124920 0 657
659 0 498398 200392 125120 0 658
660 0 498261 200178 125240 0 659
661 0 498226 200064 125320 0 660
662 0 498226 199906 125440 0 661
663 0 498299 199750 125560 0 662
664 0 498384 199551 125680 0 663
665 0 498381 199540 125720 0 664
666 0 498424 199479 125760 0 665
667 0 498421 199348 125800 0 666
668 0 498384 199230 125840 0 667
669 0 498347 199122 125880 0 668
670 0 498299 199065 125920 0 669
671 0 498308 199058 125960 0 670
672 0 498303 199003 126000 0 671
673 0 498279 198927 126040 0 672
674 0 498239 198817 126080 0 673
675 0 498206 198756 126120 0 674
676 0 498162 198712 126160 0 675
677 0 498132 198678 126200 0 676
678 0 498116 198521 126280 0 677
679 0 498092 198448 126400 0 678
680 0 498044 198349 126520 0 679
681 0 498042 198336 126600 0 680
682 0 498052 198194 126680 0 681
683 0 498017 197953 126920 0 682
684 0 498030 197822 127160 0 683
685 0 497992 197741 127360 0 684
686 0 497960 197483 127600 0 685
687 0 498013 197418 127760 0 686
688 0 497968 197346 127840 0 687
689 0 497990 197287 127920 0 688
690 0 498014 197171 128080 0 689
691 0 497959 197063 128120 0 690
692 0 497922 197070 128200 0 691
693 0 497863 196914 128280 0 692
694 0 497951 196814 128400 0 693
695 0 497865 196605 128480 0 694
696 0 497853 196643 128560 0 695
697 0 497907 196551 128680 0 696
698 0 497884 196484 128760 0 697
699 0 497775 196302 128840 0 698
700 0 497808 196095 128920 0 699
701 0 497797 196122 128960 0 700
702 0 497719 195841 129000 0 701
703 0 497686 195627 129120 0 702
704 0 497676 195352 129240 0 703
705 0 497652 195310 129360 0 704
706 0 497664 195248 129440 0 705
707 0 497695 195044 129520 0 706
708 0 497725 194925 129760 0 707
709 0 497686 194722 129880 0 708
710 0 497694 194660 129960 0 709
711 0 497512 194332 130080 0 710
712 0 497266 193996 130200 0 711
713 0 497260 193952 130320 0 712
714 0 497231 193871 130480 0 713
715 0 497266 193898 130600 0 714
716 0 497206 193725 130720 0 715
717 0 497314 193731 130800 0 716
718 0 497272 193680 130880 0 717
719 0 497266 193465 130960 0 718
720 0 497314 193489 131000 0 719
721 0 497260 193108 131160 0 720
722 0 497187 192789 131280 0 721
723 0 497200 192546 131360 0 722
724 0 497047 192446 131480 0 723
725 0 497183 192386 131640 0 724
726 0 497247 192266 131800 0 725
727 0 497329 192220 131880 0 726
728 0 497348 192191 132000 0 727
729 0 497418 192193 132160 0 728
730 0 497456 192234 132280 0 729
731 0 497562 192088 132600 0 730
732 0 497536 192115 132640 0 731
733 0 497531 191622 132720 0 732
734 0 497511 191613 132840 0 733
735 0 497516 191481 132880 0 734
736 0 497505 191429 132920 0 735
737 0 497428 191203 132960 0 736
738 0 497326 190914 133040 0 737
739 0 497346 190676 133120 0 738
740 0 497312 190462 133240 0 739
741 0 497305 190526 133280 0 740
742 0 497340 190272 133360 0 741
743 0 497244 190195 133440 0 742
744 0 497280 189904 133520 0 743
745 0 497276 190078 133600 0 744
746 0 497232 189970 133680 0 745
747 0 497199 189731 133840 0 746
748 0 497234 189695 133920 0 747
749 0 497170 189608 134000 0 748
750 0 497160 189406 134040 0 749
751 0 497210 189252 134160 0 750
752 0 497150 189052 134240 0 751
753 0 497160 189059 134320 0 752
754 0 497161 188889 134360 0 753
755 0 497098 188900 134480 0 754
756 0 497010 188629 134600 0 755
757 0 497018 188714 134680 0 756
758 0 497104 188498 134760 0 757
759 0 497112 188347 134880 0 758
760 0 497044 188150 134960 0 759
761 0 497037 188131 135000 0 760
762 0 497006 187741 135040 0 761
763 0 496995 187668 135160 0 762
764 0 497076 187592 135240 0 763
765 0 497060 187412 135360 0 764
766 0 497123 187254 135520 0 765
767 0 497035 187265 135600 0 766
768 0 497095 187151 135760 0 767
769 0 497040 187089 135840 0 768
770 0 497041 187010 135960 0 769
771 0 497035 186896 136080 0 770
772 0 496963 186756 136200 0 771
773 0 497007 186576 136360 0 772
774 0 496880 186451 136480 0 773
775 0 496808 186292 136600 0 774
776 0 496741 185992 136840 0 775
777 0 496683 185851 136920 0 776
778 0 496704 185719 137040 0 777
779 0 496596 185590 137080 0 778
780 0 496655 185564 137160 0 779
781 0 496571 185487 137240 0 780
782 0 496670 185255 137360 0 781
783 0 496640 185259 137400 0 782
784 0 496573 185203 137440 0 783
785 0 496577 185080 137720 0 784
786 0 496630 184841 137840 0 785
787 0 496682 184774 137920 0 786
788 0 496650 184696 138000 0 787
789 0 496637 184663 138040 0 788
790 0 496671 184551 138080 0 789
791 0 496694 184500 138120 0 790
792 0 496699 184468 138160 0 791
793 0 496719 184417 138200 0 792
794 0 496741 184376 138240 0 793
795 0 496743 184321 138280 0 794
796 0 496747 184292 138320 0 795
797 0 496759 184250 138360 0 796
798 0 496766 184206 138400 0 797
799 0 496770 184175 138440 0 798
800 0 496775 184128 138480 0 799
801 0 496775 184102 138520 0 800
802 0 496783 184069 138560 0 801
803 0 496783 184011 138600 0 802
804 0 496786 183948 138640 0 803
805 0 496794 183889 138680 0 804
806 0 496801 183826 138720 0 805
807 0 496814 183775 138760 0 806
808 0 496828 183728 138800 0 807
809 0 496841 183680 138840 0 808
810 0 496851 183627 138880 0 809
811 0 496864 183577 138920 0 810
812 0 496873 183540 138960 0 811
813 0 496886 183505 139000 0 812
814 0 496898 183474 139040 0 813
815 0 496903 183433 139080 0 814
816 0 496921 183396 139120 0 815
817 0 496924 183376 139160 0 816
818 0 496935 183372 139200 0 817
819 0 496945 183375 139240 0 818
820 0 497088 183561 139280 0 819
821 0 497075 183554 139320 0 820
822 0 497067 183547 139360 0 821
823 0 497060 183537 139400 0 822
824 0 497055 183540 139440 0 823
825 0 497071 183526 139480 0 824
826 0 497095 183513 139520 0 825
827 0 497108 183499 139560 0 826
828 0 497127 183481 139600 0 827
829 0 497133 183486 139640 0 828
830 0 497142 183479 139680 0 829
831 0 497148 183472 139720 0 830
832 0 497151 183462 139760 0 831
833 0 497164 183434 139800 0 832
834 0 497173 183422 139840 0 833
835 0 497181 183399 139880 0 834
836 0 497187 183375 139920 0 835
837 0 497188 183355 139960 0 836
838 0 497193 183320 140000 0 837
839 0 497192 183256 140040 0 838
840 0 497209 183189 140080 0 839
841 0 497214 183136 140120 0 840
842 0 497211 182993 140160 0 841
843 0 497233 182895 140200 0 842
844 0 497229 182833 140240 0 843
845 0 497241 182757 140280 0 844
846 0 497257 182734 140320 0 845
847 0 497270 182691 140360 0 846
848 0 497277 182654 140400 0 847
849 0 497284 182626 140440 0 848
850 0 497283 182516 140480 0 849
851 0 497292 182401 140520 0 850
852 0 497296 182303 140560 0 851
853 0 497303 182287 140600 0 852
854 0 497302 182265 140640 0 853
855 0 497310 182257 140680 0 854
856 0 497320 182227 140720 0 855
857 0 497306 182172 140760 0 856
858 0 497288 182134 140800 0 857
859 0 497275 182079 140840 0 858
860 0 497258 182031 140880 0 859
861 0 497256 181989 140920 0 860
862 0 497254 181932 140960 0 861
863 0 497258 181880 141000 0 862
864 0 497252 181823 141040 0 863
865 0 497254 181771 141080 0 864
866 0 497252 181719 141120 0 865
867 0 497253 181691 141160 0 866
868 0 497255 181650 141200 0 867
869 0 497253 181601 141240 0 868
870 0 497255 181538 141280 0 869
871 0 497261 181471 141320 0 870
872 0 497266 181410 141360 0 871
873 0 497268 181372 141400 0 872
874 0 497267 181323 141440 0 873
875 0 497262 181285 141480 0 874
876 0 497256 181244 141520 0 875
877 0 497258 181225 141560 0 876
878 0 497261 181199 141600 0 877
879 0 497262 181159 141640 0 878
880 0 497264 181119 141680 0 879
881 0 497255 181066 141720 0 880
882 0 497259 181022 141760 0 881
883 0 497270 180974 141800 0 882
884 0 497244 180899 141840 0 883
885 0 497237 180831 141880 0 884
886 0 497228 180773 141920 0 885
887 0 497234 180757 141960 0 886
888 0 497228 180755 142000 0 887
889 0 497226 180747 142040 0 888
890 0 497227 180745 142080 0 889
891 0 497218 180688 142120 0 890
892 0 497195 180639 142160 0 891
893 0 497190 180590 142200 0 892
894 0 497192 180567 142240 0 893
895 0 497190 180549 142280 0 894
896 0 497193 180536 142320 0 895
897 0 497203 180499 142360 0 896
898 0 497187 180469 142400 0 897
899 0 497179 180445 142440 0 898
900 0 497190 180397 142480 0 899
901 0 497196 180346 142520 0 900
902 0 497212 180291 142560 0 901
903 0 497210 180279 142600 0 902
904 0 497221 180223 142640 0 903
905 0 497227 180169 142680 0 904
906 0 497236 180129 142720 0 905
907 0 497248 180102 142760 0 906
908 0 497245 180080 142800 0 907
909 0 497302 179982 142840 0 908
910 0 497303 179950 142880 0 909
911 0 497357 179844 142920 0 910
912 0 497367 179795 142960 0 911
913 0 497380 179733 143000 0 912
914 0 497400 179662 143040 0 913
915 0 497413 179612 143080 0 914
916 0 497417 179562 143120 0 915
917 0 497439 179544 143160 0 916
918 0 497463 179503 143200 0 917
919 0 497411 179477 143240 0 918
920 0 497394 179433 143280 0 919
921 0 497369 179374 143320 0 920
922 0 497358 179341 143360 0 921
923 0 497346 179288 143400 0 922
924 0 497330 179232 143440 0 923
925 0 497312 179177 143480 0 924
926 0 497298 179093 143520 0 925
927 0 497277 179020 143560 0 926
928 0 497264 178975 143600 0 927
929 0 497253 178941 143640 0 928
930 0 497247 178890 143680 0 929
931 0 497231 178866 143720 0 930
932 0 497199 178771 143760 0 931
933 0 497097 178616 143920 0 932
934 0 497101 178586 143960 0 933
935 0 497119 178474 144000 0 934
936 0 497175 178480 144040 0 935
937 0 497201 178408 144080 0 936
938 0 497183 178370 144120 0 937
939 0 497189 178335 144160 0 938
940 0 497164 178334 144200 0 939
941 0 497183 178304 144240 0 940
942 0 497184 178299 144280 0 941
943 0 497247 178264 144320 0 942
944 0 497282 178231 144360 0 943
945 0 497278 178219 144400 0 944
946 0 497341 178158 144440 0 945
947 0 497342 178136 144480 0 946
948 0 497345 178098 144520 0 947
949 0 497353 178077 144560 0 948
950 0 497353 178031 144600 0 949
951 0 497352 177966 144640 0 950
952 0 497356 177925 144680 0 951
953 0 497354 177917 144720 0 952
954 0 497360 177892 144760 0 953
955 0 497358 177883 144800 0 954
956 0 497361 177872 144840 0 955
957 0 497347 177807 144880 0 956
958 0 497335 177768 144920 0 957
959 0 497317 177710 144960 0 958
960 0 497313 177650 145000 0 959
961 0 497315 177600 145040 0 960
962 0 497312 177536 145080 0 961
963 0 497302 177484 145120 0 962
964 0 497288 177434 145160 0 963
965 0 497268 177374 145200 0 964
966 0 497270 177310 145240 0 965
967 0 497270 177252 145280 0 966
968 0 497276 177207 145320 0 967
969 0 497282 177148 145360 0 968
970 0 497263 177074 145400 0 969
971 0 497241 176998 145440 0 970
972 0 497231 176937 145480 0 971
973 0 497232 176877 145520 0 972
974 0 497250 176818 145560 0 973
975 0 497243 176772 145600 0 974
976 0 497252 176709 145640 0 975
977 0 497274 176713 145680 0 976
978 0 497278 176780 145720 0 977
979 0 497227 176862 145760 0 978
980 0 497214 176756 145800 0 979
981 0 497209 176685 145840 0 980
982 0 497200 176647 145880 0 981
983 0 497193 176611 145920 0 982
984 0 497190 176563 145960 0 983
985 0 497186 176536 146000 0 984
986 0 497175 176530 146040 0 985
987 0 497159 176477 146080 0 986
988 0 497149 176451 146120 0 987
989 0 497110 176426 146160 0 988
990 0 497066 176367 146200 0 989
991 0 497023 176335 146240 0 990
992 0 496971 176272 146280 0 991
993 0 496925 176246 146320 0 992
994 0 496881 176207 146360 0 993
995 0 496849 176185 146400 0 994
996 0 496781 176152 146440 0 995
997 0 496800 176125 146480 0 996
998 0 496799 176042 146520 0 997
999 0 496787 175933 146560 0 998
1000 0 496759 175837 146600 0 999
1001 0 496793 175624 146640 0 1000
1002 0 496786 175608 146680 0 1001
1003 0 496782 175476 146720 0 1002
1004 0 496801 175373 146760 0 1003
1005 0 496757 175208 146800 0 1004
1006 0 496703 175063 146840 0 1005
1007 0 496658 174908 146880 0 1006
1008 0 496609 174754 146920 0 1007
1009 0 496582 174722 146960 0 1008
1010 0 496562 174656 147000 0 1009
1011 0 496542 174613 147040 0 1010
1012 0 496516 174566 147080 0 1011
1013 0 496495 174514 147120 0 1012
1014 0 496470 174466 147160 0 1013
1015 0 496446 174396 147200 0 1014
1016 0 496429 174307 147240 0 1015
1017 0 496422 174291 147280 0 1016
1018 0 496416 174249 147320 0 1017
1019 0 496414 174215 147360 0 1018
1020 0 496417 174170 147400 0 1019
1021 0 496416 174135 147440 0 1020
1022 0 496421 174090 147480 0 1021
1023 0 496426 174067 147520 0 1022
1024 0 496427 174018 147560 0 1023
1025 0 496431 174006 147600 0 1024
1026 0 496428 173989 147640 0 1025
1027 0 496427 173961 147680 0 1026
1028 0 496425 173946 147720 0 1027
1029 0 496433 173928 147760 0 1028
1030 0 496442 173889 147800 0 1029
1031 0 496450 173859 147840 0 1030
1032 0 496456 173867 147880 0 1031
1033 0 496466 173854 147920 0 1032
1034 0 496474 173843 147960 0 1033
1035 0 496484 173832 148000 0 1034
1036 0 496497 173816 148040 0 1035
1037 0 496507 173804 148080 0 1036
1038 0 496512 173783 148120 0 1037
1039 0 496505 173750 148160 0 1038
1040 0 496494 173706 148200 0 1039
1041 0 496483 173646 148240 0 1040
1042 0 496531 173601 148280 0 1041
1043 0 496568 173591 148320 0 1042
1044 0 496575 173533 148360 0 1043
1045 0 496573 173469 148400 0 1044
1046 0 496549 173397 148440 0 1045
1047 0 496541 173345 148480 0 1046
1048 0 496538 173293 148520 0 1047
1049 0 496507 173205 148560 0 1048
1050 0 496487 173102 148640 0 1049
1051 0 496472 173051 148680 0 1050
1052 0 496461 173010 148720 0 1051
1053 0 496447 172946 148760 0 1052
1054 0 496416 172877 148800 0 1053
1055 0 496409 172828 148840 0 1054
1056 0 496384 172756 148880 0 1055
1057 0 496376 172705 148920 0 1056
1058 0 496375 172663 148960 0 1057
1059 0 496339 172617 149000 0 1058
1060 0 496314 172566 149040 0 1059
1061 0 496281 172523 149080 0 1060
1062 0 496257 172465 149120 0 1061
1063 0 496252 172445 149160 0 1062
1064 0 496243 172413 149200 0 1063
1065 0 496237 172388 149240 0 1064
1066 0 496240 172369 149280 0 1065
1067 0 496230 172347 149320 0 1066
1068 0 496226 172298 149360 0 1067
1069 0 496211 172274 149400 0 1068
1070 0 496199 172230 149440 0 1069
1071 0 496184 172197 149480 0 1070
1072 0 496170 172149 149520 0 1071
1073 0 496144 172121 149560 0 1072
1074 0 496147 172168 149600 0 1073
1075 0 496145 172206 149640 0 1074
1076 0 496178 172221 149680 0 1075
1077 0 496202 172259 149720 0 1076
1078 0 496197 172255 149760 0 1077
1079 0 496175 172201 149800 0 1078
1080 0 496142 172176 149840 0 1079
1081 0 496119 172151 149880 0 1080
1082 0 496146 172168 149920 0 1081
1083 0 496175 172156 149960 0 1082
1084 0 496197 172142 150000 0 1083
1085 0 496193 172149 150040 0 1084
1086 0 496089 172013 150080 0 1085
1087 0 496084 171961 150120 0 1086
1088 0 496080 171919 150160 0 1087
1089 0 496080 171856 150200 0 1088
1090 0 496070 171796 150240 0 1089
1091 0 496073 171719 150280 0 1090
1092 0 496067 171632 150320 0 1091
1093 0 496056 171554 150360 0 1092
1094 0 496048 171454 150400 0 1093
1095 0 496004 171283 150440 0 1094
1096 0 495961 171102 150480 0 1095
1097 0 495924 170955 150520 0 1096
1098 0 495909 170817 150560 0 1097
1099 0 495891 170683 150600 0 1098
1100 0 495885 170592 150640 0 1099
1101 0 495875 170474 150680 0 1100
1102 0 495875 170358 150720 0 1101
1103 0 495869 170295 150760 0 1102
1104 0 495874 170228 150800 0 1103
1105 0 495859 170147 150840 0 1104
1106 0 495851 170066 150880 0 1105
1107 0 495837 169987 150920 0 1106
1108 0 495801 169913 150960 0 1107
1109 0 495764 169842 151000 0 1108
1110 0 495734 169792 151040 0 1109
1111 0 495630 169599 151080 0 1110
1112 0 495683 169598 151120 0 1111
1113 0 495568 169434 151160 0 1112
1114 0 495535 169347 151200 0 1113
1115 0 495496 169254 151240 0 1114
1116 0 495458 169164 151280 0 1115
1117 0 495427 169076 151320 0 1116
1118 0 495380 168927 151360 0 1117
1119 0 495328 168791 151400 0 1118
1120 0 495281 168663 151440 0 1119
1121 0 495256 168587 151480 0 1120
1122 0 495242 168512 151520 0 1121
1123 0 495221 168473 151560 0 1122
1124 0 495210 168407 151600 0 1123
1125 0 495189 168364 151640 0 1124
1126 0 495178 168312 151680 0 1125
1127 0 495185 168270 151720 0 1126
1128 0 495189 168235 151760 0 1127
1129 0 495196 168199 151800 0 1128
1130 0 495201 168151 151840 0 1129
1131 0 495204 168100 151880 0 1130
1132 0 495199 168066 151920 0 1131
1133 0 495205 168029 151960 0 1132
1134 0 495215 168005 152000 0 1133
1135 0 495225 167972 152040 0 1134
1136 0 495234 167956 152080 0 1135
1137 0 495251 167929 152120 0 1136
1138 0 495262 167903 152160 0 1137
1139 0 495273 167873 152200 0 1138
1140 0 495283 167846 152240 0 1139
1141 0 495274 167807 152280 0 1140
1142 0 495261 167741 152320 0 1141
1143 0 495251 167694 152360 0 1142
1144 0 495241 167652 152400 0 1143
1145 0 495232 167586 152440 0 1144
1146 0 495212 167509 152480 0 1145
1147 0 495195 167448 152520 0 1146
1148 0 495154 167327 152560 0 1147
1149 0 495110 167109 152600 0 1148
1150 0 495069 166884 152640 0 1149
1151 0 495002 166730 152680 0 1150
1152 0 494926 166576 152720 0 1151
1153 0 494850 166422 152760 0 1152
1154 0 494814 166284 152800 0 1153
1155 0 494772 166151 152840 0 1154
1156 0 494725 165998 152880 0 1155
1157 0 494704 165893 152920 0 1156
1158 0 494680 165799 152960 0 1157
1159 0 494658 165709 153000 0 1158
1160 0 494638 165614 153040 0 1159
1161 0 494612 165536 153080 0 1160
1162 0 494582 165416 153120 0 1161
1163 0 494560 165335 153160 0 1162
1164 0 494521 165243 153200 0 1163
1165 0 494495 165171 153240 0 1164
1166 0 494467 165086 153280 0 1165
1167 0 494452 165021 153320 0 1166
1168 0 494428 164936 153360 0 1167
1169 0 494416 164851 153400 0 1168
1170 0 494412 164827 153440 0 1169
1171 0 494399 164803 153480 0 1170
1172 0 494399 164769 153520 0 1171
1173 0 494362 164645 153560 0 1172
1174 0 494329 164526 153600 0 1173
1175 0 494252 164321 153640 0 1174
1176 0 494178 164124 153680 0 1175
1177 0 494174 164069 153720 0 1176
1178 0 494164 164010 153760 0 1177
1179 0 494165 163974 153800 0 1178
1180 0 494148 163882 153840 0 1179
1181 0 494130 163785 153880 0 1180
1182 0 494112 163695 153920 0 1181
1183 0 494100 163618 153960 0 1182
1184 0 494102 163560 154000 0 1183
1185 0 494093 163514 154040 0 1184
1186 0 494087 163453 154080 0 1185
1187 0 494083 163398 154120 0 1186
1188 0 494051 163254 154160 0 1187
1189 0 494044 163094 154200 0 1188
1190 0 494020 163042 154240 0 1189
1191 0 494006 163002 154280 0 1190
1192 0 493989 162973 154320 0 1191
1193 0 493974 162940 154360 0 1192
1194 0 493974 162900 154400 0 1193
1195 0 493998 162857 154440 0 1194
1196 0 494018 162819 154480 0 1195
1197 0 493997 162723 154520 0 1196
1198 0 493971 162637 154560 0 1197
1199 0 493962 162580 154600 0 1198
1200 0 493953 162533 154640 0 1199
1201 0 493939 162462 154680 0 1200
1202 0 493911 162343 154720 0 1201
1203 0 493910 162240 154760 0 1202
1204 0 493877 162192 154800 0 1203
1205 0 493841 162137 154840 0 1204
1206 0 493813 162082 154880 0 1205
1207 0 493784 162042 154920 0 1206
1208 0 493756 161995 154960 0 1207
1209 0 493742 161972 155000 0 1208
1210 0 493725 161936 155040 0 1209
1211 0 493687 161820 155080 0 1210
1212 0 493649 161678 155120 0 1211
1213 0 493630 161649 155160 0 1212
1214 0 493620 161625 155200 0 1213
1215 0 493636 161578 155240 0 1214
1216 0 493639 161515 155280 0 1215
1217 0 493628 161477 155320 0 1216
1218 0 493624 161419 155360 0 1217
1219 0 493616 161372 155400 0 1218
1220 0 493625 161321 155440 0 1219
1221 0 493633 161257 155480 0 1220
1222 0 493637 161193 155520 0 1221
1223 0 493521 161051 155560 0 1222
1224 0 492924 159895 155560 0 1223
1225 0 492823 159605 155600 0 1224
1226 0 492720 159316 155640 0 1225
1227 0 492661 159184 155680 0 1226
1228 0 492587 159042 155720 0 1227
1229 0 492544 158907 155760 0 1228
1230 0 492496 158780 155800 0 1229
1231 0 492450 158656 155840 0 1230
1232 0 492419 158538 155880 0 1231
1233 0 492402 158494 155920 0 1232
1234 0 492408 158495 155960 0 1233
1235 0 492370 158393 156000 0 1234
1236 0 492380 158268 156040 0 1235
1237 0 492376 158131 156080 0 1236
1238 0 492381 158073 156120 0 1237
1239 0 492384 157994 156160 0 1238
1240 0 492362 157903 156200 0 1239
1241 0 492127 157680 156240 0 1240
1242 0 492038 157551 156280 0 1241
1243 0 491858 157425 156320 0 1242
1244 0 491763 157240 156360 0 1243
1245 0 491608 157095 156360 0 1244
1246 0 491579 157028 156400 0 1245
1247 0 491557 156986 156440 0 1246
1248 0 491537 156911 156480 0 1247
1249 0 491521 156908 156520 0 1248
1250 0 491499 156900 156560 0 1249
1251 0 491478 156886 156600 0 1250
1252 0 491463 156860 156640 0 1251
1253 0 491476 156848 156680 0 1252
1254 0 491471 156862 156720 0 1253
1255 0 491433 156819 156760 0 1254
1256 0 491416 156750 156800 0 1255
1257 0 491420 156690 156840 0 1256
1258 0 491423 156660 156880 0 1257
1259 0 491426 156650 156920 0 1258
1260 0 491425 156626 156960 0 1259
1261 0 491399 156630 157000 0 1260
1262 0 491371 156628 157040 0 1261
1263 0 491347 156630 157080 0 1262
1264 0 491342 156548 157120 0 1263
1265 0 491339 156474 157160 0 1264
1266 0 491318 156424 157200 0 1265
1267 0 491292 156375 157240 0 1266
1268 0 491262 156327 157280 0 1267
1269 0 491226 156284 157320 0 1268
1270 0 491184 156250 157360 0 1269
1271 0 491138 156207 157400 0 1270
1272 0 491022 156117 157440 0 1271
1273 0 490904 156029 157480 0 1272
1274 0 490781 155940 157520 0 1273
1275 0 490710 155835 157560 0 1274
1276 0 490639 155724 157600 0 1275
1277 0 490564 155625 157640 0 1276
1278 0 490492 155484 157680 0 1277
1279 0 490417 155364 157720 0 1278
1280 0 490351 155212 157760 0 1279
1281 0 490282 155106 157800 0 1280
1282 0 490239 155058 157840 0 1281
1283 0 490194 154997 157880 0 1282
1284 0 490140 154908 157920 0 1283
1285 0 490105 154821 157960 0 1284
1286 0 490064 154718 158000 0 1285
1287 0 489958 154593 158040 0 1286
1288 0 489854 154479 158080 0 1287
1289 0 489828 154365 158120 0 1288
1290 0 489848 154501 158160 0 1289
1291 0 489810 154426 158200 0 1290
1292 0 489749 154354 158240 0 1291
1293 0 489686 154262 158280 0 1292
1294 0 489620 154188 158320 0 1293
1295 0 489517 154175 158360 0 1294
1296 0 489409 154174 158400 0 1295
1297 0 489342 154170 158440 0 1296
1298 0 489279 154155 158480 0 1297
1299 0 489254 154042 158520 0 1298
1300 0 489230 153930 158560 0 1299
1301 0 489192 153906 158600 0 1300
1302 0 489147 153871 158640 0 1301
1303 0 489102 153799 158680 0 1302
1304 0 489059 153820 158720 0 1303
1305 0 489029 153840 158760 0 1304
1306 0 488966 153784 158800 0 1305
1307 0 488916 153746 158840 0 1306
1308 0 488869 153732 158880 0 1307
1309 0 488824 153728 158920 0 1308
1310 0 488776 153658 158960 0 1309
1311 0 488739 153591 159000 0 1310
1312 0 488702 153517 159040 0 1311
1313 0 488655 153443 159080 0 1312
1314 0 488590 153308 159120 0 1313
1315 0 488529 153163 159160 0 1314
1316 0 488464 153094 159200 0 1315
1317 0 488394 153028 159240 0 1316
1318 0 488326 152966 159280 0 1317
1319 0 488238 152889 159320 0 1318
1320 0 488142 152810 159360 0 1319
1321 0 488099 152742 159400 0 1320
1322 0 488068 152686 159440 0 1321
1323 0 488042 152584 159480 0 1322
1324 0 488007 152501 159520 0 1323
1325 0 487942 152457 159560 0 1324
1326 0 487875 152384 159600 0 1325
1327 0 487830 152295 159640 0 1326
1328 0 487788 152207 159680 0 1327
1329 0 487742 152115 159720 0 1328
1330 0 487656 152039 159760 0 1329
1331 0 487559 151982 159800 0 1330
1332 0 487506 151888 159840 0 1331
1333 0 487455 151806 159880 0 1332
1334 0 487353 151640 159920 0 1333
1335 0 487286 151610 159960 0 1334
1336 0 487216 151590 160000 0 1335
1337 0 487156 151545 160040 0 1336
1338 0 487122 151471 160080 0 1337
1339 0 487090 151418 160120 0 1338
1340 0 487053 151372 160160 0 1339
1341 0 487006 151269 160200 0 1340
1342 0 486948 151156 160240 0 1341
1343 0 486892 151102 160280 0 1342
1344 0 486826 151043 160320 0 1343
1345 0 486765 150965 160360 0 1344
1346 0 486688 150923 160400 0 1345
1347 0 486626 150857 160440 0 1346
1348 0 486547 150810 160480 0 1347
1349 0 486507 150700 160520 0 1348
1350 0 486471 150604 160560 0 1349
1351 0 486363 150540 160600 0 1350
1352 0 486284 150475 160640 0 1351
1353 0 486189 150366 160680 0 1352
1354 0 486089 150275 160720 0 1353
1355 0 485985 150173 160760 0 1354
1356 0 485900 150086 160800 0 1355
1357 0 485809 149994 160840 0 1356
1358 0 485651 149862 160880 0 1357
1359 0 485490 149744 160920 0 1358
1360 0 485352 149465 160960 0 1359
1361 0 485225 149212 161000 0 1360
1362 0 485192 149149 161040 0 1361
1363 0 485152 149089 161080 0 1362
1364 0 485124 149009 161120 0 1363
1365 0 485080 148975 161160 0 1364
1366 0 485041 148928 161200 0 1365
1367 0 484990 148883 161240 0 1366
1368 0 484965 148817 161280 0 1367
1369 0 484923 148721 161320 0 1368
1370 0 484901 148662 161360 0 1369
1371 0 484875 148654 161400 0 1370
1372 0 484851 148628 161440 0 1371
1373 0 484837 148600 161480 0 1372
1374 0 484812 148601 161520 0 1373
1375 0 484793 148572 161560 0 1374
1376 0 484788 148520 161600 0 1375
1377 0 484785 148473 161640 0 1376
1378 0 484770 148462 161680 0 1377
1379 0 484771 148444 161720 0 1378
1380 0 484731 148407 161760 0 1379
1381 0 484691 148424 161800 0 1380
1382 0 484634 148349 161840 0 1381
1383 0 484559 148282 161880 0 1382
1384 0 484488 148185 161920 0 1383
1385 0 484407 148089 161960 0 1384
1386 0 484341 147994 162000 0 1385
1387 0 484198 147915 162040 0 1386
1388 0 484133 147850 162080 0 1387
1389 0 484042 147810 162120 0 1388
1390 0 483962 147779 162160 0 1389
1391 0 483879 147741 162200 0 1390
1392 0 483795 147483 162240 0 1391
1393 0 483743 147406 162280 0 1392
1394 0 483634 147357 162320 0 1393
1395 0 483538 147265 162360 0 1394
1396 0 483454 147108 162400 0 1395
1397 0 483418 147078 162440 0 1396
1398 0 483371 146919 162480 0 1397
1399 0 483311 146875 162520 0 1398
1400 0 483271 146855 162560 0 1399
1401 0 483215 146823 162600 0 1400
1402 0 483136 146738 162640 0 1401
1403 0 483091 146638 162680 0 1402
1404 0 483026 146627 162720 0 1403
1405 0 482976 146653 162760 0 1404
1406 0 482934 146573 162800 0 1405
1407 0 482895 146505 162840 0 1406
1408 0 482810 146473 162880 0 1407
1409 0 482779 146472 162920 0 1408
1410 0 482705 146386 162960 0 1409
1411 0 482662 146313 163000 0 1410
1412 0 482575 146280 163040 0 1411
1413 0 482516 146258 163080 0 1412
1414 0 482472 146210 163120 0 1413
1415 0 482411 146174 163160 0 1414
1416 0 482359 146154 163200 0 1415
1417 0 482315 146117 163240 0 1416
1418 0 482218 146018 163280 0 1417
1419 0 482110 145943 163320 0 1418
1420 0 482064 145926 163360 0 1419
1421 0 481957 145821 163400 0 1420
1422 0 481876 145806 163440 0 1421
1423 0 481808 145719 163480 0 1422
1424 0 481728 145685 163520 0 1423
1425 0 481663 145589 163560 0 1424
1426 0 481564 145518 163600 0 1425
1427 0 481511 145399 163640 0 1426
1428 0 481355 145293 163680 0 1427
1429 0 481232 145197 163720 0 1428
1430 0 481162 145131 163760 0 1429
1431 0 481066 145087 163800 0 1430
1432 0 480912 144957 163840 0 1431
1433 0 480781 144837 163880 0 1432
1434 0 480717 144792 163920 0 1433
1435 0 480515 144721 163960 0 1434
1436 0 480327 144539 164000 0 1435
1437 0 480063 144429 164040 0 1436
1438 0 479976 144287 164080 0 1437
1439 0 479803 144143 164120 0 1438
1440 0 479623 143999 164160 0 1439
1441 0 479507 143962 164200 0 1440
1442 0 479393 143926 164240 0 1441
1443 0 479270 143841 164280 0 1442
1444 0 479174 143803 164320 0 1443
1445 0 479060 143728 164360 0 1444
1446 0 478892 143629 164400 0 1445
1447 0 478718 143551 164440 0 1446
1448 0 478378 143344 164480 0 1447
1449 0 478035 143149 164520 0 1448
1450 0 477970 143123 164560 0 1449
1451 0 477903 143083 164600 0 1450
1452 0 477839 143030 164640 0 1451
1453 0 477810 143019 164680 0 1452
1454 0 477769 143011 164720 0 1453
1455 0 477749 143012 164760 0 1454
1456 0 477726 143000 164800 0 1455
1457 0 477694 143008 164840 0 1456
1458 0 477667 142995 164880 0 1457
1459 0 477670 142850 164920 0 1458
1460 0 477650 142722 164960 0 1459
1461 0 477593 142700 165000 0 1460
1462 0 477535 142697 165040 0 1461
1463 0 477473 142689 165080 0 1462
1464 0 477360 142620 165120 0 1463
1465 0 477270 142539 165160 0 1464
1466 0 477148 142480 165200 0 1465
1467 0 477058 142483 165240 0 1466
1468 0 476931 142424 165280 0 1467
1469 0 476763 142273 165320 0 1468
1470 0 476692 142148 165360 0 1469
1471 0 476487 141962 165400 0 1470
1472 0 476344 141820 165440 0 1471
1473 0 476150 141656 165480 0 1472
1474 0 476042 141539 165520 0 1473
1475 0 475965 141463 165560 0 1474
1476 0 475774 141280 165600 0 1475
1477 0 475599 141260 165640 0 1476
1478 0 475484 141154 165680 0 1477
1479 0 475440 141080 165720 0 1478
1480 0 475322 140927 165760 0 1479
1481 0 475127 140839 165800 0 1480
1482 0 474947 140714 165840 0 1481
1483 0 474807 140613 165880 0 1482
1484 0 474642 140509 165920 0 1483
1485 0 474488 140458 165960 0 1484
1486 0 474205 140254 166000 0 1485
1487 0 473972 140075 166040 0 1486
1488 0 473753 140039 166080 0 1487
1489 0 473630 139932 166120 0 1488
1490 0 473444 139832 166160 0 1489
1491 0 473336 139700 166200 0 1490
1492 0 473288 139686 166240 0 1491
1493 0 473109 139615 166280 0 1492
1494 0 472817 139390 166320 0 1493
1495 0 472736 139382 166360 0 1494
1496 0 472630 139317 166400 0 1495
1497 0 472449 139240 166440 0 1496
1498 0 472329 139197 166480 0 1497
1499 0 472207 139082 166520 0 1498
1500 0 471866 138852 166560 0 1499
1501 0 470881 138086 166560 0 1500
1502 0 468862 137462 166560 0 1501
1503 0 468637 137320 166560 0 1502
1504 0 468533 137159 166560 0 1503
1505 0 468175 136906 166560 0 1504
1506 0 467587 136734 166560 0 1505
1507 0 467478 136671 166600 0 1506
1508 0 467334 136626 166640 0 1507
1509 0 467258 136547 166680 0 1508
1510 0 467218 136542 166720 0 1509
1511 0 467187 136461 166760 0 1510
1512 0 467073 136437 166800 0 1511
1513 0 466993 136441 166840 0 1512
1514 0 466939 136371 166880 0 1513
1515 0 466761 136327 166920 0 1514
1516 0 466671 136242 166960 0 1515
1517 0 466584 136213 167000 0 1516
1518 0 466295 136109 167000 0 1517
1519 0 466249 135874 167000 0 1518
1520 0 465718 135653 167000 0 1519
1521 0 465042 135636 167040 0 1520
1522 0 464932 135509 167080 0 1521
1523 0 464835 135450 167120 0 1522
1524 0 464812 135429 167160 0 1523
1525 0 464782 135412 167200 0 1524
1526 0 464789 135446 167240 0 1525
1527 0 464799 135454 167280 0 1526
1528 0 464806 135475 167320 0 1527
1529 0 464765 135479 167360 0 1528
1530 0 464727 135476 167400 0 1529
1531 0 464692 135436 167440 0 1530
1532 0 464597 135321 167480 0 1531
1533 0 464490 135200 167520 0 1532
1534 0 464355 135090 167560 0 1533
1535 0 464275 134980 167600 0 1534
1536 0 464095 134835 167640 0 1535
1537 0 463993 134779 167720 0 1536
1538 0 463921 134655 167760 0 1537
1539 0 463916 134656 167800 0 1538
1540 0 463830 134624 167840 0 1539
1541 0 463726 134529 167880 0 1540
1542 0 463673 134487 167920 0 1541
1543 0 463565 134462 167960 0 1542
1544 0 463509 134433 168000 0 1543
1545 0 463404 134336 168040 0 1544
1546 0 463354 134253 168080 0 1545
1547 0 463271 134216 168120 0 1546
1548 0 463196 134060 168160 0 1547
1549 0 463097 134040 168200 0 1548
1550 0 463052 134055 168240 0 1549
1551 0 462990 133999 168280 0 1550
1552 0 462918 133943 168320 0 1551
1553 0 462854 133920 168360 0 1552
1554 0 462793 133752 168400 0 1553
1555 0 462697 133660 168440 0 1554
1556 0 462699 133682 168480 0 1555
1557 0 462577 133614 168520 0 1556
1558 0 462474 133564 168560 0 1557
1559 0 462358 133493 168600 0 1558
1560 0 462335 133539 168640 0 1559
1561 0 462341 133526 168680 0 1560
1562 0 462307 133518 168720 0 1561
1563 0 462275 133480 168760 0 1562
1564 0 462225 133420 168800 0 1563
1565 0 462149 133359 168840 0 1564
1566 0 462087 133314 168880 0 1565
1567 0 461978 133247 168920 0 1566
1568 0 461898 133211 168960 0 1567
1569 0 461836 133127 169000 0 1568
1570 0 461748 133093 169040 0 1569
1571 0 461691 133115 169080 0 1570
1572 0 461617 133029 169120 0 1571
1573 0 461536 132980 169160 0 1572
1574 0 461410 132890 169200 0 1573
1575 0 461373 132861 169240 0 1574
1576 0 461323 132854 169280 0 1575
1577 0 461276 132813 169320 0 1576
1578 0 461188 132763 169360 0 1577
1579 0 461055 132703 169400 0 1578
1580 0 460959 132658 169440 0 1579
1581 0 460929 132614 169480 0 1580
1582 0 460843 132586 169520 0 1581
1583 0 460752 132562 169560 0 1582
1584 0 460680 132553 169600 0 1583
1585 0 460630 132493 169640 0 1584
1586 0 460608 132465 169680 0 1585
1587 0 460577 132473 169720 0 1586
1588 0 460562 132464 169760 0 1587
1589 0 460482 132431 169800 0 1588
1590 0 460419 132455 169840 0 1589
1591 0 460408 132400 169880 0 1590
1592 0 460339 132434 169920 0 1591
1593 0 460297 132367 169960 0 1592
1594 0 460205 132334 170000 0 1593
1595 0 460188 132294 170040 0 1594
1596 0 460164 132281 170080 0 1595
1597 0 460141 132199 170120 0 1596
1598 0 460102 132141 170160 0 1597
1599 0 460057 132113 170200 0 1598
1600 0 459996 132068 170240 0 1599
1601 0 459884 132036 170280 0 1600
1602 0 459897 131985 170320 0 1601
1603 0 459804 131943 170360 0 1602
1604 0 459719 131895 170400 0 1603
1605 0 459684 131802 170440 0 1604
1606 0 459642 131782 170480 0 1605
1607 0 459606 131753 170520 0 1606
1608 0 459558 131736 170560 0 1607
1609 0 459499 131747 170600 0 1608
1610 0 459456 131755 170640 0 1609
1611 0 459404 131781 170680 0 1610
1612 0 459363 131742 170720 0 1611
1613 0 459313 131715 170760 0 1612
1614 0 459266 131689 170800 0 1613
1615 0 459220 131703 170840 0 1614
1616 0 459192 131701 170880 0 1615
1617 0 459114 131721 170920 0 1616
1618 0 459068 131724 170960 0 1617
1619 0 459134 131678 171000 0 1618
1620 0 459205 131635 171040 0 1619
1621 0 459134 131670 171080 0 1620
1622 0 459086 131691 171120 0 1621
1623 0 459024 131713 171160 0 1622
1624 0 458951 131740 171200 0 1623
1625 0 458886 131776 171240 0 1624
1626 0 458818 131806 171280 0 1625
1627 0 458750 131780 171320 0 1626
1628 0 458683 131753 171360 0 1627
1629 0 458611 131737 171400 0 1628
1630 0 458565 131721 171440 0 1629
1631 0 458512 131718 171480 0 1630
1632 0 458451 131710 171520 0 1631
1633 0 458416 131704 171560 0 1632
1634 0 458354 131714 171600 0 1633
1635 0 458322 131718 171640 0 1634
1636 0 458205 131695 171680 0 1635
1637 0 458103 131693 171720 0 1636
1638 0 458031 131659 171760 0 1637
1639 0 457908 131666 171800 0 1638
1640 0 457823 131652 171840 0 1639
1641 0 457724 131643 171880 0 1640
1642 0 457562 131587 171920 0 1641
1643 0 457399 131535 171960 0 1642
1644 0 457241 131482 172000 0 1643
1645 0 457195 131482 172040 0 1644
1646 0 457101 131493 172080 0 1645
1647 0 457063 131426 172120 0 1646
1648 0 456986 131434 172160 0 1647
1649 0 456946 131405 172200 0 1648
1650 0 456882 131398 172240 0 1649
1651 0 456838 131371 172280 0 1650
1652 0 456763 131374 172320 0 1651
1653 0 456704 131321 172360 0 1652
1654 0 456631 131300 172400 0 1653
1655 0 456623 131269 172440 0 1654
1656 0 456532 131262 172480 0 1655
1657 0 456498 131253 172520 0 1656
1658 0 456434 131228 172560 0 1657
1659 0 456396 131227 172600 0 1658
1660 0 456333 131214 172640 0 1659
1661 0 456252 131207 172680 0 1660
1662 0 456133 131189 172720 0 1661
1663 0 456057 131161 172760 0 1662
1664 0 455936 131146 172800 0 1663
1665 0 455816 131051 172840 0 1664
1666 0 455869 131106 172880 0 1665
1667 0 455752 131075 172920 0 1666
1668 0 455641 131027 172960 0 1667
1669 0 455529 130985 173000 0 1668
1670 0 455405 130961 173040 0 1669
1671 0 454782 130758 173080 0 1670
1672 0 453815 130718 173120 0 1671
1673 0 453651 130756 173160 0 1672
1674 0 453562 130739 173200 0 1673
1675 0 453433 130758 173240 0 1674
1676 0 453262 130805 173280 0 1675
1677 0 453077 130726 173320 0 1676
1678 0 452845 130737 173360 0 1677
1679 0 452614 130759 173400 0 1678
1680 0 452406 130723 173440 0 1679
1681 0 452272 130718 173480 0 1680
1682 0 452128 130768 173520 0 1681
1683 0 452013 130750 173560 0 1682
1684 0 451884 130733 173600 0 1683
1685 0 451695 130711 173640 0 1684
1686 0 451613 130708 173680 0 1685
1687 0 451551 130679 173720 0 1686
1688 0 451355 130667 173760 0 1687
1689 0 451196 130648 173800 0 1688
1690 0 450969 130698 173840 0 1689
1691 0 450712 130643 173880 0 1690
1692 0 450550 130607 173920 0 1691
1693 0 450412 130698 173960 0 1692
1694 0 450283 130771 174000 0 1693
1695 0 450005 130852 174040 0 1694
1696 0 450073 130834 174080 0 1695
1697 0 450018 130867 174160 0 1696
1698 0 449953 130885 174200 0 1697
1699 0 449970 130864 174240 0 1698
1700 0 449896 130879 174280 0 1699
1701 0 449875 130884 174320 0 1700
1702 0 449849 130908 174360 0 1701
1703 0 449845 130911 174400 0 1702
1704 0 449802 130920 174440 0 1703
1705 0 449771 130916 174480 0 1704
1706 0 449744 130916 174520 0 1705
1707 0 449718 130957 174560 0 1706
1708 0 449688 130999 174600 0 1707
1709 0 449661 131041 174640 0 1708
1710 0 449636 131027 174680 0 1709
1711 0 449614 131012 174720 0 1710
1712 0 449624 130975 174760 0 1711
1713 0 449626 130950 174800 0 1712
1714 0 448894 130924 174800 0 1713
1715 0 448840 130969 174840 0 1714
1716 0 448784 130991 174880 0 1715
1717 0 448712 131008 174920 0 1716
1718 0 448662 131049 174960 0 1717
1719 0 448550 131044 175000 0 1718
1720 0 448460 131038 175040 0 1719
1721 0 448382 131027 175080 0 1720
1722 0 448303 130988 175120 0 1721
1723 0 448134 130998 175160 0 1722
1724 0 448029 130999 175200 0 1723
1725 0 447992 130980 175240 0 1724
1726 0 447798 131112 175280 0 1725
1727 0 447698 131124 175320 0 1726
1728 0 447600 131089 175360 0 1727
1729 0 447198 131442 175400 0 1728
1730 0 446957 131285 175440 0 1729
1731 0 446936 131254 175480 0 1730
1732 0 446778 131262 175520 0 1731
1733 0 445977 131477 175520 0 1732
1734 0 445265 131622 175520 0 1733
1735 0 445205 131656 175560 0 1734
1736 0 444998 131774 175600 0 1735
1737 0 444755 131966 175640 0 1736
1738 0 444241 132346 175640 0 1737
1739 0 443361 132515 175640 0 1738
1740 0 443306 132520 175680 0 1739
1741 0 443178 132543 175720 0 1740
1742 0 443153 132511 175760 0 1741
1743 0 443088 132467 175800 0 1742
1744 0 443026 132430 175840 0 1743
1745 0 442960 132428 175880 0 1744
1746 0 442972 132350 175920 0 1745
1747 0 442907 132371 175960 0 1746
1748 0 442900 132364 176000 0 1747
1749 0 442873 132367 176040 0 1748
1750 0 442801 132253 176080 0 1749
1751 0 442591 132197 176120 0 1750
1752 0 442529 132146 176160 0 1751
1753 0 442456 132011 176200 0 1752
1754 0 442407 131910 176240 0 1753
1755 0 442350 131860 176280 0 1754
1756 0 442353 131793 176320 0 1755
1757 0 442286 131726 176360 0 1756
1758 0 442263 131719 176400 0 1757
1759 0 442230 131687 176440 0 1758
1760 0 442194 131402 176480 0 1759
1761 0 442116 131372 176520 0 1760
1762 0 441894 131424 176560 0 1761
1763 0 441920 131254 176600 0 1762
1764 0 441963 131197 176640 0 1763
1765 0 441615 130994 176720 0 1764
1766 0 441488 130905 176760 0 1765
1767 0 441391 130890 176800 0 1766
1768 0 441324 130965 176840 0 1767
1769 0 441257 130894 176880 0 1768
1770 0 441252 130899 176920 0 1769
1771 0 441202 130962 176960 0 1770
1772 0 441094 130960 177000 0 1771
1773 0 441006 130912 177040 0 1772
1774 0 440951 130925 177080 0 1773
1775 0 440882 130919 177120 0 1774
1776 0 440819 130939 177160 0 1775
1777 0 440756 131000 177200 0 1776
1778 0 440715 131023 177240 0 1777
1779 0 440686 131026 177280 0 1778
1780 0 440589 130930 177320 0 1779
1781 0 440529 130920 177360 0 1780
1782 0 440487 130923 177400 0 1781
1783 0 440422 130931 177440 0 1782
1784 0 440344 130886 177480 0 1783
1785 0 440210 130871 177520 0 1784
1786 0 440102 130853 177560 0 1785
1787 0 440010 130843 177600 0 1786
1788 0 439822 130783 177640 0 1787
1789 0 439694 130741 177680 0 1788
1790 0 439623 130719 177720 0 1789
1791 0 439550 130710 177760 0 1790
1792 0 439337 130740 177800 0 1791
1793 0 439211 130729 177840 0 1792
1794 0 439142 130733 177880 0 1793
1795 0 439093 130719 177920 0 1794
1796 0 439054 130713 177960 0 1795
1797 0 439042 130680 178000 0 1796
1798 0 438996 130652 178040 0 1797
1799 0 438884 130586 178080 0 1798
1800 0 438839 130597 178120 0 1799
1801 0 438703 130581 178160 0 1800
1802 0 438284 130530 178200 0 1801
1803 0 437196 130553 178200 0 1802
1804 0 437090 130518 178240 0 1803
1805 0 436910 130555 178280 0 1804
1806 0 436931 130478 178320 0 1805
1807 0 436808 130438 178360 0 1806
1808 0 436679 130439 178400 0 1807
1809 0 436478 130383 178440 0 1808
1810 0 436023 130417 178480 0 1809
1811 0 435553 130381 178520 0 1810
1812 0 435385 130346 178560 0 1811
1813 0 435018 130338 178600 0 1812
1814 0 434778 130336 178640 0 1813
1815 0 434341 130490 178680 0 1814
1816 0 434155 130482 178720 0 1815
1817 0 433929 130516 178760 0 1816
1818 0 432437 130493 178800 0 1817
1819 0 432084 130529 178840 0 1818
1820 0 431859 130520 178880 0 1819
1821 0 430586 130305 178920 0 1820
1822 0 430114 130273 179000 0 1821
1823 0 428736 130205 179040 0 1822
1824 0 428627 130202 179080 0 1823
1825 0 428532 130174 179120 0 1824
1826 0 428415 130156 179160 0 1825
1827 0 428217 130148 179200 0 1826
1828 0 428004 130144 179240 0 1827
1829 0 427824 130128 179280 0 1828
1830 0 427593 130138 179320 0 1829
1831 0 427068 129961 179360 0 1830
1832 0 425723 129454 179360 0 1831
1833 0 425627 129475 179400 0 1832
1834 0 425424 129447 179440 0 1833
1835 0 425115 129427 179480 0 1834
1836 0 424943 129418 179520 0 1835
1837 0 424692 129412 179560 0 1836
1838 0 423728 129292 179560 0 1837
1839 0 423511 129321 179520 0 1838
1840 0 423168 129367 179480 0 1839
1841 0 422644 129403 179440 0 1840
1842 0 422299 129463 179400 0 1841
1843 0 422042 129394 179360 0 1842
1844 0 421760 129360 179320 0 1843
1845 0 421429 129472 179280 0 1844
1846 0 421203 129587 179240 0 1845
1847 0 420907 129729 179200 0 1846
1848 0 420840 129774 179160 0 1847
1849 0 420764 129849 179120 0 1848
1850 0 420702 129879 179080 0 1849
1851 0 420619 129924 179040 0 1850
1852 0 420530 130018 179000 0 1851
1853 0 419763 130375 178920 0 1852
1854 0 419626 130384 178880 0 1853
1855 0 419004 130380 178880 0 1854
1856 0 418763 130466 178880 0 1855
1857 0 418236 130434 178880 0 1856
1858 0 417936 130514 178840 0 1857
1859 0 417827 130521 178800 0 1858
1860 0 417649 130405 178760 0 1859
1861 0 417558 130470 178720 0 1860
1862 0 417432 130440 178680 0 1861
1863 0 417310 130438 178640 0 1862
1864 0 417096 130377 178600 0 1863
1865 0 417033 130435 178560 0 1864
1866 0 417052 130443 178520 0 1865
1867 0 416956 130507 178480 0 1866
1868 0 416971 130540 178440 0 1867
1869 0 416986 130571 178400 0 1868
1870 0 416987 130600 178360 0 1869
1871 0 416985 130578 178320 0 1870
1872 0 416981 130568 178280 0 1871
1873 0 416971 130577 178240 0 1872
1874 0 416962 130574 178200 0 1873
1875 0 416908 130639 178160 0 1874
1876 0 416854 130714 178120 0 1875
1877 0 416784 130788 178080 0 1876
1878 0 416653 130874 178040 0 1877
1879 0 416536 130952 178000 0 1878
1880 0 416420 131018 177960 0 1879
1881 0 416399 131038 177920 0 1880
1882 0 416379 131047 177880 0 1881
1883 0 416350 131057 177840 0 1882
1884 0 416326 131066 177800 0 1883
1885 0 416286 131092 177760 0 1884
1886 0 416219 131127 177720 0 1885
1887 0 416163 131172 177680 0 1886
1888 0 416080 131210 177640 0 1887
1889 0 416055 131202 177600 0 1888
1890 0 415983 131179 177560 0 1889
1891 0 415872 131217 177520 0 1890
1892 0 415823 131239 177480 0 1891
1893 0 415714 131243 177440 0 1892
1894 0 415668 131258 177400 0 1893
1895 0 415153 131349 177360 0 1894
1896 0 414858 131334 177320 0 1895
1897 0 414615 131286 177280 0 1896
1898 0 414217 131496 177240 0 1897
1899 0 414131 131529 177200 0 1898
1900 0 413989 131547 177160 0 1899
1901 0 413957 131528 177120 0 1900
1902 0 413791 131506 177080 0 1901
1903 0 413752 131462 177040 0 1902
1904 0 413688 131482 177000 0 1903
1905 0 413630 131484 176960 0 1904
1906 0 413544 131476 176920 0 1905
1907 0 413511 131447 176880 0 1906
1908 0 413469 131413 176840 0 1907
1909 0 413441 131450 176800 0 1908
1910 0 413378 131490 176760 0 1909
1911 0 413328 131499 176720 0 1910
1912 0 413292 131556 176680 0 1911
1913 0 413269 131570 176640 0 1912
1914 0 413207 131549 176600 0 1913
1915 0 413148 131564 176560 0 1914
1916 0 413144 131565 176520 0 1915
1917 0 413144 131562 176480 0 1916
1918 0 413105 131631 176440 0 1917
1919 0 413061 131699 176400 0 1918
1920 0 413081 131651 176360 0 1919
1921 0 413002 131688 176320 0 1920
1922 0 413019 131703 176280 0 1921
1923 0 413028 131712 176240 0 1922
1924 0 413015 131746 176200 0 1923
1925 0 412950 131772 176160 0 1924
1926 0 412962 131765 176120 0 1925
1927 0 412988 131729 176080 0 1926
1928 0 412964 131777 176040 0 1927
1929 0 412887 131822 176000 0 1928
1930 0 412894 131827 175960 0 1929
1931 0 412914 131847 175920 0 1930
1932 0 412851 131845 175880 0 1931
1933 0 412760 131828 175840 0 1932
1934 0 412649 131816 175800 0 1933
1935 0 412648 131801 175760 0 1934
1936 0 412629 131815 175720 0 1935
1937 0 412609 131811 175680 0 1936
1938 0 412575 131837 175640 0 1937
1939 0 412556 131852 175600 0 1938
1940 0 412458 131894 175560 0 1939
1941 0 412433 131848 175520 0 1940
1942 0 412358 131865 175480 0 1941
1943 0 412289 131865 175440 0 1942
1944 0 412278 131867 175400 0 1943
1945 0 412202 131901 175360 0 1944
1946 0 412117 132002 175320 0 1945
1947 0 412118 131938 175280 0 1946
1948 0 411897 132131 175200 0 1947
1949 0 411889 132088 175160 0 1948
1950 0 411847 132116 175120 0 1949
1951 0 411724 132152 175080 0 1950
1952 0 411715 132146 175040 0 1951
1953 0 411687 132174 175000 0 1952
1954 0 411632 132241 174960 0 1953
1955 0 411584 132228 174920 0 1954
1956 0 411524 132274 174880 0 1955
1957 0 411508 132266 174840 0 1956
1958 0 411462 132282 174800 0 1957
1959 0 411439 132281 174760 0 1958
1960 0 411395 132273 174720 0 1959
1961 0 411233 132233 174680 0 1960
1962 0 411168 132258 174640 0 1961
1963 0 411101 132336 174600 0 1962
1964 0 411121 132265 174560 0 1963
1965 0 411071 132235 174520 0 1964
1966 0 411080 132272 174480 0 1965
1967 0 411052 132245 174440 0 1966
1968 0 411006 132257 174400 0 1967
1969 0 410896 132326 174360 0 1968
1970 0 410815 132398 174320 0 1969
1971 0 410685 132474 174280 0 1970
1972 0 410692 132469 174240 0 1971
1973 0 410623 132509 174200 0 1972
1974 0 410591 132521 174160 0 1973
1975 0 410604 132540 174080 0 1974
1976 0 410583 132585 174040 0 1975
1977 0 410595 132582 174000 0 1976
1978 0 410520 132618 173960 0 1977
1979 0 410385 132746 173920 0 1978
1980 0 410313 132890 173880 0 1979
1981 0 410292 132897 173840 0 1980
1982 0 410229 132858 173800 0 1981
1983 0 410219 132839 173760 0 1982
1984 0 410135 132894 173720 0 1983
1985 0 410068 132921 173680 0 1984
1986 0 410064 132925 173640 0 1985
1987 0 410061 132936 173600 0 1986
1988 0 410023 132991 173560 0 1987
1989 0 409982 133065 173520 0 1988
1990 0 409992 133078 173480 0 1989
1991 0 409934 133182 173440 0 1990
1992 0 409915 133152 173400 0 1991
1993 0 409909 133167 173360 0 1992
1994 0 409882 133156 173320 0 1993
1995 0 409871 133329 173280 0 1994
1996 0 409912 133267 173240 0 1995
1997 0 409906 133366 173200 0 1996
1998 0 409825 133363 173160 0 1997
1999 0 409860 133341 173120 0 1998
2000 0 409803 133400 173080 0 1999
2001 0 409768 133441 173040 0 2000
2002 0 409701 133498 173000 0 2001
2003 0 409649 133570 172960 0 2002
2004 0 409501 133641 172920 0 2003
2005 0 409503 133647 172880 0 2004
2006 0 409423 133747 172840 0 2005
2007 0 409377 133777 172760 0 2006
2008 0 409241 133864 172600 0 2007
2009 5 409037 134003 172480 0 2008
2010 0 409308 133982 172440 0 2009
2011 0 409287 133983 172280 0 2010
2012 0 409183 134063 172160 0 2011
2013 0 409088 134097 172000 0 2012
2014 0 409045 134084 171800 0 2013
2015 0 409072 133926 171600 0 2014
2016 0 409253 133856 171400 0 2015
2017 0 409358 133772 171120 0 2016
2018 0 409395 133762 170960 0 2017
2019 0 409397 133671 170800 0 2018
2020 0 409345 133630 170640 0 2019
2021 0 409283 133592 170480 0 2020
2022 0 409252 133626 170360 0 2021
2023 0 409225 133607 170200 0 2022
2024 0 409195 133641 170080 0 2023
2025 0 409193 133651 169960 0 2024
2026 0 409187 133600 169800 0 2025
2027 0 409199 133520 169680 0 2026
2028 0 409242 133469 169480 0 2027
2029 0 409350 133454 169280 0 2028
2030 0 409394 133384 169120 0 2029
2031 0 409506 133380 168960 0 2030
2032 0 409749 133325 168800 0 2031
2033 0 409816 133267 168640 0 2032
2034 0 410049 133243 168440 0 2033
2035 0 410145 133248 168280 0 2034
2036 0 410241 133332 168080 0 2035
2037 0 410334 133378 167920 0 2036
2038 0 410369 133334 167800 0 2037
2039 0 410382 133359 167640 0 2038
2040 0 410457 133348 167480 0 2039
2041 0 410554 133400 167320 0 2040
2042 0 410661 133419 167160 0 2041
2043 0 410719 133406 167080 0 2042
2044 0 410823 133400 166920 0 2043
2045 0 410978 133472 166760 0 2044
2046 0 411060 133489 166600 0 2045
2047 0 411127 133482 166560 0 2046
2048 0 411278 133474 166480 0 2047
2049 0 411415 133403 166280 0 2048
2050 0 411565 133463 166120 0 2049
2051 0 411702 133353 166080 0 2050
2052 0 411840 133243 166040 0 2051
2053 0 412051 133325 165960 0 2052
2054 0 412157 133366 165920 0 2053
2055 0 412335 133459 165800 0 2054
2056 0 412350 133485 165760 0 2055
2057 0 412389 133526 165680 0 2056
2058 0 412459 133476 165600 0 2057
2059 0 412531 133487 165520 0 2058
2060 0 412609 133497 165440 0 2059
2061 0 412601 133580 165400 0 2060
2062 0 412625 133620 165320 0 2061
2063 0 412617 133640 165280 0 2062
2064 0 412594 133694 165200 0 2063
2065 0 412821 133837 165120 0 2064
2066 0 412991 133787 165040 0 2065
2067 0 413033 133826 164960 0 2066
2068 0 413257 133920 164840 0 2067
2069 0 413386 133882 164800 0 2068
2070 0 413519 133887 164680 0 2069
2071 0 413635 133900 164640 0 2070
2072 0 413661 133886 164480 0 2071
2073 0 413802 133830 164320 0 2072
2074 0 413949 133812 164160 0 2073
2075 0 414060 133785 163960 0 2074
2076 0 414306 133738 163800 0 2075
2077 0 414371 133651 163680 0 2076
2078 0 414498 133598 163520 0 2077
2079 0 414637 133555 163360 0 2078
2080 0 414725 133536 163240 0 2079
2081 0 414826 133482 163120 0 2080
2082 0 414883 133402 163000 0 2081
2083 0 414948 133310 162880 0 2082
2084 0 415067 133174 162720 0 2083
2085 0 415218 133085 162560 0 2084
2086 0 415293 132979 162400 0 2085
2087 0 415365 132883 162280 0 2086
2088 0 415515 132762 162120 0 2087
2089 0 415667 132660 161960 0 2088
2090 0 415673 132612 161840 0 2089
2091 0 415706 132592 161760 0 2090
2092 0 415769 132502 161520 0 2091
2093 0 415891 132430 161320 0 2092
2094 0 416002 132462 161160 0 2093
2095 0 416254 132428 161040 0 2094
2096 0 416361 132352 160920 0 2095
2097 0 416472 132263 160800 0 2096
2098 0 416719 132168 160640 0 2097
2099 0 416888 132142 160480 0 2098
2100 0 417006 132158 160320 0 2099
2101 0 417139 132216 160200 0 2100
2102 0 417416 132206 160040 0 2101
2103 0 417603 132217 159920 0 2102
2104 0 417731 132234 159800 0 2103
2105 0 417913 132241 159640 0 2104
2106 0 418045 132256 159560 0 2105
2107 0 418074 132229 159480 0 2106
2108 0 418133 132248 159440 0 2107
2109 0 418166 132254 159360 0 2108
2110 0 418211 132255 159240 0 2109
2111 0 418242 132247 159200 0 2110
2112 0 418274 132239 159160 0 2111
2113 0 418449 132210 159080 0 2112
2114 0 418512 132159 159040 0 2113
2115 0 418592 132137 158960 0 2114
2116 0 418684 132087 158880 0 2115
2117 0 418741 132033 158840 0 2116
2118 0 418915 131869 158760 0 2117
2119 0 419061 131875 158720 0 2118
2120 0 419043 131849 158680 0 2119
2121 0 418963 131783 158640 0 2120
2122 0 419078 131806 158600 0 2121
2123 0 419138 131796 158520 0 2122
2124 0 419257 131758 158440 0 2123
2125 0 419344 131709 158320 0 2124
2126 0 419405 131671 158200 0 2125
2127 0 419535 131572 158080 0 2126
2128 0 419692 131390 157960 0 2127
2129 0 419828 131286 157840 0 2128
2130 0 419930 131162 157720 0 2129
2131 0 420028 131062 157600 0 2130
2132 0 420276 130969 157480 0 2131
2133 0 420559 130903 157400 0 2132
2134 0 420679 130815 157360 0 2133
2135 0 420824 130753 157240 0 2134
2136 0 420979 130678 157160 0 2135
2137 0 421041 130654 157080 0 2136
2138 0 421275 130599 156960 0 2137
2139 0 421377 130559 156920 0 2138
2140 0 421486 130518 156840 0 2139
2141 0 421570 130443 156760 0 2140
2142 0 421574 130432 156720 0 2141
2143 0 421584 130400 156600 0 2142
2144 0 421643 130362 156480 0 2143
2145 0 421756 130287 156400 0 2144
2146 0 421935 130278 156280 0 2145
2147 0 421974 130289 156240 0 2146
2148 0 422053 130311 156160 0 2147
2149 0 422220 130339 156080 0 2148
2150 0 422356 130345 155960 0 2149
2151 0 422431 130361 155840 0 2150
2152 0 422625 130364 155720 0 2151
2153 0 422743 130317 155600 0 2152
2154 0 422805 130258 155440 0 2153
2155 0 422880 130152 155360 0 2154
2156 0 422940 130114 155280 0 2155
2157 0 422933 130010 155160 0 2156
2158 0 423036 129899 155040 0 2157
2159 0 423153 129813 154920 0 2158
2160 0 423197 129708 154800 0 2159
2161 0 423261 129678 154720 0 2160
2162 0 423371 129601 154600 0 2161
2163 0 423401 129528 154520 0 2162
2164 0 423468 129333 154400 0 2163
2165 0 423557 129198 154280 0 2164
2166 0 423645 129173 154160 0 2165
2167 0 423713 129177 154040 0 2166
2168 0 423885 129117 153920 0 2167
2169 0 423951 129125 153880 0 2168
2170 0 424140 129122 153760 0 2169
2171 0 424597 129027 153640 0 2170
2172 0 424723 129020 153560 0 2171
2173 0 424799 129035 153480 0 2172
2174 0 424830 129002 153440 0 2173
2175 0 424812 128935 153360 0 2174
2176 0 424863 128913 153280 0 2175
2177 0 425071 128956 153200 0 2176
2178 0 424999 128991 153160 0 2177
2179 0 425023 128864 153120 0 2178
2180 0 425311 128999 153080 0 2179
2181 0 425589 129065 152960 0 2180
2182 0 425860 129102 152880 0 2181
2183 0 426347 129182 152800 0 2182
2184 0 426613 129210 152720 0 2183
2185 0 426738 129195 152600 0 2184
2186 0 426965 129232 152480 0 2185
2187 0 427136 129269 152360 0 2186
2188 0 427297 129313 152240 0 2187
2189 0 427294 129313 152120 0 2188
2190 0 427302 129282 152000 0 2189
2191 0 427386 129438 151880 0 2190
2192 0 427436 129548 151760 0 2191
2193 0 427577 129664 151640 0 2192
2194 0 427815 129729 151520 0 2193
2195 0 428086 129855 151400 0 2194
2196 0 428303 129848 151280 0 2195
2197 0 428456 129851 151160 0 2196
2198 0 428636 129873 151040 0 2197
2199 0 428821 129931 150920 0 2198
2200 0 428970 130114 150760 0 2199
2201 0 429131 130549 150640 0 2200
2202 0 429383 130992 150520 0 2201
2203 0 429553 131219 150440 0 2202
2204 0 429627 131488 150360 0 2203
2205 0 429767 131640 150280 0 2204
2206 0 429897 131775 150160 0 2205
2207 0 429983 131773 150080 0 2206
2208 0 429992 131711 150000 0 2207
2209 0 429941 131460 149920 0 2208
2210 0 429929 131154 149840 0 2209
2211 0 429915 130875 149760 0 2210
2212 0 429875 130521 149680 0 2211
2213 0 429831 130286 149640 0 2212
2214 0 429726 129945 149520 0 2213
2215 0 429827 129763 149400 0 2214
2216 0 429878 129602 149280 0 2215
2217 0 430051 129447 149160 0 2216
2218 0 430236 129459 149080 0 2217
2219 0 430330 129400 149040 0 2218
2220 0 430416 129301 148960 0 2219
2221 0 430493 129254 148880 0 2220
2222 0 430611 129201 148760 0 2221
2223 0 430741 129169 148640 0 2222
2224 5 430918 129027 148480 0 2223
2225 0 431083 129091 148400 0 2224
2226 0 431142 129076 148280 0 2225
2227 0 431231 129162 148160 0 2226
2228 0 431508 129311 148040 0 2227
2229 0 431653 129292 147960 0 2228
2230 0 431675 129278 147840 0 2229
2231 0 431711 129236 147720 0 2230
2232 0 431714 129195 147640 0 2231
2233 0 431736 129239 147520 0 2232
2234 0 431864 129240 147400 0 2233
2235 0 431922 129235 147320 0 2234
2236 0 431939 129258 147280 0 2235
2237 0 432081 129282 147160 0 2236
2238 0 432230 129315 147080 0 2237
2239 0 432285 129456 147040 0 2238
2240 0 432400 129429 147000 0 2239
2241 0 432350 129367 146960 0 2240
2242 0 432406 129385 146920 0 2241
2243 0 432555 129479 146840 0 2242
2244 0 432831 129473 146760 0 2243
2245 0 433060 129468 146680 0 2244
2246 0 433063 129440 146640 0 2245
2247 0 433225 129306 146560 0 2246
2248 0 433379 129393 146520 0 2247
2249 0 433416 129483 146440 0 2248
2250 0 433433 129524 146360 0 2249
2251 0 433482 129534 146240 0 2250
2252 0 433562 129526 146160 0 2251
2253 0 433741 129572 146080 0 2252
2254 0 433794 129566 146000 0 2253
2255 0 433850 129581 145880 0 2254
2256 0 433985 129608 145760 0 2255
2257 0 434191 129644 145680 0 2256
2258 0 434271 129647 145600 0 2257
2259 0 434420 129686 145520 0 2258
2260 0 434603 129691 145440 0 2259
2261 0 434653 129700 145360 0 2260
2262 0 434733 129642 145280 0 2261
2263 0 434868 129615 145160 0 2262
2264 0 434901 129650 145120 0 2263
2265 0 435021 129673 145000 0 2264
2266 0 435065 129652 144920 0 2265
2267 0 435118 129610 144840 0 2266
2268 0 435120 129634 144760 0 2267
2269 0 435147 129652 144640 0 2268
2270 0 435143 129634 144560 0 2269
2271 0 435101 129705 144480 0 2270
2272 0 435059 129703 144400 0 2271
2273 0 435047 129700 144320 0 2272
2274 0 435118 129680 144240 0 2273
2275 0 435135 129724 144160 0 2274
2276 0 435198 129867 144080 0 2275
2277 0 435272 130033 144040 0 2276
2278 0 435216 130030 144000 0 2277
2279 0 435335 130167 143920 0 2278
2280 0 435406 130132 143760 0 2279
2281 0 435385 130164 143720 0 2280
2282 0 435460 130201 143680 0 2281
2283 0 435448 130248 143600 0 2282
2284 0 435471 130245 143520 0 2283
2285 0 435607 130343 143440 0 2284
2286 0 435608 130340 143320 0 2285
2287 0 435598 130296 143240 0 2286
2288 0 435724 130280 143160 0 2287
2289 0 435760 130303 143120 0 2288
2290 0 435745 130262 143040 0 2289
2291 0 435717 130229 142960 0 2290
2292 0 435831 130327 142880 0 2291
2293 0 435729 130261 142800 0 2292
2294 0 435767 130306 142720 0 2293
2295 0 435851 130346 142640 0 2294
2296 0 435865 130374 142520 0 2295
2297 0 435922 130414 142440 0 2296
2298 0 435934 130461 142360 0 2297
2299 0 435971 130489 142160 0 2298
2300 0 436011 130516 142120 0 2299
2301 0 436130 130939 142000 0 2300
2302 0 436145 131084 141920 0 2301
2303 0 436184 131331 141880 0 2302
2304 0 436182 131353 141800 0 2303
2305 0 436186 131440 141720 0 2304
2306 0 436193 131445 141640 0 2305
2307 0 436188 131512 141600 0 2306
2308 0 436243 131478 141520 0 2307
2309 0 436283 131539 141440 0 2308
2310 0 436308 131517 141360 0 2309
2311 0 436390 131613 141280 0 2310
2312 0 436552 131627 141200 0 2311
2313 0 436703 131554 141160 0 2312
2314 0 436636 131649 141120 0 2313
2315 0 436695 131725 141080 0 2314
2316 0 436696 131709 141040 0 2315
2317 0 436685 131721 140960 0 2316
2318 0 436717 131763 140880 0 2317
2319 0 436837 131801 140840 0 2318
2320 0 436957 131905 140760 0 2319
2321 0 437059 131951 140680 0 2320
2322 0 437151 132002 140560 0 2321
2323 0 437196 132010 140440 0 2322
2324 0 437245 132067 140320 0 2323
2325 0 437346 132153 140200 0 2324
2326 0 437407 132260 140080 0 2325
2327 0 437461 132326 139960 0 2326
2328 0 437523 132394 139840 0 2327
2329 0 437517 132456 139720 0 2328
2330 0 437531 132495 139600 0 2329
2331 0 437676 132501 139480 0 2330
2332 0 437763 132544 139360 0 2331
2333 0 437770 132604 139320 0 2332
2334 0 437768 132617 139280 0 2333
2335 0 437699 132042 139240 0 2334
2336 0 437756 132071 139200 0 2335
2337 0 437773 132080 139160 0 2336
2338 0 437807 132072 139080 0 2337
2339 0 437841 132081 139000 0 2338
2340 0 437909 132125 138920 0 2339
2341 0 437926 132081 138800 0 2340
2342 0 437942 132113 138760 0 2341
2343 0 438067 132184 138720 0 2342
2344 0 438043 132189 138640 0 2343
2345 0 437980 132169 138560 0 2344
2346 0 438073 132185 138440 0 2345
2347 0 438080 132194 138320 0 2346
2348 0 438103 132199 138240 0 2347
2349 0 438112 132194 138120 0 2348
2350 0 438205 132156 138000 0 2349
2351 0 438225 132190 137880 0 2350
2352 0 438273 132181 137760 0 2351
2353 0 438284 132177 137640 0 2352
2354 0 438376 132255 137520 0 2353
2355 0 438394 132269 137480 0 2354
2356 0 438451 132292 137400 0 2355
2357 0 438441 132312 137320 0 2356
2358 0 438496 132390 137200 0 2357
2359 0 438737 132497 137040 0 2358
2360 0 438863 132627 136960 0 2359
2361 0 438967 132709 136880 0 2360
2362 0 439199 132827 136800 0 2361
2363 0 439350 132982 136720 0 2362
2364 0 439371 133036 136680 0 2363
2365 0 439470 133107 136600 0 2364
2366 0 439580 133170 136520 0 2365
2367 0 439673 133252 136440 0 2366
2368 0 439760 133300 136360 0 2367
2369 0 439852 133334 136240 0 2368
2370 0 439888 133370 136120 0 2369
2371 0 439955 133338 135960 0 2370
2372 0 439979 133274 135800 0 2371
2373 0 439977 133229 135640 0 2372
2374 0 440023 133233 135560 0 2373
2375 0 440006 133203 135440 0 2374
2376 0 440053 133204 135320 0 2375
2377 0 440051 133204 135160 0 2376
2378 0 440161 133253 135040 0 2377
2379 0 440186 133352 134920 0 2378
2380 0 440174 133386 134840 0 2379
2381 0 440144 133459 134720 0 2380
2382 0 440151 133534 134600 0 2381
2383 0 440161 133737 134440 0 2382
2384 0 440185 133877 134320 0 2383
2385 0 440184 133971 134200 0 2384
2386 0 440190 134102 134080 0 2385
2387 0 440166 134154 133960 0 2386
2388 0 440194 134238 133840 0 2387
2389 0 440178 134285 133720 0 2388
2390 0 440214 134406 133600 0 2389
2391 0 440280 134541 133480 0 2390
2392 0 440292 134656 133360 0 2391
2393 0 440319 134843 133240 0 2392
2394 0 440327 134844 133200 0 2393
2395 0 440349 134941 133040 0 2394
2396 0 440519 134980 132920 0 2395
2397 0 440569 135076 132800 0 2396
2398 0 440598 135113 132680 0 2397
2399 0 440652 135181 132600 0 2398
2400 0 440683 135215 132560 0 2399
2401 0 440716 135214 132520 0 2400
2402 0 440755 135250 132480 0 2401
2403 0 440695 135222 132440 0 2402
2404 0 440713 135153 132400 0 2403
2405 0 440737 135133 132360 0 2404
2406 0 440725 134992 132280 0 2405
2407 0 440710 134831 132240 0 2406
2408 0 440715 134699 132160 0 2407
2409 0 440730 134623 132040 0 2408
2410 0 440757 134608 131920 0 2409
2411 0 440681 134586 131760 0 2410
2412 0 440647 134542 131680 0 2411
2413 0 440660 134555 131600 0 2412
2414 0 440697 134611 131560 0 2413
2415 0 440787 134658 131440 0 2414
2416 0 440991 134749 131360 0 2415
2417 0 441119 134787 131280 0 2416
2418 0 441149 134787 131200 0 2417
2419 0 441157 134795 131120 0 2418
2420 0 441330 134789 131000 0 2419
2421 0 441596 134914 130840 0 2420
2422 0 441818 135011 130680 0 2421
2423 0 441977 135019 130560 0 2422
2424 0 442117 135080 130440 0 2423
2425 0 442213 135082 130320 0 2424
2426 0 442296 135103 130160 0 2425
2427 0 442297 135148 130080 0 2426
2428 0 442297 135189 129960 0 2427
2429 0 442299 135273 129840 0 2428
2430 0 442331 135315 129800 0 2429
2431 0 442359 135344 129760 0 2430
2432 0 442393 135352 129680 0 2431
2433 0 442460 135411 129560 0 2432
2434 0 442516 135485 129480 0 2433
2435 0 442541 135539 129400 0 2434
2436 0 442582 135639 129320 0 2435
2437 0 442577 135664 129280 0 2436
2438 0 442592 135770 129200 0 2437
2439 0 442632 135820 129160 0 2438
2440 0 442615 135917 129040 0 2439
2441 0 442569 136016 128920 0 2440
2442 0 442533 136086 128800 0 2441
2443 0 442432 136105 128720 0 2442
2444 0 442403 136098 128600 0 2443
2445 0 442485 136163 128520 0 2444
2446 5 442424 136206 128480 0 2445
2447 0 442012 135918 128480 0 2446
2448 0 441816 135819 128480 0 2447
2449 0 441562 135846 128400 0 2448
2450 0 441263 135937 128360 0 2449
2451 0 441198 135970 128320 0 2450
2452 0 441161 135974 128280 0 2451
2453 0 441135 136012 128240 0 2452
2454 0 440689 136249 127920 0 2453
2455 0 440380 136331 127680 0 2454
2456 0 440112 136473 127440 0 2455
2457 0 439946 136701 127160 0 2456
2458 0 439930 136705 126960 0 2457
2459 0 439880 136717 126760 0 2458
2460 0 439689 136879 126480 0 2459
2461 0 439568 136973 126280 0 2460
2462 0 439470 137067 126200 0 2461
2463 0 439357 137242 125960 0 2462
2464 0 439192 137398 125720 0 2463
2465 0 438969 137483 125480 0 2464
2466 0 438807 137563 125320 0 2465
2467 0 438581 137716 125080 0 2466
2468 0 438449 137846 124800 0 2467
2469 0 438361 137983 124600 0 2468
2470 0 438285 138025 124400 0 2469
2471 0 438187 138076 124160 0 2470
2472 0 438108 138141 123840 0 2471
2473 0 437920 138141 123600 0 2472
2474 0 437745 138081 123400 0 2473
2475 0 437339 137938 123240 0 2474
2476 0 436868 137851 123160 0 2475
2477 0 436469 137910 123040 0 2476
2478 0 436281 138070 122880 0 2477
2479 0 436037 138137 122760 0 2478
2480 0 435811 138333 122600 0 2479
2481 0 435380 138509 122480 0 2480
2482 0 434690 138757 122520 0 2481
2483 0 434017 138663 122560 0 2482
2484 0 433534 138307 122600 0 2483
2485 5 433365 138099 122640 0 2484
2486 0 432961 137919 122600 0 2485
2487 0 432773 137855 122520 0 2486
2488 0 432436 137802 122360 0 2487
2489 0 432031 137483 122320 0 2488
2490 0 431682 137348 122240 0 2489
2491 0 431341 137185 122080 0 2490
2492 0 431110 137190 122000 0 2491
2493 0 430531 137018 121840 0 2492
2494 0 430038 136936 121720 0 2493
2495 0 429612 136833 121560 0 2494
2496 0 428963 136726 121440 0 2495
2497 5 427808 136573 121400 0 2496
2498 0 427735 136506 121320 0 2497
2499 0 427644 136336 121200 0 2498
2500 0 427267 136258 121120 0 2499
2501 0 426858 136124 121040 0 2500
2502 0 426439 136021 121000 0 2501
2503 0 426321 135836 120920 0 2502
2504 0 426208 135648 120760 0 2503
2505 0 426124 135505 120560 0 2504
2506 0 426073 135361 120400 0 2505
2507 0 425837 135068 120200 0 2506
2508 0 425437 135001 120000 0 2507
2509 0 425275 135092 119960 0 2508
2510 0 425200 135047 119840 0 2509
2511 0 425138 134994 119680 0 2510
2512 0 425068 135011 119520 0 2511
2513 0 425188 135166 119400 0 2512
2514 0 425303 135195 119200 0 2513
2515 0 425416 135143 119040 0 2514
2516 0 425499 135168 118840 0 2515
2517 0 425603 135163 118720 0 2516
2518 0 425763 135139 118600 0 2517
2519 0 425862 135038 118400 0 2518
2520 0 425927 135058 118320 0 2519
2521 0 426203 135067 118120 0 2520
2522 0 426358 134975 117960 0 2521
2523 0 426488 134895 117840 0 2522
2524 0 426559 134841 117640 0 2523
2525 0 426623 134758 117480 0 2524
2526 0 426673 134608 117320 0 2525
2527 0 426729 134527 117200 0 2526
2528 0 426789 134525 117120 0 2527
2529 0 426783 134479 117080 0 2528
2530 0 426766 134472 117040 0 2529
2531 0 426799 134464 117000 0 2530
2532 0 426887 134416 116960 0 2531
2533 0 426959 134359 116880 0 2532
2534 0 427047 134311 116800 0 2533
2535 0 427110 134303 116720 0 2534
2536 0 427207 134238 116640 0 2535
2537 0 427263 134199 116560 0 2536
2538 0 427279 134175 116480 0 2537
2539 0 427358 134184 116400 0 2538
2540 0 427455 134183 116280 0 2539
2541 0 427495 134303 116200 0 2540
2542 0 427551 134302 116120 0 2541
2543 0 427606 134335 116040 0 2542
2544 0 427744 134359 115920 0 2543
2545 0 427962 134466 115800 0 2544
2546 0 428081 134506 115680 0 2545
2547 0 428129 134559 115600 0 2546
2548 0 428175 134626 115480 0 2547
2549 0 428333 134645 115320 0 2548
2550 0 428335 134727 115240 0 2549
2551 0 428367 134800 115160 0 2550
2552 0 428494 134901 115040 0 2551
2553 0 428605 134933 114880 0 2552
2554 0 428361 134777 114760 0 2553
2555 0 428223 134694 114560 0 2554
2556 0 428149 134574 114360 0 2555
2557 0 428099 134472 114200 0 2556
2558 0 428129 134437 114040 0 2557
2559 0 428189 134327 113880 0 2558
2560 0 428196 134296 113720 0 2559
2561 0 428143 134278 113640 0 2560
2562 0 428182 134239 113520 0 2561
2563 0 428342 134270 113400 0 2562
2564 0 428361 134214 113280 0 2563
2565 0 428375 134310 113200 0 2564
2566 0 428359 134179 113120 0 2565
2567 0 428293 134169 113040 0 2566
2568 0 428347 134154 112960 0 2567
2569 0 428295 134060 112880 0 2568
2570 0 428297 133992 112800 0 2569
2571 0 428319 133993 112680 0 2570
2572 0 428286 134014 112480 0 2571
2573 0 428199 133934 112320 0 2572
2574 0 428294 133871 112160 0 2573
2575 0 428324 133886 112120 0 2574
2576 0 428307 133881 112040 0 2575
2577 0 428288 133904 111960 0 2576
2578 0 428267 133896 111880 0 2577
2579 0 428194 133924 111760 0 2578
2580 0 428104 133983 111680 0 2579
2581 0 428082 133944 111600 0 2580
2582 0 427999 133937 111520 0 2581
2583 0 427966 133956 111440 0 2582
2584 0 427924 133937 111360 0 2583
2585 0 427906 133958 111280 0 2584
2586 0 427861 133953 111200 0 2585
2587 0 427779 133837 111120 0 2586
2588 0 427751 133831 111040 0 2587
2589 0 427648 133809 110960 0 2588
2590 0 427561 133756 110880 0 2589
2591 0 427608 133687 110800 0 2590
2592 0 427571 133594 110720 0 2591
2593 0 427546 133568 110640 0 2592
2594 0 427600 133490 110560 0 2593
2595 0 427574 133352 110440 0 2594
2596 0 427587 133290 110360 0 2595
2597 0 427609 133249 110280 0 2596
2598 0 427581 133194 110200 0 2597
2599 0 427586 133134 110120 0 2598
2600 0 427566 133115 110040 0 2599
2601 0 427571 133107 109960 0 2600
2602 0 427569 133140 109880 0 2601
2603 0 427553 133151 109800 0 2602
2604 0 427461 133105 109640 0 2603
2605 0 427500 133086 109560 0 2604
2606 0 427486 133043 109480 0 2605
2607 0 427472 133019 109400 0 2606
2608 0 427442 132995 109320 0 2607
2609 0 427438 132980 109120 0 2608
2610 0 427429 132919 109040 0 2609
2611 0 427426 132874 108960 0 2610
2612 0 427268 132635 108640 0 2611
2613 0 427015 132460 108320 0 2612
2614 0 426769 132451 108200 0 2613
2615 0 426506 132402 108080 0 2614
2616 0 426277 132314 108000 0 2615
2617 0 426038 132287 107840 0 2616
2618 0 425906 132311 107720 0 2617
2619 0 425758 132457 107600 0 2618
2620 0 425628 132527 107560 0 2619
2621 0 425467 132632 107520 0 2620
2622 0 425322 132704 107400 0 2621
2623 0 425286 132744 107360 0 2622
2624 0 425232 132848 107240 0 2623
2625 0 425198 132931 107160 0 2624
2626 0 425166 133072 107000 0 2625
2627 0 425219 133240 106840 0 2626
2628 0 425148 133267 106720 0 2627
2629 0 425113 133391 106600 0 2628
2630 0 425103 133540 106480 0 2629
2631 0 424990 133590 106400 0 2630
2632 0 424904 133640 106280 0 2631
2633 0 424850 133671 106200 0 2632
2634 0 424795 133666 106120 0 2633
2635 0 424676 133653 105960 0 2634
2636 0 424572 133738 105800 0 2635
2637 0 424595 133655 105680 0 2636
2638 0 424667 133589 105560 0 2637
2639 0 424661 133581 105520 0 2638
2640 0 424732 133475 105480 0 2639
2641 0 424761 133422 105400 0 2640
2642 0 424794 133484 105360 0 2641
2643 0 424780 133426 105240 0 2642
2644 0 424889 133507 105160 0 2643
2645 0 424943 133548 105120 0 2644
2646 0 424854 133436 105080 0 2645
2647 0 424901 133516 105000 0 2646
2648 5 424768 133538 104920 0 2647
2649 0 424022 133663 104920 0 2648
2650 0 423994 133631 104880 0 2649
2651 0 423977 133599 104840 0 2650
2652 0 423974 133610 104800 0 2651
2653 0 423940 133478 104760 0 2652
2654 0 423899 133388 104720 0 2653
2655 0 423923 133367 104680 0 2654
2656 0 423980 133342 104640 0 2655
2657 0 423994 133263 104600 0 2656
2658 0 424037 133191 104560 0 2657
2659 0 424041 133147 104520 0 2658
2660 0 424049 133126 104480 0 2659
2661 0 424067 133110 104440 0 2660
2662 0 423903 133239 104400 0 2661
2663 0 423876 133213 104360 0 2662
2664 0 423815 133154 104320 0 2663
2665 0 423778 133112 104280 0 2664
2666 0 423804 133035 104240 0 2665
2667 0 423772 132970 104200 0 2666
2668 0 423798 132927 104160 0 2667
2669 0 423780 132790 104120 0 2668
2670 0 423760 132726 104080 0 2669
2671 0 423573 132622 104080 0 2670
2672 0 423550 132594 104040 0 2671
2673 0 423529 132555 104000 0 2672
2674 6 423531 132520 103960 0 2673
2675 0 408190 134240 172360 0 2009
2676 0 407724 134357 172400 0 2675
2677 0 407405 134363 172480 0 2676
2678 0 407629 134345 172560 0 2677
2679 0 407225 134341 172640 0 2678
2680 0 407037 134403 172760 0 2679
2681 0 406961 134236 172920 0 2680
2682 0 406649 134152 173120 0 2681
2683 5 405981 133672 173200 0 2682
2684 0 405856 133660 173400 0 2683
2685 0 405389 133745 173480 0 2684
2686 0 405019 134365 173560 0 2685
2687 0 404661 134566 173640 0 2686
2688 0 404549 134692 173720 0 2687
2689 0 404416 134722 173800 0 2688
2690 0 404109 134862 173880 0 2689
2691 0 403505 135097 173960 0 2690
2692 0 403250 135123 174000 0 2691
2693 0 403112 135115 174080 0 2692
2694 0 402887 135130 174160 0 2693
2695 0 402704 135155 174240 0 2694
2696 0 402581 135285 174360 0 2695
2697 0 402497 135425 174400 0 2696
2698 0 401786 135566 174440 0 2697
2699 0 400917 135806 174440 0 2698
2700 0 400692 135918 174480 0 2699
2701 0 400485 136081 174560 0 2700
2702 0 399862 136274 174640 0 2701
2703 0 399250 136362 174640 0 2702
2704 0 398865 136649 174600 0 2703
2705 0 398582 136932 174520 0 2704
2706 0 398426 137098 174440 0 2705
2707 0 398212 137218 174360 0 2706
2708 0 398185 137349 174280 0 2707
2709 0 397929 137687 174160 0 2708
2710 0 396801 138223 174160 0 2709
2711 0 396618 138294 174040 0 2710
2712 0 396468 138384 174000 0 2711
2713 0 396506 138602 173960 0 2712
2714 0 396446 138805 173920 0 2713
2715 0 396297 139014 173840 0 2714
2716 0 396147 139287 173800 0 2715
2717 0 395918 139601 173680 0 2716
2718 0 395886 139685 173640 0 2717
2719 0 395288 140029 173560 0 2718
2720 0 395280 140142 173480 0 2719
2721 0 395154 140352 173440 0 2720
2722 0 394865 140440 173360 0 2721
2723 0 394773 140606 173280 0 2722
2724 0 394618 140801 173160 0 2723
2725 0 394326 140851 173120 0 2724
2726 0 394322 140954 173040 0 2725
2727 0 393906 141414 172920 0 2726
2728 0 393855 141490 172880 0 2727
2729 0 393757 141523 172840 0 2728
2730 0 393759 141575 172800 0 2729
2731 0 393418 141545 172720 0 2730
2732 0 393369 141659 172640 0 2731
2733 0 392998 141846 172520 0 2732
2734 0 392998 141874 172440 0 2733
2735 0 392666 142175 172360 0 2734
2736 0 392573 142266 172280 0 2735
2737 0 392434 142380 172160 0 2736
2738 0 391946 142678 172080 0 2737
2739 0 391758 142798 172000 0 2738
2740 0 391570 142878 171920 0 2739
2741 0 391438 142874 171840 0 2740
2742 0 391223 142963 171760 0 2741
2743 0 391019 143110 171680 0 2742
2744 0 390934 143131 171640 0 2743
2745 0 390527 143238 171560 0 2744
2746 0 390454 143260 171480 0 2745
2747 0 390346 143322 171400 0 2746
2748 0 390163 143431 171320 0 2747
2749 0 390146 143460 171280 0 2748
2750 0 390066 143510 171200 0 2749
2751 0 389898 143538 171120 0 2750
2752 0 389829 143554 171040 0 2751
2753 0 389610 143535 170960 0 2752
2754 0 389498 143662 170920 0 2753
2755 0 389514 143682 170840 0 2754
2756 0 389453 143755 170800 0 2755
2757 0 389260 143808 170760 0 2756
2758 0 389194 143904 170640 0 2757
2759 0 389003 143959 170440 0 2758
2760 0 388947 143999 170400 0 2759
2761 0 388878 144064 170320 0 2760
2762 0 388770 144051 170200 0 2761
2763 0 388650 144106 170040 0 2762
2764 0 388542 143988 169920 0 2763
2765 0 388510 143983 169760 0 2764
2766 0 388310 143925 169640 0 2765
2767 0 388180 144000 169560 0 2766
2768 0 388028 144087 169440 0 2767
2769 0 387838 144099 169320 0 2768
2770 0 387575 144215 169200 0 2769
2771 0 387696 144291 169120 0 2770
2772 0 387570 144426 168960 0 2771
2773 0 387467 144547 168880 0 2772
2774 0 387383 144783 168800 0 2773
2775 0 387255 144908 168640 0 2774
2776 0 386866 145027 168520 0 2775
2777 0 386815 145138 168440 0 2776
2778 0 386683 145295 168360 0 2777
2779 0 386666 145380 168280 0 2778
2780 0 386622 145583 168200 0 2779
2781 0 386342 145620 168120 0 2780
2782 0 386258 145683 168040 0 2781
2783 0 386210 145778 167960 0 2782
2784 0 386225 145859 167880 0 2783
2785 0 386119 145905 167760 0 2784
2786 0 386035 145996 167600 0 2785
2787 0 385950 146088 167560 0 2786
2788 0 385865 146195 167480 0 2787
2789 0 385580 146414 167360 0 2788
2790 0 385440 146557 167280 0 2789
2791 0 385376 146637 167160 0 2790
2792 0 385045 146748 167040 0 2791
2793 0 385049 146873 167000 0 2792
2794 0 384852 146895 166880 0 2793
2795 0 384828 146989 166760 0 2794
2796 0 384758 147088 166640 0 2795
2797 0 384623 147154 166560 0 2796
2798 0 384477 147188 166480 0 2797
2799 0 384457 147242 166400 0 2798
2800 0 384272 147164 166280 0 2799
2801 0 384633 147481 166200 0 2800
2802 0 384637 147618 166120 0 2801
2803 0 384597 147710 166040 0 2802
2804 0 384631 147867 165840 0 2803
2805 0 384580 147803 165680 0 2804
2806 0 384474 147839 165560 0 2805
2807 0 384605 147898 165520 0 2806
2808 0 384588 147892 165400 0 2807
2809 0 384576 147888 165360 0 2808
2810 0 384598 147831 165200 0 2809
2811 0 384492 147951 165000 0 2810
2812 0 384658 147941 164920 0 2811
2813 0 384654 147989 164800 0 2812
2814 0 384657 148071 164640 0 2813
2815 0 384593 148159 164520 0 2814
2816 0 384629 148150 164360 0 2815
2817 0 384564 148280 164280 0 2816
2818 0 384459 148219 164120 0 2817
2819 0 384412 148440 164000 0 2818
2820 0 384253 148596 163800 0 2819
2821 0 384250 148728 163720 0 2820
2822 0 384027 148795 163600 0 2821
2823 0 383859 148864 163520 0 2822
2824 0 383820 148848 163400 0 2823
2825 0 383704 148990 163280 0 2824
2826 0 383525 148986 163240 0 2825
2827 0 383437 148916 163120 0 2826
2828 0 383446 149105 163000 0 2827
2829 0 383165 149031 162840 0 2828
2830 0 383134 148996 162720 0 2829
2831 0 383000 148994 162600 0 2830
2832 0 382977 149075 162440 0 2831
2833 0 382952 148985 162320 0 2832
2834 0 383050 149008 162160 0 2833
2835 0 383006 149002 162000 0 2834
2836 0 382936 148947 161840 0 2835
2837 0 382988 149062 161720 0 2836
2838 0 382967 149058 161600 0 2837
2839 0 383042 149015 161520 0 2838
2840 0 383047 149026 161360 0 2839
2841 0 383038 149032 161240 0 2840
2842 0 383025 149003 161040 0 2841
2843 0 383030 149044 160840 0 2842
2844 0 382961 149154 160720 0 2843
2845 0 382887 149159 160640 0 2844
2846 0 382779 149075 160520 0 2845
2847 0 382824 149169 160360 0 2846
2848 0 382832 149222 160280 0 2847
2849 0 382735 149368 160200 0 2848
2850 0 382761 149303 160120 0 2849
2851 0 382883 149389 159960 0 2850
2852 0 382934 149564 159760 0 2851
2853 0 382993 149502 159600 0 2852
2854 0 383050 149514 159440 0 2853
2855 0 383108 149453 159320 0 2854
2856 0 383143 149499 159160 0 2855
2857 0 383216 149337 159040 0 2856
2858 0 383194 149382 158880 0 2857
2859 0 383030 149323 158720 0 2858
2860 0 383061 149360 158560 0 2859
2861 0 383091 149451 158440 0 2860
2862 0 382919 149546 158320 0 2861
2863 5 383084 149452 158280 0 2862
2864 0 382570 149960 158120 0 2863
2865 0 382532 150238 157960 0 2864
2866 0 382399 150601 157840 0 2865
2867 0 382179 150766 157760 0 2866
2868 0 381997 151001 157560 0 2867
2869 0 381155 151326 157480 0 2868
2870 0 380872 151377 157360 0 2869
2871 0 380474 151835 157120 0 2870
2872 0 380175 151945 156920 0 2871
2873 0 380019 152115 156720 0 2872
2874 0 379950 152136 156640 0 2873
2875 0 379669 152385 156360 0 2874
2876 0 379475 152854 156240 0 2875
2877 0 379336 153362 156120 0 2876
2878 5 379300 153532 156080 0 2877
2879 0 379258 153701 156040 0 2878
2880 0 378641 154613 156040 0 2879
2881 0 378671 154872 155920 0 2880
2882 0 378582 155141 155880 0 2881
2883 0 378463 155491 155840 0 2882
2884 0 378328 155671 155760 0 2883
2885 0 377972 156344 155760 0 2884
2886 0 377530 156639 155880 0 2885
2887 0 377323 157152 155920 0 2886
2888 0 377039 157327 156000 0 2887
2889 5 376689 157672 156120 0 2888
2890 0 376450 158056 156040 0 2889
2891 0 376459 158111 156000 0 2890
2892 0 376435 158225 155920 0 2891
2893 0 376438 158280 155880 0 2892
2894 0 376405 158562 155800 0 2893
2895 0 376520 158550 155680 0 2894
2896 0 376609 158581 155560 0 2895
2897 0 376636 158475 155440 0 2896
2898 0 376628 158674 155400 0 2897
2899 0 376541 158810 155280 0 2898
2900 0 376415 158885 155160 0 2899
2901 0 376315 159033 155040 0 2900
2902 0 376014 159267 154880 0 2901
2903 0 375835 159532 154760 0 2902
2904 0 375769 159537 154680 0 2903
2905 0 375551 159618 154640 0 2904
2906 5 374798 160314 154640 0 2905
2907 0 374639 160401 154560 0 2906
2908 0 374492 160537 154480 0 2907
2909 0 374353 160681 154400 0 2908
2910 0 374220 160627 154360 0 2909
2911 0 374168 160766 154240 0 2910
2912 0 374134 160858 154160 0 2911
2913 0 373934 160841 154040 0 2912
2914 0 373658 160844 153840 0 2913
2915 0 373487 160783 153680 0 2914
2916 0 373289 160755 153600 0 2915
2917 0 373136 160632 153520 0 2916
2918 0 373146 160754 153480 0 2917
2919 0 372883 160613 153360 0 2918
2920 0 372462 160721 153240 0 2919
2921 0 372277 160799 153120 0 2920
2922 0 372166 160899 152960 0 2921
2923 0 371950 161108 152840 0 2922
2924 0 372021 160917 152800 0 2923
2925 0 371955 160938 152760 0 2924
2926 5 371955 160983 152720 0 2925
2927 0 372107 160947 152640 0 2926
2928 0 372252 160600 152520 0 2927
2929 0 372279 160616 152440 0 2928
2930 0 372245 160527 152360 0 2929
2931 0 372225 160397 152280 0 2930
2932 0 372266 160393 152240 0 2931
2933 0 372174 160348 152160 0 2932
2934 0 372102 160227 152080 0 2933
2935 0 372129 160210 151920 0 2934
2936 0 372069 160144 151760 0 2935
2937 0 372029 160145 151560 0 2936
2938 0 371910 160187 151440 0 2937
2939 0 371819 160039 151280 0 2938
2940 0 371733 159867 151200 0 2939
2941 0 371655 159708 151120 0 2940
2942 0 371560 159486 151040 0 2941
2943 0 371471 159407 150960 0 2942
2944 0 371312 159423 150800 0 2943
2945 0 371330 159504 150680 0 2944
2946 0 371465 159906 150520 0 2945
2947 0 371624 160327 150320 0 2946
2948 0 371609 160452 150120 0 2947
2949 0 371356 160257 149960 0 2948
2950 0 371155 159741 149800 0 2949
2951 0 371105 159525 149680 0 2950
2952 0 370890 159122 149480 0 2951
2953 0 370865 159028 149360 0 2952
2954 0 370920 158931 149240 0 2953
2955 0 370994 158836 149120 0 2954
2956 0 371114 158708 149000 0 2955
2957 0 371239 158731 148880 0 2956
2958 0 371365 158856 148720 0 2957
2959 0 371356 158834 148640 0 2958
2960 0 371348 158812 148560 0 2959
2961 5 371281 158774 148520 0 2960
2962 0 370777 158112 148520 0 2961
2963 0 370990 157678 148440 0 2962
2964 0 371231 157303 148360 0 2963
2965 0 371466 157026 148240 0 2964
2966 0 371982 156603 148160 0 2965
2967 5 372245 156353 148040 0 2966
2968 0 372376 156185 148000 0 2967
2969 0 372441 156101 147920 0 2968
2970 0 372493 155905 147760 0 2969
2971 0 372491 155786 147560 0 2970
2972 0 372386 155579 147400 0 2971
2973 0 372440 155381 147200 0 2972
2974 0 372517 155221 147000 0 2973
2975 0 372570 155214 146840 0 2974
2976 0 372692 155284 146640 0 2975
2977 0 372735 155174 146480 0 2976
2978 0 372948 155027 146360 0 2977
2979 0 372874 154901 146240 0 2978
2980 0 372856 154835 146120 0 2979
2981 0 372747 154695 146040 0 2980
2982 0 372695 154716 145920 0 2981
2983 0 372588 154678 145720 0 2982
2984 0 372574 154651 145520 0 2983
2985 0 372565 154643 145440 0 2984
2986 0 372729 154529 145280 0 2985
2987 0 372918 154519 145120 0 2986
2988 0 372956 154503 145000 0 2987
2989 0 373077 154573 144840 0 2988
2990 0 373174 154604 144680 0 2989
2991 0 373374 154638 144520 0 2990
2992 0 373615 154691 144360 0 2991
2993 0 373921 154808 144280 0 2992
2994 0 374239 155065 144160 0 2993
2995 0 374374 155316 144040 0 2994
2996 0 374401 155532 143920 0 2995
2997 0 374465 155882 143760 0 2996
2998 0 374725 156194 143600 0 2997
2999 0 374933 156578 143440 0 2998
3000 0 375121 156846 143320 0 2999
3001 0 375285 157010 143200 0 3000
3002 0 375493 157106 143000 0 3001
3003 0 375581 157146 142840 0 3002
3004 0 375645 157234 142760 0 3003
3005 0 375721 157318 142600 0 3004
3006 0 375837 157502 142560 0 3005
3007 0 375869 157582 142480 0 3006
3008 0 376025 157690 142360 0 3007
3009 0 376233 157902 142320 0 3008
3010 0 376529 158114 142280 0 3009
3011 0 376745 158398 142200 0 3010
3012 0 376865 158550 142120 0 3011
3013 0 376921 158614 142000 0 3012
3014 0 377005 158722 141840 0 3013
3015 0 377169 158938 141720 0 3014
3016 0 377433 159162 141600 0 3015
3017 0 377581 159270 141480 0 3016
3018 0 377873 159474 141240 0 3017
3019 0 378165 159698 141120 0 3018
3020 0 378353 159866 141040 0 3019
3021 0 378433 160142 140960 0 3020
3022 0 378585 160290 140880 0 3021
3023 0 378737 160658 140800 0 3022
3024 0 378965 160814 140720 0 3023
3025 0 379293 161270 140400 0 3024
3026 0 379469 161422 140240 0 3025
3027 0 379501 161514 140160 0 3026
3028 0 379621 161590 140120 0 3027
3029 0 379717 161670 140040 0 3028
3030 0 379857 161874 139880 0 3029
3031 0 380053 162038 139760 0 3030
3032 0 380201 162174 139640 0 3031
3033 0 380297 162318 139520 0 3032
3034 0 380405 162358 139360 0 3033
3035 0 380437 162386 139320 0 3034
3036 0 380453 162450 139280 0 3035
3037 0 380549 162354 139240 0 3036
3038 0 380653 162410 139160 0 3037
3039 0 380717 162442 139040 0 3038
3040 0 380781 162466 138920 0 3039
3041 0 380733 162482 138840 0 3040
3042 0 380757 162546 138720 0 3041
3043 0 380805 162594 138560 0 3042
3044 0 380829 162602 138440 0 3043
3045 0 380861 162642 138320 0 3044
3046 0 380925 162650 138200 0 3045
3047 0 381045 162682 138080 0 3046
3048 0 381165 162698 138000 0 3047
3049 0 381237 162762 137920 0 3048
3050 0 381525 162890 137800 0 3049
3051 0 381629 162954 137680 0 3050
3052 0 381861 163066 137600 0 3051
3053 0 382037 163130 137560 0 3052
3054 0 382237 163234 137400 0 3053
3055 0 382457 163338 137320 0 3054
3056 0 382629 163394 137240 0 3055
3057 0 382841 163506 137120 0 3056
3058 0 383173 163402 137000 0 3057
3059 0 383405 163462 136840 0 3058
3060 0 383701 163474 136720 0 3059
3061 0 383797 163470 136600 0 3060
3062 0 383969 163466 136480 0 3061
3063 0 384057 163482 136360 0 3062
3064 0 384149 163526 136240 0 3063
3065 0 384249 163598 136160 0 3064
3066 0 384345 163738 136080 0 3065
3067 0 384433 163810 135960 0 3066
3068 0 384493 163806 135840 0 3067
3069 0 384681 163850 135760 0 3068
3070 0 384853 163898 135640 0 3069
3071 0 384913 163898 135600 0 3070
3072 0 384993 163898 135520 0 3071
3073 0 385097 163898 135440 0 3072
3074 0 385157 163950 135360 0 3073
3075 0 385249 164002 135280 0 3074
3076 0 385325 164002 135200 0 3075
3077 0 385459 163974 135120 0 3076
3078 0 385747 164006 135040 0 3077
3079 0 385971 164038 134960 0 3078
3080 0 386059 164022 134880 0 3079
3081 0 386215 164026 134800 0 3080
3082 0 386399 163986 134720 0 3081
3083 0 386547 164002 134640 0 3082
3084 0 386731 163982 134560 0 3083
3085 0 386899 164026 134480 0 3084
3086 0 387071 164014 134400 0 3085
3087 0 387147 164010 134320 0 3086
3088 0 387295 164010 134240 0 3087
3089 0 387431 164066 134160 0 3088
3090 0 387563 164074 134080 0 3089
3091 0 387767 164146 133960 0 3090
3092 0 387927 164150 133840 0 3091
3093 0 388111 164210 133720 0 3092
3094 0 388423 164282 133640 0 3093
3095 0 388611 164374 133560 0 3094
3096 0 388851 164474 133440 0 3095
3097 0 389083 164490 133320 0 3096
3098 0 389251 164550 133240 0 3097
3099 0 389451 164630 133160 0 3098
3100 0 389571 164658 133080 0 3099
3101 0 389683 164690 132960 0 3100
3102 0 389871 164734 132880 0 3101
3103 0 389943 164722 132800 0 3102
3104 0 390127 164750 132680 0 3103
3105 0 390379 164730 132520 0 3104
3106 0 390635 164698 132360 0 3105
3107 0 391183 164678 132200 0 3106
3108 0 391427 164706 132120 0 3107
3109 0 391555 164642 131960 0 3108
3110 0 391911 164654 131800 0 3109
3111 0 392451 164626 131680 0 3110
3112 0 392659 164678 131560 0 3111
3113 0 392787 164702 131480 0 3112
3114 0 393207 164878 131320 0 3113
3115 0 393587 165002 131240 0 3114
3116 0 393655 165102 131120 0 3115
3117 0 393767 165214 131000 0 3116
3118 0 394031 165294 130840 0 3117
3119 0 394199 165342 130720 0 3118
3120 0 394347 165406 130560 0 3119
3121 0 394595 165470 130440 0 3120
3122 0 394767 165658 130360 0 3121
3123 0 394911 165810 130240 0 3122
3124 0 395239 165978 130080 0 3123
3125 0 395215 165990 130000 0 3124
3126 0 395191 166042 129920 0 3125
3127 0 395219 166074 129760 0 3126
3128 0 395276 166059 129640 0 3127
3129 0 395295 166054 129600 0 3128
3130 0 395479 166134 129520 0 3129
3131 0 395563 166166 129440 0 3130
3132 0 395659 166190 129360 0 3131
3133 0 395663 166158 129280 0 3132
3134 0 395711 166246 129200 0 3133
3135 0 395759 166306 129120 0 3134
3136 0 395903 166354 129080 0 3135
3137 0 396235 166390 129000 0 3136
3138 0 396379 166518 128920 0 3137
3139 0 396391 166558 128840 0 3138
3140 0 396595 166574 128720 0 3139
3141 0 397182 166379 128640 0 3140
3142 0 397475 166282 128600 0 3141
3143 0 397899 166154 128480 0 3142
3144 0 398007 166150 128440 0 3143
3145 0 398219 166222 128320 0 3144
3146 0 398295 166278 128200 0 3145
3147 0 398743 166194 128120 0 3146
3148 0 398987 166270 128000 0 3147
3149 0 399227 166390 127880 0 3148
3150 0 399751 166558 127800 0 3149
3151 0 400687 166582 127800 0 3150
3152 0 401155 166510 127920 0 3151
3153 0 402831 166630 127920 0 3152
3154 0 403823 166642 127880 0 3153
3155 0 404511 166538 127840 0 3154
3156 0 405283 166354 127640 0 3155
3157 0 405527 166338 127600 0 3156
3158 0 405635 166326 127520 0 3157
3159 0 405983 166230 127400 0 3158
3160 0 406171 166194 127280 0 3159
3161 0 406451 166174 127160 0 3160
3162 0 406647 166114 127040 0 3161
3163 0 406935 165958 126920 0 3162
3164 0 407131 165814 126840 0 3163
3165 0 407315 165670 126720 0 3164
3166 0 407451 165526 126600 0 3165
3167 0 407591 165414 126480 0 3166
3168 0 407823 165230 126320 0 3167
3169 0 407891 165178 126240 0 3168
3170 0 408011 165098 126120 0 3169
3171 0 408391 165066 126000 0 3170
3172 0 408835 164746 125880 0 3171
3173 0 408963 164338 125760 0 3172
3174 0 408963 164246 125600 0 3173
3175 0 408967 164250 125480 0 3174
3176 0 409055 164210 125360 0 3175
3177 0 409187 164166 125240 0 3176
3178 0 409251 164026 125200 0 3177
3179 0 409350 164041 125080 0 3178
3180 0 409459 164026 124960 0 3179
3181 6 409615 164062 124840 0 3180
3182 0 475958 249813 70160 0 232
3183 0 475967 249794 70040 0 3182
3184 0 475907 249769 69920 0 3183
3185 0 475866 249760 69840 0 3184
3186 0 475834 249733 69760 0 3185
3187 0 475787 249700 69600 0 3186
3188 0 475590 249655 69480 0 3187
3189 0 475546 249616 69360 0 3188
3190 0 475272 249606 68840 0 3189
3191 0 475000 249631 68680 0 3190
3192 0 474866 249574 68440 0 3191
3193 0 474746 249578 68360 0 3192
3194 0 474582 249548 68160 0 3193
3195 0 474397 249648 67960 0 3194
3196 0 474387 249765 67840 0 3195
3197 0 474254 249879 67720 0 3196
3198 0 474094 249803 67560 0 3197
3199 0 474167 249873 67400 0 3198
3200 0 474084 249906 67240 0 3199
3201 0 474103 249993 67040 0 3200
3202 0 473755 250048 66920 0 3201
3203 0 473670 250172 66720 0 3202
3204 0 473592 250276 66600 0 3203
3205 0 473569 250292 66440 0 3204
3206 0 473436 250268 66320 0 3205
3207 0 473261 250296 66120 0 3206
3208 0 473208 250320 66080 0 3207
3209 0 473125 250431 65920 0 3208
3210 0 472763 250411 65760 0 3209
3211 0 472607 250387 65560 0 3210
3212 0 472424 250322 65480 0 3211
3213 0 472331 250278 65400 0 3212
3214 0 472215 250219 65160 0 3213
3215 0 471946 250098 64960 0 3214
3216 0 471626 250031 64840 0 3215
3217 0 471515 250085 64720 0 3216
3218 0 471396 250089 64600 0 3217
3219 0 471341 249933 64440 0 3218
3220 0 471367 249903 64280 0 3219
3221 0 471118 249721 64080 0 3220
3222 0 470813 249740 63960 0 3221
3223 0 470416 249704 63800 0 3222
3224 0 469976 249648 63560 0 3223
3225 0 469694 249693 63360 0 3224
3226 0 469680 249550 63240 0 3225
3227 0 469590 249516 63040 0 3226
3228 0 469498 249505 62880 0 3227
3229 0 469362 249508 62760 0 3228
3230 0 469131 249531 62680 0 3229
3231 0 468966 249466 62560 0 3230
3232 0 468643 249558 62400 0 3231
3233 0 468575 249573 62320 0 3232
3234 0 467896 249543 62160 0 3233
3235 0 467753 249498 62080 0 3234
3236 0 467587 249694 62000 0 3235
3237 0 467032 250122 61880 0 3236
3238 0 467103 249516 61840 0 3237
3239 0 466718 249587 61760 0 3238
3240 0 466653 249627 61640 0 3239
3241 0 466621 249644 61560 0 3240
3242 0 466517 249730 61480 0 3241
3243 0 466367 249792 61320 0 3242
3244 0 465902 249980 61160 0 3243
3245 0 465716 250109 61040 0 3244
3246 0 465940 250273 60920 0 3245
3247 0 465653 250461 60840 0 3246
3248 0 465259 250633 60720 0 3247
3249 0 465077 250704 60640 0 3248
3250 0 464936 250463 60480 0 3249
3251 0 464363 250173 60360 0 3250
3252 0 463929 249980 60240 0 3251
3253 0 463509 249919 60200 0 3252
3254 0 463325 249604 60080 0 3253
3255 0 463155 249741 59920 0 3254
3256 0 462855 249650 59880 0 3255
3257 0 462134 249709 59680 0 3256
3258 0 461697 249688 59520 0 3257
3259 0 461527 249621 59320 0 3258
3260 0 461073 249657 59160 0 3259
3261 0 460789 249617 58960 0 3260
3262 0 460439 249646 58800 0 3261
3263 0 460354 249878 58600 0 3262
3264 0 460226 250177 58440 0 3263
3265 0 459589 250420 58120 0 3264
3266 0 459222 250406 57880 0 3265
3267 0 459150 250539 57720 0 3266
3268 0 458717 250689 57440 0 3267
3269 0 458470 250756 57200 0 3268
3270 0 458322 250678 57040 0 3269
3271 0 458578 250528 56960 0 3270
3272 0 458526 250425 56840 0 3271
3273 0 458513 250417 56680 0 3272
3274 0 458434 250452 56520 0 3273
3275 0 458373 250377 56320 0 3274
3276 0 457853 250306 55800 0 3275
3277 0 457842 250262 55720 0 3276
3278 0 457609 250329 55600 0 3277
3279 0 457294 250257 55440 0 3278
3280 0 457269 250365 55280 0 3279
3281 0 456966 250338 54920 0 3280
3282 0 456293 250374 54640 0 3281
3283 0 455934 250293 54360 0 3282
3284 0 455930 250384 54200 0 3283
3285 0 455813 250346 54000 0 3284
3286 0 455564 250412 53840 0 3285
3287 0 455483 250439 53640 0 3286
3288 0 455536 250417 53520 0 3287
3289 0 455259 250339 53360 0 3288
3290 0 455161 250283 53200 0 3289
3291 0 454968 250297 53040 0 3290
3292 0 455020 250230 52920 0 3291
3293 0 455139 250364 52800 0 3292
3294 0 455091 250319 52640 0 3293
3295 0 455091 250263 52520 0 3294
3296 0 454940 250165 52360 0 3295
3297 0 454958 250251 51880 0 3296
3298 0 455020 250362 51840 0 3297
3299 0 455006 250376 51800 0 3298
3300 0 454789 250374 51720 0 3299
3301 0 454803 250349 51640 0 3300
3302 0 454336 250243 51440 0 3301
3303 0 454121 250279 51360 0 3302
3304 0 454032 250302 51240 0 3303
3305 0 454053 250312 51160 0 3304
3306 0 453759 250454 50920 0 3305
3307 0 453449 250251 50800 0 3306
3308 0 453315 250222 50640 0 3307
3309 0 453358 250096 50480 0 3308
3310 0 453248 250274 50320 0 3309
3311 0 452894 250119 50160 0 3310
3312 0 452966 249947 50000 0 3311
3313 0 452431 250287 49920 0 3312
3314 0 452457 250274 49880 0 3313
3315 5 452366 250260 49800 0 3314
3316 0 452656 250198 49520 0 3315
3317 0 452664 250138 49320 0 3316
3318 0 452717 250050 49160 0 3317
3319 0 452672 250011 49120 0 3318
3320 0 452672 249692 48920 0 3319
3321 0 452735 249552 48720 0 3320
3322 0 452672 249339 48520 0 3321
3323 0 452695 249188 48360 0 3322
3324 0 452660 249016 48200 0 3323
3325 0 452213 248666 48000 0 3324
3326 0 452070 248663 47760 0 3325
3327 0 452074 248701 47680 0 3326
3328 0 452479 248233 47480 0 3327
3329 0 452496 247933 47280 0 3328
3330 0 452299 247740 47080 0 3329
3331 0 452213 247655 46960 0 3330
3332 0 451983 247788 46720 0 3331
3333 0 451887 247771 46400 0 3332
3334 0 451826 247751 46320 0 3333
3335 0 451686 247683 46160 0 3334
3336 0 451718 247395 46000 0 3335
3337 0 451697 247014 45800 0 3336
3338 0 451480 246889 45680 0 3337
3339 5 451043 246052 45600 0 3338
3340 0 450963 245303 45400 0 3339
3341 0 450824 245059 45240 0 3340
3342 0 450713 244861 45120 0 3341
3343 0 450576 244811 44920 0 3342
3344 0 450273 244707 44680 0 3343
3345 0 450111 244427 44520 0 3344
3346 5 450001 244329 44480 0 3345
3347 0 449559 243939 44320 0 3346
3348 0 448824 243179 44240 0 3347
3349 0 448096 242459 44080 0 3348
3350 0 447230 241507 43960 0 3349
3351 0 447079 241355 43840 0 3350
3352 0 446822 240947 43720 0 3351
3353 0 446303 240595 43560 0 3352
3354 0 445239 239563 43400 0 3353
3355 0 444000 238275 43280 0 3354
3356 0 443448 237643 43160 0 3355
3357 0 443223 237315 42960 0 3356
3358 0 442674 236299 42840 0 3357
3359 0 442584 235980 42640 0 3358
3360 0 442344 235123 42600 0 3359
3361 0 442104 234339 42440 0 3360
3362 0 442103 233187 42280 0 3361
3363 0 441921 232795 42120 0 3362
3364 0 441855 232723 42080 0 3363
3365 0 441728 232387 41920 0 3364
3366 0 441568 232043 41760 0 3365
3367 5 441120 231003 41440 0 3366
3368 0 440672 230346 41520 0 3367
3369 0 440514 230203 41680 0 3368
3370 5 440428 230153 41720 0 3369
3371 0 440672 230004 42040 0 3370
3372 0 440704 229931 42160 0 3371
3373 0 440720 229796 42240 0 3372
3374 0 440743 229771 42280 0 3373
3375 0 440992 228955 43000 0 3374
3376 0 441063 228708 43320 0 3375
3377 0 441088 228555 43520 0 3376
3378 0 441136 228356 43800 0 3377
3379 0 441183 228251 44080 0 3378
3380 0 441224 228099 44360 0 3379
3381 0 441279 227971 44560 0 3380
3382 0 441276 227921 44720 0 3381
3383 0 441261 227879 44960 0 3382
3384 0 441266 227800 45120 0 3383
3385 0 441291 227741 45200 0 3384
3386 0 441332 227598 45360 0 3385
3387 0 441392 227522 45520 0 3386
3388 0 441333 227611 45640 0 3387
3389 0 441487 227412 45680 0 3388
3390 0 441315 227457 45800 0 3389
3391 0 441322 227379 45960 0 3390
3392 0 441856 226829 46160 0 3391
3393 0 442246 226311 46280 0 3392
3394 0 442638 225944 46400 0 3393
3395 0 442713 225581 46560 0 3394
3396 0 442764 225125 46720 0 3395
3397 0 442747 224607 46840 0 3396
3398 0 442731 223745 47040 0 3397
3399 5 442699 222456 47040 0 3398
3400 0 442878 222595 46840 0 3399
3401 0 443144 222369 46640 0 3400
3402 0 443192 222288 46480 0 3401
3403 0 443151 222404 46320 0 3402
3404 0 443062 222559 46240 0 3403
3405 0 443074 222244 46160 0 3404
3406 0 443153 221993 46040 0 3405
3407 0 443286 221878 45960 0 3406
3408 0 443476 221635 45800 0 3407
3409 0 443731 221362 45640 0 3408
3410 0 444244 220815 45320 0 3409
3411 0 444623 220675 45240 0 3410
3412 0 444719 220662 45120 0 3411
3413 0 444872 220589 44960 0 3412
3414 0 445088 220257 44560 0 3413
3415 0 445011 220120 44360 0 3414
3416 0 444983 220082 44280 0 3415
3417 0 444959 219766 44000 0 3416
3418 0 444951 219594 43760 0 3417
3419 5 444972 219542 43640 0 3418
3420 0 445124 219377 43240 0 3419
3421 0 445287 219205 42920 0 3420
3422 5 445572 219126 42680 0 3421
3423 0 446174 219141 42640 0 3422
3424 0 446258 219145 42680 0 3423
3425 5 446457 219102 42720 0 3424
3426 0 446624 219117 42760 0 3425
3427 0 446744 219106 42720 0 3426
3428 0 446826 219116 42640 0 3427
3429 0 447274 219262 42640 0 3428
3430 0 447579 219280 42720 0 3429
3431 0 447775 219379 42800 0 3430
3432 0 447936 219476 42880 0 3431
3433 0 448063 219516 42960 0 3432
3434 0 448178 219542 43040 0 3433
3435 0 448244 219582 43120 0 3434
3436 0 448511 219695 43160 0 3435
3437 0 448502 219691 43200 0 3436
3438 0 448640 219732 43280 0 3437
3439 0 448688 219779 43360 0 3438
3440 0 448827 219840 43400 0 3439
3441 0 449209 219955 43440 0 3440
3442 0 449271 220044 43520 0 3441
3443 0 449335 220128 43560 0 3442
3444 0 449483 220283 43640 0 3443
3445 0 449533 220360 43720 0 3444
3446 0 449659 220490 43800 0 3445
3447 0 449797 220637 43880 0 3446
3448 0 449881 220715 43960 0 3447
3449 0 449936 220770 44040 0 3448
3450 0 450080 220884 44120 0 3449
3451 0 450180 221004 44200 0 3450
3452 0 450249 221080 44240 0 3451
3453 0 450376 221202 44280 0 3452
3454 0 450518 221363 44360 0 3453
3455 0 450818 221545 44520 0 3454
3456 0 450944 221603 44600 0 3455
3457 0 451072 221683 44680 0 3456
3458 0 451136 221698 44720 0 3457
3459 0 451287 221796 44800 0 3458
3460 0 451368 221879 44840 0 3459
3461 5 451730 222012 44920 0 3460
3462 0 452206 222099 44960 0 3461
3463 0 452460 222245 45040 0 3462
3464 0 452557 222316 45080 0 3463
3465 0 452779 222413 45120 0 3464
3466 0 453031 222066 45160 0 3465
3467 0 452903 222390 45240 0 3466
3468 0 452903 222399 45280 0 3467
3469 0 452914 222409 45320 0 3468
3470 0 452912 222438 45360 0 3469
3471 0 452922 222503 45400 0 3470
3472 0 452894 222573 45440 0 3471
3473 0 452862 222627 45480 0 3472
3474 0 452835 222712 45520 0 3473
3475 5 452830 222903 45560 0 3474
3476 0 452779 222964 45600 0 3475
3477 0 452695 223177 45680 0 3476
3478 0 452685 223260 45760 0 3477
3479 0 452705 223364 45840 0 3478
3480 0 452751 223417 45920 0 3479
3481 0 452797 223415 45960 0 3480
3482 0 452843 223413 46000 0 3481
3483 0 452875 223394 46040 0 3482
3484 0 452969 223332 46080 0 3483
3485 0 453088 223336 46120 0 3484
3486 0 453171 223285 46160 0 3485
3487 0 453286 223248 46200 0 3486
3488 0 453416 223208 46240 0 3487
3489 0 453508 223172 46280 0 3488
3490 5 453661 223255 46320 0 3489
3491 0 453780 223234 46360 0 3490
3492 0 453848 223229 46400 0 3491
3493 0 453918 223246 46440 0 3492
3494 0 454246 223298 46440 0 3493
3495 5 454602 223481 46480 0 3494
3496 0 454870 223585 46440 0 3495
3497 0 455024 223644 46360 0 3496
3498 0 455348 223856 46360 0 3497
3499 0 455641 223893 46360 0 3498
3500 0 456046 223913 46360 0 3499
3501 0 456519 224125 46280 0 3500
3502 0 456883 224071 46320 0 3501
3503 0 457045 223971 46360 0 3502
3504 0 457107 223949 46400 0 3503
3505 0 457142 223912 46440 0 3504
3506 0 457211 223935 46480 0 3505
3507 0 457309 223932 46520 0 3506
3508 0 457352 223930 46560 0 3507
3509 0 457427 223932 46600 0 3508
3510 0 457491 223946 46640 0 3509
3511 0 457523 223949 46680 0 3510
3512 0 457541 223948 46720 0 3511
3513 0 457554 223942 46760 0 3512
3514 0 457570 223923 46800 0 3513
3515 0 457654 223638 46840 0 3514
3516 0 457681 223642 46880 0 3515
3517 0 457696 223638 46920 0 3516
3518 0 457748 223639 46960 0 3517
3519 0 457790 223621 47000 0 3518
3520 0 457812 223632 47040 0 3519
3521 0 457914 223637 47080 0 3520
3522 0 457941 223593 47120 0 3521
3523 0 458003 223675 47160 0 3522
3524 0 458124 223698 47200 0 3523
3525 0 458335 223741 47280 0 3524
3526 0 458514 223776 47320 0 3525
3527 0 458885 223787 47400 0 3526
3528 0 459092 223915 47480 0 3527
3529 0 459092 224000 47520 0 3528
3530 0 459014 224018 47560 0 3529
3531 0 458972 224138 47640 0 3530
3532 0 459011 224129 47680 0 3531
3533 0 459123 224000 47760 0 3532
3534 0 459062 224032 47800 0 3533
3535 0 459379 224061 47840 0 3534
3536 0 459473 224094 47880 0 3535
3537 0 459406 224072 47920 0 3536
3538 0 459283 224029 47960 0 3537
3539 0 459597 224133 48040 0 3538
3540 0 459825 224212 48120 0 3539
3541 0 459977 224248 48160 0 3540
3542 0 460034 224482 48200 0 3541
3543 0 460088 224510 48240 0 3542
3544 0 460082 224515 48280 0 3543
3545 0 460366 224572 48320 0 3544
3546 0 460655 224658 48400 0 3545
3547 5 460676 224660 48440 0 3546
3548 0 460697 224695 48480 0 3547
3549 0 460996 224784 48480 0 3548
3550 0 461510 225018 48480 0 3549
3551 0 462037 225169 48480 0 3550
3552 0 462106 225192 48520 0 3551
3553 0 462237 225254 48560 0 3552
3554 0 462336 225300 48600 0 3553
3555 0 462542 225389 48640 0 3554
3556 0 462698 225450 48680 0 3555
3557 0 462713 225489 48720 0 3556
3558 0 462777 225504 48760 0 3557
3559 0 462904 225518 48800 0 3558
3560 0 463086 225619 48880 0 3559
3561 0 463246 225678 48920 0 3560
3562 0 463344 225713 48960 0 3561
3563 0 463354 225718 49000 0 3562
3564 0 463453 225772 49040 0 3563
3565 0 463604 225823 49120 0 3564
3566 0 463637 225822 49160 0 3565
3567 0 463765 225929 49240 0 3566
3568 0 464008 225921 49280 0 3567
3569 0 464098 225933 49320 0 3568
3570 0 464204 225945 49360 0 3569
3571 0 464330 225994 49440 0 3570
3572 0 464352 226157 49520 0 3571
3573 0 464400 226187 49600 0 3572
3574 0 464457 226215 49640 0 3573
3575 0 464465 226328 49720 0 3574
3576 0 464521 226339 49800 0 3575
3577 0 464533 226359 49880 0 3576
3578 0 464560 226357 49920 0 3577
3579 0 464478 226411 49960 0 3578
3580 0 464484 226410 50040 0 3579
3581 0 464538 226361 50080 0 3580
3582 0 464578 226333 50120 0 3581
3583 0 464797 226076 50200 0 3582
3584 0 464849 225979 50280 0 3583
3585 0 464978 225925 50320 0 3584
3586 0 465004 225539 50400 0 3585
3587 0 465052 225676 50440 0 3586
3588 0 465091 225752 50480 0 3587
3589 0 465105 225886 50520 0 3588
3590 0 465117 225953 50560 0 3589
3591 0 465190 226089 50640 0 3590
3592 0 465246 226181 50720 0 3591
3593 0 465266 226229 50760 0 3592
3594 0 465218 226325 50800 0 3593
3595 0 465226 226381 50840 0 3594
3596 0 465518 226369 50880 0 3595
3597 0 465690 226397 50920 0 3596
3598 0 465882 226445 50960 0 3597
3599 0 465934 226385 51040 0 3598
3600 0 466038 226221 51240 0 3599
3601 0 466102 226077 51360 0 3600
3602 0 466066 225949 51480 0 3601
3603 0 466118 225885 51640 0 3602
3604 0 466158 225909 51800 0 3603
3605 0 466182 225829 51840 0 3604
3606 0 466334 225829 51920 0 3605
3607 0 466478 225869 52000 0 3606
3608 0 466522 225949 52120 0 3607
3609 0 466662 226053 52240 0 3608
3610 0 466690 226085 52360 0 3609
3611 0 467022 226197 52480 0 3610
3612 0 467334 226297 52560 0 3611
3613 0 467602 226357 52680 0 3612
3614 0 467774 226305 52720 0 3613
3615 0 467922 226349 52800 0 3614
3616 0 467994 226601 52840 0 3615
3617 0 468138 225997 52880 0 3616
3618 0 468222 225937 52920 0 3617
3619 0 468362 225925 52960 0 3618
3620 0 468362 226205 53000 0 3619
3621 0 468506 226233 53040 0 3620
3622 0 468602 226197 53080 0 3621
3623 0 468742 226245 53160 0 3622
3624 0 468742 226245 53240 0 3623
3625 0 468830 226293 53320 0 3624
3626 0 468978 226237 53360 0 3625
3627 0 469114 226245 53400 0 3626
3628 0 468946 226305 53440 0 3627
3629 0 469194 226221 53480 0 3628
3630 0 469286 226213 53520 0 3629
3631 0 469366 226209 53560 0 3630
3632 0 469486 226165 53640 0 3631
3633 0 469518 226213 53720 0 3632
3634 0 469542 226241 53840 0 3633
3635 0 469602 226313 53920 0 3634
3636 0 469734 226421 54040 0 3635
3637 0 469850 226457 54120 0 3636
3638 0 469966 226457 54200 0 3637
3639 0 470074 226477 54280 0 3638
3640 0 469978 226413 54400 0 3639
3641 5 470002 226445 54560 0 3640
3642 0 470006 226445 54600 0 3641
3643 0 470026 226529 54680 0 3642
3644 0 470094 226621 54800 0 3643
3645 0 470118 226637 54920 0 3644
3646 0 470126 226781 55040 0 3645
3647 0 470170 226861 55120 0 3646
3648 0 470162 226893 55240 0 3647
3649 0 470146 226893 55360 0 3648
3650 0 470122 226881 55480 0 3649
3651 0 470250 227005 55640 0 3650
3652 0 470482 227097 55760 0 3651
3653 0 471534 227153 55760 0 3652
3654 0 471574 227157 55800 0 3653
3655 0 471526 227169 55840 0 3654
3656 6 471502 227153 55880 0 3655
3657 0 440096 229954 41880 0 3370
3658 0 439896 229819 42040 0 3657
3659 0 439768 229739 42160 0 3658
3660 0 439640 229620 42240 0 3659
3661 0 439432 229451 42400 0 3660
3662 0 439319 229419 42560 0 3661
3663 0 439055 229282 42840 0 3662
3664 0 438728 229139 43080 0 3663
3665 0 438720 229051 43240 0 3664
3666 0 438671 229074 43400 0 3665
3667 0 438559 228986 43600 0 3666
3668 0 438231 228785 43760 0 3667
3669 0 438080 228691 43960 0 3668
3670 0 438000 228602 44120 0 3669
3671 0 437568 228506 44280 0 3670
3672 5 437294 228508 44400 0 3671
3673 0 436314 228530 44360 0 3672
3674 0 436258 228486 44240 0 3673
3675 0 436250 228370 44080 0 3674
3676 0 436018 228378 43880 0 3675
3677 0 436086 228202 43720 0 3676
3678 0 436122 228154 43600 0 3677
3679 0 436102 228134 43440 0 3678
3680 0 436198 228062 43280 0 3679
3681 0 436138 227990 43120 0 3680
3682 0 436178 227950 42920 0 3681
3683 0 436282 227978 42800 0 3682
3684 0 436286 227964 42760 0 3683
3685 0 436298 227944 42680 0 3684
3686 0 436298 227972 42560 0 3685
3687 0 436166 227984 42400 0 3686
3688 0 436110 227932 42240 0 3687
3689 0 436038 227996 42080 0 3688
3690 0 436082 228064 41920 0 3689
3691 0 436078 228104 41760 0 3690
3692 0 436006 228128 41560 0 3691
3693 0 435778 228208 41440 0 3692
3694 0 435442 228120 41280 0 3693
3695 0 435306 228096 41160 0 3694
3696 0 435118 228036 41040 0 3695
3697 5 435094 228144 40960 0 3696
3698 0 435018 228080 40920 0 3697
3699 0 434842 228068 40840 0 3698
3700 0 434606 228012 40760 0 3699
3701 0 434442 227976 40680 0 3700
3702 0 434202 227928 40560 0 3701
3703 0 433878 227792 40440 0 3702
3704 0 433774 227660 40360 0 3703
3705 0 433390 227552 40240 0 3704
3706 5 432802 227424 40200 0 3705
3707 0 432578 227360 40160 0 3706
3708 0 432462 227312 40040 0 3707
3709 0 432258 227292 39880 0 3708
3710 0 432046 227288 39720 0 3709
3711 0 431942 227276 39520 0 3710
3712 0 431834 227164 39320 0 3711
3713 0 431614 227208 39160 0 3712
3714 0 431602 227268 38960 0 3713
3715 0 431578 227228 38760 0 3714
3716 0 431542 227216 38480 0 3715
3717 0 431662 227184 38240 0 3716
3718 0 431630 227064 38080 0 3717
3719 0 431626 227024 37920 0 3718
3720 0 431658 226832 37520 0 3719
3721 0 432150 226844 37320 0 3720
3722 0 432554 226956 37200 0 3721
3723 0 432902 227072 37080 0 3722
3724 0 432934 227116 37000 0 3723
3725 0 433022 227028 36920 0 3724
3726 0 432934 227068 36800 0 3725
3727 0 432686 226920 36680 0 3726
3728 0 432418 226764 36600 0 3727
3729 0 432206 226612 36520 0 3728
3730 0 432078 226392 36400 0 3729
3731 0 432194 226388 36280 0 3730
3732 0 432378 226264 36160 0 3731
3733 0 432418 226228 36040 0 3732
3734 0 432510 226204 35880 0 3733
3735 0 432542 226140 35840 0 3734
3736 0 432558 225952 35760 0 3735
3737 0 432598 226088 35720 0 3736
3738 0 432630 226060 35680 0 3737
3739 0 432618 226044 35600 0 3738
3740 0 432646 226060 35480 0 3739
3741 0 432646 226032 35400 0 3740
3742 0 432678 226008 35240 0 3741
3743 0 432714 226008 35120 0 3742
3744 0 432782 225992 35000 0 3743
3745 0 432746 225848 34840 0 3744
3746 0 432758 225860 34680 0 3745
3747 0 432778 225756 34520 0 3746
3748 0 432954 225472 34320 0 3747
3749 0 433006 225448 34280 0 3748
3750 0 433022 225348 34160 0 3749
3751 0 433026 225260 34120 0 3750
3752 0 433054 225328 34080 0 3751
3753 0 433134 225304 34040 0 3752
3754 0 433282 225184 33960 0 3753
3755 0 433286 225140 33840 0 3754
3756 0 433414 225136 33720 0 3755
3757 0 433542 225132 33560 0 3756
3758 0 433682 225200 33480 0 3757
3759 0 433706 225180 33400 0 3758
3760 0 433766 225136 33280 0 3759
3761 0 434034 225128 33120 0 3760
3762 5 433906 225168 33080 0 3761
3763 0 434066 225040 33040 0 3762
3764 0 434326 224912 32920 0 3763
3765 0 434422 224856 32800 0 3764
3766 0 434538 224756 32680 0 3765
3767 0 434642 224652 32520 0 3766
3768 0 434670 224592 32400 0 3767
3769 0 434654 224528 32240 0 3768
3770 0 434642 224436 32040 0 3769
3771 0 434730 224204 31840 0 3770
3772 0 434726 224176 31800 0 3771
3773 0 434762 224104 31760 0 3772
3774 0 434838 224056 31720 0 3773
3775 0 434926 224012 31680 0 3774
3776 0 435078 223888 31560 0 3775
3777 0 435366 223772 31440 0 3776
3778 0 435458 223590 31400 0 3777
3779 0 435446 223722 31360 0 3778
3780 0 435578 223722 31320 0 3779
3781 0 435786 223610 31280 0 3780
3782 0 435878 223486 31200 0 3781
3783 0 436034 223506 31120 0 3782
3784 0 436282 223522 31000 0 3783
3785 0 436362 223438 30920 0 3784
3786 0 436530 223394 30800 0 3785
3787 0 437014 223258 30720 0 3786
3788 0 437346 223158 30680 0 3787
3789 0 438142 223266 30640 0 3788
3790 0 438922 223198 30600 0 3789
3791 0 439894 223150 30560 0 3790
3792 0 440778 223318 30520 0 3791
3793 0 441394 223306 30480 0 3792
3794 0 441610 223374 30400 0 3793
3795 0 441854 223342 30320 0 3794
3796 0 442134 223258 30200 0 3795
3797 0 442274 223142 30120 0 3796
3798 0 442506 222998 30080 0 3797
3799 0 442686 222970 30040 0 3798
3800 0 443378 222810 30080 0 3799
3801 0 443486 222890 30200 0 3800
3802 0 443618 222882 30280 0 3801
3803 0 443666 222870 30320 0 3802
3804 0 443734 222914 30360 0 3803
3805 0 443822 222938 30400 0 3804
3806 0 443894 223022 30520 0 3805
3807 0 444074 223002 30680 0 3806
3808 0 444086 222950 30800 0 3807
3809 0 444130 222910 30920 0 3808
3810 0 444082 222910 31040 0 3809
3811 0 444190 222874 31200 0 3810
3812 0 444274 222838 31240 0 3811
3813 0 444362 222818 31280 0 3812
3814 0 444482 222782 31360 0 3813
3815 0 444686 222594 31400 0 3814
3816 0 444822 222678 31480 0 3815
3817 0 444974 222774 31600 0 3816
3818 0 445126 222802 31720 0 3817
3819 0 445294 222890 31840 0 3818
3820 0 445458 223022 31960 0 3819
3821 0 445534 223050 32000 0 3820
3822 0 445626 223058 32080 0 3821
3823 0 445746 223074 32200 0 3822
3824 0 445886 223118 32320 0 3823
3825 0 445902 223086 32440 0 3824
3826 0 445978 223142 32600 0 3825
3827 0 446042 223162 32840 0 3826
3828 0 446118 223226 33000 0 3827
3829 0 446134 223290 33160 0 3828
3830 0 446098 223354 33320 0 3829
3831 0 446098 223422 33440 0 3830
3832 0 446122 223430 33480 0 3831
3833 0 446014 223502 33560 0 3832
3834 0 445938 223622 33640 0 3833
3835 0 445962 223822 33680 0 3834
3836 0 446022 224250 33840 0 3835
3837 0 446126 224386 33960 0 3836
3838 0 446234 224526 34080 0 3837
3839 0 446254 224630 34200 0 3838
3840 0 446350 224738 34320 0 3839
3841 0 446486 224862 34480 0 3840
3842 0 446538 224934 34600 0 3841
3843 0 446634 225034 34720 0 3842
3844 0 446702 225126 34840 0 3843
3845 0 446962 225286 34880 0 3844
3846 0 447050 225314 34920 0 3845
3847 0 447358 225814 34960 0 3846
3848 0 447354 225882 35040 0 3847
3849 0 447530 225962 35080 0 3848
3850 0 447598 226002 35120 0 3849
3851 0 447786 226186 35160 0 3850
3852 0 447930 226174 35240 0 3851
3853 0 448222 226278 35320 0 3852
3854 0 449174 226254 35280 0 3853
3855 0 449874 226278 35320 0 3854
3856 0 450006 226306 35360 0 3855
3857 0 450166 226354 35440 0 3856
3858 0 450410 226462 35560 0 3857
3859 0 450522 226518 35600 0 3858
3860 0 450602 226482 35640 0 3859
3861 0 450978 226506 35680 0 3860
3862 0 451602 226638 35640 0 3861
3863 0 452074 226930 35600 0 3862
3864 0 452458 227230 35560 0 3863
3865 0 452782 227378 35640 0 3864
3866 0 453070 227554 35720 0 3865
3867 0 453318 227710 35840 0 3866
3868 0 453442 227818 35920 0 3867
3869 0 453670 227938 36040 0 3868
3870 0 454202 228210 36080 0 3869
3871 0 454442 228246 36120 0 3870
3872 0 454574 228262 36240 0 3871
3873 0 454462 228306 36280 0 3872
3874 5 454446 228214 36320 0 3873
3875 0 454710 228562 36360 0 3874
3876 0 454982 228922 36400 0 3875
3877 0 455018 228962 36440 0 3876
3878 0 455238 229090 36520 0 3877
3879 0 455494 229246 36600 0 3878
3880 0 455846 229438 36680 0 3879
3881 0 456150 229538 36760 0 3880
3882 0 456422 229670 36840 0 3881
3883 0 456558 229682 36920 0 3882
3884 0 456582 229722 36960 0 3883
3885 0 456510 229522 37000 0 3884
3886 0 456562 229538 37040 0 3885
3887 0 456646 229490 37080 0 3886
3888 0 456710 229490 37120 0 3887
3889 0 456734 229450 37160 0 3888
3890 0 456670 229362 37240 0 3889
3891 0 456318 229144 37400 0 3890
3892 0 456298 229052 37480 0 3891
3893 0 456498 229016 37600 0 3892
3894 0 456630 229068 37720 0 3893
3895 0 456810 229084 37880 0 3894
3896 0 457198 229084 38040 0 3895
3897 0 457258 229028 38080 0 3896
3898 0 457190 229032 38160 0 3897
3899 0 457266 229196 38280 0 3898
3900 0 457366 229236 38360 0 3899
3901 0 457518 229176 38480 0 3900
3902 0 457590 229180 38600 0 3901
3903 0 457774 229160 38760 0 3902
3904 0 457910 229152 38880 0 3903
3905 0 458018 229148 38920 0 3904
3906 0 458190 229144 39000 0 3905
3907 0 458354 229136 39080 0 3906
3908 0 458502 229164 39160 0 3907
3909 5 458574 229244 39240 0 3908
3910 0 458786 229244 39280 0 3909
3911 0 458866 229252 39320 0 3910
3912 0 459002 229244 39400 0 3911
3913 5 459398 229052 39440 0 3912
3914 0 459438 229108 39520 0 3913
3915 0 459742 229152 39600 0 3914
3916 0 460154 229104 39720 0 3915
3917 0 460550 229040 39760 0 3916
3918 0 460618 229040 39800 0 3917
3919 0 461022 229128 39920 0 3918
3920 0 461110 229116 39960 0 3919
3921 0 461206 229136 40000 0 3920
3922 0 461338 229136 40040 0 3921
3923 5 462050 229144 40080 0 3922
3924 0 462314 228996 39960 0 3923
3925 0 462558 228920 39880 0 3924
3926 0 462722 228864 39800 0 3925
3927 6 463006 228896 39760 0 3926
3928 0 450894 244863 44480 0 3346
3929 0 450942 244975 44200 0 3928
3930 0 451126 245039 43800 0 3929
3931 0 451294 245151 43520 0 3930
3932 0 451326 245247 43360 0 3931
3933 0 451454 245343 43200 0 3932
3934 0 451526 245375 43080 0 3933
3935 0 451694 245443 42880 0 3934
3936 0 451822 245539 42720 0 3935
3937 0 451958 245659 42440 0 3936
3938 0 452166 245787 42200 0 3937
3939 0 452278 245859 41960 0 3938
3940 0 452422 245963 41720 0 3939
3941 0 452438 246147 41440 0 3940
3942 0 452574 246315 41160 0 3941
3943 0 452566 246595 41000 0 3942
3944 0 452550 246723 40840 0 3943
3945 5 452558 246747 40800 0 3944
3946 0 452582 246803 40760 0 3945
3947 0 452710 246819 40680 0 3946
3948 0 452734 246891 40560 0 3947
3949 0 452766 246931 40480 0 3948
3950 0 452766 247011 40400 0 3949
3951 0 452758 247067 40320 0 3950
3952 0 452750 247179 40240 0 3951
3953 0 452862 247371 40160 0 3952
3954 0 453014 247563 40040 0 3953
3955 0 453110 247659 39840 0 3954
3956 0 453206 247595 39600 0 3955
3957 0 453254 247611 39440 0 3956
3958 0 453262 247627 39320 0 3957
3959 0 453310 247675 39000 0 3958
3960 0 453342 247683 38840 0 3959
3961 0 453270 247707 38720 0 3960
3962 0 453214 247683 38640 0 3961
3963 0 453206 247779 38560 0 3962
3964 0 453222 247851 38440 0 3963
3965 0 453238 247859 38360 0 3964
3966 0 453254 247859 38320 0 3965
3967 0 453262 247891 38240 0 3966
3968 0 453350 247915 38160 0 3967
3969 0 453318 247947 38080 0 3968
3970 0 453422 248027 37960 0 3969
3971 0 453454 247955 37880 0 3970
3972 0 453550 247995 37800 0 3971
3973 0 453758 248115 37720 0 3972
3974 0 453886 248243 37640 0 3973
3975 0 454046 248351 37520 0 3974
3976 0 454350 248567 37360 0 3975
3977 5 454482 248703 37320 0 3976
3978 0 454614 248839 37280 0 3977
3979 0 454918 248919 37200 0 3978
3980 0 455102 248959 37120 0 3979
3981 0 455470 249143 37040 0 3980
3982 0 455646 249231 36920 0 3981
3983 0 455462 249287 36760 0 3982
3984 0 455334 249287 36680 0 3983
3985 0 455110 249335 36560 0 3984
3986 0 455006 249407 36400 0 3985
3987 0 455366 249431 36240 0 3986
3988 0 455446 249543 36120 0 3987
3989 0 455614 249591 35960 0 3988
3990 0 455678 249623 35840 0 3989
3991 0 455862 249551 35640 0 3990
3992 0 456026 249523 35400 0 3991
3993 0 456135 249534 35320 0 3992
3994 0 456190 249539 35280 0 3993
3995 0 456258 249577 35200 0 3994
3996 5 456338 249457 35120 0 3995
3997 0 456258 249525 35080 0 3996
3998 0 456478 249513 34880 0 3997
3999 0 456778 249409 34640 0 3998
4000 0 456914 249353 34520 0 3999
4001 0 457142 249229 34400 0 4000
4002 0 457582 249055 34320 0 4001
4003 5 457954 248923 34200 0 4002
4004 0 458326 248859 34040 0 4003
4005 0 458574 248855 33960 0 4004
4006 0 458898 248917 33840 0 4005
4007 0 459102 248909 33640 0 4006
4008 0 459386 248897 33520 0 4007
4009 0 459662 248913 33360 0 4008
4010 0 459878 248901 33200 0 4009
4011 0 460098 248877 33080 0 4010
4012 0 460386 249007 32880 0 4011
4013 0 460538 249039 32720 0 4012
4014 0 460690 249035 32600 0 4013
4015 0 460886 249071 32360 0 4014
4016 0 461150 249127 32200 0 4015
4017 0 461362 249123 32080 0 4016
4018 0 461574 249083 31920 0 4017
4019 0 461810 249059 31840 0 4018
4020 0 462106 249057 31720 0 4019
4021 0 462318 249037 31640 0 4020
4022 0 462846 249013 31560 0 4021
4023 0 462762 248901 31400 0 4022
4024 0 462746 248785 31240 0 4023
4025 0 462746 248705 31120 0 4024
4026 0 462766 248657 31080 0 4025
4027 0 462978 248601 30960 0 4026
4028 0 463194 248517 30920 0 4027
4029 0 463574 248349 30920 0 4028
4030 0 464206 248301 30920 0 4029
4031 0 465094 248237 30920 0 4030
4032 0 465410 248265 30920 0 4031
4033 0 466606 247905 30920 0 4032
4034 0 466842 247837 30840 0 4033
4035 0 466942 247733 30800 0 4034
4036 0 467138 247757 30680 0 4035
4037 0 467266 247729 30560 0 4036
4038 0 467466 247713 30600 0 4037
4039 0 467858 247557 30600 0 4038
4040 0 468002 247549 30520 0 4039
4041 0 468158 247481 30440 0 4040
4042 0 468234 247469 30360 0 4041
4043 0 468338 247333 30160 0 4042
4044 0 468486 247173 30080 0 4043
4045 0 468630 247063 30080 0 4044
4046 0 469258 246851 30080 0 4045
4047 0 469330 246843 30200 0 4046
4048 0 469362 246739 30280 0 4047
4049 0 469594 246535 30280 0 4048
4050 0 469894 246291 30280 0 4049
4051 5 470546 245819 30280 0 4050
4052 0 470758 245615 30280 0 4051
4053 0 470930 245483 30360 0 4052
4054 0 471018 245327 30400 0 4053
4055 0 471110 245167 30480 0 4054
4056 0 471242 245045 30600 0 4055
4057 0 471346 244949 30680 0 4056
4058 0 471446 244853 30800 0 4057
4059 0 471510 244725 30880 0 4058
4060 0 471606 244613 30960 0 4059
4061 0 471654 244501 31000 0 4060
4062 0 471818 244413 31080 0 4061
4063 0 471930 244061 31080 0 4062
4064 0 472150 243837 31160 0 4063
4065 0 472554 243497 31240 0 4064
4066 0 472874 243293 31320 0 4065
4067 0 473022 243209 31480 0 4066
4068 0 473214 243097 31600 0 4067
4069 0 473462 242985 31680 0 4068
4070 0 473901 242856 31720 0 4069
4071 0 474193 242888 31800 0 4070
4072 0 474467 242874 31840 0 4071
4073 0 474625 242898 31920 0 4072
4074 0 474749 242906 32000 0 4073
4075 0 475045 242826 32080 0 4074
4076 0 475425 242570 32120 0 4075
4077 0 475717 242314 32240 0 4076
4078 0 476009 242106 32280 0 4077
4079 0 476325 242038 32440 0 4078
4080 0 476565 242014 32520 0 4079
4081 0 476969 241866 32600 0 4080
4082 0 477207 241752 32800 0 4081
4083 0 477327 241684 32840 0 4082
4084 0 477423 241648 32960 0 4083
4085 0 477687 241636 33080 0 4084
4086 0 477967 241580 33160 0 4085
4087 0 478011 241468 33240 0 4086
4088 0 478139 241368 33320 0 4087
4089 0 478395 241136 33440 0 4088
4090 0 478603 241048 33480 0 4089
4091 0 478701 240938 33600 0 4090
4092 0 478921 240790 33720 0 4091
4093 0 479273 240730 33800 0 4092
4094 5 479366 240685 33880 0 4093
4095 0 479413 240662 33920 0 4094
4096 0 479621 240538 34000 0 4095
4097 0 479921 240302 34080 0 4096
4098 0 480473 240102 34080 0 4097
4099 0 480601 240030 34000 0 4098
4100 0 480797 239990 33920 0 4099
4101 0 480861 239950 33840 0 4100
4102 0 480993 239886 33760 0 4101
4103 0 481305 239758 33680 0 4102
4104 0 481505 239730 33600 0 4103
4105 0 481687 239648 33560 0 4104
4106 0 481899 239624 33600 0 4105
4107 0 482095 239660 33600 0 4106
4108 0 482187 239652 33640 0 4107
4109 0 482527 239532 33640 0 4108
4110 5 482703 239468 33640 0 4109
4111 5 482975 239548 33640 0 4110
4112 0 482815 239568 34040 0 4111
4113 0 482783 239620 34080 0 4112
4114 0 482703 239700 34160 0 4113
4115 0 482711 239904 34240 0 4114
4116 0 482615 240048 34240 0 4115
4117 0 482587 240124 34320 0 4116
4118 0 482567 240132 34400 0 4117
4119 0 482487 240224 34480 0 4118
4120 0 482403 240300 34560 0 4119
4121 0 482395 240344 34640 0 4120
4122 0 482391 240396 34720 0 4121
4123 0 482379 240424 34800 0 4122
4124 0 482407 240468 34880 0 4123
4125 0 482427 240496 35000 0 4124
4126 0 482455 240512 35080 0 4125
4127 0 482375 241100 35120 0 4126
4128 0 482479 240416 35160 0 4127
4129 0 482487 240508 35200 0 4128
4130 0 482503 240584 35280 0 4129
4131 0 482503 240572 35320 0 4130
4132 0 482503 240580 35360 0 4131
4133 0 482507 240660 35440 0 4132
4134 0 482535 240696 35480 0 4133
4135 0 482612 240773 35520 0 4134
4136 0 482664 240697 35640 0 4135
4137 0 482710 240731 35680 0 4136
4138 0 482714 240769 35800 0 4137
4139 0 482662 240799 35880 0 4138
4140 0 482546 240827 35960 0 4139
4141 0 482456 240785 36040 0 4140
4142 0 482440 240749 36120 0 4141
4143 0 482396 240781 36240 0 4142
4144 0 482344 240807 36280 0 4143
4145 0 482322 240843 36360 0 4144
4146 0 482282 240875 36400 0 4145
4147 0 482238 240907 36440 0 4146
4148 0 482279 240938 36480 0 4147
4149 0 482385 240998 36560 0 4148
4150 0 482533 241052 36640 0 4149
4151 0 482655 241134 36720 0 4150
4152 0 482675 241210 36760 0 4151
4153 0 482703 241266 36840 0 4152
4154 0 482717 241276 36920 0 4153
4155 6 482519 241182 37000 0 4154
4156 0 371352 162147 152720 0 2926
4157 0 371276 162215 152640 0 4156
4158 0 371173 162362 152480 0 4157
4159 0 371038 162538 152400 0 4158
4160 0 371059 162633 152240 0 4159
4161 0 371162 162710 152160 0 4160
4162 0 371140 162890 152080 0 4161
4163 0 370989 163032 151960 0 4162
4164 0 371033 163131 151880 0 4163
4165 0 370913 163403 151720 0 4164
4166 0 370916 163843 151560 0 4165
4167 0 370913 163919 151440 0 4166
4168 0 370995 163988 151360 0 4167
4169 0 371091 164122 151240 0 4168
4170 0 371098 164303 151160 0 4169
4171 0 370974 164341 151120 0 4170
4172 0 371010 164479 151040 0 4171
4173 0 371035 165118 151040 0 4172
4174 5 370994 165146 151000 0 4173
4175 0 370909 165195 150920 0 4174
4176 0 371188 165294 150800 0 4175
4177 0 371310 165450 150680 0 4176
4178 0 371311 165704 150640 0 4177
4179 0 371485 165642 150600 0 4178
4180 0 371779 165490 150520 0 4179
4181 0 372176 165472 150480 0 4180
4182 0 372375 165611 150400 0 4181
4183 0 372722 165718 150320 0 4182
4184 0 372816 165683 150280 0 4183
4185 0 372891 165678 150240 0 4184
4186 0 372947 165652 150160 0 4185
4187 0 373019 165514 150080 0 4186
4188 0 373050 165397 150000 0 4187
4189 0 373093 165357 149960 0 4188
4190 0 373095 165321 149920 0 4189
4191 0 373014 165211 149880 0 4190
4192 0 373004 165145 149840 0 4191
4193 0 372918 164847 149760 0 4192
4194 0 372835 164593 149680 0 4193
4195 0 372784 164424 149640 0 4194
4196 0 372798 164281 149600 0 4195
4197 0 372727 164104 149520 0 4196
4198 0 372720 164081 149480 0 4197
4199 0 372751 164045 149440 0 4198
4200 0 373037 163896 149320 0 4199
4201 0 373156 163899 149240 0 4200
4202 0 373673 164034 149200 0 4201
4203 0 373511 164075 149120 0 4202
4204 0 373644 163919 149080 0 4203
4205 0 373623 163890 149000 0 4204
4206 0 373604 163863 148880 0 4205
4207 0 373714 163809 148800 0 4206
4208 0 373711 163804 148760 0 4207
4209 0 373700 163793 148720 0 4208
4210 0 373650 163807 148680 0 4209
4211 0 373668 163757 148640 0 4210
4212 0 373559 163804 148560 0 4211
4213 0 373606 163663 148520 0 4212
4214 0 373698 163715 148440 0 4213
4215 0 373696 163552 148400 0 4214
4216 0 373773 163668 148360 0 4215
4217 0 373815 163692 148320 0 4216
4218 0 373907 163636 148240 0 4217
4219 0 373954 163551 148160 0 4218
4220 0 373998 163435 148080 0 4219
4221 0 373980 163472 148040 0 4220
4222 0 374009 163321 147920 0 4221
4223 0 374055 163284 147840 0 4222
4224 0 373954 163265 147760 0 4223
4225 0 374011 163167 147720 0 4224
4226 0 373991 163126 147680 0 4225
4227 0 374026 163090 147600 0 4226
4228 0 374145 163042 147560 0 4227
4229 0 374094 162878 147480 0 4228
4230 0 374119 162816 147400 0 4229
4231 0 374205 162626 147280 0 4230
4232 0 374238 162691 147160 0 4231
4233 0 374332 162475 147080 0 4232
4234 0 374354 162576 147000 0 4233
4235 0 374511 162567 146880 0 4234
4236 0 374579 162594 146840 0 4235
4237 0 374691 162641 146760 0 4236
4238 0 374826 162718 146640 0 4237
4239 0 374868 162648 146520 0 4238
4240 0 374967 162613 146400 0 4239
4241 0 374955 162471 146280 0 4240
4242 0 375066 162288 146240 0 4241
4243 0 375102 162313 146160 0 4242
4244 0 375043 162329 146080 0 4243
4245 0 374986 162216 146000 0 4244
4246 0 375030 162065 145960 0 4245
4247 0 374987 162083 145880 0 4246
4248 0 374900 161971 145760 0 4247
4249 0 374967 161876 145640 0 4248
4250 0 374988 161891 145600 0 4249
4251 0 375014 161863 145520 0 4250
4252 0 374973 161823 145480 0 4251
4253 0 374946 161772 145440 0 4252
4254 0 374958 161748 145360 0 4253
4255 0 374969 161734 145320 0 4254
4256 0 375018 161676 145240 0 4255
4257 0 375167 161668 145200 0 4256
4258 0 375192 161607 145120 0 4257
4259 0 375182 161601 145080 0 4258
4260 0 375338 161682 145000 0 4259
4261 0 375365 161665 144960 0 4260
4262 0 375464 161700 144920 0 4261
4263 0 375565 161804 144880 0 4262
4264 0 375689 162208 144840 0 4263
4265 5 375714 162152 144760 0 4264
4266 0 375696 162008 144720 0 4265
4267 0 375776 161804 144680 0 4266
4268 0 375732 161701 144640 0 4267
4269 0 376252 161266 144480 0 4268
4270 0 376265 161226 144440 0 4269
4271 0 376624 160970 144400 0 4270
4272 0 376789 160877 144320 0 4271
4273 0 376919 160752 144240 0 4272
4274 0 376837 160702 144200 0 4273
4275 0 377191 160569 144120 0 4274
4276 0 377133 160574 144080 0 4275
4277 0 377331 160441 144000 0 4276
4278 0 377494 160480 143920 0 4277
4279 0 377624 160524 143760 0 4278
4280 0 377749 160552 143720 0 4279
4281 0 377774 160554 143680 0 4280
4282 0 377766 160603 143640 0 4281
4283 0 377796 160487 143600 0 4282
4284 0 377819 160494 143560 0 4283
4285 0 377838 160553 143520 0 4284
4286 0 377928 160555 143480 0 4285
4287 0 377976 160575 143440 0 4286
4288 0 377951 160607 143360 0 4287
4289 0 378073 160529 143320 0 4288
4290 0 378384 160370 143240 0 4289
4291 0 378387 160215 143200 0 4290
4292 0 378484 160038 143160 0 4291
4293 0 378530 160006 143120 0 4292
4294 0 378477 159933 143080 0 4293
4295 0 378562 159776 143000 0 4294
4296 0 378539 159581 142880 0 4295
4297 0 378612 159527 142840 0 4296
4298 0 378645 159407 142760 0 4297
4299 0 378680 159343 142720 0 4298
4300 0 378747 159299 142640 0 4299
4301 0 378783 159261 142600 0 4300
4302 0 378778 159257 142560 0 4301
4303 0 378764 159184 142480 0 4302
4304 0 378679 159119 142440 0 4303
4305 0 378613 158947 142320 0 4304
4306 0 378613 158878 142240 0 4305
4307 0 378560 158873 142200 0 4306
4308 0 378607 158860 142160 0 4307
4309 0 378647 158819 142120 0 4308
4310 0 378822 158645 142080 0 4309
4311 0 378865 158458 142000 0 4310
4312 0 378889 158355 141960 0 4311
4313 0 378990 158357 141920 0 4312
4314 0 379008 158359 141880 0 4313
4315 0 379021 158295 141840 0 4314
4316 0 379029 158220 141800 0 4315
4317 0 378988 158129 141760 0 4316
4318 0 379385 158294 141680 0 4317
4319 0 379472 158199 141640 0 4318
4320 0 379487 158104 141600 0 4319
4321 0 379581 158203 141560 0 4320
4322 0 379718 158156 141520 0 4321
4323 0 379778 158118 141480 0 4322
4324 0 379994 158070 141440 0 4323
4325 0 380048 157876 141400 0 4324
4326 0 380072 157842 141320 0 4325
4327 0 380165 157865 141240 0 4326
4328 5 380251 157613 141160 0 4327
4329 0 379375 157981 141160 0 4328
4330 0 379646 157943 141120 0 4329
4331 0 379486 158001 141040 0 4330
4332 0 379566 158130 140960 0 4331
4333 0 379560 158107 140920 0 4332
4334 0 379491 157852 140880 0 4333
4335 0 379585 157565 140800 0 4334
4336 0 379527 157466 140760 0 4335
4337 0 379535 157324 140720 0 4336
4338 0 379515 157330 140680 0 4337
4339 0 379437 157157 140560 0 4338
4340 0 379477 156995 140480 0 4339
4341 0 379493 157022 140440 0 4340
4342 0 379336 156605 140360 0 4341
4343 0 379164 156128 140320 0 4342
4344 0 378955 155604 140280 0 4343
4345 0 378698 155536 140200 0 4344
4346 0 378477 155305 140120 0 4345
4347 0 378374 154728 140080 0 4346
4348 0 378369 154389 140080 0 4347
4349 0 378273 154057 140000 0 4348
4350 0 378267 154157 139960 0 4349
4351 0 378223 154016 139920 0 4350
4352 0 378233 153940 139880 0 4351
4353 0 378204 153804 139800 0 4352
4354 0 378062 153786 139760 0 4353
4355 0 378050 153756 139720 0 4354
4356 0 377987 153637 139680 0 4355
4357 0 377910 153591 139600 0 4356
4358 0 377438 153310 139480 0 4357
4359 0 376864 152510 139520 0 4358
4360 5 375902 150990 139520 0 4359
4361 0 375511 150675 139600 0 4360
4362 0 375550 150854 139720 0 4361
4363 0 375443 150873 139840 0 4362
4364 0 375455 150931 139920 0 4363
4365 0 375370 150914 140040 0 4364
4366 0 375541 151087 140080 0 4365
4367 0 375621 151233 140160 0 4366
4368 0 375584 151185 140200 0 4367
4369 0 375631 151121 140240 0 4368
4370 6 375724 151069 140280 0 4369
4371 0 449701 245599 45600 0 3339
4372 0 449383 245729 45760 0 4371
4373 0 449211 245869 45920 0 4372
4374 5 449054 245931 46040 0 4373
4375 0 448350 246155 46040 0 4374
4376 0 448134 246293 45840 0 4375
4377 0 447988 246336 45720 0 4376
4378 0 447890 246326 45560 0 4377
4379 0 448056 246286 45360 0 4378
4380 5 448167 246549 45280 0 4379
4381 0 448068 246512 45120 0 4380
4382 0 447684 246452 44560 0 4381
4383 0 447493 246477 44400 0 4382
4384 0 447392 246531 44200 0 4383
4385 0 447216 246533 43960 0 4384
4386 0 447114 246565 43720 0 4385
4387 0 446863 246553 43560 0 4386
4388 0 446778 246585 43400 0 4387
4389 0 446780 246765 43160 0 4388
4390 0 446752 246825 42960 0 4389
4391 0 446835 246917 42720 0 4390
4392 0 446960 247024 42400 0 4391
4393 0 447196 247129 42120 0 4392
4394 0 447503 247211 41880 0 4393
4395 0 447897 247293 41520 0 4394
4396 0 448324 247312 41200 0 4395
4397 0 448756 247510 40960 0 4396
4398 0 449023 247664 40760 0 4397
4399 0 449124 247795 40600 0 4398
4400 0 449223 248020 40480 0 4399
4401 0 449309 248570 40360 0 4400
4402 0 449304 249008 40200 0 4401
4403 0 449476 249256 40200 0 4402
4404 0 449395 249517 40040 0 4403
4405 0 449407 249760 39880 0 4404
4406 0 449360 249951 39680 0 4405
4407 0 449303 250156 39520 0 4406
4408 0 450009 251058 39520 0 4407
4409 0 450863 251697 39440 0 4408
4410 0 451471 252024 39320 0 4409
4411 0 451883 252327 39160 0 4410
4412 0 452183 252874 39280 0 4411
4413 0 452247 252975 39400 0 4412
4414 0 452294 253324 39520 0 4413
4415 0 452459 253824 39640 0 4414
4416 0 452591 253991 39720 0 4415
4417 0 452856 254197 39840 0 4416
4418 0 453128 254311 39960 0 4417
4419 0 453655 254427 40080 0 4418
4420 5 453881 254401 40120 0 4419
4421 0 454108 254375 40160 0 4420
4422 0 454320 254458 40320 0 4421
4423 0 454548 254491 40440 0 4422
4424 0 454720 254571 40680 0 4423
4425 0 454852 254609 40920 0 4424
4426 0 454919 254563 41080 0 4425
4427 0 454781 254719 41280 0 4426
4428 0 454624 254895 41440 0 4427
4429 0 454514 254999 41560 0 4428
4430 0 454461 255107 41720 0 4429
4431 0 454388 255294 41800 0 4430
4432 0 454430 255342 41880 0 4431
4433 0 454448 255322 41960 0 4432
4434 0 454428 255348 42080 0 4433
4435 0 454532 255355 42200 0 4434
4436 0 454992 255579 42280 0 4435
4437 0 455060 255619 42320 0 4436
4438 0 455799 255939 42360 0 4437
4439 0 455904 256135 42440 0 4438
4440 0 455940 256244 42520 0 4439
4441 0 455956 256267 42600 0 4440
4442 0 455912 256331 42760 0 4441
4443 0 455900 256386 42920 0 4442
4444 0 455840 256747 42960 0 4443
4445 0 455848 257367 43040 0 4444
4446 0 456408 257955 43040 0 4445
4447 0 456859 258502 42840 0 4446
4448 0 457079 258534 42840 0 4447
4449 0 457272 258774 42960 0 4448
4450 0 457384 258975 43080 0 4449
4451 0 457516 259071 43240 0 4450
4452 0 457639 259183 43400 0 4451
4453 0 457992 259287 43520 0 4452
4454 0 458092 259340 43720 0 4453
4455 0 458272 259627 43760 0 4454
4456 0 458508 259961 43840 0 4455
4457 0 458592 260103 43760 0 4456
4458 5 458696 260459 43680 0 4457
4459 5 458903 260843 43760 0 4458
4460 0 459144 261073 43840 0 4459
4461 0 459520 261389 43840 0 4460
4462 0 459639 261411 43760 0 4461
4463 0 459947 261375 43640 0 4462
4464 0 460044 261371 43520 0 4463
4465 0 460085 261467 43480 0 4464
4466 0 460123 261554 43400 0 4465
4467 0 460188 261676 43280 0 4466
4468 0 460196 261688 43240 0 4467
4469 0 460307 261755 43200 0 4468
4470 0 460364 261751 43160 0 4469
4471 0 460360 261772 43120 0 4470
4472 0 460399 261771 43080 0 4471
4473 0 460476 261775 43000 0 4472
4474 0 460640 261778 42920 0 4473
4475 0 460676 261795 42800 0 4474
4476 0 460651 261802 42720 0 4475
4477 0 460704 261767 42640 0 4476
4478 0 460755 261743 42560 0 4477
4479 0 460753 261728 42520 0 4478
4480 0 460775 261759 42360 0 4479
4481 0 460724 261799 42200 0 4480
4482 0 460748 261808 42080 0 4481
4483 0 460856 261818 41960 0 4482
4484 0 460899 261834 41880 0 4483
4485 0 460919 261840 41800 0 4484
4486 0 460899 261847 41680 0 4485
4487 0 461014 261871 41560 0 4486
4488 0 461109 261903 41480 0 4487
4489 0 461116 261895 41440 0 4488
4490 0 461149 261926 41400 0 4489
4491 0 461216 261991 41320 0 4490
4492 0 461428 262067 41200 0 4491
4493 0 461507 262156 41040 0 4492
4494 0 461579 262160 40960 0 4493
4495 0 461448 262131 40840 0 4494
4496 0 461456 262142 40680 0 4495
4497 0 461424 261956 40560 0 4496
4498 0 461356 261674 40440 0 4497
4499 0 461344 261628 40360 0 4498
4500 0 461828 261432 40360 0 4499
4501 0 462080 261328 40320 0 4500
4502 0 462296 261258 40240 0 4501
4503 0 462374 261154 40120 0 4502
4504 0 462492 261142 40000 0 4503
4505 0 462644 261149 39960 0 4504
4506 0 462928 261088 39880 0 4505
4507 0 463028 261085 39800 0 4506
4508 0 463155 261053 39680 0 4507
4509 0 463250 261017 39520 0 4508
4510 0 463304 260984 39360 0 4509
4511 0 463381 260911 39160 0 4510
4512 0 463412 260911 39120 0 4511
4513 0 463428 260751 39040 0 4512
4514 0 463560 260666 38920 0 4513
4515 0 463691 260528 38800 0 4514
4516 0 463851 260449 38680 0 4515
4517 0 464004 260381 38560 0 4516
4518 0 464112 260313 38440 0 4517
4519 0 464227 260273 38320 0 4518
4520 0 464400 260102 38200 0 4519
4521 0 464472 260041 38160 0 4520
4522 0 464556 260030 38080 0 4521
4523 0 464633 259997 38040 0 4522
4524 0 464752 260011 38000 0 4523
4525 0 464877 260006 37920 0 4524
4526 0 464979 259996 37840 0 4525
4527 0 465076 259997 37760 0 4526
4528 0 465195 259977 37680 0 4527
4529 0 465351 259937 37600 0 4528
4530 0 465508 259928 37520 0 4529
4531 5 465574 260008 37440 0 4530
4532 0 465847 259936 37360 0 4531
4533 0 466231 259884 37280 0 4532
4534 0 466644 259881 37160 0 4533
4535 0 466922 259819 37040 0 4534
4536 0 466965 259810 37000 0 4535
4537 0 467030 259716 36960 0 4536
4538 0 467286 259850 36880 0 4537
4539 0 467315 259749 36760 0 4538
4540 0 467196 259784 36680 0 4539
4541 0 467159 259817 36600 0 4540
4542 0 467398 259675 36560 0 4541
4543 0 467666 259731 36560 0 4542
4544 6 467754 259811 36560 0 4543
4545 0 370485 165471 151240 0 4174
4546 0 369970 165685 151320 0 4545
4547 0 369578 166035 151360 0 4546
4548 0 368930 166310 151480 0 4547
4549 0 367477 166852 151480 0 4548
4550 5 365049 166399 151480 0 4549
4551 0 365061 166357 151360 0 4550
4552 0 364960 166446 151240 0 4551
4553 0 364661 166571 151120 0 4552
4554 0 364523 166716 151000 0 4553
4555 0 364379 166649 150880 0 4554
4556 0 364319 166659 150840 0 4555
4557 5 364137 166703 150680 0 4556
4558 0 364582 167069 150600 0 4557
4559 0 364743 167416 150520 0 4558
4560 0 364796 167653 150440 0 4559
4561 0 364782 167961 150360 0 4560
4562 0 364739 168079 150280 0 4561
4563 0 364751 168187 150200 0 4562
4564 0 364700 168216 150120 0 4563
4565 0 364638 168177 150000 0 4564
4566 0 364480 167988 149880 0 4565
4567 0 364339 167790 149760 0 4566
4568 0 364246 167627 149680 0 4567
4569 0 364083 167393 149560 0 4568
4570 0 364149 167455 149440 0 4569
4571 0 364168 167399 149360 0 4570
4572 0 364133 167414 149240 0 4571
4573 0 364146 167383 149120 0 4572
4574 0 364121 167326 149000 0 4573
4575 0 364097 167303 148880 0 4574
4576 0 364021 167309 148760 0 4575
4577 0 363972 167284 148560 0 4576
4578 0 363875 167196 148440 0 4577
4579 0 363812 167041 148320 0 4578
4580 0 363833 166841 148240 0 4579
4581 0 363793 166666 148160 0 4580
4582 0 363767 166566 148080 0 4581
4583 0 363703 166415 148000 0 4582
4584 0 363651 166261 147920 0 4583
4585 0 363559 166079 147840 0 4584
4586 0 363523 165937 147760 0 4585
4587 0 363516 165783 147640 0 4586
4588 0 363470 165632 147520 0 4587
4589 0 363467 165389 147360 0 4588
4590 0 363651 165199 147240 0 4589
4591 0 363687 165005 147160 0 4590
4592 0 363814 164609 147000 0 4591
4593 0 363991 164297 146880 0 4592
4594 0 364151 163780 146640 0 4593
4595 0 364522 163392 146560 0 4594
4596 0 364598 163244 146480 0 4595
4597 0 364550 163203 146400 0 4596
4598 0 364673 162925 146280 0 4597
4599 0 364702 162921 146240 0 4598
4600 0 364606 163015 146160 0 4599
4601 0 364701 162959 146080 0 4600
4602 0 364748 162904 146040 0 4601
4603 0 364749 162863 145920 0 4602
4604 0 364776 162850 145800 0 4603
4605 0 364755 162751 145680 0 4604
4606 0 364761 162790 145640 0 4605
4607 0 364676 162678 145480 0 4606
4608 5 364598 162592 145360 0 4607
4609 0 364564 162540 145200 0 4608
4610 0 364441 162302 145040 0 4609
4611 0 364464 162261 144920 0 4610
4612 0 364319 162119 144720 0 4611
4613 0 364386 162003 144600 0 4612
4614 0 364408 161964 144560 0 4613
4615 0 364430 162048 144520 0 4614
4616 0 364464 161957 144480 0 4615
4617 0 364429 161988 144440 0 4616
4618 5 364506 161889 144320 0 4617
4619 0 364501 161962 144200 0 4618
4620 0 364518 161982 144040 0 4619
4621 0 364532 161978 144000 0 4620
4622 0 364575 161922 143760 0 4621
4623 0 364641 161841 143600 0 4622
4624 0 364749 161726 143360 0 4623
4625 0 364849 161688 143200 0 4624
4626 0 364879 161477 143120 0 4625
4627 0 364877 161227 143000 0 4626
4628 0 364723 161024 142880 0 4627
4629 0 364674 160904 142760 0 4628
4630 0 364601 160748 142640 0 4629
4631 0 364545 160648 142520 0 4630
4632 0 364516 160525 142400 0 4631
4633 0 364463 160344 142280 0 4632
4634 0 364446 160195 142200 0 4633
4635 0 364412 160025 142080 0 4634
4636 0 364454 159860 141960 0 4635
4637 0 364485 159767 141840 0 4636
4638 0 364534 159757 141720 0 4637
4639 0 364569 159763 141600 0 4638
4640 0 364623 159789 141480 0 4639
4641 0 364623 159750 141360 0 4640
4642 0 364633 159637 141240 0 4641
4643 0 364651 159618 141120 0 4642
4644 0 364692 159504 141000 0 4643
4645 0 364732 159453 140920 0 4644
4646 0 364787 159422 140800 0 4645
4647 0 364997 159297 140720 0 4646
4648 0 365217 159327 140680 0 4647
4649 0 365462 159179 140600 0 4648
4650 0 365532 159066 140480 0 4649
4651 0 365607 159022 140400 0 4650
4652 0 365758 158898 140240 0 4651
4653 0 365938 158772 140120 0 4652
4654 0 366017 158659 140000 0 4653
4655 0 366099 158674 139920 0 4654
4656 0 366131 158646 139800 0 4655
4657 0 366489 158450 139680 0 4656
4658 5 367322 158014 139680 0 4657
4659 0 367373 157905 139480 0 4658
4660 0 367383 157883 139400 0 4659
4661 0 367442 157869 139240 0 4660
4662 0 367537 157875 139160 0 4661
4663 0 367666 157846 139000 0 4662
4664 0 367832 157874 138880 0 4663
4665 0 367870 157794 138720 0 4664
4666 0 367882 157496 138560 0 4665
4667 0 367799 157312 138440 0 4666
4668 0 367721 157204 138360 0 4667
4669 0 367668 157133 138240 0 4668
4670 0 367640 156902 138120 0 4669
4671 0 367404 156669 138080 0 4670
4672 0 367185 156628 138000 0 4671
4673 0 367065 156654 137920 0 4672
4674 0 366952 156661 137840 0 4673
4675 0 366758 156618 137720 0 4674
4676 0 366298 156280 137600 0 4675
4677 0 366045 156181 137520 0 4676
4678 0 366004 156004 137400 0 4677
4679 0 365751 155960 137320 0 4678
4680 0 365417 155703 137200 0 4679
4681 0 365312 155651 137080 0 4680
4682 0 365273 155589 137000 0 4681
4683 0 364971 155323 136920 0 4682
4684 0 364819 155038 136840 0 4683
4685 0 364685 154895 136720 0 4684
4686 0 364541 154758 136640 0 4685
4687 0 364374 154537 136520 0 4686
4688 0 364203 154286 136440 0 4687
4689 0 364055 154206 136360 0 4688
4690 0 363591 153724 136320 0 4689
4691 0 363571 153766 136200 0 4690
4692 0 363569 153764 136160 0 4691
4693 0 363411 153418 136040 0 4692
4694 0 363444 153213 135960 0 4693
4695 0 363404 153070 135920 0 4694
4696 0 363024 152797 135840 0 4695
4697 0 362936 152802 135760 0 4696
4698 0 362864 152684 135560 0 4697
4699 0 362892 152706 135520 0 4698
4700 0 362849 152707 135440 0 4699
4701 0 362799 152705 135360 0 4700
4702 0 362802 152708 135200 0 4701
4703 0 362834 152685 135040 0 4702
4704 6 362781 152846 134960 0 4703
4705 0 437111 228509 44480 0 3672
4706 0 437061 228555 44600 0 4705
4707 0 436712 228650 44720 0 4706
4708 0 436736 228698 44880 0 4707
4709 0 436718 228634 45080 0 4708
4710 0 436639 228171 45160 0 4709
4711 0 436394 228556 45320 0 4710
4712 0 436104 228773 45560 0 4711
4713 5 435908 228919 45640 0 4712
4714 0 435816 228991 45680 0 4713
4715 0 435001 229556 45880 0 4714
4716 0 434885 229361 46000 0 4715
4717 0 435004 229086 46160 0 4716
4718 0 435219 228813 46320 0 4717
4719 0 435263 228732 46480 0 4718
4720 0 435160 228795 46680 0 4719
4721 0 435092 228648 46840 0 4720
4722 0 434915 228801 47040 0 4721
4723 0 434760 228860 47200 0 4722
4724 0 434598 228884 47320 0 4723
4725 0 434321 229054 47480 0 4724
4726 0 433953 229094 47640 0 4725
4727 0 433706 229132 47760 0 4726
4728 0 433549 229148 47880 0 4727
4729 5 433686 229233 48040 0 4728
4730 0 433788 229227 48120 0 4729
4731 0 433632 229298 48240 0 4730
4732 0 433655 229317 48320 0 4731
4733 0 433488 229330 48400 0 4732
4734 0 433472 229323 48440 0 4733
4735 0 433176 229232 48600 0 4734
4736 0 432931 229209 48720 0 4735
4737 5 432706 229167 48760 0 4736
4738 0 433153 229251 48920 0 4737
4739 0 433170 229258 49000 0 4738
4740 0 433144 229293 49040 0 4739
4741 0 433247 229330 49160 0 4740
4742 0 433246 229322 49200 0 4741
4743 0 433613 229385 49280 0 4742
4744 0 433740 229339 49400 0 4743
4745 0 434289 230099 49480 0 4744
4746 0 434405 230041 49600 0 4745
4747 5 434432 230192 49720 0 4746
4748 0 434641 230493 49760 0 4747
4749 0 434817 230773 49800 0 4748
4750 0 434986 231004 49880 0 4749
4751 0 434963 231602 50000 0 4750
4752 0 435685 231396 50200 0 4751
4753 0 435747 231281 50280 0 4752
4754 0 436153 231214 50360 0 4753
4755 0 436287 231159 50400 0 4754
4756 0 436701 231490 50480 0 4755
4757 0 437237 231788 50480 0 4756
4758 0 437376 231847 50560 0 4757
4759 5 437427 231895 50640 0 4758
4760 0 437605 232020 50680 0 4759
4761 0 437813 232211 50720 0 4760
4762 0 438154 232346 50720 0 4761
4763 0 438660 233213 50720 0 4762
4764 0 438987 233497 50880 0 4763
4765 0 439167 233660 51000 0 4764
4766 0 439350 233727 51080 0 4765
4767 0 439550 233976 51160 0 4766
4768 0 439738 234092 51240 0 4767
4769 0 440015 234332 51360 0 4768
4770 0 440327 234455 51440 0 4769
4771 0 440786 234744 51520 0 4770
4772 5 441182 235300 51520 0 4771
4773 0 441187 235311 51440 0 4772
4774 0 441179 235336 51360 0 4773
4775 0 441104 235368 51200 0 4774
4776 0 441066 235468 51080 0 4775
4777 0 441090 235560 50960 0 4776
4778 0 441034 235712 50960 0 4777
4779 0 441162 235855 50920 0 4778
4780 0 440875 235912 50840 0 4779
4781 0 440894 235882 50720 0 4780
4782 0 440776 235952 50640 0 4781
4783 0 440812 235995 50600 0 4782
4784 0 440800 236188 50520 0 4783
4785 0 440825 236515 50560 0 4784
4786 0 440915 236836 50600 0 4785
4787 0 441209 237327 50600 0 4786
4788 0 441357 237548 50720 0 4787
4789 0 441550 237880 50800 0 4788
4790 0 441831 238096 50800 0 4789
4791 0 442262 238200 50880 0 4790
4792 0 442430 238309 50960 0 4791
4793 0 442563 238393 51000 0 4792
4794 0 442711 238429 51000 0 4793
4795 0 442839 238529 51000 0 4794
4796 0 442922 238600 51120 0 4795
4797 0 443012 238605 51200 0 4796
4798 0 443098 238682 51320 0 4797
4799 0 443151 238720 51400 0 4798
4800 0 443231 238822 51440 0 4799
4801 0 443335 238911 51480 0 4800
4802 0 443498 239061 51520 0 4801
4803 0 443726 239211 51600 0 4802
4804 0 443883 239200 51640 0 4803
4805 0 443957 239169 51720 0 4804
4806 0 443809 239183 51800 0 4805
4807 0 444073 239157 51880 0 4806
4808 0 444179 239144 51960 0 4807
4809 0 444422 239272 52000 0 4808
4810 0 444549 239308 52040 0 4809
4811 0 444713 239309 52080 0 4810
4812 0 444751 239351 52120 0 4811
4813 0 444751 239348 52160 0 4812
4814 0 444862 239364 52200 0 4813
4815 0 444978 239324 52320 0 4814
4816 0 445035 239336 52360 0 4815
4817 0 445114 239320 52400 0 4816
4818 0 445569 239428 52400 0 4817
4819 0 445887 239471 52480 0 4818
4820 0 446139 239436 52560 0 4819
4821 0 446431 239399 52640 0 4820
4822 0 447033 239287 52720 0 4821
4823 0 447296 239186 52600 0 4822
4824 0 447443 239092 52520 0 4823
4825 0 447536 239047 52440 0 4824
4826 0 447625 239057 52360 0 4825
4827 0 447826 238975 52280 0 4826
4828 0 447862 238968 52200 0 4827
4829 0 448028 238923 52120 0 4828
4830 0 448146 238891 52000 0 4829
4831 0 448191 238860 51920 0 4830
4832 0 448337 238824 51840 0 4831
4833 0 448493 238774 51800 0 4832
4834 0 448833 238899 51760 0 4833
4835 0 448922 238834 51720 0 4834
4836 0 448990 238849 51680 0 4835
4837 0 449026 238868 51640 0 4836
4838 0 449154 238903 51600 0 4837
4839 0 449359 238931 51560 0 4838
4840 0 449678 238960 51520 0 4839
4841 0 450110 238912 51520 0 4840
4842 0 450339 239059 51560 0 4841
4843 0 450787 239144 51560 0 4842
4844 0 451167 239292 51480 0 4843
4845 0 451274 239352 51360 0 4844
4846 0 451354 239452 51240 0 4845
4847 0 451466 239508 51120 0 4846
4848 0 451626 239617 50960 0 4847
4849 0 451751 239615 50880 0 4848
4850 0 451571 239724 50800 0 4849
4851 0 451604 239621 50680 0 4850
4852 0 451615 239588 50560 0 4851
4853 0 451646 239496 50440 0 4852
4854 0 451635 239466 50400 0 4853
4855 0 451584 239579 50360 0 4854
4856 0 451600 239552 50320 0 4855
4857 0 451604 239647 50240 0 4856
4858 0 451542 239686 50200 0 4857
4859 0 451335 239966 50120 0 4858
4860 6 451292 240005 50080 0 4859
4861 0 445588 219058 42440 0 3422
4862 0 445643 218985 42160 0 4861
4863 0 445772 218937 41640 0 4862
4864 0 445719 218877 41360 0 4863
4865 0 445487 218869 41160 0 4864
4866 0 445164 218791 40920 0 4865
4867 0 445067 218797 40800 0 4866
4868 0 444837 218915 40720 0 4867
4869 0 444373 218930 40560 0 4868
4870 0 443899 218817 40400 0 4869
4871 0 443604 218548 40320 0 4870
4872 0 443307 217976 40240 0 4871
4873 0 443143 217531 40080 0 4872
4874 0 442943 217077 39960 0 4873
4875 0 442787 216573 39880 0 4874
4876 0 442659 215654 39800 0 4875
4877 0 442388 215109 39840 0 4876
4878 5 441247 214233 39840 0 4877
4879 0 441119 214089 39640 0 4878
4880 0 441032 213893 39560 0 4879
4881 0 440856 213789 39360 0 4880
4882 0 440803 213780 39280 0 4881
4883 0 440761 213723 39200 0 4882
4884 0 440727 213656 39120 0 4883
4885 0 440730 213627 39040 0 4884
4886 0 440721 213569 38960 0 4885
4887 0 440662 213475 38880 0 4886
4888 0 440597 213348 38800 0 4887
4889 0 440565 213324 38720 0 4888
4890 0 440492 213233 38600 0 4889
4891 0 440454 213152 38480 0 4890
4892 0 440270 212990 38360 0 4891
4893 0 440154 212961 38240 0 4892
4894 0 439857 212847 38120 0 4893
4895 0 439338 212680 38040 0 4894
4896 0 438834 212640 37880 0 4895
4897 0 438400 212642 37800 0 4896
4898 0 437993 212720 37680 0 4897
4899 0 437582 213055 37720 0 4898
4900 0 437389 213226 37840 0 4899
4901 0 436931 213399 37920 0 4900
4902 0 436471 213430 37960 0 4901
4903 0 436433 213388 38080 0 4902
4904 0 436263 213366 38200 0 4903
4905 0 436157 213393 38320 0 4904
4906 0 436045 213369 38440 0 4905
4907 0 435914 213376 38560 0 4906
4908 0 435832 213408 38640 0 4907
4909 0 435762 213411 38760 0 4908
4910 5 435617 213399 38880 0 4909
4911 0 435589 213391 38960 0 4910
4912 0 435526 213365 39040 0 4911
4913 5 435549 213371 39080 0 4912
4914 0 435357 213335 39200 0 4913
4915 0 435240 213307 39320 0 4914
4916 0 435135 213318 39480 0 4915
4917 0 434991 213327 39560 0 4916
4918 0 434925 213344 39680 0 4917
4919 0 434802 213404 39840 0 4918
4920 0 434586 213442 39960 0 4919
4921 0 434414 213504 40080 0 4920
4922 0 433782 213875 40160 0 4921
4923 0 433434 214046 40040 0 4922
4924 0 433271 214180 39880 0 4923
4925 0 433153 214330 39720 0 4924
4926 0 432950 214607 39600 0 4925
4927 0 432863 214690 39480 0 4926
4928 0 432813 214820 39320 0 4927
4929 0 432706 214962 39160 0 4928
4930 0 432674 215072 39000 0 4929
4931 0 432496 215076 38840 0 4930
4932 5 432413 215110 38680 0 4931
4933 0 432321 215216 38560 0 4932
4934 0 432254 215303 38400 0 4933
4935 0 431978 215332 38280 0 4934
4936 0 431878 215227 38120 0 4935
4937 0 431880 215216 38000 0 4936
4938 0 431825 215194 37880 0 4937
4939 0 431786 215181 37760 0 4938
4940 0 431634 215147 37600 0 4939
4941 0 431549 215162 37520 0 4940
4942 0 431667 215269 37400 0 4941
4943 0 432214 215472 37240 0 4942
4944 0 432594 215733 37080 0 4943
4945 0 432642 215779 37040 0 4944
4946 0 432577 215897 36920 0 4945
4947 0 432497 215903 36840 0 4946
4948 0 432119 215738 36720 0 4947
4949 5 431852 215620 36680 0 4948
4950 0 431317 215384 36600 0 4949
4951 0 430561 215129 36400 0 4950
4952 0 430537 215102 36240 0 4951
4953 0 430468 215206 36080 0 4952
4954 5 430545 215262 35920 0 4953
4955 0 430232 215280 35840 0 4954
4956 0 430053 215293 35720 0 4955
4957 0 429928 215210 35640 0 4956
4958 0 429857 215258 35520 0 4957
4959 0 429820 215198 35400 0 4958
4960 0 429747 215206 35280 0 4959
4961 0 429717 215186 35240 0 4960
4962 0 429724 215183 35200 0 4961
4963 0 429748 215248 35080 0 4962
4964 0 429757 215288 34960 0 4963
4965 0 429744 215373 34880 0 4964
4966 0 429708 215434 34760 0 4965
4967 0 429718 215504 34640 0 4966
4968 0 429712 215563 34480 0 4967
4969 0 429753 215674 34280 0 4968
4970 0 429830 215726 34160 0 4969
4971 0 429892 215837 34040 0 4970
4972 0 429952 215896 33920 0 4971
4973 0 430051 215960 33800 0 4972
4974 0 430286 215999 33680 0 4973
4975 0 430405 216146 33520 0 4974
4976 0 430545 216266 33440 0 4975
4977 0 430683 216397 33280 0 4976
4978 0 430823 216474 33120 0 4977
4979 0 430989 216534 33000 0 4978
4980 0 431160 216582 32840 0 4979
4981 0 431266 216624 32760 0 4980
4982 0 431602 216756 32720 0 4981
4983 0 431606 216779 32680 0 4982
4984 0 431653 216855 32560 0 4983
4985 0 431619 216891 32520 0 4984
4986 5 431632 217066 32440 0 4985
4987 0 431621 217159 32320 0 4986
4988 0 431611 217215 32120 0 4987
4989 0 431629 217226 31960 0 4988
4990 0 431583 217302 31800 0 4989
4991 0 431589 217280 31680 0 4990
4992 0 431602 217429 31560 0 4991
4993 0 431471 217443 31400 0 4992
4994 0 431392 217820 31280 0 4993
4995 0 431271 217933 31200 0 4994
4996 0 430850 218218 31080 0 4995
4997 0 430360 218436 31040 0 4996
4998 5 430587 218671 30880 0 4997
4999 0 430787 218670 30760 0 4998
5000 0 430915 218669 30680 0 4999
5001 0 431182 218711 30520 0 5000
5002 0 431348 218754 30400 0 5001
5003 0 431456 218724 30280 0 5002
5004 0 431549 218749 30160 0 5003
5005 0 431572 218754 30080 0 5004
5006 0 431583 218756 30040 0 5005
5007 0 431584 218594 29880 0 5006
5008 0 431604 218525 29720 0 5007
5009 6 431558 218536 29560 0 5008
5010 0 452089 250461 49760 0 3315
5011 0 451835 250486 49720 0 5010
5012 5 450773 251754 49720 0 5011
5013 0 450859 251962 49760 0 5012
5014 0 450922 251607 49880 0 5013
5015 0 451395 248991 49960 0 5014
5016 0 451290 251393 50040 0 5015
5017 0 451128 251441 50120 0 5016
5018 0 451128 251435 50160 0 5017
5019 0 451175 251404 50200 0 5018
5020 0 451296 251347 50320 0 5019
5021 0 451349 251270 50400 0 5020
5022 0 451449 251221 50480 0 5021
5023 0 451583 251267 50560 0 5022
5024 0 451619 251251 50640 0 5023
5025 0 451679 251179 50720 0 5024
5026 0 451613 251140 50800 0 5025
5027 0 451848 251044 50880 0 5026
5028 0 451813 250954 51000 0 5027
5029 0 451885 250878 51080 0 5028
5030 0 451903 250854 51160 0 5029
5031 0 451922 250768 51240 0 5030
5032 0 451915 250673 51360 0 5031
5033 0 451906 250581 51440 0 5032
5034 0 451950 250484 51560 0 5033
5035 0 451859 250431 51680 0 5034
5036 0 451826 250371 51840 0 5035
5037 0 451809 250301 52000 0 5036
5038 0 451775 250335 52120 0 5037
5039 0 451669 250308 52240 0 5038
5040 0 451632 250294 52320 0 5039
5041 0 451715 250341 52400 0 5040
5042 0 451679 250303 52520 0 5041
5043 0 451749 250417 52680 0 5042
5044 0 451694 250358 52800 0 5043
5045 0 451645 250308 52920 0 5044
5046 0 451660 250349 52960 0 5045
5047 0 451710 250416 53040 0 5046
5048 0 451956 250639 53200 0 5047
5049 0 452176 250840 53360 0 5048
5050 0 452198 250810 53520 0 5049
5051 0 452561 251006 53680 0 5050
5052 0 452526 250940 53760 0 5051
5053 0 452538 250989 53880 0 5052
5054 0 452569 250957 54000 0 5053
5055 0 452641 250861 54080 0 5054
5056 0 452698 250848 54200 0 5055
5057 0 452886 250798 54360 0 5056
5058 0 452930 250750 54480 0 5057
5059 0 452986 250709 54680 0 5058
5060 0 453149 250648 54800 0 5059
5061 0 453158 250798 54880 0 5060
5062 0 453138 250757 54920 0 5061
5063 0 453146 250761 54960 0 5062
5064 0 453257 250789 55120 0 5063
5065 0 453435 250898 55240 0 5064
5066 0 453518 250976 55360 0 5065
5067 0 453410 251065 55520 0 5066
5068 0 453686 251074 55680 0 5067
5069 0 453849 251014 55800 0 5068
5070 0 453882 251128 55920 0 5069
5071 5 453916 251197 55960 0 5070
5072 0 453949 251265 56000 0 5071
5073 0 453764 251072 56040 0 5072
5074 0 453763 250983 56120 0 5073
5075 0 453764 250863 56160 0 5074
5076 0 453756 250823 56200 0 5075
5077 0 453668 250759 56280 0 5076
5078 0 453548 250671 56360 0 5077
5079 0 453468 250534 56440 0 5078
5080 0 453532 250375 56480 0 5079
5081 0 453476 250334 56520 0 5080
5082 0 453451 250246 56600 0 5081
5083 0 453435 250231 56680 0 5082
5084 0 453308 250133 56800 0 5083
5085 0 453148 250087 56880 0 5084
5086 0 453052 250022 56960 0 5085
5087 0 453028 249976 57040 0 5086
5088 0 452959 249933 57160 0 5087
5089 0 452898 249895 57240 0 5088
5090 0 452850 249892 57360 0 5089
5091 0 452675 249919 57640 0 5090
5092 0 452428 249949 57840 0 5091
5093 0 452260 249936 58000 0 5092
5094 0 452083 249815 58240 0 5093
5095 0 452020 249783 58480 0 5094
5096 0 452012 249871 58560 0 5095
5097 0 451882 250129 58680 0 5096
5098 0 451891 250167 58800 0 5097
5099 0 451955 250239 58880 0 5098
5100 0 451963 250445 59000 0 5099
5101 0 451875 250526 59080 0 5100
5102 0 451827 250608 59160 0 5101
5103 0 451886 250680 59280 0 5102
5104 0 451947 250744 59400 0 5103
5105 0 452043 250752 59560 0 5104
5106 0 452172 250806 59680 0 5105
5107 0 452324 250879 59800 0 5106
5108 0 452657 251048 59920 0 5107
5109 0 452776 251186 60000 0 5108
5110 0 453009 251329 60080 0 5109
5111 0 453171 251409 60160 0 5110
5112 0 453259 251499 60240 0 5111
5113 0 453281 251654 60320 0 5112
5114 0 453392 251876 60400 0 5113
5115 0 453445 252139 60480 0 5114
5116 5 453476 252221 60520 0 5115
5117 0 453524 252317 60560 0 5116
5118 0 453124 252448 60560 0 5117
5119 0 453100 252540 60640 0 5118
5120 0 452920 252636 60760 0 5119
5121 0 452827 252643 60840 0 5120
5122 0 452773 252668 60880 0 5121
5123 0 452500 252669 60920 0 5122
5124 0 452419 252528 61000 0 5123
5125 0 452395 252456 61040 0 5124
5126 0 452392 252458 61120 0 5125
5127 0 452314 252559 61160 0 5126
5128 0 452323 252579 61240 0 5127
5129 0 452410 252543 61320 0 5128
5130 0 452428 252442 61400 0 5129
5131 0 452484 252470 61480 0 5130
5132 0 452508 252474 61560 0 5131
5133 0 452526 252459 61680 0 5132
5134 0 452621 252472 61840 0 5133
5135 0 452708 252499 61920 0 5134
5136 0 452884 252518 62120 0 5135
5137 0 452971 252655 62240 0 5136
5138 0 453012 252794 62440 0 5137
5139 0 452887 252884 62560 0 5138
5140 0 452746 252800 62680 0 5139
5141 0 452818 252845 62960 0 5140
5142 5 452794 252839 63160 0 5141
5143 0 452213 252850 63160 0 5142
5144 0 452198 252923 63240 0 5143
5145 0 452180 253021 63320 0 5144
5146 6 452157 253045 63360 0 5145
5147 0 442595 136270 128360 0 2446
5148 0 442698 136389 128280 0 5147
5149 0 442749 136551 128200 0 5148
5150 0 442788 136607 128120 0 5149
5151 0 442860 136606 128040 0 5150
5152 0 442952 136689 127960 0 5151
5153 0 443003 136731 127880 0 5152
5154 0 442943 136772 127840 0 5153
5155 0 443064 136811 127800 0 5154
5156 0 443225 136884 127760 0 5155
5157 0 443378 137041 127720 0 5156
5158 0 443541 137227 127680 0 5157
5159 0 443637 137347 127600 0 5158
5160 5 444504 137772 127560 0 5159
5161 0 444566 137766 127520 0 5160
5162 0 444566 137757 127480 0 5161
5163 0 444628 137742 127400 0 5162
5164 0 444645 137776 127360 0 5163
5165 0 444642 137872 127320 0 5164
5166 0 444635 137881 127280 0 5165
5167 0 444640 137888 127240 0 5166
5168 0 444618 137866 127200 0 5167
5169 0 444638 137884 127160 0 5168
5170 0 444657 137916 127120 0 5169
5171 0 444683 137974 127040 0 5170
5172 0 444712 137980 126960 0 5171
5173 5 444761 138054 126920 0 5172
5174 0 445378 138449 126920 0 5173
5175 0 445826 138837 126920 0 5174
5176 0 445974 138861 126920 0 5175
5177 0 446242 139292 126920 0 5176
5178 5 447202 140043 126920 0 5177
5179 0 447405 140050 126960 0 5178
5180 0 447603 140101 127000 0 5179
5181 0 447664 140025 127120 0 5180
5182 0 447820 140072 127240 0 5181
5183 0 447874 140095 127360 0 5182
5184 0 447986 140073 127440 0 5183
5185 0 448016 140028 127520 0 5184
5186 0 448175 140016 127640 0 5185
5187 0 448272 139986 127720 0 5186
5188 0 448293 139937 127800 0 5187
5189 0 448397 139905 127920 0 5188
5190 0 448462 139935 128000 0 5189
5191 0 448700 139973 128080 0 5190
5192 0 448881 139862 128160 0 5191
5193 0 448946 139805 128240 0 5192
5194 0 449102 139729 128320 0 5193
5195 0 449346 139514 128400 0 5194
5196 0 449800 139373 128440 0 5195
5197 0 449976 139235 128520 0 5196
5198 0 450236 139136 128480 0 5197
5199 0 450281 139068 128560 0 5198
5200 0 450297 138995 128640 0 5199
5201 0 450517 139055 128640 0 5200
5202 0 450641 139057 128680 0 5201
5203 0 450588 138911 128720 0 5202
5204 0 450643 138868 128760 0 5203
5205 0 451559 138757 128800 0 5204
5206 5 451525 138734 128840 0 5205
5207 0 452082 138657 128800 0 5206
5208 0 452132 138596 128720 0 5207
5209 0 451990 138579 128680 0 5208
5210 0 451984 138609 128640 0 5209
5211 0 451981 138634 128600 0 5210
5212 0 452226 138374 128520 0 5211
5213 0 453299 137911 128520 0 5212
5214 0 453549 137802 128600 0 5213
5215 0 453843 137678 128640 0 5214
5216 0 454277 137555 128680 0 5215
5217 0 454468 137524 128720 0 5216
5218 0 454794 137585 128760 0 5217
5219 0 454947 137665 128720 0 5218
5220 0 455203 137752 128640 0 5219
5221 0 455400 137833 128680 0 5220
5222 0 455686 137782 128720 0 5221
5223 0 456096 137776 128760 0 5222
5224 0 456368 137727 128800 0 5223
5225 0 456665 137662 128840 0 5224
5226 0 456956 137628 128920 0 5225
5227 0 457082 137636 128960 0 5226
5228 0 457306 137679 129040 0 5227
5229 0 457495 137734 129080 0 5228
5230 0 457620 137797 129160 0 5229
5231 0 457698 137810 129240 0 5230
5232 0 457773 137822 129320 0 5231
5233 0 457814 137815 129400 0 5232
5234 0 457810 137799 129480 0 5233
5235 0 457812 137773 129560 0 5234
5236 0 457828 137756 129600 0 5235
5237 0 457842 137733 129680 0 5236
5238 0 457845 137733 129760 0 5237
5239 0 457886 137683 129840 0 5238
5240 0 457929 137673 129920 0 5239
5241 0 458040 137679 130040 0 5240
5242 0 458058 137620 130120 0 5241
5243 0 458166 137541 130200 0 5242
5244 0 458286 137515 130280 0 5243
5245 0 458328 137500 130320 0 5244
5246 0 458436 137510 130400 0 5245
5247 0 458524 137513 130440 0 5246
5248 0 458878 137116 130480 0 5247
5249 0 459048 136977 130520 0 5248
5250 0 459138 136901 130560 0 5249
5251 0 459236 136841 130600 0 5250
5252 0 459470 136672 130680 0 5251
5253 0 459472 136609 130720 0 5252
5254 0 459532 136551 130800 0 5253
5255 0 459650 136368 130880 0 5254
5256 0 459648 136358 130960 0 5255
5257 0 459594 136415 131040 0 5256
5258 0 459537 136433 131080 0 5257
5259 0 459538 136488 131120 0 5258
5260 0 459498 136664 131160 0 5259
5261 0 459519 136662 131200 0 5260
5262 0 459531 136688 131240 0 5261
5263 6 459580 136702 131320 0 5262
5264 0 433222 229744 48040 0 4729
5265 0 433265 229769 48080 0 5264
5266 0 433189 229874 48120 0 5265
5267 0 433084 229926 48160 0 5266
5268 0 433046 230239 48200 0 5267
5269 0 433009 230619 48320 0 5268
5270 0 432893 230767 48320 0 5269
5271 0 432742 231056 48400 0 5270
5272 0 432666 231268 48480 0 5271
5273 0 432691 231437 48560 0 5272
5274 0 432691 231527 48640 0 5273
5275 0 432696 231639 48680 0 5274
5276 0 432689 231709 48800 0 5275
5277 0 432623 231829 48880 0 5276
5278 0 432592 231964 48960 0 5277
5279 0 432564 232091 49000 0 5278
5280 0 432528 232128 49040 0 5279
5281 0 432473 232210 49120 0 5280
5282 0 432378 232330 49200 0 5281
5283 0 432585 232382 49320 0 5282
5284 0 432667 232738 49520 0 5283
5285 0 432704 232851 49640 0 5284
5286 0 432682 233057 49760 0 5285
5287 0 432680 233042 49800 0 5286
5288 0 432686 233223 49880 0 5287
5289 0 432654 233250 49920 0 5288
5290 0 432200 233748 49960 0 5289
5291 0 432295 233748 50000 0 5290
5292 0 432432 233707 50080 0 5291
5293 0 432846 233546 50200 0 5292
5294 0 432909 233745 50280 0 5293
5295 0 433279 233983 50360 0 5294
5296 0 433436 234276 50480 0 5295
5297 0 433545 234665 50560 0 5296
5298 0 433502 235212 50640 0 5297
5299 0 433460 235571 50640 0 5298
5300 0 433691 235873 50680 0 5299
5301 0 433686 236316 50800 0 5300
5302 0 433675 236681 50840 0 5301
5303 0 434004 236806 50920 0 5302
5304 0 433977 237138 51000 0 5303
5305 0 434025 237486 51080 0 5304
5306 0 434013 237565 51160 0 5305
5307 0 433993 237653 51280 0 5306
5308 0 434078 237773 51360 0 5307
5309 0 434070 237876 51440 0 5308
5310 0 434085 238006 51520 0 5309
5311 0 434134 238216 51560 0 5310
5312 0 434246 238608 51560 0 5311
5313 0 434259 238684 51640 0 5312
5314 5 434323 239045 51720 0 5313
5315 0 434637 239055 51800 0 5314
5316 0 434834 239238 51920 0 5315
5317 0 435059 239469 52040 0 5316
5318 0 435193 239624 52120 0 5317
5319 0 435525 239941 52160 0 5318
5320 0 435734 240231 52240 0 5319
5321 0 435944 240448 52280 0 5320
5322 0 436339 240682 52320 0 5321
5323 0 436627 240705 52440 0 5322
5324 0 436895 240754 52520 0 5323
5325 0 437266 240851 52600 0 5324
5326 0 437581 240991 52720 0 5325
5327 0 437746 241039 52800 0 5326
5328 0 438014 241186 52920 0 5327
5329 0 438026 241221 52960 0 5328
5330 0 438076 241232 53040 0 5329
5331 0 438218 241212 53080 0 5330
5332 0 438410 241175 53120 0 5331
5333 0 438478 241191 53160 0 5332
5334 0 438598 241235 53200 0 5333
5335 5 439036 241442 53240 0 5334
5336 0 439225 241368 53400 0 5335
5337 0 439668 241278 53520 0 5336
5338 0 440042 241222 53640 0 5337
5339 0 440384 241169 53760 0 5338
5340 0 440857 240995 53840 0 5339
5341 0 441197 241030 53920 0 5340
5342 0 442314 241273 54040 0 5341
5343 5 442486 241376 54080 0 5342
5344 5 442726 241333 54000 0 5343
5345 0 442965 241290 53920 0 5344
5346 0 443441 241285 53920 0 5345
5347 0 443598 241341 54000 0 5346
5348 0 443649 241276 54080 0 5347
5349 0 443770 241217 54160 0 5348
5350 0 443922 241161 54160 0 5349
5351 0 444102 241085 54200 0 5350
5352 0 444391 240970 54240 0 5351
5353 0 444707 240688 54240 0 5352
5354 0 444727 240640 54160 0 5353
5355 0 444747 240460 54120 0 5354
5356 0 444767 240288 54080 0 5355
5357 0 444831 239940 54040 0 5356
5358 0 444851 239872 54000 0 5357
5359 6 445107 239576 53920 0 5358
5360 0 441323 213893 40320 0 4878
5361 0 440577 213178 40440 0 5360
5362 0 440248 212713 40600 0 5361
5363 0 440196 212274 40840 0 5362
5364 0 440182 212064 40920 0 5363
5365 0 440168 211893 41000 0 5364
5366 0 439942 211795 41160 0 5365
5367 0 439320 211493 41280 0 5366
5368 0 438863 211205 41200 0 5367
5369 0 438524 210630 41160 0 5368
5370 0 438163 210058 41160 0 5369
5371 0 438070 209732 41080 0 5370
5372 0 437919 209171 41120 0 5371
5373 0 437727 208837 41200 0 5372
5374 5 437703 208789 41240 0 5373
5375 0 437356 208574 41160 0 5374
5376 0 437352 208374 41040 0 5375
5377 0 437300 208194 40960 0 5376
5378 0 437464 208018 40840 0 5377
5379 0 437508 208050 40760 0 5378
5380 0 437552 207974 40720 0 5379
5381 0 437568 207930 40600 0 5380
5382 0 437632 207894 40480 0 5381
5383 0 437688 207814 40360 0 5382
5384 0 437696 207834 40280 0 5383
5385 0 437692 207862 40200 0 5384
5386 0 437660 207838 40080 0 5385
5387 0 437668 207862 40040 0 5386
5388 0 437628 207722 40000 0 5387
5389 0 437632 207782 39960 0 5388
5390 0 437656 207738 39840 0 5389
5391 0 437664 207702 39760 0 5390
5392 0 437704 207650 39640 0 5391
5393 0 437952 207626 39560 0 5392
5394 0 437892 207598 39440 0 5393
5395 0 437912 207578 39360 0 5394
5396 0 437916 207594 39280 0 5395
5397 0 437940 207602 39200 0 5396
5398 0 437960 207590 39120 0 5397
5399 0 438012 207566 39040 0 5398
5400 0 438044 207538 38920 0 5399
5401 0 438060 207506 38840 0 5400
5402 0 438092 207510 38720 0 5401
5403 0 438128 207438 38560 0 5402
5404 0 438202 207389 38440 0 5403
5405 0 438298 207307 38280 0 5404
5406 0 438394 207225 38040 0 5405
5407 0 438452 207211 37800 0 5406
5408 0 438540 207295 37640 0 5407
5409 0 438522 207305 37560 0 5408
5410 0 438594 207369 37440 0 5409
5411 0 438868 207493 37360 0 5410
5412 0 438954 207543 37320 0 5411
5413 0 439234 207683 37240 0 5412
5414 0 439592 207887 37160 0 5413
5415 0 440000 207993 37080 0 5414
5416 0 440198 208011 37000 0 5415
5417 0 440520 208247 36960 0 5416
5418 0 440470 208231 36920 0 5417
5419 0 440130 208009 36680 0 5418
5420 0 439884 207885 36600 0 5419
5421 0 439652 207789 36520 0 5420
5422 0 439516 207661 36440 0 5421
5423 0 439602 207799 36320 0 5422
5424 0 439720 207941 36280 0 5423
5425 0 439838 207975 36040 0 5424
5426 0 439942 208141 36000 0 5425
5427 0 439990 208179 35920 0 5426
5428 0 440018 208233 35800 0 5427
5429 0 440104 208269 35680 0 5428
5430 0 440072 208123 35640 0 5429
5431 0 440134 208307 35600 0 5430
5432 0 440256 208421 35480 0 5431
5433 0 440458 208509 35400 0 5432
5434 5 440926 208599 35360 0 5433
5435 0 440906 208657 35240 0 5434
5436 5 440907 208660 35200 0 5435
5437 0 440910 208665 35120 0 5436
5438 0 440686 208569 35040 0 5437
5439 0 440482 208505 34920 0 5438
5440 0 440254 208757 34800 0 5439
5441 0 440078 208905 34680 0 5440
5442 0 440062 209121 34640 0 5441
5443 0 440006 209245 34600 0 5442
5444 5 439758 209325 34560 0 5443
5445 0 439770 209417 34520 0 5444
5446 0 439862 209541 34440 0 5445
5447 0 439818 209693 34360 0 5446
5448 0 439874 209789 34320 0 5447
5449 0 439858 209821 34280 0 5448
5450 0 439858 210021 34200 0 5449
5451 6 439810 209993 34160 0 5450
5452 0 364676 162621 145320 0 4608
5453 0 365187 162741 145320 0 5452
5454 0 365633 163092 145320 0 5453
5455 0 365807 163261 145200 0 5454
5456 0 365931 163523 145160 0 5455
5457 0 366281 163855 145080 0 5456
5458 5 367049 164322 145080 0 5457
5459 0 367703 164450 145000 0 5458
5460 0 368227 164590 145000 0 5459
5461 0 368426 164612 144920 0 5460
5462 0 368670 164676 144840 0 5461
5463 0 368853 164722 144800 0 5462
5464 0 369065 164738 144720 0 5463
5465 0 369335 164752 144600 0 5464
5466 0 369512 164817 144480 0 5465
5467 0 369595 164865 144360 0 5466
5468 0 369748 164869 144240 0 5467
5469 0 369855 164854 144120 0 5468
5470 0 369971 164932 144000 0 5469
5471 0 370019 164975 143960 0 5470
5472 0 370076 165030 143920 0 5471
5473 0 370219 165211 143760 0 5472
5474 0 370237 165249 143680 0 5473
5475 0 370383 165341 143600 0 5474
5476 0 370460 165379 143560 0 5475
5477 0 370554 165445 143520 0 5476
5478 0 370636 165526 143480 0 5477
5479 0 370774 165592 143400 0 5478
5480 0 370874 165639 143320 0 5479
5481 0 370947 165710 143240 0 5480
5482 0 370997 165575 143160 0 5481
5483 0 371039 165556 143120 0 5482
5484 0 371301 165516 143040 0 5483
5485 0 371416 165511 142960 0 5484
5486 0 371598 165478 142880 0 5485
5487 0 371885 165421 142800 0 5486
5488 0 371985 165397 142760 0 5487
5489 0 372085 165386 142680 0 5488
5490 0 372288 165368 142640 0 5489
5491 0 372475 165389 142560 0 5490
5492 0 372692 165434 142480 0 5491
5493 0 372845 165408 142400 0 5492
5494 0 373120 165497 142320 0 5493
5495 0 373256 165580 142240 0 5494
5496 0 373333 165585 142160 0 5495
5497 0 373369 165592 142080 0 5496
5498 0 373461 165650 142000 0 5497
5499 0 373618 165785 141880 0 5498
5500 0 373847 165880 141720 0 5499
5501 0 374070 165997 141600 0 5500
5502 0 374361 166063 141440 0 5501
5503 0 374807 166249 141360 0 5502
5504 0 375125 166361 141240 0 5503
5505 0 375248 166512 141120 0 5504
5506 0 375489 166719 141040 0 5505
5507 0 375760 166788 140880 0 5506
5508 0 376059 166838 140720 0 5507
5509 0 376377 166925 140560 0 5508
5510 0 376746 166986 140400 0 5509
5511 0 377074 166983 140280 0 5510
5512 0 377183 166982 140240 0 5511
5513 0 377559 167012 140160 0 5512
5514 0 377729 167049 140000 0 5513
5515 0 377800 167066 139960 0 5514
5516 0 378029 167167 139880 0 5515
5517 0 378314 167273 139840 0 5516
5518 0 378648 167402 139680 0 5517
5519 0 379023 167546 139560 0 5518
5520 0 379547 167572 139480 0 5519
5521 0 379959 167590 139400 0 5520
5522 0 380070 167602 139320 0 5521
5523 0 380314 167611 139160 0 5522
5524 0 380472 167603 139040 0 5523
5525 0 380785 167738 138920 0 5524
5526 5 380840 167788 138880 0 5525
5527 0 381110 167911 138920 0 5526
5528 0 381378 168074 139080 0 5527
5529 0 381402 168301 139280 0 5528
5530 6 381407 168338 139360 0 5529
5531 0 450866 251892 49640 0 5012
5532 0 450892 251523 49520 0 5531
5533 5 450971 251417 49480 0 5532
5534 0 450857 252556 49480 0 5533
5535 0 450774 252653 49360 0 5534
5536 0 450612 252824 49200 0 5535
5537 0 450440 253037 49040 0 5536
5538 0 450431 253080 49000 0 5537
5539 0 449615 253096 49000 0 5538
5540 0 449090 253120 48880 0 5539
5541 0 448804 253130 48840 0 5540
5542 0 448233 253299 48920 0 5541
5543 0 447373 253631 48920 0 5542
5544 0 447178 253689 49040 0 5543
5545 0 447134 253719 49120 0 5544
5546 0 447041 253902 49240 0 5545
5547 0 446987 254008 49360 0 5546
5548 0 446875 254005 49520 0 5547
5549 0 446733 253978 49640 0 5548
5550 0 446580 254028 49760 0 5549
5551 0 446571 254034 49800 0 5550
5552 0 446554 253977 49840 0 5551
5553 0 446558 254005 49880 0 5552
5554 0 446538 254021 49920 0 5553
5555 0 446758 253717 49960 0 5554
5556 0 446682 253777 50000 0 5555
5557 0 446586 253805 50040 0 5556
5558 0 446574 253833 50080 0 5557
5559 0 446446 253853 50160 0 5558
5560 0 446394 253841 50200 0 5559
5561 0 446342 253861 50240 0 5560
5562 0 446182 253909 50280 0 5561
5563 0 446158 253901 50320 0 5562
5564 0 446166 253925 50360 0 5563
5565 0 446002 254057 50440 0 5564
5566 0 445998 254061 50520 0 5565
5567 0 445986 253985 50640 0 5566
5568 0 445986 253941 50720 0 5567
5569 0 446002 253821 50840 0 5568
5570 0 446286 253817 50880 0 5569
5571 0 446290 253781 50920 0 5570
5572 0 446258 253741 50960 0 5571
5573 0 446198 253745 51000 0 5572
5574 0 445950 253669 51080 0 5573
5575 0 445770 253697 51160 0 5574
5576 0 445714 253701 51240 0 5575
5577 0 445678 253729 51320 0 5576
5578 0 445562 253797 51400 0 5577
5579 0 445474 253721 51520 0 5578
5580 5 445463 253710 51600 0 5579
5581 0 445458 253705 51640 0 5580
5582 0 445322 253857 51720 0 5581
5583 0 445230 253829 51800 0 5582
5584 0 445078 253949 51920 0 5583
5585 0 445026 253957 52040 0 5584
5586 0 444974 253957 52080 0 5585
5587 0 444926 253953 52200 0 5586
5588 0 444822 253973 52320 0 5587
5589 0 444810 253989 52360 0 5588
5590 0 444814 253981 52400 0 5589
5591 0 444522 253925 52400 0 5590
5592 0 444258 253697 52400 0 5591
5593 0 444158 253657 52440 0 5592
5594 5 443950 253281 52440 0 5593
5595 0 444002 253125 52480 0 5594
5596 0 444118 253093 52560 0 5595
5597 0 444170 253093 52640 0 5596
5598 0 444146 253077 52760 0 5597
5599 0 444050 253189 52880 0 5598
5600 0 443910 253253 52920 0 5599
5601 0 443838 253361 53000 0 5600
5602 0 443754 253473 53080 0 5601
5603 0 443710 253581 53160 0 5602
5604 0 443626 253649 53200 0 5603
5605 0 443534 253665 53240 0 5604
5606 6 443502 253677 53280 0 5605
5607 0 437651 208693 41320 0 5374
5608 0 437545 208401 41400 0 5607
5609 0 437409 208206 41480 0 5608
5610 0 437285 208104 41600 0 5609
5611 0 437064 207943 41720 0 5610
5612 0 436968 207901 41840 0 5611
5613 0 436916 207825 41960 0 5612
5614 0 436804 207757 42120 0 5613
5615 0 436714 207725 42320 0 5614
5616 0 436624 207662 42560 0 5615
5617 0 436567 207677 42760 0 5616
5618 0 436520 207681 42960 0 5617
5619 0 436524 207766 43200 0 5618
5620 0 436592 207777 43360 0 5619
5621 0 436576 207809 43400 0 5620
5622 0 436599 207832 43480 0 5621
5623 0 436675 207913 43680 0 5622
5624 0 436708 207925 43880 0 5623
5625 0 436788 207934 44120 0 5624
5626 0 436756 208041 44560 0 5625
5627 0 436808 208198 44800 0 5626
5628 0 436844 208322 45000 0 5627
5629 0 436848 208377 45080 0 5628
5630 0 436905 208384 45160 0 5629
5631 0 436969 208359 45240 0 5630
5632 0 437056 208410 45360 0 5631
5633 5 437068 208409 45400 0 5632
5634 0 436925 208636 45560 0 5633
5635 0 436900 208788 45680 0 5634
5636 0 436930 208865 45760 0 5635
5637 0 436923 208988 45880 0 5636
5638 0 437090 208903 46040 0 5637
5639 0 437403 208657 46240 0 5638
5640 5 437786 208575 46400 0 5639
5641 0 437854 208991 46400 0 5640
5642 0 437822 209065 46480 0 5641
5643 0 437818 209130 46560 0 5642
5644 0 437866 209341 46640 0 5643
5645 0 437958 209490 46720 0 5644
5646 0 437950 209678 46720 0 5645
5647 0 437977 209794 46800 0 5646
5648 0 437906 211050 46880 0 5647
5649 0 438048 209796 46960 0 5648
5650 0 438118 209855 47080 0 5649
5651 0 438106 209903 47200 0 5650
5652 0 438085 209931 47320 0 5651
5653 0 437962 210087 47480 0 5652
5654 0 437772 210134 47600 0 5653
5655 0 437688 210120 47680 0 5654
5656 0 437645 210134 47760 0 5655
5657 0 437424 210124 47840 0 5656
5658 0 437262 210189 47880 0 5657
5659 0 437475 210264 47960 0 5658
5660 0 437555 210263 48080 0 5659
5661 0 437467 210182 48160 0 5660
5662 0 437297 209719 48200 0 5661
5663 5 437503 210623 48240 0 5662
5664 0 437437 210857 48320 0 5663
5665 0 437338 211103 48400 0 5664
5666 0 437282 211159 48480 0 5665
5667 0 437113 211223 48560 0 5666
5668 0 437018 211255 48480 0 5667
5669 0 436874 211279 48400 0 5668
5670 0 436773 211356 48320 0 5669
5671 0 436784 211302 48240 0 5670
5672 0 436628 210364 48200 0 5671
5673 0 436816 210788 48160 0 5672
5674 0 436876 210800 48120 0 5673
5675 0 436908 210764 48080 0 5674
5676 0 436908 210764 48040 0 5675
5677 0 436888 210752 48000 0 5676
5678 0 436880 210740 47960 0 5677
5679 0 436928 210660 47920 0 5678
5680 0 436804 210596 47880 0 5679
5681 6 436840 210584 47840 0 5680
5682 0 441122 230992 41400 0 3367
5683 0 441151 230987 41280 0 5682
5684 0 440995 230656 41120 0 5683
5685 0 440777 230529 41000 0 5684
5686 0 440358 230227 40960 0 5685
5687 0 440260 230038 40920 0 5686
5688 0 440246 229795 40880 0 5687
5689 0 440278 229707 40800 0 5688
5690 0 440271 229558 40680 0 5689
5691 0 440242 229344 40480 0 5690
5692 0 440224 229144 40320 0 5691
5693 0 440209 228969 40200 0 5692
5694 0 440147 228882 40040 0 5693
5695 0 440184 228642 39920 0 5694
5696 0 440307 228304 39840 0 5695
5697 0 440377 228155 39760 0 5696
5698 0 440384 228147 39720 0 5697
5699 0 440504 227747 39680 0 5698
5700 0 440606 227453 39600 0 5699
5701 0 440511 226696 39600 0 5700
5702 0 440467 226456 39640 0 5701
5703 0 440475 226300 39680 0 5702
5704 0 440446 226264 39720 0 5703
5705 0 440409 225842 39720 0 5704
5706 0 440395 225725 39640 0 5705
5707 0 440417 225482 39480 0 5706
5708 0 440471 225373 39280 0 5707
5709 0 440442 225296 39120 0 5708
5710 0 440471 225176 38880 0 5709
5711 0 440464 225096 38680 0 5710
5712 0 440475 225056 38560 0 5711
5713 0 440577 224955 38440 0 5712
5714 0 440744 224889 38280 0 5713
5715 0 440915 224798 38080 0 5714
5716 0 440969 224729 37880 0 5715
5717 0 441038 224696 37560 0 5716
5718 0 441227 224718 37400 0 5717
5719 0 441602 224787 37280 0 5718
5720 0 441984 224907 37160 0 5719
5721 0 442217 224965 37040 0 5720
5722 0 442286 224984 37000 0 5721
5723 0 442446 225136 36920 0 5722
5724 0 442457 225042 36880 0 5723
5725 0 442409 224984 36840 0 5724
5726 0 442384 224955 36760 0 5725
5727 0 442180 224853 36680 0 5726
5728 0 441864 224682 36560 0 5727
5729 0 441700 224587 36480 0 5728
5730 0 441591 224555 36440 0 5729
5731 0 441664 224529 36320 0 5730
5732 0 441737 224409 36160 0 5731
5733 0 441813 224340 36080 0 5732
5734 0 441988 224130 35920 0 5733
5735 0 442046 224075 35880 0 5734
5736 0 442141 224068 35840 0 5735
5737 0 442224 223970 35800 0 5736
5738 0 442159 223879 35760 0 5737
5739 5 442464 222617 35760 0 5738
5740 0 442610 223050 35720 0 5739
5741 0 442472 223377 35680 0 5740
5742 0 442679 223046 35440 0 5741
5743 0 443035 222810 35280 0 5742
5744 0 443159 222755 35240 0 5743
5745 0 443242 222734 35200 0 5744
5746 0 443312 222904 35160 0 5745
5747 0 443275 222744 35120 0 5746
5748 0 443355 222737 35080 0 5747
5749 0 443497 222643 34880 0 5748
5750 0 443672 222552 34640 0 5749
5751 0 443882 222403 34280 0 5750
5752 0 443962 222337 34160 0 5751
5753 0 444017 222297 34080 0 5752
5754 0 444202 222123 33800 0 5753
5755 0 444344 221988 33680 0 5754
5756 6 444493 221886 33560 0 5755
5757 0 383376 149155 158280 0 2863
5758 0 383402 149052 158200 0 5757
5759 0 383433 148949 158160 0 5758
5760 0 383483 148872 158120 0 5759
5761 0 383581 148738 158040 0 5760
5762 0 383695 148650 157960 0 5761
5763 0 383727 148626 157920 0 5762
5764 0 383842 148560 157800 0 5763
5765 0 383948 148475 157680 0 5764
5766 0 384035 148415 157560 0 5765
5767 0 384209 148271 157400 0 5766
5768 0 384315 148172 157280 0 5767
5769 0 384422 148058 157120 0 5768
5770 0 384587 147917 157000 0 5769
5771 0 384887 147788 156880 0 5770
5772 0 384999 147778 156760 0 5771
5773 0 385155 147718 156720 0 5772
5774 0 385316 147627 156640 0 5773
5775 0 385614 147475 156480 0 5774
5776 0 385847 147411 156360 0 5775
5777 0 386163 147398 156200 0 5776
5778 0 386422 147464 156080 0 5777
5779 0 386577 147483 156000 0 5778
5780 0 386725 147490 155840 0 5779
5781 0 386895 147488 155680 0 5780
5782 0 387036 147513 155480 0 5781
5783 0 387153 147510 155280 0 5782
5784 0 387268 147557 155080 0 5783
5785 0 387266 147517 154880 0 5784
5786 0 387391 147458 154680 0 5785
5787 0 387441 147448 154480 0 5786
5788 0 387436 147480 154200 0 5787
5789 0 387416 147473 154000 0 5788
5790 0 387396 147494 153760 0 5789
5791 0 387498 147707 153560 0 5790
5792 0 387546 147740 153400 0 5791
5793 0 387539 147827 153320 0 5792
5794 0 387572 147856 153160 0 5793
5795 0 387726 147901 153000 0 5794
5796 0 387869 147993 152920 0 5795
5797 0 387978 148061 152800 0 5796
5798 0 387918 148094 152640 0 5797
5799 0 387924 148081 152440 0 5798
5800 0 388026 148095 152240 0 5799
5801 0 388260 148111 152040 0 5800
5802 0 388318 148122 151920 0 5801
5803 5 388320 148118 151880 0 5802
5804 0 388592 147929 151680 0 5803
5805 0 388646 147891 151640 0 5804
5806 0 388771 147812 151480 0 5805
5807 0 388724 147800 151360 0 5806
5808 0 388875 147716 151160 0 5807
5809 0 389034 147462 151080 0 5808
5810 0 389202 147288 150960 0 5809
5811 0 389278 147248 150760 0 5810
5812 0 389698 147507 150600 0 5811
5813 0 389930 148157 150400 0 5812
5814 0 390326 147996 150240 0 5813
5815 0 390505 147449 150160 0 5814
5816 0 390506 147142 150080 0 5815
5817 0 390444 146515 149960 0 5816
5818 0 390380 146030 149880 0 5817
5819 0 390223 145542 149760 0 5818
5820 0 390064 144710 149600 0 5819
5821 0 390041 144229 149480 0 5820
5822 0 390408 143608 149480 0 5821
5823 0 390594 143467 149280 0 5822
5824 0 390623 143324 149040 0 5823
5825 0 390631 143323 148920 0 5824
5826 6 390592 143397 148840 0 5825
5827 0 444448 219258 43640 0 3419
5828 0 444492 218910 43640 0 5827
5829 0 444860 218562 43640 0 5828
5830 0 444942 218073 43640 0 5829
5831 0 444986 217891 43480 0 5830
5832 0 444973 217675 43360 0 5831
5833 0 445022 217575 43240 0 5832
5834 0 445038 217435 43120 0 5833
5835 0 445062 217259 42960 0 5834
5836 0 445121 217175 42840 0 5835
5837 0 445266 217056 42680 0 5836
5838 0 445362 216988 42520 0 5837
5839 0 445429 216936 42360 0 5838
5840 0 445546 216810 42200 0 5839
5841 0 445626 216711 42040 0 5840
5842 0 445694 216642 41880 0 5841
5843 0 445794 216585 41720 0 5842
5844 0 445838 216386 41560 0 5843
5845 0 445670 216163 41440 0 5844
5846 0 445626 216046 41320 0 5845
5847 0 445601 215951 41200 0 5846
5848 5 445549 215710 41120 0 5847
5849 0 445557 215739 40960 0 5848
5850 0 445562 215647 40840 0 5849
5851 0 445577 215507 40760 0 5850
5852 0 445590 215436 40680 0 5851
5853 0 445598 215328 40600 0 5852
5854 0 445619 215234 40480 0 5853
5855 0 445581 215104 40400 0 5854
5856 0 445522 214995 40320 0 5855
5857 0 445534 214820 40280 0 5856
5858 5 445210 214327 40280 0 5857
5859 0 445211 214300 40440 0 5858
5860 0 445270 214310 40560 0 5859
5861 0 445290 214312 40600 0 5860
5862 5 445282 214408 40680 0 5861
5863 0 445054 214175 40720 0 5862
5864 0 444992 214107 40800 0 5863
5865 0 445010 214019 40880 0 5864
5866 0 445047 213914 40960 0 5865
5867 0 445039 213933 41040 0 5866
5868 0 445082 213784 41120 0 5867
5869 0 445127 213741 41200 0 5868
5870 0 445108 213633 41280 0 5869
5871 0 445015 213341 41440 0 5870
5872 0 444800 212884 41560 0 5871
5873 0 444688 212769 41640 0 5872
5874 0 444612 212617 41640 0 5873
5875 5 444684 212389 41640 0 5874
5876 0 444476 212065 41640 0 5875
5877 0 444388 211989 41680 0 5876
5878 0 444340 211916 41720 0 5877
5879 0 444133 211688 41760 0 5878
5880 0 443956 211593 41760 0 5879
5881 0 443920 211557 41680 0 5880
5882 0 443880 211541 41600 0 5881
5883 0 443828 211541 41480 0 5882
5884 0 443815 211557 41440 0 5883
5885 0 443793 211537 41360 0 5884
5886 0 443732 211549 41280 0 5885
5887 0 443691 211613 41200 0 5886
5888 0 443508 211642 41160 0 5887
5889 6 443368 211619 41120 0 5888
5890 0 454066 251349 55960 0 5071
5891 0 454161 251377 56000 0 5890
5892 0 454201 251445 56080 0 5891
5893 0 454326 251545 56200 0 5892
5894 0 454510 251773 56360 0 5893
5895 0 454802 251789 56480 0 5894
5896 0 454778 251869 56520 0 5895
5897 0 454958 252173 56760 0 5896
5898 0 455298 252323 56800 0 5897
5899 0 455389 252330 57040 0 5898
5900 0 455298 252122 57080 0 5899
5901 0 455293 252101 57160 0 5900
5902 0 455278 252098 57280 0 5901
5903 0 455225 252077 57400 0 5902
5904 0 455202 252040 57480 0 5903
5905 0 455210 252049 57600 0 5904
5906 0 455175 251982 57680 0 5905
5907 0 455226 251884 57800 0 5906
5908 0 455547 251862 57880 0 5907
5909 0 455669 251924 58080 0 5908
5910 0 455654 251869 58240 0 5909
5911 0 455606 251837 58400 0 5910
5912 0 455770 251752 58520 0 5911
5913 0 455742 251769 58560 0 5912
5914 0 455822 251738 58600 0 5913
5915 0 455897 251773 58640 0 5914
5916 0 455858 251712 58720 0 5915
5917 0 455933 251777 58800 0 5916
5918 0 455982 251826 58840 0 5917
5919 0 456133 251799 58920 0 5918
5920 0 456273 251834 59040 0 5919
5921 0 456590 251837 59120 0 5920
5922 0 456898 251821 59200 0 5921
5923 0 457302 251853 59320 0 5922
5924 0 457261 251921 59360 0 5923
5925 0 457424 252016 59440 0 5924
5926 0 457556 252117 59480 0 5925
5927 0 457547 252051 59520 0 5926
5928 0 457590 252046 59560 0 5927
5929 0 457778 252188 59600 0 5928
5930 0 457730 252152 59640 0 5929
5931 0 457798 252249 59680 0 5930
5932 0 458318 252338 59840 0 5931
5933 0 458431 252406 59880 0 5932
5934 0 458537 252481 59920 0 5933
5935 0 458845 252582 59960 0 5934
5936 0 459210 252756 60080 0 5935
5937 0 459243 252772 60120 0 5936
5938 0 459230 252907 60200 0 5937
5939 0 459187 253077 60320 0 5938
5940 0 459191 253157 60400 0 5939
5941 0 459385 253381 60520 0 5940
5942 0 459439 253484 60600 0 5941
5943 0 459511 253520 60760 0 5942
5944 0 459724 253437 60760 0 5943
5945 0 459909 253205 60840 0 5944
5946 0 460019 253002 60960 0 5945
5947 0 460064 252801 61000 0 5946
5948 0 460163 252760 61040 0 5947
5949 6 460204 252712 61080 0 5948
5950 0 433606 225192 33040 0 3762
5951 0 433666 225188 32920 0 5950
5952 0 433626 225188 32760 0 5951
5953 0 433578 225142 32600 0 5952
5954 0 433398 225122 32400 0 5953
5955 0 433210 225034 32200 0 5954
5956 0 433042 224942 32000 0 5955
5957 0 432698 224290 31800 0 5956
5958 0 432610 223858 31680 0 5957
5959 0 432510 223566 31560 0 5958
5960 0 432526 223298 31480 0 5959
5961 5 432542 223190 31440 0 5960
5962 0 432362 222982 31400 0 5961
5963 0 432374 222842 31360 0 5962
5964 0 432646 222694 31320 0 5963
5965 0 433062 222362 31280 0 5964
5966 0 433106 222178 31200 0 5965
5967 0 433258 222074 31120 0 5966
5968 0 433386 221974 31040 0 5967
5969 0 433662 222030 31000 0 5968
5970 0 433830 221964 30960 0 5969
5971 0 433986 221864 30920 0 5970
5972 0 434126 221884 30840 0 5971
5973 0 434402 221904 30720 0 5972
5974 0 434486 221880 30640 0 5973
5975 0 434670 221880 30520 0 5974
5976 0 434902 221860 30440 0 5975
5977 0 435142 221808 30360 0 5976
5978 0 435226 221768 30240 0 5977
5979 0 435266 221764 30120 0 5978
5980 0 435370 221708 30040 0 5979
5981 0 435386 221572 29920 0 5980
5982 0 435390 221472 29800 0 5981
5983 0 435410 221444 29680 0 5982
5984 0 435454 221352 29520 0 5983
5985 0 435534 221260 29400 0 5984
5986 0 435622 221200 29240 0 5985
5987 0 435882 220968 29080 0 5986
5988 0 435910 220676 28880 0 5987
5989 0 435802 220584 28680 0 5988
5990 5 435750 220504 28520 0 5989
5991 0 435298 220472 28520 0 5990
5992 0 434906 220020 28480 0 5991
5993 0 434802 219864 28440 0 5992
5994 0 434774 219800 28480 0 5993
5995 0 434798 219824 28520 0 5994
5996 0 434834 219760 28560 0 5995
5997 0 434918 219744 28600 0 5996
5998 0 434978 219688 28680 0 5997
5999 0 435050 219596 28760 0 5998
6000 0 435078 219576 28840 0 5999
6001 0 435102 219372 28960 0 6000
6002 0 435166 219276 29080 0 6001
6003 0 435194 219094 29280 0 6002
6004 0 435182 218950 29360 0 6003
6005 0 435322 218766 29440 0 6004
6006 0 435390 218742 29480 0 6005
6007 0 435594 218678 29560 0 6006
6008 6 435758 218734 29640 0 6007
6009 5 432481 229128 48800 0 4737
6010 0 432256 229088 48840 0 6009
6011 0 431280 228883 48880 0 6010
6012 0 430855 228850 48960 0 6011
6013 0 430417 228883 49000 0 6012
6014 0 429550 228865 48960 0 6013
6015 0 429535 228883 48880 0 6014
6016 0 429455 228856 48800 0 6015
6017 0 429360 228820 48720 0 6016
6018 0 429208 228736 48600 0 6017
6019 0 429073 228738 48560 0 6018
6020 0 428993 228730 48480 0 6019
6021 0 428839 228683 48400 0 6020
6022 0 428808 228725 48320 0 6021
6023 0 428752 228656 48240 0 6022
6024 0 428705 228583 48120 0 6023
6025 0 428468 228626 48000 0 6024
6026 0 428317 228624 47880 0 6025
6027 0 428306 228622 47840 0 6026
6028 0 428313 228597 47760 0 6027
6029 0 428368 228670 47680 0 6028
6030 0 428460 228732 47600 0 6029
6031 0 428697 228722 47480 0 6030
6032 0 428755 228528 47360 0 6031
6033 0 428589 228502 47240 0 6032
6034 0 428540 228505 47200 0 6033
6035 0 428534 228529 47120 0 6034
6036 0 428459 228368 47000 0 6035
6037 0 428400 228149 46880 0 6036
6038 0 428340 228245 46760 0 6037
6039 0 428156 228150 46680 0 6038
6040 0 428020 228083 46560 0 6039
6041 0 427940 228041 46480 0 6040
6042 0 427742 227801 46360 0 6041
6043 0 427516 227865 46280 0 6042
6044 5 427264 227971 46200 0 6043
6045 0 426822 228103 46200 0 6044
6046 0 426458 228199 46160 0 6045
6047 0 426289 228104 46160 0 6046
6048 0 426323 227985 46200 0 6047
6049 0 426158 227934 46200 0 6048
6050 0 425930 228012 46160 0 6049
6051 0 425338 228013 46120 0 6050
6052 0 425225 227820 46160 0 6051
6053 0 425137 227498 46200 0 6052
6054 0 424972 227233 46200 0 6053
6055 0 424859 227201 46200 0 6054
6056 5 424366 227308 46200 0 6055
6057 0 424245 227152 46200 0 6056
6058 0 424294 226864 46240 0 6057
6059 0 424080 226696 46200 0 6058
6060 0 423916 226453 46160 0 6059
6061 0 423594 226295 46120 0 6060
6062 0 423410 226358 46080 0 6061
6063 0 423018 226261 46040 0 6062
6064 0 422772 226184 46040 0 6063
6065 0 422708 226310 46000 0 6064
6066 6 422464 226402 45960 0 6065
6067 0 435625 213855 38880 0 4910
6068 0 435664 213961 38920 0 6067
6069 0 435765 214222 39000 0 6068
6070 0 435851 214465 39080 0 6069
6071 0 435956 214671 39120 0 6070
6072 0 436011 214786 39120 0 6071
6073 0 436083 214868 39200 0 6072
6074 0 436159 214924 39280 0 6073
6075 0 436231 215002 39400 0 6074
6076 0 436311 215110 39520 0 6075
6077 0 436417 215276 39600 0 6076
6078 0 436549 215328 39640 0 6077
6079 0 436639 215352 39800 0 6078
6080 0 436659 215408 39840 0 6079
6081 0 436679 215428 39880 0 6080
6082 0 436593 215558 39920 0 6081
6083 0 436533 215598 40000 0 6082
6084 0 436339 215568 40080 0 6083
6085 5 436284 215591 40120 0 6084
6086 0 436183 215450 40000 0 6085
6087 0 436095 215344 40000 0 6086
6088 0 436035 215268 39920 0 6087
6089 0 435999 215166 39880 0 6088
6090 0 435965 215004 39960 0 6089
6091 0 435925 214864 40040 0 6090
6092 0 435667 214764 40080 0 6091
6093 0 435651 214708 40040 0 6092
6094 0 435607 214700 40000 0 6093
6095 0 435559 214697 39960 0 6094
6096 0 435551 214692 39920 0 6095
6097 0 435455 214696 39840 0 6096
6098 0 435375 214718 39760 0 6097
6099 0 435331 214726 39680 0 6098
6100 0 435127 214736 39560 0 6099
6101 5 435152 214751 39520 0 6100
6102 0 435225 214796 39400 0 6101
6103 0 435271 214836 39320 0 6102
6104 0 435307 214850 39200 0 6103
6105 0 435307 214858 39080 0 6104
6106 0 435307 214864 39040 0 6105
6107 0 435323 214888 38960 0 6106
6108 0 435363 214792 38880 0 6107
6109 0 435409 214788 38800 0 6108
6110 0 435479 214692 38760 0 6109
6111 6 435543 214596 38760 0 6110
6112 0 371732 158929 148480 0 2961
6113 0 371750 158901 148320 0 6112
6114 0 371851 158939 148200 0 6113
6115 0 371983 158923 148120 0 6114
6116 0 372012 158933 148080 0 6115
6117 0 372092 158798 147960 0 6116
6118 0 372205 158734 147880 0 6117
6119 0 372324 158670 147760 0 6118
6120 0 372469 158641 147640 0 6119
6121 0 372594 158541 147520 0 6120
6122 0 372644 158433 147400 0 6121
6123 0 372727 158429 147280 0 6122
6124 0 372776 158350 147160 0 6123
6125 0 372787 158404 147040 0 6124
6126 0 372785 158445 146960 0 6125
6127 0 372749 158508 146840 0 6126
6128 0 372720 158562 146720 0 6127
6129 0 372691 158564 146640 0 6128
6130 0 372665 158627 146560 0 6129
6131 0 372664 158717 146480 0 6130
6132 0 372787 158858 146400 0 6131
6133 0 372826 159103 146280 0 6132
6134 0 372932 159447 146200 0 6133
6135 0 373080 159792 146120 0 6134
6136 0 373199 160082 146040 0 6135
6137 0 373242 160184 145960 0 6136
6138 0 373233 160302 145840 0 6137
6139 0 373214 160358 145680 0 6138
6140 0 373144 160408 145560 0 6139
6141 0 373074 160482 145400 0 6140
6142 0 372992 160505 145280 0 6141
6143 0 372915 160584 145200 0 6142
6144 0 372849 160629 145080 0 6143
6145 0 372824 160651 144880 0 6144
6146 0 372922 160762 144760 0 6145
6147 0 373058 160791 144640 0 6146
6148 0 372935 160841 144520 0 6147
6149 0 372969 161042 144320 0 6148
6150 0 372968 161237 144200 0 6149
6151 0 372956 161315 144040 0 6150
6152 0 372979 161284 144000 0 6151
6153 0 372991 161315 143960 0 6152
6154 0 373194 161355 143760 0 6153
6155 6 373275 161465 143640 0 6154
6156 0 442014 221995 47040 0 3399
6157 0 441730 221881 47160 0 6156
6158 0 441624 221823 47200 0 6157
6159 0 441419 221736 47320 0 6158
6160 0 441148 221872 47520 0 6159
6161 0 440853 221831 47680 0 6160
6162 0 440606 221794 47760 0 6161
6163 0 440228 221826 47880 0 6162
6164 0 440025 221948 48040 0 6163
6165 0 439974 222045 48160 0 6164
6166 0 439867 222337 48240 0 6165
6167 0 439772 222589 48360 0 6166
6168 5 439664 222764 48480 0 6167
6169 5 439880 224015 48480 0 6168
6170 0 440038 224335 48280 0 6169
6171 0 440348 224705 48360 0 6170
6172 0 440440 224827 48440 0 6171
6173 0 440723 224965 48520 0 6172
6174 0 441028 225662 48600 0 6173
6175 0 441251 226006 48720 0 6174
6176 0 441369 226495 48920 0 6175
6177 0 441338 226464 49000 0 6176
6178 5 441295 226415 49120 0 6177
6179 0 441285 226400 49160 0 6178
6180 5 441809 226648 49160 0 6179
6181 0 442363 226559 49280 0 6180
6182 0 442639 226553 49400 0 6181
6183 0 442773 226665 49480 0 6182
6184 0 442953 226627 49520 0 6183
6185 0 443113 226703 49560 0 6184
6186 0 443200 226729 49600 0 6185
6187 0 443345 226791 49640 0 6186
6188 0 443491 226725 49640 0 6187
6189 0 443620 226690 49680 0 6188
6190 0 443723 226786 49760 0 6189
6191 0 443815 226791 49800 0 6190
6192 6 443919 226865 49840 0 6191
6193 0 372295 156329 148200 0 2967
6194 0 371994 155982 148280 0 6193
6195 0 371777 155790 148320 0 6194
6196 0 371700 155452 148360 0 6195
6197 0 371605 155159 148360 0 6196
6198 0 371005 154475 148680 0 6197
6199 0 370963 154459 148720 0 6198
6200 0 370944 154312 148840 0 6199
6201 0 370921 154252 148920 0 6200
6202 0 370901 154207 149000 0 6201
6203 0 371037 153804 149040 0 6202
6204 0 371269 153392 149040 0 6203
6205 0 371396 153105 149040 0 6204
6206 0 371248 152761 149040 0 6205
6207 0 371206 152596 149080 0 6206
6208 0 371204 152523 149120 0 6207
6209 0 371204 152498 149160 0 6208
6210 0 371292 152423 149200 0 6209
6211 0 371359 152241 149240 0 6210
6212 0 371279 152065 149240 0 6211
6213 0 371311 151928 149320 0 6212
6214 0 371480 151100 149360 0 6213
6215 0 371789 150559 149360 0 6214
6216 0 371945 149983 149360 0 6215
6217 0 372221 149154 149360 0 6216
6218 0 372243 148965 149440 0 6217
6219 0 372265 148785 149560 0 6218
6220 0 372216 148536 149640 0 6219
6221 5 372151 147891 149720 0 6220
6222 0 371835 147062 149560 0 6221
6223 0 371870 147064 149520 0 6222
6224 0 371805 146933 149440 0 6223
6225 0 371726 146778 149360 0 6224
6226 6 371713 146647 149200 0 6225
6227 0 430681 214902 35920 0 4954
6228 0 430676 214830 35840 0 6227
6229 0 430701 214786 35800 0 6228
6230 0 430709 214694 35760 0 6229
6231 0 430793 214502 35760 0 6230
6232 0 430806 214450 35680 0 6231
6233 0 430828 214184 35640 0 6232
6234 0 430960 214021 35640 0 6233
6235 0 431091 213920 35600 0 6234
6236 0 431179 213836 35560 0 6235
6237 5 431355 213674 35520 0 6236
6238 0 431507 213655 35480 0 6237
6239 0 431631 213553 35480 0 6238
6240 0 431705 213486 35400 0 6239
6241 0 431760 213448 35320 0 6240
6242 0 431843 213443 35240 0 6241
6243 0 431859 213402 35200 0 6242
6244 0 431933 213535 35120 0 6243
6245 0 431996 213455 35040 0 6244
6246 0 432083 213374 34960 0 6245
6247 5 432183 213299 34920 0 6246
6248 0 432458 213029 34880 0 6247
6249 0 432581 212834 34840 0 6248
6250 0 432606 212782 34760 0 6249
6251 0 432597 212770 34720 0 6250
6252 0 432591 212736 34680 0 6251
6253 0 432571 212683 34600 0 6252
6254 0 432541 212614 34560 0 6253
6255 0 432563 212539 34480 0 6254
6256 0 432607 212483 34440 0 6255
6257 0 432621 212457 34360 0 6256
6258 6 432682 212484 34320 0 6257
6259 0 454653 223589 46600 0 3495
6260 0 454697 223640 46680 0 6259
6261 0 454701 223660 46720 0 6260
6262 0 454706 223711 46760 0 6261
6263 0 454697 223745 46800 0 6262
6264 0 454794 223493 46840 0 6263
6265 0 454898 223497 46880 0 6264
6266 0 455058 223575 46920 0 6265
6267 0 455210 223483 46960 0 6266
6268 0 455558 223295 47040 0 6267
6269 0 455774 223163 47120 0 6268
6270 0 455990 223111 47240 0 6269
6271 0 456238 223019 47360 0 6270
6272 0 456622 222967 47480 0 6271
6273 0 456858 222967 47600 0 6272
6274 0 457014 222779 47760 0 6273
6275 0 457218 222699 47920 0 6274
6276 0 457046 222639 47960 0 6275
6277 0 457502 222723 48040 0 6276
6278 0 457786 222751 48120 0 6277
6279 0 458054 222907 48240 0 6278
6280 0 458222 222891 48320 0 6279
6281 0 458246 222967 48360 0 6280
6282 0 458250 222975 48440 0 6281
6283 0 458478 222907 48520 0 6282
6284 0 458666 222803 48640 0 6283
6285 0 458898 222779 48720 0 6284
6286 0 459126 222741 48720 0 6285
6287 0 459174 222745 48760 0 6286
6288 0 459410 222605 48800 0 6287
6289 0 459798 222489 48840 0 6288
6290 6 459882 222473 48880 0 6289
6291 0 379658 153813 155920 0 2878
6292 0 379860 153947 155680 0 6291
6293 0 379959 154037 155640 0 6292
6294 0 380156 154042 155560 0 6293
6295 0 380274 154029 155480 0 6294
6296 0 380385 153995 155440 0 6295
6297 0 380544 153925 155400 0 6296
6298 0 380718 153900 155320 0 6297
6299 0 380891 153796 155200 0 6298
6300 0 381015 153727 155120 0 6299
6301 0 381135 153676 155040 0 6300
6302 0 381260 153643 155000 0 6301
6303 0 381475 153551 154920 0 6302
6304 0 381873 153474 154840 0 6303
6305 0 382096 153423 154800 0 6304
6306 0 382305 153429 154760 0 6305
6307 0 382732 153423 154680 0 6306
6308 0 383050 153410 154600 0 6307
6309 0 383463 153499 154480 0 6308
6310 0 383636 153521 154280 0 6309
6311 0 383871 153708 154040 0 6310
6312 0 383920 153814 153960 0 6311
6313 0 383920 153810 153840 0 6312
6314 0 384159 153880 153800 0 6313
6315 0 384227 154178 153680 0 6314
6316 0 384321 154206 153640 0 6315
6317 0 384585 154358 153560 0 6316
6318 0 384575 154355 153520 0 6317
6319 0 384574 154383 153480 0 6318
6320 6 384500 154348 153400 0 6319
6321 0 437832 208589 41240 0 5374
6322 0 437914 208608 41160 0 6321
6323 0 437970 208635 41120 0 6322
6324 0 438054 208636 41080 0 6323
6325 0 438241 208775 41040 0 6324
6326 0 438408 208946 41080 0 6325
6327 0 438465 209003 41160 0 6326
6328 0 438590 209083 41240 0 6327
6329 0 438694 209123 41280 0 6328
6330 0 438781 209163 41320 0 6329
6331 0 438790 209186 41360 0 6330
6332 0 438809 209194 41440 0 6331
6333 0 438858 209247 41560 0 6332
6334 0 438874 209293 41680 0 6333
6335 0 438946 209347 41800 0 6334
6336 0 439031 209422 41960 0 6335
6337 0 439039 209410 42040 0 6336
6338 0 439179 209502 42040 0 6337
6339 0 439226 209535 42120 0 6338
6340 0 439293 209579 42200 0 6339
6341 0 439413 209627 42280 0 6340
6342 0 439554 209722 42240 0 6341
6343 0 439621 209767 42200 0 6342
6344 0 439777 209939 42160 0 6343
6345 0 439854 209983 42120 0 6344
6346 0 439882 210303 42120 0 6345
6347 0 439849 210418 42000 0 6346
6348 0 439877 210662 42000 0 6347
6349 0 439849 210758 42000 0 6348
6350 6 439822 210759 42080 0 6349
6351 0 483055 239592 33640 0 4111
6352 0 483083 239596 33560 0 6351
6353 0 483123 239576 33480 0 6352
6354 0 483199 239588 33400 0 6353
6355 0 483298 239647 33360 0 6354
6356 0 483434 239697 33280 0 6355
6357 0 483652 239783 33160 0 6356
6358 5 483736 239795 33080 0 6357
6359 0 483988 240077 33080 0 6358
6360 0 484362 240317 33080 0 6359
6361 0 484448 240417 33040 0 6360
6362 0 484594 240599 33000 0 6361
6363 0 484634 240659 32960 0 6362
6364 0 484748 240825 32880 0 6363
6365 0 484868 240991 32840 0 6364
6366 0 484972 241149 32880 0 6365
6367 0 485058 241241 32920 0 6366
6368 0 485290 241431 32920 0 6367
6369 0 485670 241623 32960 0 6368
6370 0 485782 241751 33040 0 6369
6371 0 485830 241799 33080 0 6370
6372 0 486058 241995 33080 0 6371
6373 0 486070 242071 33120 0 6372
6374 0 486150 242167 33160 0 6373
6375 0 486270 242275 33120 0 6374
6376 0 486382 242363 33080 0 6375
6377 0 486478 242467 33000 0 6376
6378 6 486542 242523 32960 0 6377
6379 0 375761 162557 144760 0 4265
6380 0 375792 162885 144760 0 6379
6381 0 376030 163298 144680 0 6380
6382 0 376152 163793 144600 0 6381
6383 0 376080 164185 144600 0 6382
6384 0 376248 164408 144600 0 6383
6385 0 376412 164682 144680 0 6384
6386 0 376731 164953 144680 0 6385
6387 0 376914 165145 144680 0 6386
6388 0 376984 165464 144640 0 6387
6389 0 377277 165640 144560 0 6388
6390 0 377637 165807 144560 0 6389
6391 0 377823 166322 144520 0 6390
6392 0 377714 166301 144320 0 6391
6393 0 377922 166631 144200 0 6392
6394 0 377972 166627 144160 0 6393
6395 5 378160 167027 144040 0 6394
6396 0 378510 167378 144040 0 6395
6397 0 378617 167542 143920 0 6396
6398 0 379073 167650 143760 0 6397
6399 0 379137 167714 143680 0 6398
6400 0 379189 167742 143600 0 6399
6401 0 379409 167834 143520 0 6400
6402 0 379637 167990 143440 0 6401
6403 6 379737 167990 143360 0 6402
6404 0 479257 240522 33880 0 4094
6405 0 479320 240283 33880 0 6404
6406 0 479314 240155 33760 0 6405
6407 0 479284 240029 33680 0 6406
6408 0 479316 239937 33600 0 6407
6409 0 479361 239898 33520 0 6408
6410 0 479375 239842 33440 0 6409
6411 0 479411 239752 33360 0 6410
6412 0 479417 239676 33280 0 6411
6413 0 479407 239622 33200 0 6412
6414 0 479387 239526 33120 0 6413
6415 0 479420 239429 33040 0 6414
6416 0 479438 239361 32960 0 6415
6417 0 479554 239253 32920 0 6416
6418 0 479612 239135 32800 0 6417
6419 0 479616 239105 32720 0 6418
6420 0 479606 239069 32640 0 6419
6421 0 479620 239055 32600 0 6420
6422 0 479590 238999 32520 0 6421
6423 0 479619 238818 32440 0 6422
6424 0 479655 238730 32360 0 6423
6425 0 479653 238674 32240 0 6424
6426 0 479623 238594 32160 0 6425
6427 6 479619 238498 32040 0 6426
6428 0 363700 166485 150680 0 4557
6429 0 363775 166713 150600 0 6428
6430 0 363787 166823 150520 0 6429
6431 0 363775 166944 150440 0 6430
6432 0 363691 166950 150400 0 6431
6433 0 363687 167021 150360 0 6432
6434 0 363606 167018 150320 0 6433
6435 0 363551 167080 150240 0 6434
6436 0 363470 167082 150200 0 6435
6437 0 363333 167057 150120 0 6436
6438 0 363202 167070 150080 0 6437
6439 0 363089 167049 150040 0 6438
6440 0 362914 167120 150000 0 6439
6441 0 362737 167195 149960 0 6440
6442 0 362378 167108 149880 0 6441
6443 0 362192 167000 149800 0 6442
6444 0 361841 166775 149680 0 6443
6445 0 361613 166774 149640 0 6444
6446 0 361335 166695 149600 0 6445
6447 0 361084 166589 149520 0 6446
6448 0 360915 166467 149440 0 6447
6449 6 360880 166420 149400 0 6448
6450 0 451140 251195 49400 0 5533
6451 0 450989 251109 49280 0 6450
6452 0 450888 251059 49200 0 6451
6453 0 450575 251047 49160 0 6452
6454 0 450499 251035 49000 0 6453
6455 0 450492 251082 48960 0 6454
6456 0 450479 251043 48840 0 6455
6457 0 450508 251015 48800 0 6456
6458 0 450617 250925 48760 0 6457
6459 0 450574 250935 48720 0 6458
6460 0 450725 250834 48600 0 6459
6461 0 450684 250814 48560 0 6460
6462 0 450693 250815 48400 0 6461
6463 0 450732 250800 48320 0 6462
6464 0 450958 250657 48160 0 6463
6465 0 450889 250534 48080 0 6464
6466 0 450677 250445 48000 0 6465
6467 6 450597 250415 47960 0 6466
6468 0 431034 128675 148480 0 2224
6469 5 430762 128223 148480 0 6468
6470 0 430928 127992 148360 0 6469
6471 0 430968 127831 148320 0 6470
6472 0 431154 127802 148240 0 6471
6473 0 431303 127673 148200 0 6472
6474 0 431260 127432 148160 0 6473
6475 0 431458 127007 148040 0 6474
6476 0 431893 126604 147880 0 6475
6477 0 432481 126153 147760 0 6476
6478 0 432762 125698 147720 0 6477
6479 0 432897 125382 147600 0 6478
6480 0 432965 125113 147360 0 6479
6481 0 433035 125171 147200 0 6480
6482 0 433139 125219 147080 0 6481
6483 0 433174 125289 146960 0 6482
6484 6 433153 125242 146800 0 6483
6485 0 442544 222814 35800 0 5739
6486 0 442472 222595 35840 0 6485
6487 5 442442 222515 35880 0 6486
6488 5 442133 221959 35880 0 6487
6489 0 441461 221639 35880 0 6488
6490 0 441188 221515 35920 0 6489
6491 0 441064 221370 36040 0 6490
6492 0 440941 221232 36160 0 6491
6493 0 440650 221134 36200 0 6492
6494 0 440435 221057 36320 0 6493
6495 0 440384 220901 36480 0 6494
6496 0 440570 220901 36560 0 6495
6497 5 440766 220890 36640 0 6496
6498 0 441126 221043 36760 0 6497
6499 0 441402 221221 36880 0 6498
6500 6 441399 221264 36920 0 6499
6501 0 427222 227435 46200 0 6044
6502 0 426827 227698 46080 0 6501
6503 0 426416 227807 45960 0 6502
6504 0 426288 227921 45880 0 6503
6505 0 426531 227380 45800 0 6504
6506 0 426597 227130 45800 0 6505
6507 0 426813 226846 45800 0 6506
6508 0 427001 226866 45880 0 6507
6509 0 427221 226622 45880 0 6508
6510 0 427265 226342 45880 0 6509
6511 0 427297 226258 45840 0 6510
6512 0 427293 226146 45800 0 6511
6513 0 427301 225894 45760 0 6512
6514 0 427393 225718 45720 0 6513
6515 6 427466 225607 45680 0 6514
6516 0 439414 222511 48680 0 6168
6517 0 439300 222518 48840 0 6516
6518 0 439220 222480 49040 0 6517
6519 0 439261 222532 49120 0 6518
6520 0 439157 222505 49240 0 6519
6521 0 439038 222480 49360 0 6520
6522 5 439043 222490 49400 0 6521
6523 0 439133 222223 49400 0 6522
6524 0 439131 221907 49400 0 6523
6525 0 439292 221692 49280 0 6524
6526 5 439394 221622 49240 0 6525
6527 0 439262 221428 49240 0 6526
6528 0 439272 221278 49200 0 6527
6529 0 439290 221118 49120 0 6528
6530 6 439332 220982 49040 0 6529
6531 0 445562 214676 40680 0 5862
6532 0 445846 214740 40680 0 6531
6533 0 445978 214783 40840 0 6532
6534 0 446049 214807 40960 0 6533
6535 0 446208 214862 41120 0 6534
6536 0 446313 214883 41200 0 6535
6537 0 446362 214898 41280 0 6536
6538 0 446454 214895 41360 0 6537
6539 0 446497 214875 41440 0 6538
6540 0 446574 214846 41520 0 6539
6541 0 446634 214799 41600 0 6540
6542 0 446674 214795 41680 0 6541
6543 0 446674 214782 41760 0 6542
6544 6 446756 214645 41840 0 6543
6545 0 452587 222236 44920 0 3461
6546 0 452627 221972 44920 0 6545
6547 0 452679 221788 44880 0 6546
6548 0 452735 221752 44840 0 6547
6549 0 452779 221680 44800 0 6548
6550 5 452535 221312 44800 0 6549
6551 0 452495 221044 44880 0 6550
6552 0 452427 220988 44920 0 6551
6553 0 452507 220792 44920 0 6552
6554 0 452263 220712 44960 0 6553
6555 0 451979 220516 45040 0 6554
6556 0 451919 220476 45120 0 6555
6557 6 451891 220376 45200 0 6556
6558 0 437100 208245 45400 0 5633
6559 0 436924 208161 45400 0 6558
6560 0 436818 208068 45360 0 6559
6561 0 436809 207981 45320 0 6560
6562 0 436715 207856 45240 0 6561
6563 0 436632 207726 45200 0 6562
6564 0 436556 207616 45160 0 6563
6565 0 436462 207536 45080 0 6564
6566 0 436419 207414 45040 0 6565
6567 0 436438 207316 44960 0 6566
6568 0 436406 207184 44840 0 6567
6569 6 436362 207056 44760 0 6568
6570 0 441348 235284 51640 0 4772
6571 0 441360 235296 51680 0 6570
6572 0 441357 235304 51720 0 6571
6573 0 441413 235590 51760 0 6572
6574 0 441549 235318 51800 0 6573
6575 5 441505 235586 51920 0 6574
6576 0 441685 236002 51880 0 6575
6577 0 441709 236138 51800 0 6576
6578 0 441589 236498 51760 0 6577
6579 0 441645 236182 51720 0 6578
6580 6 441713 236250 51680 0 6579
6581 0 436756 229195 45640 0 4713
6582 0 436625 229367 45760 0 6581
6583 0 436602 229411 45800 0 6582
6584 0 436350 229785 45880 0 6583
6585 0 436514 229785 45960 0 6584
6586 0 436714 229732 46040 0 6585
6587 0 436920 229746 46120 0 6586
6588 0 437010 229735 46160 0 6587
6589 0 437090 229585 46200 0 6588
6590 0 437198 229525 46240 0 6589
6591 6 437358 229369 46280 0 6590
6592 0 437282 210513 48240 0 5663
6593 0 437297 210516 48320 0 6592
6594 0 437286 210399 48400 0 6593
6595 0 437318 210363 48480 0 6594
6596 0 437309 210242 48520 0 6595
6597 0 437272 210093 48480 0 6596
6598 0 437212 210033 48560 0 6597
6599 0 436984 210005 48640 0 6598
6600 0 436856 209992 48600 0 6599
6601 6 436796 209997 48560 0 6600
6602 0 442656 241249 53720 0 5344
6603 0 442613 241066 53600 0 6602
6604 0 442488 240929 53480 0 6603
6605 0 442205 240799 53400 0 6604
6606 0 442157 240788 53360 0 6605
6607 0 442150 240751 53320 0 6606
6608 0 442240 240622 53240 0 6607
6609 0 442285 240522 53160 0 6608
6610 0 442292 240573 53040 0 6609
6611 6 442113 240609 52960 0 6610
6612 0 445130 214234 40160 0 5858
6613 0 444634 214250 40160 0 6612
6614 0 444547 214249 40040 0 6613
6615 0 444530 214244 39920 0 6614
6616 0 444482 214195 39840 0 6615
6617 0 444418 214119 39720 0 6616
6618 0 444399 214096 39600 0 6617
6619 0 444329 214065 39520 0 6618
6620 0 444319 214023 39440 0 6619
6621 6 444289 214019 39400 0 6620
6622 0 431537 217240 32480 0 4986
6623 0 431501 217242 32560 0 6622
6624 0 431319 217427 32640 0 6623
6625 0 431278 217520 32720 0 6624
6626 0 431256 217638 32760 0 6625
6627 0 431244 217842 32800 0 6626
6628 0 431272 218141 32840 0 6627
6629 0 431202 218291 32920 0 6628
6630 6 431132 218373 32960 0 6629
6631 0 446488 219106 42680 0 3425
6632 0 446493 219101 42640 0 6631
6633 0 446497 219086 42600 0 6632
6634 0 446489 219090 42560 0 6633
6635 0 446511 219095 42520 0 6634
6636 0 446510 219101 42480 0 6635
6637 0 446558 219103 42440 0 6636
6638 0 446601 219107 42400 0 6637
6639 6 446582 219103 42360 0 6638
6640 0 367023 164301 144960 0 5458
6641 0 366982 164322 144880 0 6640
6642 0 366920 164311 144800 0 6641
6643 0 366819 164322 144640 0 6642
6644 0 366721 164252 144600 0 6643
6645 0 366587 164332 144560 0 6644
6646 6 366521 164356 144480 0 6645
6647 0 365150 166336 151600 0 4550
6648 0 365235 166306 151640 0 6647
6649 0 365208 166344 151680 0 6648
6650 0 365286 166338 151720 0 6649
6651 0 365293 166306 151760 0 6650
6652 0 365308 166215 151800 0 6651
6653 6 365158 165992 151880 0 6652
6654 0 406005 133400 173000 0 2683
6655 5 405908 132888 172920 0 6654
6656 0 405960 132904 172840 0 6655
6657 0 405987 132908 172800 0 6656
6658 0 406011 132917 172760 0 6657
6659 0 406038 132918 172720 0 6658
6660 6 406125 133091 172600 0 6659
6661 0 439638 209325 34600 0 5444
6662 0 439442 209301 34640 0 6661
6663 0 439346 209293 34680 0 6662
6664 0 438926 209329 34720 0 6663
6665 0 438542 209453 34680 0 6664
6666 0 438382 209445 34640 0 6665
6667 6 438318 209413 34600 0 6666
6668 0 439028 241611 53200 0 5335
6669 0 438906 241719 53120 0 6668
6670 0 438790 241958 53080 0 6669
6671 0 438594 242260 53120 0 6670
6672 0 438495 242382 53080 0 6671
6673 0 438439 242469 53040 0 6672
6674 6 438370 242530 53000 0 6673
6675 0 434244 229353 49720 0 4747
6676 0 434123 229298 49800 0 6675
6677 0 434309 229322 49880 0 6676
6678 0 434495 229327 49920 0 6677
6679 0 434410 229341 50000 0 6678
6680 0 434521 229085 50160 0 6679
6681 6 434792 228699 50240 0 6680
6682 0 458655 260474 43560 0 4458
6683 0 458644 260480 43440 0 6682
6684 0 458631 260480 43360 0 6683
6685 0 458632 260499 43280 0 6684
6686 0 458656 260515 43160 0 6685
6687 0 458675 260535 43080 0 6686
6688 6 458727 260566 42960 0 6687
6689 0 431936 228934 48760 0 6009
6690 0 432116 228910 48680 0 6689
6691 0 432204 228854 48600 0 6690
6692 0 432320 228818 48560 0 6691
6693 0 432280 228646 48520 0 6692
6694 0 432308 228578 48480 0 6693
6695 6 432336 228530 48440 0 6694
6696 0 454243 254235 40120 0 4420
6697 0 454368 254129 40080 0 6696
6698 0 454480 254103 40040 0 6697
6699 0 454611 254014 40000 0 6698
6700 0 454855 253954 40000 0 6699
6701 0 455131 253962 40000 0 6700
6702 6 455252 253917 39960 0 6701
6703 0 433352 138090 122600 0 2485
6704 0 433340 138082 122560 0 6703
6705 0 433240 138090 122360 0 6704
6706 0 433210 138134 122200 0 6705
6707 0 433195 138156 122160 0 6706
6708 6 433174 138198 122080 0 6707
6709 0 364786 161509 144320 0 4618
6710 0 364818 161133 144320 0 6709
6711 0 365024 160866 144360 0 6710
6712 0 365065 160803 144320 0 6711
6713 0 365074 160791 144280 0 6712
6714 6 365023 160768 144240 0 6713
6715 0 387457 148552 151880 0 5803
6716 0 387383 148723 151720 0 6715
6717 0 387453 148745 151560 0 6716
6718 0 387474 148874 151400 0 6717
6719 0 387462 149049 151280 0 6718
6720 6 387524 149132 151200 0 6719
6721 0 482803 239372 33560 0 4110
6722 0 482879 239260 33520 0 6721
6723 5 482911 238890 33480 0 6722
6724 0 483127 238722 33440 0 6723
6725 0 483171 238678 33360 0 6724
6726 6 483191 238674 33240 0 6725
6727 0 441674 209085 35200 0 5436
6728 0 441790 209121 35120 0 6727
6729 0 441838 209153 35080 0 6728
6730 0 442010 209385 35120 0 6729
6731 0 442110 209529 35160 0 6730
6732 6 442034 209469 35200 0 6731
6733 0 437790 208191 46400 0 5640
6734 0 437887 208084 46440 0 6733
6735 0 437970 208028 46480 0 6734
6736 0 438051 208004 46520 0 6735
6737 0 438204 208006 46480 0 6736
6738 6 438365 207962 46440 0 6737
6739 0 449033 245918 46080 0 4374
6740 0 449560 245415 46360 0 6739
6741 0 449708 245317 46400 0 6740
6742 0 449628 244917 46440 0 6741
6743 0 449592 244773 46520 0 6742
6744 6 449584 244705 46600 0 6743
6745 0 459298 228844 39480 0 3913
6746 0 459198 228652 39360 0 6745
6747 0 459190 228664 39240 0 6746
6748 0 459290 228340 39200 0 6747
6749 6 459290 228288 39160 0 6748
6750 0 460489 224325 48440 0 3547
6751 0 460181 224213 48400 0 6750
6752 0 460081 224081 48360 0 6751
6753 0 460121 223993 48280 0 6752
6754 6 460145 223997 48200 0 6753
6755 0 435866 220492 28480 0 5990
6756 0 436106 220348 28360 0 6755
6757 0 436146 220228 28240 0 6756
6758 0 436218 220252 28080 0 6757
6759 6 436330 220164 27960 0 6758
6760 0 465538 260083 37400 0 4531
6761 0 465600 260187 37360 0 6760
6762 0 465692 260443 37320 0 6761
6763 0 465862 260531 37240 0 6762
6764 6 465920 260475 37200 0 6763
6765 0 458900 260843 43960 0 4459
6766 0 458908 260835 44080 0 6765
6767 0 458875 260811 44160 0 6766
6768 0 458865 260802 44280 0 6767
6769 6 458887 260779 44400 0 6768
6770 0 458218 248843 34360 0 4003
6771 0 458282 248859 34440 0 6770
6772 0 458270 248853 34480 0 6771
6773 0 458330 248813 34640 0 6772
6774 6 458360 248821 34680 0 6773
6775 0 451501 138705 128880 0 5206
6776 0 451432 138695 128960 0 6775
6777 0 451380 138668 129000 0 6776
6778 6 451404 138701 129040 0 6777
6779 0 444808 138102 126880 0 5173
6780 0 444819 138114 126800 0 6779
6781 0 444793 138105 126760 0 6780
6782 6 444747 138091 126720 0 6781
6783 0 375179 150813 139440 0 4360
6784 0 375519 150519 139360 0 6783
6785 0 375707 150690 139240 0 6784
6786 6 375804 150585 139200 0 6785
6787 0 430694 218738 30840 0 4998
6788 0 430207 219450 30840 0 6787
6789 0 430106 219709 30760 0 6788
6790 6 429954 219864 30720 0 6789
6791 0 431379 213637 35560 0 6237
6792 0 431355 213601 35600 0 6791
6793 0 431419 213597 35680 0 6792
6794 6 431395 213501 35800 0 6793
6795 0 442542 241414 54240 0 5343
6796 5 442578 241442 54320 0 6795
6797 0 443154 241222 54320 0 6796
6798 6 443099 241259 54440 0 6797
6799 0 433278 222370 31480 0 5961
6800 0 433322 222378 31560 0 6799
6801 0 433346 222294 31720 0 6800
6802 6 433274 222390 31840 0 6801
6803 0 435793 213127 39080 0 4913
6804 0 435937 212821 39120 0 6803
6805 0 435977 212785 39160 0 6804
6806 6 436041 212761 39200 0 6805
6807 0 423877 227777 46040 0 6056
6808 0 423444 228112 45960 0 6807
6809 0 423216 228439 45920 0 6808
6810 6 423086 228518 45880 0 6809
6811 0 441140 227396 49160 0 6180
6812 0 440934 227707 49280 0 6811
6813 0 440847 227831 49360 0 6812
6814 6 440767 227905 49400 0 6813
6815 0 432258 227388 40360 0 3706
6816 0 432126 227392 40480 0 6815
6817 0 431882 227436 40600 0 6816
6818 6 431758 227424 40720 0 6817
6819 0 439035 222548 49480 0 6522
6820 0 438929 222529 49600 0 6819
6821 0 438770 222537 49720 0 6820
6822 6 438715 222507 49800 0 6821
6823 0 454618 249217 37320 0 3977
6824 0 454618 249217 37320 0 6823
6825 0 454614 249249 37360 0 6824
6826 6 454530 249229 37400 0 6825
6827 0 452294 246907 40800 0 3945
6828 0 452229 247006 40800 0 6827
6829 0 452083 247026 40840 0 6828
6830 6 452069 247016 40880 0 6829
6831 0 424661 133568 104880 0 2648
6832 0 424554 133598 104840 0 6831
6833 6 424599 133575 104720 0 6832
6834 0 427676 136430 121480 0 2497
6835 0 427560 136367 121640 0 6834
6836 6 427508 136476 121880 0 6835
6837 0 447240 140122 126840 0 5178
6838 0 447229 140265 126640 0 6837
6839 6 447194 140201 126520 0 6838
6840 0 380484 157574 141120 0 4328
6841 0 380717 157534 141080 0 6840
6842 6 380758 157669 140960 0 6841
6843 0 380894 167838 138840 0 5526
6844 0 380764 167795 138640 0 6843
6845 6 380692 167553 138600 0 6844
6846 0 378015 167034 143960 0 6395
6847 0 377921 167041 143920 0 6846
6848 6 378005 167225 143680 0 6847
6849 0 430834 127944 148560 0 6469
6850 0 430628 127976 148800 0 6849
6851 6 430467 127997 148920 0 6850
6852 0 469918 226189 54600 0 3641
6853 0 470030 226093 54640 0 6852
6854 6 470174 225727 54680 0 6853
6855 0 441058 209037 35560 0 5434
6856 0 440998 209097 35680 0 6855
6857 6 441014 209089 35800 0 6856
6858 0 431610 215291 36720 0 4949
6859 0 431704 215297 36760 0 6858
6860 6 431800 215255 36800 0 6859
6861 0 435005 214790 39520 0 6101
6862 0 434939 214794 39600 0 6861
6863 6 434929 214800 39640 0 6862
6864 0 432365 214942 38680 0 4932
6865 0 432341 214854 38600 0 6864
6866 6 432339 214822 38560 0 6865
6867 0 437800 208577 46760 0 5640
6868 0 437802 208577 46800 0 6867
6869 6 437788 209968 46880 0 6868
6870 0 452915 222954 45520 0 3475
6871 0 452984 222849 45440 0 6870
6872 6 453001 222801 45400 0 6871
6873 0 444652 212468 41720 0 5875
6874 0 444972 212584 41760 0 6873
6875 6 445104 212676 41760 0 6874
6876 0 452511 221304 44760 0 6550
6877 0 452391 221248 44680 0 6876
6878 6 452339 221152 44600 0 6877
6879 0 452788 252837 63200 0 5142
6880 0 452781 252841 63280 0 6879
6881 6 452753 252833 63360 0 6880
6882 0 445515 215450 41160 0 5848
6883 0 445595 215228 41200 0 6882
6884 6 445623 215204 41240 0 6883
6885 0 456550 249597 35120 0 3996
6886 0 456597 249790 35040 0 6885
6887 6 456577 249854 34960 0 6886
6888 0 439835 223774 48720 0 6169
6889 0 439895 223840 48800 0 6888
6890 6 439925 223712 49080 0 6889
6891 0 435450 227824 40920 0 3697
6892 0 435478 227852 40880 0 6891
6893 6 435486 227692 40840 0 6892
6894 0 445494 253645 51640 0 5580
6895 0 445470 253625 51680 0 6894
6896 6 445450 253605 51720 0 6895
6897 5 447220 246769 45280 0 4380
6898 0 447215 246864 45520 0 6897
6899 6 447205 246862 45560 0 6898
6900 0 367475 157931 139760 0 4658
6901 6 367483 157935 139800 0 6900
6902 0 405741 132497 173040 0 6655
6903 6 405820 132512 173160 0 6902
6904 0 458446 229208 39480 0 3909
6905 6 458438 229208 39560 0 6904
6906 0 483696 239711 33000 0 6358
6907 6 483712 239663 32960 0 6906
6908 0 432234 213274 34760 0 6247
6909 6 432213 213280 34720 0 6908
6910 0 442577 241453 54440 0 6796
6911 6 442586 241414 54480 0 6910
6912 0 470478 245811 30120 0 4051
6913 6 470430 245727 30080 0 6912
6914 0 434155 239280 51720 0 5314
6915 6 434091 239226 51760 0 6914
6916 0 441537 235474 51960 0 6575
6917 6 441417 235454 52040 0 6916
6918 0 437239 231889 50680 0 4759
6919 6 437231 231969 50720 0 6918
6920 5 439926 219875 36640 0 6497
6921 6 440137 219963 36720 0 6920
6922 0 442061 221879 35960 0 6488
6923 6 442068 221824 36040 0 6922
6924 0 442468 222526 35960 0 6487
6925 6 442471 222481 36040 0 6924
6926 0 440152 226143 49120 0 6178
6927 6 440189 226200 48760 0 6926
6928 6 444743 137744 127640 0 5160
6929 6 372184 147996 149760 0 6221
6930 6 374822 160310 154720 0 2906
6931 6 376569 157788 156160 0 2889
6932 6 462090 229160 40160 0 3923
6933 6 454346 228250 36360 0 3874
6934 6 483067 238722 33520 0 6723
6935 6 436229 215614 40160 0 6085
6936 6 453446 223469 46280 0 3490
6937 6 439588 219697 36560 0 6920
6938 6 439380 221646 49200 0 6526
6939 6 453764 252379 60640 0 5116
6940 6 443918 253325 52400 0 5594
6941 6 447066 246795 45240 0 6897
```
