## Supplementary material for "Complete connectomic reconstruction of olfactory projection neurons in the fly brain": neuron skeletons: 57114.swc

```
# SWC format file
# based on specifications at http://research.mssm.edu/cnic/swc.html
# Created by pymaid (https://github.com/schlegelp/PyMaid)
# PointNo Label X Y Z Radius Parent
# Labels:
# 0 = undefined
# 1 = soma
# 5 = fork point
# 6 = end point
1 1 399020 283401 72720 2147 -1
2 0 400492 283817 71520 0 1
3 0 401596 283993 71400 0 2
4 0 401948 284097 71160 0 3
5 0 402260 284081 70920 0 4
6 0 402340 284025 70680 0 5
7 0 402460 283953 69640 0 6
8 0 402676 284105 69440 0 7
9 0 402780 284201 69200 0 8
10 0 402916 284289 69040 0 9
11 0 403228 284225 68920 0 10
12 0 403756 284081 68800 0 11
13 0 404200 281513 68800 0 12
14 0 403692 281081 68840 0 13
15 0 403872 280797 69000 0 14
16 0 403880 280757 69120 0 15
17 0 403376 280465 69360 0 16
18 0 403124 279957 69480 0 17
19 0 403076 279633 69600 0 18
20 0 403148 279457 69760 0 19
21 0 403172 279161 69920 0 20
22 0 403084 278977 70040 0 21
23 0 402960 278741 70160 0 22
24 0 402792 278453 70280 0 23
25 0 402820 278357 70440 0 24
26 0 402612 278073 70560 0 25
27 0 402476 277829 70720 0 26
28 0 402348 277469 70840 0 27
29 0 402340 277373 70960 0 28
30 0 402402 277189 71040 0 29
31 0 402522 276881 71080 0 30
32 0 402594 276625 71200 0 31
33 0 402602 276441 71320 0 32
34 0 402614 276237 71440 0 33
35 0 402814 275865 71520 0 34
36 0 402800 275437 71640 0 35
37 0 402864 275225 71800 0 36
38 0 402992 274941 71920 0 37
39 0 403128 274637 72000 0 38
40 0 403136 274425 72120 0 39
41 0 403120 274117 72280 0 40
42 0 403156 273945 72440 0 41
43 0 403308 273765 72560 0 42
44 0 403392 273573 72720 0 43
45 0 403484 273425 72840 0 44
46 0 403536 273305 73000 0 45
47 0 403528 273217 73120 0 46
48 0 403586 273061 73200 0 47
49 0 403534 272965 73400 0 48
50 0 403550 272941 73440 0 49
51 0 403582 272765 73560 0 50
52 0 403530 272593 73680 0 51
53 0 403470 272405 73840 0 52
54 0 403430 272309 73920 0 53
55 0 403490 272225 74040 0 54
56 0 403358 272073 74160 0 55
57 0 403322 271925 74280 0 56
58 0 403330 271721 74400 0 57
59 0 403298 271657 74520 0 58
60 0 403340 271569 74560 0 59
61 0 403356 271457 74680 0 60
62 0 403412 271429 74800 0 61
63 0 403452 271369 74960 0 62
64 0 403460 271329 75080 0 63
65 0 403560 271233 75240 0 64
66 0 403564 271153 75360 0 65
67 0 403552 271049 75520 0 66
68 0 403580 271021 75640 0 67
69 0 403636 270861 75760 0 68
70 0 403684 270769 75920 0 69
71 0 403764 270717 76040 0 70
72 0 403768 270637 76160 0 71
73 0 403818 270633 76280 0 72
74 0 403914 270529 76400 0 73
75 0 404102 270437 76560 0 74
76 0 404234 270305 76720 0 75
77 0 404306 270113 76840 0 76
78 0 404466 269981 77000 0 77
79 0 404326 269817 77160 0 78
80 0 404390 269673 77280 0 79
81 0 404474 269609 77480 0 80
82 0 404610 269565 77600 0 81
83 0 404826 269549 77720 0 82
84 0 404982 269501 77920 0 83
85 0 405062 269045 78000 0 84
86 0 405138 268641 78080 0 85
87 0 405134 268557 78240 0 86
88 0 405222 268441 78320 0 87
89 0 405362 268357 78440 0 88
90 0 405426 268305 78560 0 89
91 0 405434 268245 78680 0 90
92 0 405484 268117 78760 0 91
93 0 405672 268033 78920 0 92
94 0 405748 268005 79040 0 93
95 0 405792 267933 79120 0 94
96 0 405836 267885 79240 0 95
97 0 406072 267757 79400 0 96
98 0 406184 267697 79520 0 97
99 0 406224 267581 79600 0 98
100 0 406318 267461 79720 0 99
101 0 406478 267333 79840 0 100
102 0 406614 267253 79960 0 101
103 0 406736 267269 80000 0 102
104 0 406852 267161 80120 0 103
105 0 406964 267077 80280 0 104
106 0 407154 266993 80320 0 105
107 0 407290 266901 80440 0 106
108 0 407398 266745 80560 0 107
109 0 407430 266685 80680 0 108
110 0 407624 266585 80800 0 109
111 0 407596 266453 80960 0 110
112 0 407744 266365 81080 0 111
113 0 407832 266357 81200 0 112
114 0 408012 266257 81320 0 113
115 0 408144 266121 81440 0 114
116 0 408280 265981 81560 0 115
117 0 408344 265889 81680 0 116
118 0 408340 265821 81840 0 117
119 0 408324 265845 81960 0 118
120 0 408320 265837 82080 0 119
121 0 408450 265869 82200 0 120
122 0 408606 265793 82320 0 121
123 0 408822 265641 82440 0 122
124 0 408958 265565 82600 0 123
125 0 409170 265589 82720 0 124
126 0 409486 265369 82800 0 125
127 0 409722 265337 83000 0 126
128 0 409860 265241 83160 0 127
129 0 410008 265173 83280 0 128
130 0 410182 265021 83400 0 129
131 0 410310 264925 83520 0 130
132 0 410346 264825 83640 0 131
133 0 410452 264653 83760 0 132
134 0 410608 264465 83880 0 133
135 0 410838 264301 84000 0 134
136 0 410986 264269 84120 0 135
137 0 411070 264125 84200 0 136
138 0 411160 264037 84320 0 137
139 0 411332 263989 84440 0 138
140 0 411528 263717 84560 0 139
141 0 411646 263617 84640 0 140
142 0 411754 263453 84720 0 141
143 0 411934 263421 84840 0 142
144 0 412060 263385 84960 0 143
145 0 412176 263301 85120 0 144
146 0 412340 263345 85280 0 145
147 0 412536 263353 85360 0 146
148 0 412652 263385 85520 0 147
149 0 412844 263433 85600 0 148
150 0 413124 263453 85760 0 149
151 0 413264 263533 85880 0 150
152 0 413576 263485 86000 0 151
153 0 413720 263193 86120 0 152
154 0 413772 262985 86240 0 153
155 0 413952 262749 86360 0 154
156 0 414088 262589 86440 0 155
157 0 414196 262381 86560 0 156
158 0 414360 262229 86680 0 157
159 0 414488 262133 86840 0 158
160 0 414712 262037 86920 0 159
161 0 414876 261949 87000 0 160
162 0 414928 261861 87080 0 161
163 0 415096 261725 87240 0 162
164 0 415232 261557 87360 0 163
165 0 415424 261357 87520 0 164
166 0 415632 261253 87720 0 165
167 0 415864 261133 87960 0 166
168 0 416136 260901 88160 0 167
169 0 416228 260685 88240 0 168
170 0 416492 260525 88400 0 169
171 0 417068 259909 88560 0 170
172 0 417980 259477 88720 0 171
173 0 418160 259965 88760 0 172
174 0 418248 260037 88800 0 173
175 0 418472 259989 88880 0 174
176 0 418616 259773 89000 0 175
177 0 418800 259709 89120 0 176
178 0 419160 259685 89280 0 177
179 0 419400 259669 89480 0 178
180 0 419680 259973 89680 0 179
181 0 419756 259965 89760 0 180
182 0 419940 259941 89920 0 181
183 0 420100 259901 90080 0 182
184 0 420460 259949 90200 0 183
185 0 420700 259949 90360 0 184
186 0 420996 259909 90560 0 185
187 0 421660 259877 90680 0 186
188 0 422060 259765 90840 0 187
189 0 422804 259405 90960 0 188
190 0 423172 259453 91120 0 189
191 0 423436 259469 91240 0 190
192 0 423676 259397 91400 0 191
193 0 423988 259405 91560 0 192
194 0 424300 259309 91720 0 193
195 0 424548 259181 91880 0 194
196 0 425428 258989 92000 0 195
197 0 425540 258853 92160 0 196
198 0 425788 258797 92320 0 197
199 0 426132 258733 92480 0 198
200 0 426356 258701 92640 0 199
201 0 426980 258461 92800 0 200
202 0 428044 258349 92880 0 201
203 0 428628 258309 93120 0 202
204 0 429508 258277 93200 0 203
205 0 429932 258437 93320 0 204
206 0 430156 258549 93440 0 205
207 0 430388 258621 93560 0 206
208 0 430820 258669 93680 0 207
209 0 431124 258773 93840 0 208
210 0 432548 258653 93920 0 209
211 0 432892 258693 94080 0 210
212 0 433524 258749 94240 0 211
213 0 434452 258757 94320 0 212
214 0 434708 258741 94400 0 213
215 0 434868 258701 94520 0 214
216 0 435212 258653 94640 0 215
217 0 435508 258613 94760 0 216
218 0 435620 258589 94960 0 217
219 0 435940 258677 95120 0 218
220 0 436084 258693 95280 0 219
221 0 436468 258725 95400 0 220
222 0 436652 258757 95560 0 221
223 0 436852 258685 95720 0 222
224 0 438068 258421 95880 0 223
225 0 439108 258429 95920 0 224
226 0 439924 258469 96000 0 225
227 0 440540 258429 96120 0 226
228 0 440844 258429 96240 0 227
229 0 441164 258453 96400 0 228
230 0 441292 258549 96520 0 229
231 0 441772 258509 96600 0 230
232 0 442436 258453 96720 0 231
233 0 443248 258245 96760 0 232
234 0 443648 258269 96920 0 233
235 0 444640 258245 97000 0 234
236 0 447824 258309 97040 0 235
237 0 449748 258437 97000 0 236
238 0 450884 258501 97080 0 237
239 0 451924 258493 97160 0 238
240 0 452700 258429 97080 0 239
241 0 453532 258477 97040 0 240
242 0 453836 258581 97000 0 241
243 0 454228 258605 96880 0 242
244 0 454876 258653 96840 0 243
245 0 455700 258701 96720 0 244
246 0 456132 258789 96640 0 245
247 0 456340 258749 96560 0 246
248 0 456660 258749 96440 0 247
249 0 457116 258765 96360 0 248
250 0 457372 258773 96280 0 249
251 0 458020 258765 96160 0 250
252 0 459300 258629 96080 0 251
253 0 459780 258485 95960 0 252
254 0 460332 258397 95840 0 253
255 0 460700 258381 95720 0 254
256 0 461028 258397 95600 0 255
257 0 461388 258373 95480 0 256
258 0 461744 258373 95440 0 257
259 0 462768 258285 95320 0 258
260 0 464120 258053 95280 0 259
261 0 465056 257853 95160 0 260
262 0 465600 257757 95040 0 261
263 0 465804 257645 94960 0 262
264 0 466076 257637 94840 0 263
265 0 466402 257561 94760 0 264
266 0 466630 257541 94640 0 265
267 0 466982 257445 94480 0 266
268 0 467150 257385 94360 0 267
269 0 467526 257361 94240 0 268
270 0 467786 257329 94120 0 269
271 0 467994 257297 93960 0 270
272 0 468350 257253 93880 0 271
273 0 468558 257181 93760 0 272
274 0 468634 257053 93640 0 273
275 0 468846 256985 93520 0 274
276 0 469006 256797 93400 0 275
277 0 469222 256777 93280 0 276
278 0 469350 256757 93200 0 277
279 0 469458 256801 93080 0 278
280 0 469570 256953 92920 0 279
281 0 469686 257001 92840 75 280
282 0 469834 257017 92720 75 281
283 0 470082 256997 92600 75 282
284 0 470354 257037 92480 60 283
285 0 470458 257021 92360 80 284
286 0 470718 256889 92280 96 285
287 0 470970 256857 92160 75 286
288 0 471086 256805 92000 75 287
289 0 471150 256861 91960 81 288
290 5 471379 256804 91920 81 289
291 0 471450 256687 91960 120 290
292 0 471723 256546 92000 91 291
293 5 471971 255971 92120 135 292
294 5 472863 255050 92000 124 293
295 0 472865 255061 91960 124 294
296 0 472884 255022 91920 124 295
297 0 472971 254913 91880 124 296
298 0 473062 254701 91840 137 297
299 0 473086 254656 91800 137 298
300 0 473080 254592 91760 137 299
301 0 473118 254405 91720 202 300
302 0 473150 254331 91680 202 301
303 0 473226 254131 91560 221 302
304 0 473255 254088 91520 221 303
305 0 473313 253972 91440 234 304
306 0 473308 253942 91400 234 305
307 0 473370 253878 91360 234 306
308 0 473378 253841 91320 163 307
309 0 473368 253725 91280 163 308
310 0 473484 253515 91240 140 309
311 0 473481 253505 91200 140 310
312 0 473514 253421 91160 140 311
313 0 473587 253431 91120 122 312
314 0 473670 253382 91080 122 313
315 0 473684 253302 91040 122 314
316 0 473955 253199 90960 136 315
317 0 473991 253132 90920 120 316
318 0 474124 253025 90880 120 317
319 0 474219 252922 90840 102 318
320 0 474289 252867 90800 102 319
321 0 474420 252837 90760 80 320
322 0 474607 252627 90720 80 321
323 0 474696 252474 90680 120 322
324 0 474867 252354 90640 120 323
325 0 473190 252091 90560 51 324
326 0 473292 251886 90520 80 325
327 0 473324 251728 90480 120 326
328 0 473537 251654 90440 120 327
329 0 473914 251349 90320 124 328
330 0 474327 251184 90200 102 329
331 0 474493 251048 90120 108 330
332 0 474591 250957 90040 108 331
333 0 474594 250920 89960 157 332
334 0 474721 250869 89920 157 333
335 0 474603 250998 89880 157 334
336 0 474681 250945 89840 157 335
337 0 474961 250698 89800 139 336
338 5 475894 249902 89800 148 337
339 0 476062 249432 89840 241 338
340 0 476146 249263 89920 175 339
341 0 476158 249178 89960 175 340
342 0 476327 248698 90000 197 341
343 0 476622 248191 90040 212 342
344 0 476623 248196 90080 212 343
345 0 476596 248183 90120 212 344
346 0 476605 248177 90160 212 345
347 0 476548 248227 90200 212 346
348 0 476591 248132 90240 176 347
349 0 476642 247959 90280 176 348
350 0 476692 247648 90360 139 349
351 0 476744 247421 90400 120 350
352 0 476754 247405 90440 120 351
353 0 477037 246608 90440 148 352
354 0 477116 246411 90480 148 353
355 0 476985 246678 90520 148 354
356 0 476994 246650 90560 148 355
357 0 479046 246325 90640 0 356
358 0 479188 246098 90680 0 357
359 0 479903 245267 90720 0 358
360 0 479936 245195 90760 0 359
361 0 479936 245172 90800 0 360
362 0 479887 245198 90840 0 361
363 0 479908 245138 90880 0 362
364 0 480042 245052 90920 0 363
365 0 480254 244840 90960 0 364
366 0 480388 244788 91000 0 365
367 0 480569 244377 91040 0 366
368 0 480662 244165 91080 0 367
369 0 480736 244019 91160 0 368
370 0 480700 243935 91200 0 369
371 0 480820 243829 91240 0 370
372 0 480795 243718 91280 0 371
373 0 480808 243600 91320 0 372
374 0 480834 243455 91360 0 373
375 0 480847 243431 91400 0 374
376 0 480855 243413 91440 0 375
377 0 480882 243318 91480 0 376
378 0 480894 243263 91520 0 377
379 0 480924 243144 91560 0 378
380 0 480941 243057 91600 0 379
381 0 480944 243022 91640 0 380
382 0 480961 242968 91680 0 381
383 0 481114 242897 91720 0 382
384 0 480984 242797 91760 0 383
385 0 481260 242621 91840 0 384
386 0 481476 242478 91880 0 385
387 0 481546 242372 91920 0 386
388 0 481616 242229 91960 0 387
389 0 481714 242224 92000 0 388
390 0 481842 242078 92040 0 389
391 0 481874 242082 92080 0 390
392 0 481990 242019 92120 0 391
393 0 482108 241952 92160 0 392
394 0 482201 241859 92200 0 393
395 0 482233 241821 92240 0 394
396 0 482305 241770 92280 0 395
397 0 482367 241737 92320 0 396
398 0 482466 241714 92360 0 397
399 0 482511 241496 92400 0 398
400 0 482907 241013 92440 0 399
401 0 482845 240946 92480 0 400
402 0 482814 240836 92520 0 401
403 0 482865 240715 92600 0 402
404 0 482878 240625 92640 0 403
405 0 482911 240539 92680 0 404
406 0 482975 240516 92720 0 405
407 0 482929 240434 92760 0 406
408 0 482990 240382 92800 0 407
409 0 482938 240331 92840 0 408
410 0 482967 240255 92880 0 409
411 0 482970 240181 92960 0 410
412 0 482992 240092 93000 0 411
413 0 483003 240027 93080 0 412
414 0 483007 240019 93120 0 413
415 0 483020 239941 93160 0 414
416 0 483038 239926 93200 0 415
417 0 483036 239901 93240 0 416
418 0 483000 239908 93280 0 417
419 0 483026 239899 93360 0 418
420 0 483076 239788 93400 0 419
421 0 483087 239773 93440 0 420
422 0 483145 239733 93480 0 421
423 0 483073 239843 93520 0 422
424 0 483139 239763 93560 0 423
425 0 483108 239735 93600 0 424
426 0 483186 239518 93640 0 425
427 0 483202 239437 93680 0 426
428 0 483363 239228 93720 0 427
429 0 483515 238904 93760 0 428
430 0 484029 238297 93800 0 429
431 0 484274 238025 93840 0 430
432 0 484545 237759 93880 0 431
433 0 484784 237529 93920 0 432
434 0 484889 237449 93960 0 433
435 0 484943 237565 94000 0 434
436 0 484852 237630 94040 0 435
437 0 484866 237620 94080 0 436
438 0 484861 237605 94120 0 437
439 0 485006 237402 94160 0 438
440 0 485189 236171 94200 0 439
441 0 485201 236108 94240 0 440
442 0 485237 235994 94280 0 441
443 0 485247 235969 94320 0 442
444 0 485404 235784 94360 0 443
445 0 485444 235692 94440 0 444
446 0 485523 235616 94520 0 445
447 0 485588 235577 94560 0 446
448 0 485691 235476 94600 0 447
449 0 485701 235566 94640 0 448
450 0 485636 235623 94680 0 449
451 0 485905 235500 94760 0 450
452 0 485917 235493 94800 0 451
453 0 485925 235480 94840 0 452
454 0 485952 235469 94880 0 453
455 0 485985 235429 94920 0 454
456 0 485977 235402 94960 0 455
457 0 486045 235110 95000 0 456
458 0 486036 234955 95040 0 457
459 0 486017 234750 95080 0 458
460 0 486082 234629 95120 0 459
461 0 486132 234513 95160 0 460
462 0 486232 234425 95200 0 461
463 0 486281 234384 95240 0 462
464 0 486357 234275 95280 0 463
465 0 486420 234255 95320 0 464
466 0 486449 234179 95360 0 465
467 0 486444 234164 95400 0 466
468 0 486524 234089 95440 0 467
469 0 486641 233977 95520 0 468
470 0 486647 233964 95560 0 469
471 0 486718 233890 95640 0 470
472 0 486762 233801 95680 0 471
473 0 486755 233699 95720 0 472
474 0 486797 233693 95760 0 473
475 0 486830 233637 95800 0 474
476 0 486767 233653 95840 0 475
477 0 486804 233492 95880 0 476
478 0 486871 233405 95920 0 477
479 0 486854 233337 95960 0 478
480 0 486811 233245 96000 0 479
481 0 486793 233085 96040 0 480
482 0 486820 232782 96200 0 481
483 0 486955 232556 96320 0 482
484 0 487006 232473 96400 0 483
485 0 486999 232474 96440 0 484
486 0 487089 232385 96480 0 485
487 0 487175 232291 96520 0 486
488 0 487290 232263 96560 0 487
489 0 487387 232213 96600 0 488
490 0 487421 232222 96640 0 489
491 0 487445 232140 96680 0 490
492 0 487535 232139 96720 0 491
493 0 487610 232041 96760 0 492
494 0 487712 231991 96840 0 493
495 0 487773 231909 96880 0 494
496 0 487774 231843 96960 0 495
497 0 487785 231827 97000 0 496
498 0 487779 231797 97040 0 497
499 0 487815 231619 97120 0 498
500 0 487807 231601 97160 0 499
501 0 487846 231473 97200 0 500
502 0 487859 231443 97240 0 501
503 0 487876 231322 97280 0 502
504 0 487936 231261 97360 0 503
505 0 487959 231257 97400 0 504
506 0 488062 231116 97440 0 505
507 0 488117 231023 97480 0 506
508 0 488217 230905 97520 0 507
509 0 488307 230815 97560 0 508
510 0 488310 230800 97600 0 509
511 0 488429 230714 97640 0 510
512 0 488476 230637 97680 0 511
513 0 488440 230610 97720 0 512
514 0 488453 230617 97760 0 513
515 0 488511 230523 97800 0 514
516 0 488567 230446 97840 0 515
517 0 488593 230388 97880 0 516
518 0 488750 230190 97920 0 517
519 0 488768 230183 97960 0 518
520 0 488754 229916 98000 0 519
521 0 488796 229897 98040 0 520
522 0 488787 229880 98080 0 521
523 0 488806 229802 98160 0 522
524 0 488828 229766 98200 0 523
525 0 488849 229732 98240 0 524
526 0 488861 229691 98280 0 525
527 0 488874 229678 98320 0 526
528 0 488922 229613 98360 0 527
529 0 488951 229630 98400 0 528
530 0 488989 229617 98440 0 529
531 0 489057 229582 98480 0 530
532 0 489025 229572 98520 0 531
533 0 489067 229543 98560 0 532
534 0 489091 229554 98600 0 533
535 0 489154 229503 98640 0 534
536 0 489290 229449 98680 0 535
537 0 489336 229416 98720 0 536
538 0 489341 229369 98760 0 537
539 0 489329 229335 98800 0 538
540 0 489372 229284 98840 0 539
541 0 489308 229184 98920 0 540
542 0 489343 229154 99000 0 541
543 0 489320 229008 99040 0 542
544 0 489337 229000 99080 0 543
545 0 489358 228964 99120 0 544
546 0 489378 228843 99160 0 545
547 0 489354 228829 99200 0 546
548 0 489433 228670 99280 0 547
549 0 489481 228612 99320 0 548
550 0 489600 228550 99360 0 549
551 0 489635 228598 99400 0 550
552 0 489681 228518 99440 0 551
553 0 489872 228454 99520 0 552
554 0 490000 228411 99560 0 553
555 0 490076 228383 99600 0 554
556 0 490172 228284 99640 0 555
557 0 490244 228226 99680 0 556
558 0 490349 228151 99720 0 557
559 0 490357 228143 99800 0 558
560 0 490394 228136 99840 0 559
561 0 490563 228066 99880 0 560
562 0 490632 227982 99920 0 561
563 0 490696 227876 99960 0 562
564 0 490723 227855 100000 0 563
565 0 490791 227701 100040 0 564
566 0 490826 227692 100080 0 565
567 0 490719 227464 100120 0 566
568 0 490705 227277 100160 0 567
569 0 490673 227174 100200 0 568
570 0 490721 226960 100240 0 569
571 0 490771 226893 100320 0 570
572 0 490800 226860 100360 0 571
573 0 490838 226901 100400 0 572
574 0 490869 226711 100440 0 573
575 0 490990 226649 100520 0 574
576 0 491057 226601 100600 0 575
577 0 491084 226583 100640 0 576
578 0 491114 226592 100680 0 577
579 0 491158 226583 100720 0 578
580 0 491170 226548 100760 0 579
581 0 491213 226520 100800 0 580
582 0 491245 226505 100840 0 581
583 0 491267 226516 100880 0 582
584 0 491461 226427 100920 0 583
585 0 491536 226411 100960 0 584
586 0 491584 226400 101000 0 585
587 0 491692 226357 101040 0 586
588 0 491746 226337 101080 0 587
589 0 491776 226281 101120 0 588
590 0 491814 226262 101160 0 589
591 0 491887 226080 101200 0 590
592 0 491905 226078 101240 0 591
593 0 491966 225927 101320 0 592
594 0 491976 225896 101360 0 593
595 0 492041 225763 101400 0 594
596 0 492030 225667 101440 0 595
597 0 492071 225596 101520 0 596
598 0 492055 225532 101560 0 597
599 0 492050 225486 101600 0 598
600 0 492063 225427 101640 0 599
601 0 492078 225309 101680 0 600
602 0 492095 225233 101720 0 601
603 0 492098 225217 101760 0 602
604 0 492138 225086 101800 0 603
605 0 492195 224982 101840 0 604
606 0 492231 224882 101880 0 605
607 0 492304 224821 101920 0 606
608 0 492328 224806 102000 0 607
609 0 492405 224684 102040 0 608
610 0 492429 224654 102080 0 609
611 0 492512 224596 102120 0 610
612 0 492546 224543 102160 0 611
613 0 492636 224488 102200 0 612
614 0 492714 224447 102240 0 613
615 0 492784 224361 102280 0 614
616 0 492810 224299 102320 0 615
617 0 492834 224270 102360 0 616
618 0 492886 224222 102400 0 617
619 0 492938 224172 102440 0 618
620 0 492939 224133 102480 0 619
621 0 493035 224088 102520 0 620
622 0 493025 223984 102560 0 621
623 0 493144 223998 102640 0 622
624 0 493166 223972 102680 0 623
625 0 493211 223944 102720 0 624
626 0 493232 223923 102760 0 625
627 0 493262 223872 102800 0 626
628 0 493238 223876 102840 0 627
629 0 493271 223838 102880 0 628
630 0 493263 223807 102920 0 629
631 0 493259 223784 102960 0 630
632 0 493283 223776 103000 0 631
633 0 493319 223720 103040 0 632
634 0 493375 223687 103080 0 633
635 0 493388 223688 103120 0 634
636 0 493428 223707 103160 0 635
637 0 493436 223649 103200 0 636
638 0 493446 223626 103280 0 637
639 0 493452 223634 103320 0 638
640 0 493494 223630 103360 0 639
641 0 493549 223591 103440 0 640
642 0 493523 223548 103480 0 641
643 0 493527 223568 103520 0 642
644 0 493535 223530 103560 0 643
645 0 493612 223511 103640 0 644
646 0 493606 223463 103680 0 645
647 0 493595 223459 103760 0 646
648 0 493638 223447 103800 0 647
649 0 493644 223418 103840 0 648
650 0 493734 223390 103920 0 649
651 0 493757 223311 103960 0 650
652 0 493829 223297 104040 0 651
653 0 493808 223316 104080 0 652
654 0 493875 223291 104120 0 653
655 0 493911 223254 104160 0 654
656 0 493955 223199 104320 0 655
657 0 494011 223177 104360 0 656
658 0 494035 223158 104400 0 657
659 0 494079 222951 104440 0 658
660 0 494144 222907 104480 0 659
661 0 494183 222855 104600 0 660
662 0 494295 222765 104680 0 661
663 0 494311 222777 104720 0 662
664 0 494341 222713 104760 0 663
665 0 494359 222702 104800 0 664
666 0 494385 222638 104880 0 665
667 0 494465 222585 104920 0 666
668 0 494500 222547 105000 0 667
669 0 494541 222511 105040 0 668
670 0 494544 222457 105080 0 669
671 0 494610 222431 105120 0 670
672 0 494621 222407 105160 0 671
673 0 494654 222316 105200 0 672
674 0 494674 222244 105280 0 673
675 0 494732 222184 105320 0 674
676 0 494721 222117 105360 0 675
677 0 494733 222059 105400 0 676
678 0 494738 222028 105480 0 677
679 0 494721 221943 105520 0 678
680 0 494690 221874 105560 0 679
681 0 494687 221764 105600 0 680
682 0 494703 221715 105640 0 681
683 0 494695 221693 105680 0 682
684 0 494733 221661 105720 0 683
685 0 494738 221576 105760 0 684
686 0 494741 221577 105800 0 685
687 0 494777 221534 105840 0 686
688 0 494784 221470 105880 0 687
689 0 494797 221490 105920 0 688
690 0 494855 221454 105960 0 689
691 0 494868 221422 106000 0 690
692 0 494829 221373 106040 0 691
693 0 494831 221388 106080 0 692
694 0 494916 221329 106120 0 693
695 0 494888 221318 106160 0 694
696 0 494923 221298 106200 0 695
697 0 494918 221289 106240 0 696
698 0 494952 221294 106280 0 697
699 0 494956 221261 106320 0 698
700 0 494964 221216 106360 0 699
701 0 495021 221184 106440 0 700
702 0 495043 221130 106480 0 701
703 0 495053 221063 106520 0 702
704 0 495058 221052 106560 0 703
705 0 495064 220991 106600 0 704
706 0 495096 220969 106640 0 705
707 0 495125 220903 106680 0 706
708 0 495152 220852 106720 0 707
709 0 495154 220800 106760 0 708
710 0 495162 220722 106800 0 709
711 0 495210 220595 106920 0 710
712 0 495220 220523 106960 0 711
713 0 495249 220433 107000 0 712
714 0 495242 220408 107040 0 713
715 0 495227 220266 107080 0 714
716 0 495233 220146 107120 0 715
717 0 495242 220021 107160 0 716
718 0 495291 219932 107200 0 717
719 0 495279 219891 107240 0 718
720 0 495329 219735 107320 0 719
721 0 495387 219688 107360 0 720
722 0 495401 219681 107400 0 721
723 0 495431 219633 107440 0 722
724 0 495547 219638 107560 0 723
725 0 495561 219528 107600 0 724
726 0 495617 219519 107640 0 725
727 0 495661 219487 107720 0 726
728 0 495714 219484 107760 0 727
729 0 495752 219456 107800 0 728
730 0 495812 219381 107840 0 729
731 0 495912 219372 107880 0 730
732 0 495914 219327 107920 0 731
733 0 495929 219310 107960 0 732
734 0 496060 219213 108040 0 733
735 0 496112 219163 108080 0 734
736 0 496165 219150 108120 0 735
737 0 496212 219148 108160 0 736
738 0 496259 219122 108200 0 737
739 0 496290 219126 108240 0 738
740 0 496352 219027 108280 0 739
741 0 496488 219008 108360 0 740
742 0 496534 218923 108400 0 741
743 0 496579 218823 108480 0 742
744 0 496642 218629 108640 0 743
745 0 496623 218558 108680 0 744
746 0 496625 218487 108720 0 745
747 0 496640 218350 108760 0 746
748 0 496643 218354 108800 0 747
749 0 496665 218240 108840 0 748
750 0 496699 218094 108880 0 749
751 0 496713 218045 108960 0 750
752 0 496747 218008 109000 0 751
753 0 496857 217847 109080 0 752
754 0 496861 217809 109120 0 753
755 0 496868 217763 109160 0 754
756 0 496897 217714 109200 0 755
757 0 496943 217658 109240 0 756
758 0 496996 217630 109280 0 757
759 0 497032 217617 109320 0 758
760 0 497040 217600 109360 0 759
761 0 497082 217598 109400 0 760
762 0 497110 217563 109440 0 761
763 0 497108 217529 109480 0 762
764 0 497187 217492 109520 0 763
765 0 497226 217457 109600 0 764
766 0 497224 217435 109640 0 765
767 0 497267 217388 109720 0 766
768 0 497259 217350 109760 0 767
769 0 497319 217307 109840 0 768
770 0 497327 217257 109880 0 769
771 0 497301 217194 109920 0 770
772 0 497310 217128 109960 0 771
773 0 497329 217079 110000 0 772
774 0 497321 217015 110040 0 773
775 0 497229 216939 110080 0 774
776 0 497169 216795 110120 0 775
777 0 497111 216728 110200 0 776
778 0 496993 216527 110320 0 777
779 0 497014 216402 110360 0 778
780 0 496993 216423 110400 0 779
781 0 496991 216261 110440 0 780
782 0 497028 216205 110520 0 781
783 0 497058 216107 110560 0 782
784 0 497065 216076 110640 0 783
785 0 497146 216134 110720 0 784
786 0 497280 216017 110800 0 785
787 0 497281 216020 110840 0 786
788 0 497336 216015 110880 0 787
789 0 497411 215984 110920 0 788
790 0 497433 215979 110960 0 789
791 0 497498 215932 111000 0 790
792 0 497501 215919 111040 0 791
793 0 497529 215927 111080 0 792
794 0 497567 215861 111120 0 793
795 0 497582 215863 111160 0 794
796 0 497620 215871 111200 0 795
797 0 497635 215876 111240 0 796
798 0 497652 215844 111280 0 797
799 0 497661 215776 111320 0 798
800 0 497682 215775 111360 0 799
801 0 497706 215672 111400 0 800
802 0 497725 215659 111440 0 801
803 0 497734 215585 111480 0 802
804 0 497735 215538 111520 0 803
805 0 497744 215227 111560 0 804
806 0 497709 215102 111600 0 805
807 0 497709 214960 111640 0 806
808 0 497677 214929 111680 0 807
809 0 497602 214865 111720 0 808
810 0 497579 214763 111760 0 809
811 0 497538 214530 111800 0 810
812 0 497536 214413 111840 0 811
813 0 497553 214296 111920 0 812
814 0 497622 214184 112000 0 813
815 0 497617 214141 112080 0 814
816 0 497642 214112 112120 0 815
817 0 497679 214070 112240 0 816
818 0 497719 214053 112280 0 817
819 0 497772 214037 112360 0 818
820 0 497863 214008 112440 0 819
821 0 497893 213986 112520 0 820
822 0 497964 213978 112560 0 821
823 0 497981 213961 112600 0 822
824 0 498042 213905 112640 0 823
825 0 498075 213920 112720 0 824
826 0 498104 213910 112800 0 825
827 0 498121 213886 112840 0 826
828 0 498156 213851 112880 0 827
829 0 498140 213855 112920 0 828
830 0 498230 213860 113000 0 829
831 0 498255 213825 113040 0 830
832 0 498237 213818 113080 0 831
833 0 498229 213768 113120 0 832
834 0 498199 213703 113160 0 833
835 0 498206 213691 113200 0 834
836 0 498164 213751 113240 0 835
837 0 498173 213642 113280 0 836
838 0 498153 213592 113320 0 837
839 0 498123 213531 113360 0 838
840 0 498077 213392 113400 0 839
841 0 498035 213254 113440 0 840
842 0 498004 213103 113480 0 841
843 0 497937 212962 113520 0 842
844 0 497884 212751 113560 0 843
845 0 497892 212594 113600 0 844
846 0 497951 212471 113640 0 845
847 0 497923 212392 113680 0 846
848 0 497901 212368 113720 0 847
849 0 497871 212318 113760 0 848
850 0 498018 212094 113800 0 849
851 0 498080 212009 113840 0 850
852 0 498121 211925 113880 0 851
853 0 498103 211879 113920 0 852
854 0 498106 211808 113960 0 853
855 0 498108 211781 114000 0 854
856 0 498077 211770 114040 0 855
857 0 498046 211724 114080 0 856
858 0 498117 211603 114120 0 857
859 0 498110 211553 114160 0 858
860 0 498040 211522 114280 0 859
861 0 498049 211576 114320 0 860
862 0 498070 211438 114360 0 861
863 0 498090 211378 114400 0 862
864 0 498069 211384 114440 0 863
865 0 498050 211345 114480 0 864
866 0 498083 211242 114520 0 865
867 0 498057 211238 114560 0 866
868 0 498099 211122 114640 0 867
869 0 498133 211055 114680 0 868
870 0 498135 211032 114720 0 869
871 0 498217 210981 114760 0 870
872 0 498225 210936 114800 0 871
873 0 498217 210935 114840 0 872
874 0 498298 211015 114880 0 873
875 0 498295 210901 114920 0 874
876 0 498326 210897 115000 0 875
877 0 498340 210888 115040 0 876
878 0 498352 210878 115080 0 877
879 0 498341 210857 115120 0 878
880 0 498397 210818 115160 0 879
881 0 498387 210808 115200 0 880
882 0 498403 210785 115240 0 881
883 0 498456 210745 115280 0 882
884 0 498470 210717 115320 0 883
885 0 498468 210690 115400 0 884
886 0 498465 210669 115440 0 885
887 0 498466 210590 115480 0 886
888 0 498435 210575 115520 0 887
889 0 498478 210538 115560 0 888
890 0 498426 210464 115600 0 889
891 0 498415 210465 115640 0 890
892 0 498397 210418 115680 0 891
893 0 498394 210393 115720 0 892
894 0 498385 210348 115760 0 893
895 0 498373 210307 115800 0 894
896 0 498344 210272 115840 0 895
897 0 498360 210242 115880 0 896
898 0 498345 210210 115920 0 897
899 0 498364 210175 115960 0 898
900 0 498261 210060 116000 0 899
901 0 498242 209997 116040 0 900
902 0 498180 209887 116080 0 901
903 0 498170 209818 116120 0 902
904 0 498158 209761 116160 0 903
905 0 498145 209696 116200 0 904
906 0 498119 209658 116240 0 905
907 0 498128 209475 116320 0 906
908 0 498148 209392 116360 0 907
909 0 498145 209381 116400 0 908
910 0 498128 209287 116440 0 909
911 0 498140 209231 116480 0 910
912 0 498102 209214 116520 0 911
913 0 498092 209187 116560 0 912
914 0 498090 209177 116600 0 913
915 0 498103 209119 116640 0 914
916 0 498088 209100 116680 0 915
917 0 498113 209065 116720 0 916
918 0 498094 209045 116760 0 917
919 0 498093 209049 116800 0 918
920 0 498088 209031 116840 0 919
921 0 498059 209027 116880 0 920
922 0 498055 209015 116920 0 921
923 0 498051 209018 116960 0 922
924 0 498015 209045 117040 0 923
925 0 498005 209045 117080 0 924
926 0 497979 209072 117120 0 925
927 0 497980 209083 117160 0 926
928 0 498004 209096 117200 0 927
929 0 498033 209094 117240 0 928
930 0 498020 209106 117280 0 929
931 0 498048 209097 117320 0 930
932 0 498053 209109 117360 0 931
933 0 498072 209104 117400 0 932
934 0 498104 209094 117440 0 933
935 0 498294 209123 117480 0 934
936 0 498126 209077 117520 0 935
937 0 498146 209083 117560 0 936
938 0 498189 209088 117600 0 937
939 0 498188 209072 117640 0 938
940 0 498194 209091 117680 0 939
941 0 498235 209051 117720 0 940
942 0 498272 209023 117760 0 941
943 0 498305 209023 117800 0 942
944 0 498356 208980 117880 0 943
945 0 498398 208926 117920 0 944
946 0 498420 208900 117960 0 945
947 0 498430 208883 118000 0 946
948 0 498426 208832 118040 0 947
949 0 498465 208781 118080 0 948
950 0 498487 208734 118160 0 949
951 0 498497 208704 118200 0 950
952 0 498518 208645 118240 0 951
953 0 498510 208555 118280 0 952
954 0 498543 208526 118320 0 953
955 0 498577 208453 118400 0 954
956 0 498611 208372 118480 0 955
957 0 498633 208060 118560 0 956
958 0 498660 207984 118600 0 957
959 0 498719 207747 118680 0 958
960 0 498749 207675 118720 0 959
961 0 498589 207074 118760 0 960
962 0 498548 207021 118800 0 961
963 0 498569 206997 118840 0 962
964 0 498547 206969 118880 0 963
965 0 498532 206911 118920 0 964
966 0 498495 206897 118960 0 965
967 0 498473 206871 119040 0 966
968 0 498459 206846 119080 0 967
969 0 498473 206804 119120 0 968
970 0 498396 206758 119160 0 969
971 0 498391 206740 119200 0 970
972 0 498358 206721 119240 0 971
973 0 498325 206705 119280 0 972
974 0 498313 206663 119320 0 973
975 0 498280 206650 119360 0 974
976 0 498247 206610 119400 0 975
977 0 498225 206614 119440 0 976
978 0 498231 206534 119480 0 977
979 0 498203 206359 119560 0 978
980 0 498228 206329 119600 0 979
981 0 498258 206246 119640 0 980
982 0 498263 206169 119680 0 981
983 0 498282 206139 119720 0 982
984 0 498363 206117 119760 0 983
985 0 498401 205986 119800 0 984
986 0 498414 205894 119840 0 985
987 0 498540 205711 119920 0 986
988 0 498571 205657 119960 0 987
989 0 498593 205646 120000 0 988
990 0 498604 205646 120040 0 989
991 0 498615 205640 120080 0 990
992 0 498704 205606 120120 0 991
993 0 498710 205580 120160 0 992
994 0 498733 205577 120200 0 993
995 0 498790 205538 120320 0 994
996 0 498821 205522 120360 0 995
997 0 498826 205545 120400 0 996
998 0 498809 205506 120440 0 997
999 0 498796 205460 120480 0 998
1000 0 498800 205485 120560 0 999
1001 0 498815 205428 120600 0 1000
1002 0 498798 205420 120640 0 1001
1003 0 498797 205426 120680 0 1002
1004 0 498774 205407 120720 0 1003
1005 0 498774 205412 120760 0 1004
1006 0 498752 205396 120800 0 1005
1007 0 498708 205406 120840 0 1006
1008 0 498709 205380 120880 0 1007
1009 0 498681 205383 120920 0 1008
1010 0 498679 205372 120960 0 1009
1011 0 498643 205356 121000 0 1010
1012 0 498614 205264 121040 0 1011
1013 0 498582 205217 121080 0 1012
1014 0 498515 205070 121120 0 1013
1015 0 498464 204946 121160 0 1014
1016 0 498436 204963 121200 0 1015
1017 0 498393 204860 121240 0 1016
1018 0 498355 204777 121280 0 1017
1019 0 498424 204656 121320 0 1018
1020 0 498441 204491 121360 0 1019
1021 0 498428 204291 121400 0 1020
1022 0 498431 204167 121440 0 1021
1023 0 498436 204177 121480 0 1022
1024 0 498407 204102 121520 0 1023
1025 0 498412 204059 121560 0 1024
1026 0 498346 204072 121640 0 1025
1027 0 498347 204095 121680 0 1026
1028 0 498319 204027 121720 0 1027
1029 0 498287 203940 121760 0 1028
1030 0 498207 203848 121960 0 1029
1031 0 498129 203808 122080 0 1030
1032 0 498083 203763 122160 0 1031
1033 0 498065 203772 122200 0 1032
1034 0 498061 203779 122240 0 1033
1035 0 498024 203767 122280 0 1034
1036 0 497914 203751 122360 0 1035
1037 0 497829 203701 122440 0 1036
1038 0 497757 203588 122480 0 1037
1039 0 497736 203466 122520 0 1038
1040 0 497700 203370 122600 0 1039
1041 0 497721 203292 122640 0 1040
1042 0 497791 203113 122720 0 1041
1043 0 497785 202895 122800 0 1042
1044 0 497824 202748 122880 0 1043
1045 0 497844 202652 122920 0 1044
1046 0 497874 202538 123000 0 1045
1047 0 497845 202422 123040 0 1046
1048 0 497815 202292 123160 0 1047
1049 0 497810 202166 123280 0 1048
1050 0 497759 202064 123320 0 1049
1051 0 497775 202048 123400 0 1050
1052 0 497733 201925 123480 0 1051
1053 0 497732 201933 123520 0 1052
1054 0 497718 201790 123600 0 1053
1055 0 497721 201744 123720 0 1054
1056 0 497738 201719 123760 0 1055
1057 0 497699 201700 123800 0 1056
1058 0 497670 201642 123840 0 1057
1059 0 497676 201629 123880 0 1058
1060 0 497702 201634 123920 0 1059
1061 0 497699 201619 123960 0 1060
1062 0 497693 201589 124000 0 1061
1063 0 497710 201554 124040 0 1062
1064 0 497709 201531 124080 0 1063
1065 0 497705 201545 124120 0 1064
1066 0 497681 201525 124160 0 1065
1067 0 497656 201453 124200 0 1066
1068 0 497662 201478 124240 0 1067
1069 0 497640 201464 124280 0 1068
1070 0 497619 201395 124320 0 1069
1071 0 497617 201353 124360 0 1070
1072 0 497622 201343 124400 0 1071
1073 0 497612 201313 124440 0 1072
1074 0 497647 201265 124480 0 1073
1075 0 497600 201224 124520 0 1074
1076 0 497642 201169 124600 0 1075
1077 0 497634 201139 124640 0 1076
1078 0 497670 201123 124680 0 1077
1079 0 497653 201076 124720 0 1078
1080 0 497687 201041 124760 0 1079
1081 0 497701 200998 124800 0 1080
1082 0 497710 200994 124840 0 1081
1083 0 497736 200941 124880 0 1082
1084 0 497790 200918 124920 0 1083
1085 0 497785 200892 124960 0 1084
1086 0 497821 200822 125040 0 1085
1087 0 497818 200781 125080 0 1086
1088 0 497799 200699 125120 0 1087
1089 0 497767 200667 125160 0 1088
1090 0 497760 200668 125200 0 1089
1091 0 497764 200608 125240 0 1090
1092 0 497736 200582 125280 0 1091
1093 0 497773 200529 125320 0 1092
1094 0 497735 200454 125400 0 1093
1095 0 497723 200364 125440 0 1094
1096 0 497673 200232 125520 0 1095
1097 0 497639 200148 125600 0 1096
1098 0 497624 200105 125680 0 1097
1099 0 497570 200005 125760 0 1098
1100 0 497564 199943 125840 0 1099
1101 0 497556 199906 125880 0 1100
1102 0 497510 199820 125920 0 1101
1103 0 497508 199842 125960 0 1102
1104 0 497507 199838 126000 0 1103
1105 0 497489 199711 126040 0 1104
1106 0 497484 199691 126080 0 1105
1107 0 497470 199655 126120 0 1106
1108 0 497455 199578 126160 0 1107
1109 0 497459 199555 126200 0 1108
1110 0 497476 199501 126240 0 1109
1111 0 497474 199450 126280 0 1110
1112 0 497497 199395 126320 0 1111
1113 0 497519 199329 126360 0 1112
1114 0 497511 199225 126400 0 1113
1115 0 497530 199246 126440 0 1114
1116 0 497446 199170 126480 0 1115
1117 0 497466 199017 126520 0 1116
1118 0 497396 198882 126560 0 1117
1119 0 497330 198732 126680 0 1118
1120 0 497297 198761 126760 0 1119
1121 0 497290 198700 126800 0 1120
1122 0 497277 198640 126840 0 1121
1123 0 497305 198591 126880 0 1122
1124 0 497289 198530 126920 0 1123
1125 0 497282 198517 126960 0 1124
1126 0 497226 198356 127080 0 1125
1127 0 497250 198280 127160 0 1126
1128 0 497242 198179 127240 0 1127
1129 0 497257 198097 127320 0 1128
1130 0 497275 198085 127360 0 1129
1131 0 497283 198076 127400 0 1130
1132 0 497302 198020 127440 0 1131
1133 0 497326 197964 127520 0 1132
1134 0 497344 197925 127560 0 1133
1135 0 497347 197919 127600 0 1134
1136 0 497364 197896 127640 0 1135
1137 0 497371 197894 127680 0 1136
1138 0 497363 197872 127720 0 1137
1139 0 497371 197848 127800 0 1138
1140 0 497370 197817 127840 0 1139
1141 0 497361 197794 127880 0 1140
1142 0 497368 197795 127920 0 1141
1143 0 497369 197780 127960 0 1142
1144 0 497406 197781 128000 0 1143
1145 0 497344 197782 128040 0 1144
1146 0 497340 197783 128080 0 1145
1147 0 497326 197763 128120 0 1146
1148 0 497328 197721 128160 0 1147
1149 0 497342 197716 128200 0 1148
1150 0 497340 197715 128240 0 1149
1151 0 497340 197656 128280 0 1150
1152 0 497325 197636 128320 0 1151
1153 0 497338 197607 128360 0 1152
1154 0 497323 197545 128400 0 1153
1155 0 497334 197508 128440 0 1154
1156 0 497316 197459 128480 0 1155
1157 0 497300 197401 128520 0 1156
1158 0 497277 197317 128560 0 1157
1159 0 497253 197143 128600 0 1158
1160 0 497253 197066 128640 40 1159
1161 0 497167 196849 128760 40 1160
1162 0 497157 196750 128800 40 1161
1163 0 497128 196729 128880 40 1162
1164 0 497112 196686 128920 40 1163
1165 0 497095 196644 128960 75 1164
1166 0 497063 196570 129080 124 1165
1167 0 497058 196535 129120 124 1166
1168 0 497030 196510 129200 124 1167
1169 0 497028 196468 129280 124 1168
1170 0 497001 196455 129320 124 1169
1171 0 497009 196356 129360 175 1170
1172 0 497008 196353 129400 175 1171
1173 0 497001 196352 129440 175 1172
1174 0 496998 196334 129480 128 1173
1175 0 496986 196258 129520 128 1174
1176 0 496904 196182 129560 128 1175
1177 0 496830 196023 129760 115 1176
1178 0 496834 195950 129840 140 1177
1179 0 496837 195902 129920 140 1178
1180 0 496781 195877 129960 140 1179
1181 0 496818 195814 130000 140 1180
1182 0 496803 195824 130040 98 1181
1183 0 496808 195835 130080 98 1182
1184 0 496801 195777 130120 98 1183
1185 0 496809 195790 130160 98 1184
1186 0 496802 195652 130240 107 1185
1187 0 496803 195619 130280 107 1186
1188 0 496833 195609 130320 107 1187
1189 0 496814 195519 130360 107 1188
1190 0 496796 195437 130400 102 1189
1191 0 496767 195428 130440 102 1190
1192 0 496744 195200 130480 91 1191
1193 0 496634 194972 130600 102 1192
1194 0 496609 194861 130680 102 1193
1195 0 496599 194825 130720 102 1194
1196 0 496577 194788 130760 107 1195
1197 0 496531 194764 130800 107 1196
1198 0 496504 194710 130840 107 1197
1199 0 496461 194657 130880 107 1198
1200 0 496487 194636 130920 107 1199
1201 0 496487 194576 131000 108 1200
1202 0 496456 194468 131080 108 1201
1203 0 496491 194467 131120 108 1202
1204 0 496478 194466 131200 101 1203
1205 0 496463 194472 131280 101 1204
1206 0 496462 194345 131400 101 1205
1207 0 496460 194327 131440 115 1206
1208 0 496473 194324 131480 115 1207
1209 0 496536 194282 131520 115 1208
1210 0 496534 194243 131560 115 1209
1211 0 496531 194205 131600 104 1210
1212 0 496616 194042 131640 104 1211
1213 0 496502 193818 131720 102 1212
1214 0 496470 193908 131760 102 1213
1215 0 496451 193897 131800 102 1214
1216 0 496511 193670 131840 107 1215
1217 0 496505 193671 131880 107 1216
1218 0 496508 193534 131920 124 1217
1219 0 496521 193447 131960 124 1218
1220 0 496540 193346 132000 124 1219
1221 0 496492 193317 132040 75 1220
1222 0 496474 193301 132080 75 1221
1223 0 496491 193282 132120 75 1222
1224 0 496481 193258 132200 75 1223
1225 0 496511 193295 132320 101 1224
1226 0 496508 193301 132360 101 1225
1227 0 496505 193308 132400 101 1226
1228 0 496498 193309 132440 101 1227
1229 0 496511 193320 132480 101 1228
1230 0 496526 193316 132520 101 1229
1231 0 496525 193314 132560 101 1230
1232 0 496509 193302 132600 40 1231
1233 0 496549 193271 132640 40 1232
1234 0 496539 193259 132680 40 1233
1235 0 496552 193223 132720 40 1234
1236 0 496545 193229 132760 40 1235
1237 0 496554 193176 132840 104 1236
1238 0 496550 193139 132880 104 1237
1239 0 496537 192994 132960 104 1238
1240 0 496523 192997 133000 104 1239
1241 0 496557 192922 133040 45 1240
1242 0 496604 192758 133120 45 1241
1243 0 496602 192661 133200 139 1242
1244 0 496589 192468 133280 86 1243
1245 0 496590 192231 133360 107 1244
1246 0 496578 192113 133400 107 1245
1247 0 496646 191991 133520 136 1246
1248 0 496632 191821 133600 136 1247
1249 0 496632 191802 133640 122 1248
1250 0 496617 191747 133680 122 1249
1251 0 496596 191631 133720 122 1250
1252 0 496583 191603 133760 122 1251
1253 0 496597 191535 133800 122 1252
1254 0 496639 191516 133840 122 1253
1255 0 496580 191472 133880 122 1254
1256 0 496562 191397 133920 122 1255
1257 0 496554 191372 133960 140 1256
1258 0 496547 191331 134000 140 1257
1259 0 496556 191298 134040 140 1258
1260 0 496540 191206 134160 143 1259
1261 0 496468 191128 134240 143 1260
1262 0 496439 191017 134280 143 1261
1263 0 496363 190945 134360 120 1262
1264 0 496352 190926 134400 120 1263
1265 0 496388 190912 134440 120 1264
1266 0 496353 190868 134480 120 1265
1267 0 496341 190814 134520 135 1266
1268 0 496291 190760 134560 135 1267
1269 0 496301 190750 134640 135 1268
1270 0 496278 190657 134720 120 1269
1271 0 496257 190636 134760 120 1270
1272 0 496247 190605 134800 120 1271
1273 0 496249 190545 134840 120 1272
1274 0 496241 190506 134880 120 1273
1275 0 496251 190457 134920 75 1274
1276 0 496239 190401 134960 75 1275
1277 0 496279 190400 135000 75 1276
1278 0 496203 190238 135040 98 1277
1279 0 496241 190152 135120 98 1278
1280 0 496209 190097 135160 98 1279
1281 0 496195 190040 135200 107 1280
1282 0 496221 189985 135240 107 1281
1283 0 496201 189945 135280 107 1282
1284 0 496198 189912 135320 107 1283
1285 0 496181 189868 135360 107 1284
1286 0 496172 189805 135400 122 1285
1287 0 496185 189769 135440 122 1286
1288 0 496131 189626 135520 128 1287
1289 0 496146 189608 135560 128 1288
1290 0 496116 189522 135600 128 1289
1291 0 496070 189375 135640 128 1290
1292 0 496114 189305 135680 128 1291
1293 0 496102 189272 135720 128 1292
1294 0 496142 189070 135800 81 1293
1295 0 496100 188936 135840 101 1294
1296 0 496063 188940 135880 101 1295
1297 0 496069 188920 135920 101 1296
1298 0 496058 188859 135960 101 1297
1299 0 495954 188550 136000 75 1298
1300 0 495973 188519 136040 75 1299
1301 0 495941 188501 136080 75 1300
1302 0 495885 188426 136120 131 1301
1303 0 495857 188375 136160 153 1302
1304 0 495889 188301 136200 153 1303
1305 0 495875 188287 136240 153 1304
1306 0 495872 188246 136280 153 1305
1307 0 495851 188175 136320 115 1306
1308 0 495836 188161 136360 115 1307
1309 0 495805 188115 136400 115 1308
1310 0 495818 188070 136440 115 1309
1311 0 495809 188024 136480 115 1310
1312 0 495811 187971 136520 102 1311
1313 0 495793 187922 136560 102 1312
1314 0 495766 187808 136600 102 1313
1315 0 495681 187631 136760 102 1314
1316 0 495635 187578 136800 86 1315
1317 0 495605 187507 136840 86 1316
1318 0 495567 187486 136880 86 1317
1319 0 495459 187365 136960 108 1318
1320 0 495437 187321 137000 108 1319
1321 0 495471 187277 137080 108 1320
1322 0 495472 187256 137120 108 1321
1323 0 495413 187180 137160 128 1322
1324 0 495360 187069 137200 128 1323
1325 0 495339 187034 137240 128 1324
1326 0 495317 186867 137280 102 1325
1327 0 495277 186813 137360 102 1326
1328 0 495212 186725 137400 107 1327
1329 0 495123 186522 137600 101 1328
1330 0 495136 186355 137800 120 1329
1331 0 495198 186127 137960 120 1330
1332 0 495227 186104 138000 120 1331
1333 0 495230 186053 138040 120 1332
1334 0 495226 186024 138080 102 1333
1335 0 495223 186007 138120 102 1334
1336 0 495244 185989 138160 102 1335
1337 0 495252 185953 138200 102 1336
1338 0 495252 185947 138240 102 1337
1339 0 495265 185862 138280 81 1338
1340 0 495263 185862 138320 81 1339
1341 0 495277 185833 138360 81 1340
1342 0 495271 185783 138400 81 1341
1343 0 495272 185766 138440 81 1342
1344 0 495267 185740 138480 81 1343
1345 0 495257 185730 138520 122 1344
1346 0 495238 185682 138560 122 1345
1347 0 495237 185674 138600 122 1346
1348 0 495249 185603 138640 122 1347
1349 0 495269 185585 138680 122 1348
1350 0 495259 185612 138720 122 1349
1351 0 495268 185574 138760 143 1350
1352 0 495273 185576 138800 143 1351
1353 0 495285 185518 138840 143 1352
1354 0 495271 185493 138880 143 1353
1355 0 495270 185481 138920 143 1354
1356 0 495276 185398 138960 156 1355
1357 0 495294 185302 139000 156 1356
1358 0 495298 185302 139040 156 1357
1359 0 495305 185231 139080 156 1358
1360 0 495293 185185 139120 175 1359
1361 0 495293 185163 139160 175 1360
1362 0 495313 185080 139200 175 1361
1363 0 495325 185038 139240 175 1362
1364 0 495416 185184 139280 175 1363
1365 0 495430 185182 139320 175 1364
1366 0 495437 185195 139360 163 1365
1367 0 495427 185079 139400 163 1366
1368 0 495435 185049 139440 163 1367
1369 0 495437 184981 139480 163 1368
1370 0 495435 184955 139520 163 1369
1371 0 495446 184929 139560 128 1370
1372 0 495457 184905 139600 128 1371
1373 0 495450 184877 139640 128 1372
1374 0 495456 184849 139680 128 1373
1375 0 495479 184809 139720 128 1374
1376 0 495489 184774 139760 128 1375
1377 0 495518 184782 139800 128 1376
1378 0 495516 184747 139840 128 1377
1379 0 495518 184591 139880 128 1378
1380 0 495518 184602 139920 128 1379
1381 0 495515 184611 139960 128 1380
1382 0 495515 184578 140000 128 1381
1383 0 495502 184546 140040 128 1382
1384 0 495471 184546 140080 128 1383
1385 0 495449 184494 140120 128 1384
1386 0 495474 184467 140160 128 1385
1387 0 495500 184435 140200 128 1386
1388 0 495523 184386 140240 120 1387
1389 0 495504 184313 140280 120 1388
1390 0 495521 184316 140320 120 1389
1391 0 495600 184206 140360 120 1390
1392 0 495621 184132 140400 128 1391
1393 0 495623 184046 140440 128 1392
1394 0 495650 183967 140480 128 1393
1395 0 495679 183878 140520 108 1394
1396 0 495700 183729 140560 108 1395
1397 0 495708 183652 140600 107 1396
1398 0 495745 183687 140640 107 1397
1399 0 495758 183602 140680 107 1398
1400 0 495781 183544 140720 86 1399
1401 0 495778 183336 140760 86 1400
1402 0 495777 183349 140800 98 1401
1403 0 495797 183257 140840 98 1402
1404 0 495795 183264 140880 98 1403
1405 0 495796 183278 140920 98 1404
1406 0 495782 183180 140960 98 1405
1407 0 495759 183106 141000 98 1406
1408 0 495740 183021 141040 98 1407
1409 0 495740 182965 141080 98 1408
1410 0 495721 182922 141120 98 1409
1411 0 495718 182858 141160 60 1410
1412 0 495682 182817 141200 60 1411
1413 0 495705 182744 141240 60 1412
1414 0 495744 182692 141280 60 1413
1415 0 495756 182670 141320 101 1414
1416 0 495747 182591 141360 101 1415
1417 0 495758 182488 141400 101 1416
1418 0 495773 182458 141440 101 1417
1419 0 495771 182441 141480 104 1418
1420 0 495773 182393 141520 104 1419
1421 0 495796 182340 141560 104 1420
1422 0 495778 182347 141600 104 1421
1423 0 495800 182326 141640 104 1422
1424 0 495809 182329 141680 104 1423
1425 0 495812 182312 141720 120 1424
1426 0 495876 182238 141760 120 1425
1427 0 495898 182148 141800 120 1426
1428 0 495884 182142 141840 120 1427
1429 0 495890 182117 141880 115 1428
1430 0 495891 182041 141920 115 1429
1431 0 495933 182011 141960 115 1430
1432 0 495951 181996 142000 115 1431
1433 0 495930 181944 142040 115 1432
1434 0 495935 181929 142080 96 1433
1435 0 495883 181841 142120 96 1434
1436 0 495873 181754 142160 96 1435
1437 0 495858 181728 142200 96 1436
1438 0 495769 181530 142200 81 1437
1439 0 495705 181449 142240 104 1438
1440 0 495688 181364 142280 104 1439
1441 0 495693 181377 142320 104 1440
1442 0 495684 181345 142360 104 1441
1443 0 495665 181300 142400 104 1442
1444 0 495569 181233 142480 91 1443
1445 0 495578 181163 142520 91 1444
1446 0 495505 181136 142560 91 1445
1447 0 495494 181145 142600 91 1446
1448 0 495526 181067 142640 124 1447
1449 0 495562 181066 142680 124 1448
1450 0 495539 181021 142720 124 1449
1451 0 495579 180910 142760 124 1450
1452 0 495579 180937 142800 124 1451
1453 0 495595 180923 142840 124 1452
1454 0 495639 180849 142880 124 1453
1455 0 495700 180794 142920 71 1454
1456 0 495713 180818 142960 71 1455
1457 0 495751 180843 143000 71 1456
1458 0 495793 180812 143040 71 1457
1459 0 495941 180784 143080 120 1458
1460 0 495940 180637 143120 120 1459
1461 0 495975 180589 143160 120 1460
1462 0 496192 180499 143200 153 1461
1463 0 496224 180426 143240 153 1462
1464 0 496244 180403 143280 153 1463
1465 0 496267 180330 143320 90 1464
1466 0 496256 180220 143360 90 1465
1467 0 496238 180114 143400 90 1466
1468 0 496064 179978 143400 81 1467
1469 0 495984 179855 143440 115 1468
1470 0 495738 179474 143480 115 1469
1471 0 495718 179439 143520 115 1470
1472 0 495691 179382 143560 115 1471
1473 0 495677 179358 143600 124 1472
1474 0 495655 179284 143640 124 1473
1475 0 495618 179249 143680 124 1474
1476 0 495600 179183 143720 124 1475
1477 0 495588 179127 143760 75 1476
1478 0 495614 178929 143920 32 1477
1479 0 495658 178836 143960 107 1478
1480 0 495664 178786 144000 107 1479
1481 0 495685 178668 144040 107 1480
1482 0 495694 178614 144080 107 1481
1483 0 495683 178480 144120 120 1482
1484 0 495687 178477 144160 120 1483
1485 0 495688 178437 144200 120 1484
1486 0 495685 178450 144240 120 1485
1487 0 495658 178398 144280 120 1486
1488 0 495653 178401 144320 120 1487
1489 0 495640 178370 144360 148 1488
1490 0 495661 178310 144400 148 1489
1491 0 495649 178280 144440 148 1490
1492 0 495643 178281 144480 148 1491
1493 0 495687 178218 144520 150 1492
1494 0 495653 178155 144560 150 1493
1495 0 495662 178124 144600 150 1494
1496 0 495605 178040 144640 150 1495
1497 0 495596 178039 144680 150 1496
1498 0 495558 178051 144720 128 1497
1499 0 495492 177917 144760 128 1498
1500 0 495429 177665 144800 124 1499
1501 0 495430 177440 144840 120 1500
1502 0 495442 177247 144880 120 1501
1503 0 495429 177206 144920 120 1502
1504 0 495404 177070 144960 120 1503
1505 0 495384 176928 145000 104 1504
1506 0 495379 176944 145040 104 1505
1507 0 495372 176856 145080 104 1506
1508 0 495364 176869 145120 104 1507
1509 0 495338 176815 145160 90 1508
1510 0 495338 176809 145200 90 1509
1511 0 495304 176723 145240 90 1510
1512 0 495292 176717 145280 90 1511
1513 0 495291 176698 145320 90 1512
1514 0 495259 176655 145360 131 1513
1515 0 495250 176643 145400 131 1514
1516 0 495240 176652 145440 131 1515
1517 0 495214 176624 145480 131 1516
1518 0 495213 176605 145520 131 1517
1519 0 495217 176628 145560 131 1518
1520 0 495212 176658 145600 131 1519
1521 0 495211 176666 145640 134 1520
1522 0 495195 176594 145680 134 1521
1523 0 495177 176630 145720 134 1522
1524 0 495204 176630 145760 134 1523
1525 0 495196 176629 145800 134 1524
1526 0 495223 176574 145840 134 1525
1527 0 495205 176562 145880 134 1526
1528 0 495196 176519 145920 134 1527
1529 0 495209 176403 145960 75 1528
1530 0 495216 176338 146000 75 1529
1531 0 495224 176216 146040 107 1530
1532 0 495218 176064 146080 107 1531
1533 0 495214 176013 146120 107 1532
1534 0 495203 175852 146160 107 1533
1535 0 495238 175578 146200 102 1534
1536 0 495202 175451 146240 102 1535
1537 0 495144 175324 146280 102 1536
1538 0 495150 175247 146320 104 1537
1539 0 495132 175115 146360 104 1538
1540 0 495105 175086 146400 104 1539
1541 0 494959 175036 146440 104 1540
1542 0 495074 174990 146480 122 1541
1543 0 495103 174909 146520 122 1542
1544 0 495134 174852 146560 122 1543
1545 0 495158 174753 146600 90 1544
1546 0 495166 174710 146640 90 1545
1547 0 495153 174648 146680 90 1546
1548 0 495150 174583 146720 98 1547
1549 0 495160 174512 146760 98 1548
1550 0 495163 174444 146800 98 1549
1551 0 495163 174448 146840 98 1550
1552 0 495137 174349 146880 128 1551
1553 0 495160 174341 146920 128 1552
1554 0 495162 174350 146960 128 1553
1555 0 495137 174279 147000 128 1554
1556 0 495103 174153 147040 115 1555
1557 0 495060 174065 147080 115 1556
1558 0 495065 174007 147120 115 1557
1559 0 495084 173927 147160 122 1558
1560 0 495071 173835 147200 122 1559
1561 0 495081 173750 147240 122 1560
1562 0 495066 173753 147280 98 1561
1563 0 495048 173711 147320 98 1562
1564 0 495071 173647 147360 98 1563
1565 0 495068 173656 147400 98 1564
1566 0 495061 173658 147440 98 1565
1567 0 495077 173589 147480 140 1566
1568 0 495079 173567 147520 140 1567
1569 0 495086 173557 147560 140 1568
1570 0 495041 173509 147600 140 1569
1571 0 495057 173492 147640 140 1570
1572 0 495073 173468 147680 140 1571
1573 0 495076 173437 147720 86 1572
1574 0 495066 173384 147760 86 1573
1575 0 495083 173353 147800 86 1574
1576 0 495087 173348 147840 86 1575
1577 0 495105 173259 147880 124 1576
1578 0 495099 173157 147920 124 1577
1579 0 495120 173058 147960 124 1578
1580 0 495115 172993 148000 101 1579
1581 0 495137 172904 148040 101 1580
1582 0 495147 172784 148080 156 1581
1583 0 495131 172678 148120 156 1582
1584 0 495119 172581 148160 156 1583
1585 0 495087 172602 148200 156 1584
1586 0 495058 172560 148240 137 1585
1587 0 495077 172407 148280 137 1586
1588 0 495105 172345 148320 137 1587
1589 0 495119 172271 148360 137 1588
1590 0 495121 172212 148400 137 1589
1591 0 495083 172092 148440 134 1590
1592 0 495046 172060 148480 134 1591
1593 0 495050 171963 148520 134 1592
1594 0 495036 171912 148560 124 1593
1595 0 495015 171795 148640 124 1594
1596 0 495035 171756 148680 124 1595
1597 0 494969 171703 148720 140 1596
1598 0 494968 171559 148760 140 1597
1599 0 494924 171435 148800 124 1598
1600 0 494896 171377 148840 124 1599
1601 0 494849 171261 148880 156 1600
1602 0 494852 171156 148920 156 1601
1603 0 494827 171070 148960 156 1602
1604 0 494817 171036 149000 153 1603
1605 0 494822 170962 149040 153 1604
1606 0 494798 170898 149080 153 1605
1607 0 494749 170723 149120 128 1606
1608 0 494750 170584 149160 139 1607
1609 0 494731 170498 149200 139 1608
1610 0 494701 170443 149240 139 1609
1611 0 494722 170399 149280 139 1610
1612 0 494689 170284 149320 156 1611
1613 0 494683 170277 149360 156 1612
1614 0 494674 170261 149400 156 1613
1615 0 494639 170233 149440 156 1614
1616 0 494622 170211 149480 156 1615
1617 0 494602 170186 149520 164 1616
1618 0 494572 170127 149560 164 1617
1619 0 494632 170150 149600 164 1618
1620 0 494629 170211 149640 164 1619
1621 0 494656 170264 149680 164 1620
1622 0 494672 170286 149720 164 1621
1623 0 494677 170328 149760 128 1622
1624 0 494653 170301 149800 128 1623
1625 0 494679 170363 149840 128 1624
1626 0 494655 170438 149880 128 1625
1627 0 494647 170468 149920 128 1626
1628 0 494660 170456 149960 134 1627
1629 0 494652 170490 150000 134 1628
1630 0 494620 170612 150040 134 1629
1631 0 494625 170493 150080 134 1630
1632 0 494642 170439 150120 134 1631
1633 0 494646 170341 150160 134 1632
1634 0 494662 170334 150200 134 1633
1635 0 494664 170280 150240 134 1634
1636 0 494672 170158 150280 120 1635
1637 0 494668 169976 150320 120 1636
1638 0 494655 169838 150360 80 1637
1639 0 494642 169734 150400 80 1638
1640 0 494630 169473 150440 136 1639
1641 0 494692 169186 150480 120 1640
1642 0 494666 168835 150520 166 1641
1643 0 494550 168433 150560 124 1642
1644 0 494555 168248 150600 124 1643
1645 0 494542 168120 150640 102 1644
1646 0 494467 167847 150680 98 1645
1647 0 494489 167648 150720 124 1646
1648 0 494496 167596 150760 124 1647
1649 0 494490 167511 150800 124 1648
1650 0 494558 167354 150840 124 1649
1651 0 494557 167334 150880 124 1650
1652 0 494552 167269 150920 124 1651
1653 0 494516 167163 150960 102 1652
1654 0 494486 167062 151000 102 1653
1655 0 494512 166931 151040 124 1654
1656 0 494528 166839 151080 124 1655
1657 0 494495 166794 151120 124 1656
1658 0 494494 166705 151160 128 1657
1659 0 494477 166612 151200 128 1658
1660 0 494421 166516 151240 128 1659
1661 0 494410 166244 151280 128 1660
1662 0 494341 166079 151320 120 1661
1663 0 494321 166023 151360 120 1662
1664 0 494283 165950 151400 120 1663
1665 0 494270 165846 151440 120 1664
1666 0 494249 165744 151480 107 1665
1667 0 494245 165737 151520 107 1666
1668 0 494209 165658 151560 107 1667
1669 0 494229 165562 151600 107 1668
1670 0 494218 165518 151640 148 1669
1671 0 494198 165435 151680 148 1670
1672 0 494193 165434 151720 148 1671
1673 0 494184 165441 151760 148 1672
1674 0 494189 165411 151800 148 1673
1675 0 494123 165368 151840 80 1674
1676 0 494092 165297 151880 80 1675
1677 0 494060 165329 151920 80 1676
1678 0 494121 165274 151960 80 1677
1679 0 494111 165246 152000 80 1678
1680 0 494084 165097 152040 108 1679
1681 0 494079 165114 152080 108 1680
1682 0 494075 165137 152120 108 1681
1683 0 494073 165153 152160 108 1682
1684 0 494076 165126 152200 108 1683
1685 0 494059 165103 152240 108 1684
1686 0 494042 165119 152280 108 1685
1687 0 494029 165079 152320 108 1686
1688 0 493898 164331 152320 108 1687
1689 0 493617 163930 152320 120 1688
1690 0 493507 163695 152320 122 1689
1691 0 493425 163395 152360 131 1690
1692 0 493464 163435 152400 131 1691
1693 0 493491 163457 152440 131 1692
1694 0 493484 163481 152480 131 1693
1695 0 493491 163462 152520 131 1694
1696 0 493500 163444 152560 131 1695
1697 0 493495 163431 152600 131 1696
1698 0 493508 163427 152640 122 1697
1699 0 493511 163340 152680 122 1698
1700 0 493488 163304 152720 122 1699
1701 0 493494 163228 152760 122 1700
1702 0 493470 163164 152800 122 1701
1703 0 493425 163063 152840 122 1702
1704 0 493429 163005 152880 122 1703
1705 0 493415 162897 152920 153 1704
1706 0 493096 162204 152960 102 1705
1707 0 493037 162013 153000 120 1706
1708 0 493000 161924 153040 108 1707
1709 0 492999 161869 153080 108 1708
1710 0 493004 161800 153120 108 1709
1711 0 493015 161778 153160 124 1710
1712 0 493004 161700 153200 124 1711
1713 0 493004 161738 153240 124 1712
1714 0 492919 161559 153280 124 1713
1715 0 492919 161584 153320 124 1714
1716 0 492913 161604 153360 131 1715
1717 0 492917 161633 153400 131 1716
1718 0 492935 161587 153440 131 1717
1719 0 492964 161502 153480 131 1718
1720 0 492964 161500 153520 131 1719
1721 0 492907 161411 153560 131 1720
1722 0 492837 161377 153600 137 1721
1723 0 492795 161310 153640 137 1722
1724 0 492498 160940 153640 120 1723
1725 0 492282 160474 153680 108 1724
1726 0 492213 160361 153720 124 1725
1727 0 492174 160217 153760 102 1726
1728 0 492152 160195 153800 102 1727
1729 0 492134 160147 153840 102 1728
1730 0 492111 160082 153880 102 1729
1731 0 492076 159966 153920 124 1730
1732 0 492052 159882 153960 124 1731
1733 0 492017 159707 154000 96 1732
1734 0 492002 159738 154040 96 1733
1735 0 491950 159713 154080 96 1734
1736 0 491936 159691 154120 96 1735
1737 0 491923 159677 154160 96 1736
1738 0 491914 159636 154200 135 1737
1739 0 491922 159582 154240 135 1738
1740 0 491783 159469 154280 135 1739
1741 0 491696 159385 154320 128 1740
1742 0 491687 159383 154360 128 1741
1743 0 491666 159350 154400 128 1742
1744 0 491566 159295 154440 136 1743
1745 0 491394 159200 154480 128 1744
1746 0 491370 159216 154520 128 1745
1747 0 491358 159178 154560 128 1746
1748 0 491291 159142 154600 160 1747
1749 0 491282 159123 154640 160 1748
1750 0 491264 159107 154680 160 1749
1751 0 491249 159101 154720 160 1750
1752 0 491230 159074 154760 160 1751
1753 0 491215 159042 154800 160 1752
1754 0 491210 159008 154840 160 1753
1755 0 491204 159019 154880 160 1754
1756 0 491183 158952 154920 131 1755
1757 0 491159 158893 154960 131 1756
1758 0 491106 158843 155000 131 1757
1759 0 491061 158828 155040 131 1758
1760 0 491073 158450 155040 128 1759
1761 0 490873 158013 155080 120 1760
1762 0 490806 157889 155120 102 1761
1763 0 490733 157821 155160 102 1762
1764 0 490705 157783 155200 120 1763
1765 0 490619 157719 155240 120 1764
1766 0 490585 157692 155280 120 1765
1767 0 490549 157645 155320 120 1766
1768 0 490436 157507 155360 98 1767
1769 0 490410 157487 155400 98 1768
1770 0 490366 157456 155440 98 1769
1771 0 490340 157418 155480 120 1770
1772 0 490333 157368 155520 120 1771
1773 0 490329 157351 155560 120 1772
1774 0 490306 157292 155600 120 1773
1775 0 490286 157293 155640 120 1774
1776 0 490268 157263 155680 139 1775
1777 0 490254 157279 155720 139 1776
1778 0 490221 157209 155760 139 1777
1779 0 490137 157195 155800 139 1778
1780 0 490078 157101 155840 124 1779
1781 0 490065 157027 155880 124 1780
1782 0 490039 156985 155920 124 1781
1783 0 489980 156994 155960 124 1782
1784 0 489946 156924 156000 128 1783
1785 0 489892 156885 156040 128 1784
1786 0 489835 156817 156080 128 1785
1787 0 489803 156748 156120 128 1786
1788 0 489752 156686 156160 128 1787
1789 0 489690 156598 156200 91 1788
1790 0 489656 156603 156240 136 1789
1791 0 489627 156596 156280 136 1790
1792 0 489558 156545 156320 136 1791
1793 0 489517 156478 156360 136 1792
1794 0 489492 156471 156400 136 1793
1795 0 489495 156471 156440 81 1794
1796 0 489460 156453 156480 81 1795
1797 0 489440 156484 156520 81 1796
1798 0 489375 156425 156560 81 1797
1799 0 489355 156417 156600 81 1798
1800 0 489361 156384 156640 81 1799
1801 0 489334 156309 156680 81 1800
1802 0 489344 156306 156720 81 1801
1803 0 489240 156208 156760 104 1802
1804 0 489230 156165 156800 104 1803
1805 0 489211 156184 156840 104 1804
1806 0 489171 156172 156880 104 1805
1807 0 489112 156111 156920 104 1806
1808 0 489109 156062 156960 104 1807
1809 0 489084 156045 157000 124 1808
1810 0 489034 155983 157040 124 1809
1811 0 488957 155909 157080 124 1810
1812 0 488947 155853 157120 131 1811
1813 0 488915 155839 157160 131 1812
1814 0 488854 155752 157200 131 1813
1815 0 488700 155347 157200 80 1814
1816 0 488491 155159 157240 86 1815
1817 0 488437 155061 157280 86 1816
1818 0 488367 155041 157320 86 1817
1819 0 488364 155030 157360 86 1818
1820 0 488340 154910 157400 134 1819
1821 0 488332 154729 157440 134 1820
1822 0 488341 154689 157480 107 1821
1823 0 488306 154707 157520 107 1822
1824 0 488198 154548 157560 107 1823
1825 0 488133 154514 157600 86 1824
1826 0 488079 154471 157640 86 1825
1827 0 488033 154425 157680 86 1826
1828 0 488002 154392 157720 124 1827
1829 0 487966 154278 157760 124 1828
1830 0 487927 154224 157800 124 1829
1831 0 487874 154183 157840 120 1830
1832 0 487845 154151 157880 120 1831
1833 0 487787 154038 157920 120 1832
1834 0 487755 153989 157960 124 1833
1835 0 487688 153987 158000 124 1834
1836 0 487684 153948 158040 124 1835
1837 0 487656 153917 158080 124 1836
1838 0 487622 153887 158120 143 1837
1839 0 487589 153901 158160 143 1838
1840 0 487502 153904 158200 143 1839
1841 0 487404 153787 158240 107 1840
1842 0 487280 153735 158280 107 1841
1843 0 487045 153509 158320 120 1842
1844 0 486902 153392 158360 102 1843
1845 0 486764 153314 158400 102 1844
1846 0 486745 153316 158440 124 1845
1847 0 486602 153131 158480 124 1846
1848 0 486541 153098 158520 140 1847
1849 0 486500 153033 158560 140 1848
1850 0 486477 152980 158600 140 1849
1851 0 486430 152941 158640 139 1850
1852 0 486401 152861 158680 139 1851
1853 0 486358 152801 158720 139 1852
1854 0 486322 152806 158760 139 1853
1855 0 486305 152747 158800 137 1854
1856 0 486282 152757 158840 137 1855
1857 0 486255 152756 158880 137 1856
1858 0 486233 152782 158920 137 1857
1859 0 486217 152702 158960 137 1858
1860 0 486182 152771 159000 136 1859
1861 0 486121 152681 159040 136 1860
1862 0 486091 152642 159080 136 1861
1863 0 486048 152597 159120 136 1862
1864 0 486074 152562 159160 136 1863
1865 0 486045 152556 159200 107 1864
1866 0 486019 152495 159240 107 1865
1867 0 485979 152529 159280 107 1866
1868 0 485936 152413 159320 107 1867
1869 0 485897 152417 159360 107 1868
1870 0 485857 152327 159400 107 1869
1871 0 485841 152312 159440 107 1870
1872 0 485822 152279 159480 107 1871
1873 0 485749 152264 159520 120 1872
1874 0 485725 152149 159560 120 1873
1875 0 485661 152142 159600 120 1874
1876 0 485634 152174 159640 120 1875
1877 0 485298 151926 159680 98 1876
1878 0 485090 151776 159720 148 1877
1879 0 485041 151753 159760 148 1878
1880 0 484961 151666 159800 148 1879
1881 0 484925 151597 159840 122 1880
1882 0 484857 151526 159880 122 1881
1883 0 484784 151489 159920 122 1882
1884 0 484742 151391 159960 120 1883
1885 0 484670 151297 160000 120 1884
1886 0 484648 151295 160040 120 1885
1887 0 484590 151265 160080 115 1886
1888 0 484527 151214 160120 115 1887
1889 0 484489 151157 160160 115 1888
1890 0 484447 151138 160200 115 1889
1891 0 484412 151101 160240 101 1890
1892 0 484362 151014 160280 101 1891
1893 0 484328 150931 160320 101 1892
1894 0 484304 150914 160360 101 1893
1895 0 484225 150830 160400 124 1894
1896 0 484211 150754 160440 124 1895
1897 0 484195 150706 160480 124 1896
1898 0 484149 150623 160520 107 1897
1899 0 484120 150647 160560 107 1898
1900 0 483998 150639 160600 107 1899
1901 0 483957 150640 160640 40 1900
1902 0 483910 150585 160680 40 1901
1903 0 483825 150567 160720 40 1902
1904 0 483802 150495 160760 40 1903
1905 0 483796 150493 160800 64 1904
1906 0 483720 150404 160840 64 1905
1907 0 483632 150368 160880 107 1906
1908 0 483589 150354 160920 107 1907
1909 0 483571 150266 160960 107 1908
1910 0 483499 150280 161000 107 1909
1911 0 483433 150269 161040 122 1910
1912 0 483388 150295 161080 122 1911
1913 0 483350 150162 161120 122 1912
1914 0 483265 150124 161160 122 1913
1915 0 483218 150105 161200 86 1914
1916 0 483192 150033 161240 86 1915
1917 0 483158 150059 161280 86 1916
1918 0 483091 149991 161320 86 1917
1919 0 483054 149962 161360 124 1918
1920 0 483042 149884 161400 124 1919
1921 0 482981 149847 161440 124 1920
1922 0 482999 149821 161480 124 1921
1923 0 482931 149721 161520 120 1922
1924 0 482895 149667 161560 120 1923
1925 0 482857 149565 161600 102 1924
1926 0 482816 149545 161640 102 1925
1927 0 482754 149353 161680 150 1926
1928 0 482690 149204 161720 150 1927
1929 0 482626 149137 161760 150 1928
1930 0 482570 149059 161800 102 1929
1931 0 482555 148988 161840 102 1930
1932 0 482511 149043 161880 102 1931
1933 0 482495 148945 161920 102 1932
1934 0 482494 148834 161960 80 1933
1935 0 482421 148704 162000 80 1934
1936 0 482378 148722 162040 80 1935
1937 0 482318 148623 162080 80 1936
1938 0 482191 148413 162120 75 1937
1939 0 482118 148218 162160 75 1938
1940 0 482033 148103 162200 91 1939
1941 0 482001 148125 162240 91 1940
1942 0 481930 148067 162280 91 1941
1943 0 481869 148042 162320 107 1942
1944 0 481793 147995 162360 107 1943
1945 0 481759 147905 162400 107 1944
1946 0 481716 147850 162440 107 1945
1947 0 481680 147831 162480 91 1946
1948 0 481611 147825 162520 91 1947
1949 0 481569 147896 162560 91 1948
1950 0 481522 147969 162600 91 1949
1951 0 481472 147779 162640 102 1950
1952 0 481408 147746 162680 102 1951
1953 0 481366 147683 162720 102 1952
1954 0 481319 147680 162760 102 1953
1955 0 481264 147688 162800 104 1954
1956 0 481226 147700 162840 104 1955
1957 0 481183 147669 162880 104 1956
1958 0 481164 147651 162920 104 1957
1959 0 481096 147689 162960 102 1958
1960 0 481022 147641 163000 102 1959
1961 0 480966 147618 163040 102 1960
1962 0 480874 147567 163080 102 1961
1963 0 480845 147572 163120 71 1962
1964 0 480767 147542 163160 71 1963
1965 0 480719 147595 163200 71 1964
1966 0 480623 147389 163240 81 1965
1967 0 480558 147312 163280 81 1966
1968 0 480512 147249 163320 98 1967
1969 0 480486 147128 163360 98 1968
1970 0 480407 147054 163400 98 1969
1971 0 480350 147046 163440 107 1970
1972 0 480235 146949 163480 107 1971
1973 0 480066 146737 163520 120 1972
1974 0 479876 146598 163560 102 1973
1975 0 479743 146484 163600 115 1974
1976 0 479670 146443 163640 115 1975
1977 0 479574 146441 163680 115 1976
1978 0 479527 146360 163720 115 1977
1979 0 479409 146296 163760 115 1978
1980 0 479327 146215 163800 108 1979
1981 0 479226 146105 163840 108 1980
1982 0 479139 145962 163880 120 1981
1983 0 479002 145828 163920 120 1982
1984 0 478951 145805 163960 120 1983
1985 0 478796 145641 164000 122 1984
1986 0 478345 145288 164000 124 1985
1987 0 478165 145180 164040 115 1986
1988 0 478078 145096 164080 115 1987
1989 0 478027 145130 164120 115 1988
1990 0 477946 145047 164160 115 1989
1991 0 477942 144989 164200 137 1990
1992 0 477888 145002 164240 137 1991
1993 0 477827 145028 164280 137 1992
1994 0 477737 144989 164320 137 1993
1995 0 477659 144899 164360 124 1994
1996 0 477610 144882 164400 124 1995
1997 0 477461 144834 164440 139 1996
1998 0 477273 144732 164480 139 1997
1999 0 477196 144654 164520 128 1998
2000 0 477160 144634 164560 128 1999
2001 0 477145 144564 164600 128 2000
2002 0 477077 144532 164640 128 2001
2003 0 476241 143634 164640 91 2002
2004 0 476220 143557 164680 91 2003
2005 0 476036 143221 164720 108 2004
2006 0 475977 143194 164760 108 2005
2007 0 475897 143072 164800 108 2006
2008 0 475797 142983 164840 122 2007
2009 0 475664 142919 164880 122 2008
2010 0 475482 142710 164920 124 2009
2011 0 475282 142599 164960 91 2010
2012 0 475171 142544 165000 115 2011
2013 0 475000 142410 165040 115 2012
2014 0 474909 142366 165080 86 2013
2015 0 474815 142340 165120 86 2014
2016 0 474752 142313 165160 86 2015
2017 0 474609 142241 165200 101 2016
2018 0 474447 142154 165240 115 2017
2019 0 474099 142076 165280 175 2018
2020 0 473870 142043 165320 175 2019
2021 0 473823 142000 165360 120 2020
2022 0 473786 141924 165400 120 2021
2023 0 473761 141875 165440 120 2022
2024 0 473624 141738 165480 124 2023
2025 0 473444 141662 165520 124 2024
2026 0 473328 141600 165560 120 2025
2027 0 473072 141431 165600 124 2026
2028 0 473042 141410 165640 124 2027
2029 0 472952 141356 165680 98 2028
2030 0 472841 141264 165720 98 2029
2031 0 472750 141214 165760 115 2030
2032 0 472569 141121 165800 115 2031
2033 0 472367 141012 165840 107 2032
2034 0 472216 140882 165880 107 2033
2035 0 472098 140815 165920 107 2034
2036 0 471951 140700 165960 120 2035
2037 0 471677 140578 166000 128 2036
2038 0 471545 140507 166040 134 2037
2039 0 471271 140367 166080 122 2038
2040 0 471150 140294 166120 108 2039
2041 0 471018 140196 166160 108 2040
2042 0 470905 140167 166200 104 2041
2043 0 470872 140152 166240 104 2042
2044 0 470672 140052 166280 104 2043
2045 0 470474 139906 166320 98 2044
2046 0 470357 139779 166360 104 2045
2047 0 470290 139749 166400 104 2046
2048 0 470192 139659 166440 91 2047
2049 0 470047 139597 166480 80 2048
2050 0 469921 139464 166520 80 2049
2051 0 469890 139401 166560 80 2050
2052 0 469787 139345 166600 124 2051
2053 0 469738 139278 166640 124 2052
2054 0 469694 139088 166680 86 2053
2055 0 469638 139083 166720 86 2054
2056 0 469594 139035 166760 86 2055
2057 0 469508 138981 166800 124 2056
2058 0 469439 138909 166840 124 2057
2059 0 469231 138829 166880 150 2058
2060 0 469126 138803 166920 150 2059
2061 0 469036 138813 166960 200 2060
2062 0 468995 138862 167000 200 2061
2063 0 468933 138815 167040 200 2062
2064 0 468855 138774 167080 200 2063
2065 0 468803 138806 167120 122 2064
2066 0 468698 138775 167160 122 2065
2067 0 468591 138756 167200 122 2066
2068 0 468471 138645 167240 175 2067
2069 0 468389 138635 167280 175 2068
2070 0 468295 138575 167320 124 2069
2071 0 468197 138454 167360 124 2070
2072 0 468161 138473 167400 124 2071
2073 0 468112 138439 167440 81 2072
2074 0 468070 138367 167480 81 2073
2075 0 468037 138299 167520 81 2074
2076 0 467986 138302 167560 81 2075
2077 0 467947 138273 167600 81 2076
2078 0 467931 138166 167640 81 2077
2079 0 467443 137975 167720 102 2078
2080 0 467430 137998 167760 101 2079
2081 0 467230 137879 167800 101 2080
2082 0 467245 137816 167840 101 2081
2083 0 467073 137832 167880 96 2082
2084 0 466461 137793 167920 124 2083
2085 0 466475 137816 167960 124 2084
2086 0 466433 137734 168000 136 2085
2087 0 466369 137666 168040 136 2086
2088 0 466283 137668 168080 136 2087
2089 0 466252 137578 168120 141 2088
2090 0 466166 137493 168160 141 2089
2091 0 466132 137443 168200 141 2090
2092 0 466061 137395 168240 137 2091
2093 0 465955 137332 168280 137 2092
2094 0 465916 137258 168320 135 2093
2095 0 465896 137277 168360 135 2094
2096 0 465840 137238 168400 135 2095
2097 0 465832 137109 168440 135 2096
2098 0 465798 137155 168480 135 2097
2099 0 465756 137067 168520 108 2098
2100 0 465683 136947 168560 108 2099
2101 0 465632 136869 168600 148 2100
2102 0 465587 136830 168640 148 2101
2103 0 465536 136723 168680 166 2102
2104 0 465481 136723 168720 166 2103
2105 0 465376 136666 168760 166 2104
2106 0 465176 136591 168800 160 2105
2107 0 465060 136491 168840 153 2106
2108 0 464447 136227 168840 175 2107
2109 0 464291 136152 168880 198 2108
2110 0 464221 136069 168920 198 2109
2111 0 464129 135994 168960 221 2110
2112 0 463977 135927 169000 221 2111
2113 0 463850 135859 169040 221 2112
2114 0 463674 135811 169080 221 2113
2115 0 463722 135812 169120 221 2114
2116 0 463785 135805 169160 221 2115
2117 0 463821 135789 169200 251 2116
2118 0 463823 135812 169240 251 2117
2119 0 463782 135870 169280 251 2118
2120 0 463789 135801 169320 251 2119
2121 0 463743 135751 169360 178 2120
2122 0 463663 135706 169400 150 2121
2123 0 463497 135665 169440 150 2122
2124 0 463093 135527 169440 204 2123
2125 0 462978 135464 169480 204 2124
2126 0 462996 135428 169520 204 2125
2127 0 462989 135439 169560 204 2126
2128 0 462977 135368 169600 204 2127
2129 0 462925 135440 169640 204 2128
2130 0 462913 135451 169680 204 2129
2131 0 462880 135494 169720 139 2130
2132 0 462786 135448 169760 139 2131
2133 0 462738 135463 169800 139 2132
2134 0 462793 135493 169840 139 2133
2135 0 462691 135459 169880 137 2134
2136 0 462576 135459 169920 137 2135
2137 0 462541 135491 169960 137 2136
2138 0 462449 135484 170000 150 2137
2139 0 462357 135426 170040 150 2138
2140 0 462311 135442 170080 150 2139
2141 0 462242 135403 170120 150 2140
2142 0 462193 135442 170160 157 2141
2143 0 462145 135462 170200 157 2142
2144 0 462108 135490 170240 157 2143
2145 0 461929 135422 170280 140 2144
2146 0 461613 135297 170320 163 2145
2147 0 461383 135120 170360 120 2146
2148 0 461173 134815 170400 168 2147
2149 0 460992 134703 170440 135 2148
2150 0 460811 134680 170480 135 2149
2151 0 460675 134663 170520 98 2150
2152 0 460596 134648 170560 98 2151
2153 0 460541 134599 170600 178 2152
2154 0 460503 134652 170640 178 2153
2155 0 460471 134685 170680 178 2154
2156 0 460378 134616 170720 178 2155
2157 0 460321 134622 170760 178 2156
2158 0 460220 134543 170800 178 2157
2159 0 460144 134522 170840 164 2158
2160 0 460062 134504 170880 148 2159
2161 0 460028 134496 170920 148 2160
2162 0 459938 134479 170960 148 2161
2163 0 459879 134462 171000 148 2162
2164 0 459825 134467 171040 107 2163
2165 0 459478 134482 171040 81 2164
2166 0 458872 134350 171040 120 2165
2167 0 458550 134243 171040 137 2166
2168 0 458576 134272 171080 137 2167
2169 0 458569 134318 171120 137 2168
2170 0 458619 134461 171160 137 2169
2171 0 458517 134443 171200 137 2170
2172 0 458420 134333 171240 135 2171
2173 0 458313 134168 171280 135 2172
2174 0 458325 134063 171320 120 2173
2175 0 458276 134004 171360 120 2174
2176 0 458231 133984 171400 120 2175
2177 0 458138 133842 171440 91 2176
2178 0 458027 133759 171480 91 2177
2179 0 457874 133657 171520 80 2178
2180 0 457974 133815 171560 91 2179
2181 0 457618 133625 171600 80 2180
2182 0 457503 133717 171640 80 2181
2183 0 457225 133617 171680 75 2182
2184 0 457054 133593 171720 120 2183
2185 0 456908 133516 171760 124 2184
2186 0 456758 133485 171800 124 2185
2187 0 456684 133517 171840 124 2186
2188 0 456590 133523 171880 124 2187
2189 0 456508 133588 171920 124 2188
2190 0 456415 133575 171960 120 2189
2191 0 456302 133541 172000 120 2190
2192 0 456281 133563 172040 120 2191
2193 0 456183 133491 172080 107 2192
2194 0 456146 133442 172120 107 2193
2195 0 456023 133374 172160 107 2194
2196 0 455938 133316 172200 102 2195
2197 0 455806 133319 172240 102 2196
2198 0 455722 133325 172280 81 2197
2199 0 455635 133306 172320 81 2198
2200 0 455627 133277 172360 81 2199
2201 0 455611 133292 172400 81 2200
2202 0 455515 133292 172440 96 2201
2203 0 455375 133326 172480 96 2202
2204 0 455326 133331 172520 96 2203
2205 0 455197 133283 172560 120 2204
2206 0 454926 133337 172600 120 2205
2207 0 454816 133332 172640 120 2206
2208 0 454690 133333 172680 101 2207
2209 5 454503 133293 172720 98 2208
2210 0 454367 133279 172760 98 2209
2211 0 454267 133290 172800 98 2210
2212 0 454281 133287 172840 98 2211
2213 0 454184 133315 172880 120 2212
2214 0 454127 133169 172920 120 2213
2215 0 453970 133180 172960 150 2214
2216 0 453767 132866 173000 140 2215
2217 5 453219 132417 173000 60 2216
2218 0 452916 132288 173000 120 2217
2219 0 452399 132201 173000 0 2218
2220 0 452420 132165 173040 229 2219
2221 0 452450 132199 173080 229 2220
2222 0 452538 132118 173120 229 2221
2223 0 452744 132081 173160 207 2222
2224 0 452845 132080 173200 207 2223
2225 0 452787 132096 173240 207 2224
2226 0 452503 132078 173280 229 2225
2227 0 452489 132178 173320 175 2226
2228 0 452455 132254 173360 175 2227
2229 0 452512 132140 173400 175 2228
2230 0 452682 132166 173440 229 2229
2231 0 452716 132101 173480 229 2230
2232 0 452674 132128 173520 229 2231
2233 0 452660 132099 173560 229 2232
2234 0 452610 132104 173600 175 2233
2235 0 452553 132183 173640 175 2234
2236 0 452539 132086 173680 175 2235
2237 0 452541 132147 173720 175 2236
2238 0 452447 132160 173760 175 2237
2239 0 452234 131972 173800 150 2238
2240 0 452096 131978 173840 128 2239
2241 0 452079 131996 173880 128 2240
2242 0 451947 132016 173920 128 2241
2243 0 451811 131997 173960 98 2242
2244 0 451788 132008 174000 98 2243
2245 0 451716 131983 174040 98 2244
2246 0 451680 131977 174080 98 2245
2247 0 451694 131997 174160 98 2246
2248 0 451551 131892 174200 98 2247
2249 0 451436 131875 174240 91 2248
2250 0 451463 131899 174280 91 2249
2251 0 451502 131882 174320 91 2250
2252 0 451299 131972 174360 91 2251
2253 0 451212 131897 174400 128 2252
2254 0 451159 131885 174440 128 2253
2255 0 451114 131786 174480 128 2254
2256 0 451044 131786 174520 128 2255
2257 0 450986 131752 174560 98 2256
2258 0 450922 131743 174600 98 2257
2259 0 450916 131740 174640 98 2258
2260 0 450832 131771 174680 98 2259
2261 0 450722 131771 174720 96 2260
2262 0 450714 131802 174760 96 2261
2263 0 450693 131803 174800 96 2262
2264 0 450630 131840 174840 96 2263
2265 0 450545 131873 174880 96 2264
2266 0 450523 131848 174920 81 2265
2267 0 450334 131838 174960 75 2266
2268 0 450246 131751 175000 75 2267
2269 0 450102 131735 175040 64 2268
2270 0 449705 131681 175080 102 2269
2271 0 449634 131594 175120 75 2270
2272 0 449555 131559 175160 75 2271
2273 0 449271 131509 175200 102 2272
2274 0 449098 131434 175240 120 2273
2275 0 448978 131450 175280 120 2274
2276 0 448865 131382 175320 90 2275
2277 0 448861 131295 175360 90 2276
2278 0 448598 131537 175400 120 2277
2279 0 448601 131375 175440 120 2278
2280 0 448567 131349 175480 120 2279
2281 0 448547 131399 175520 120 2280
2282 0 448476 131408 175560 120 2281
2283 0 448409 131373 175600 120 2282
2284 0 448332 131359 175640 120 2283
2285 0 448236 131304 175680 102 2284
2286 0 448147 131213 175720 102 2285
2287 0 447967 131184 175760 115 2286
2288 0 447796 131158 175800 115 2287
2289 0 447664 131120 175840 140 2288
2290 0 447594 131071 175880 140 2289
2291 0 447585 131114 175920 140 2290
2292 0 447473 130992 175960 136 2291
2293 0 447433 131053 176000 136 2292
2294 0 447302 131031 176040 128 2293
2295 0 447231 130935 176080 128 2294
2296 0 447222 130997 176120 128 2295
2297 0 447182 130977 176160 128 2296
2298 0 446992 131026 176200 120 2297
2299 0 446717 130971 176240 137 2298
2300 0 446469 130959 176280 122 2299
2301 0 446260 130918 176320 108 2300
2302 0 445912 130686 176360 120 2301
2303 0 445880 130711 176400 120 2302
2304 0 445982 130704 176440 120 2303
2305 0 446057 130582 176480 120 2304
2306 0 445941 130769 176520 120 2305
2307 0 445674 130774 176560 96 2306
2308 0 445702 130635 176600 96 2307
2309 0 445657 130657 176640 75 2308
2310 0 445263 131063 176680 0 2309
2311 0 445519 130538 176720 75 2310
2312 0 444945 130304 176760 122 2311
2313 0 444939 130278 176800 122 2312
2314 0 444584 130207 176840 120 2313
2315 0 444438 130153 176880 139 2314
2316 0 444189 130060 176920 139 2315
2317 0 443918 130044 176960 124 2316
2318 0 443807 130015 177000 124 2317
2319 0 443752 129964 177040 124 2318
2320 0 443573 129926 177080 139 2319
2321 0 443572 129961 177120 139 2320
2322 0 443489 130000 177160 139 2321
2323 0 443364 129904 177200 124 2322
2324 0 443277 129875 177240 124 2323
2325 0 443229 129897 177280 124 2324
2326 0 443147 129865 177320 122 2325
2327 0 443104 129806 177360 122 2326
2328 0 443089 129857 177400 122 2327
2329 0 443014 129801 177440 122 2328
2330 0 442975 129805 177480 128 2329
2331 0 442951 129760 177520 128 2330
2332 0 442936 129760 177560 128 2331
2333 0 442870 129652 177600 128 2332
2334 0 442949 129716 177640 128 2333
2335 0 442872 129662 177680 128 2334
2336 0 442878 129630 177720 96 2335
2337 0 442869 129533 177760 96 2336
2338 0 442813 129582 177800 96 2337
2339 0 442736 129551 177840 96 2338
2340 0 442749 129544 177880 96 2339
2341 0 442638 129528 177920 148 2340
2342 0 442646 129539 177960 148 2341
2343 0 442613 129576 178000 148 2342
2344 0 442609 129528 178040 148 2343
2345 0 442572 129532 178080 148 2344
2346 0 442526 129461 178120 115 2345
2347 0 442491 129566 178160 115 2346
2348 0 442471 129555 178200 115 2347
2349 0 442428 129544 178240 115 2348
2350 0 442396 129617 178280 115 2349
2351 0 442101 129602 178320 108 2350
2352 0 442008 129621 178360 108 2351
2353 0 441705 129447 178400 81 2352
2354 0 441632 129322 178440 81 2353
2355 0 441760 129470 178480 81 2354
2356 5 441762 129415 178520 120 2355
2357 5 440874 128894 178520 107 2356
2358 0 440860 128942 178560 107 2357
2359 0 440842 128809 178600 107 2358
2360 0 440823 128817 178640 107 2359
2361 0 440755 128763 178680 102 2360
2362 0 440679 128738 178720 102 2361
2363 0 440592 128621 178760 102 2362
2364 0 440585 128589 178800 102 2363
2365 0 440660 128527 178840 102 2364
2366 5 440684 128372 178880 102 2365
2367 0 440655 127984 178920 124 2366
2368 0 440462 127781 179000 124 2367
2369 0 440400 127735 179040 124 2368
2370 0 440244 127768 179080 51 2369
2371 0 440189 127782 179120 51 2370
2372 0 440127 127648 179160 51 2371
2373 0 440128 127676 179200 51 2372
2374 0 440193 127744 179240 51 2373
2375 0 440047 127699 179280 122 2374
2376 0 439880 127724 179320 32 2375
2377 0 439825 127744 179360 32 2376
2378 0 439836 127731 179400 32 2377
2379 0 439813 127709 179440 32 2378
2380 0 439794 127729 179480 32 2379
2381 0 439777 127728 179520 32 2380
2382 0 439746 127702 179560 81 2381
2383 0 439718 127683 179600 81 2382
2384 0 439703 127665 179640 102 2383
2385 0 439603 127569 179680 102 2384
2386 0 439524 127552 179720 102 2385
2387 0 438774 127508 179720 137 2386
2388 0 438420 127293 179720 160 2387
2389 0 438465 127314 179760 160 2388
2390 0 438414 127347 179800 160 2389
2391 0 438581 127449 179840 160 2390
2392 0 438419 127440 179880 160 2391
2393 5 438402 127444 179920 160 2392
2394 0 438444 127499 179960 160 2393
2395 0 438408 127434 180000 160 2394
2396 0 438376 127485 180040 71 2395
2397 0 438398 127464 180080 71 2396
2398 0 438410 127514 180120 71 2397
2399 0 438237 127539 180160 75 2398
2400 0 438156 127505 180200 75 2399
2401 0 438083 127442 180240 96 2400
2402 0 438140 127533 180280 75 2401
2403 0 438096 127637 180320 96 2402
2404 0 438121 127541 180360 96 2403
2405 0 438072 127646 180400 96 2404
2406 0 437991 127643 180440 96 2405
2407 0 437982 127685 180480 96 2406
2408 0 437966 127708 180520 96 2407
2409 0 437945 127714 180560 96 2408
2410 0 437915 127744 180600 96 2409
2411 0 437866 127793 180640 96 2410
2412 0 437832 127780 180680 96 2411
2413 0 437823 127809 180720 96 2412
2414 0 437769 127795 180760 120 2413
2415 0 437732 127809 180800 120 2414
2416 0 437686 127811 180840 120 2415
2417 0 437637 127835 180880 120 2416
2418 0 437573 127836 180920 122 2417
2419 0 437534 127810 180960 122 2418
2420 0 437499 127840 181000 122 2419
2421 0 437453 127847 181040 122 2420
2422 0 437414 127890 181080 122 2421
2423 0 437376 127850 181120 102 2422
2424 0 437328 127826 181160 102 2423
2425 0 437211 127810 181200 102 2424
2426 0 437264 127968 181240 102 2425
2427 0 437011 127809 181280 91 2426
2428 0 436957 127750 181320 91 2427
2429 0 436937 127749 181360 124 2428
2430 0 436851 127721 181400 124 2429
2431 0 436819 127697 181440 124 2430
2432 0 436778 127745 181480 124 2431
2433 0 436674 127670 181520 137 2432
2434 0 436642 127675 181560 137 2433
2435 0 436593 127703 181600 137 2434
2436 0 436459 127591 181640 150 2435
2437 0 436359 127594 181680 150 2436
2438 0 436344 127633 181720 150 2437
2439 5 433789 127356 181720 120 2438
2440 5 431301 126667 181720 135 2439
2441 0 432107 126848 181760 150 2440
2442 0 431150 126659 181760 135 2441
2443 0 431241 126621 181800 135 2442
2444 0 431101 126599 181840 108 2443
2445 0 430894 126436 181880 107 2444
2446 0 430319 125984 181920 120 2445
2447 0 430121 125744 181960 120 2446
2448 0 429942 125595 182000 80 2447
2449 5 428892 125407 182000 75 2448
2450 0 428923 125228 182040 91 2449
2451 0 428756 125286 182080 75 2450
2452 0 428512 125239 182120 75 2451
2453 0 428476 125182 182160 101 2452
2454 0 428440 125135 182200 101 2453
2455 0 428451 125119 182240 101 2454
2456 0 428323 125103 182280 115 2455
2457 0 428324 125127 182320 115 2456
2458 0 428304 125152 182360 115 2457
2459 0 428300 125140 182400 115 2458
2460 0 428274 125119 182440 115 2459
2461 0 427987 125176 182480 91 2460
2462 0 427899 125105 182520 91 2461
2463 0 427855 125121 182560 107 2462
2464 0 427688 125152 182600 107 2463
2465 0 427671 125171 182640 107 2464
2466 0 427639 125055 182680 107 2465
2467 0 427496 124992 182720 86 2466
2468 0 427447 125004 182760 86 2467
2469 0 427375 124906 182800 107 2468
2470 0 427311 124930 182840 107 2469
2471 0 427240 124740 182880 107 2470
2472 0 427090 124639 182920 81 2471
2473 0 426977 124597 182960 102 2472
2474 5 426814 124493 183000 102 2473
2475 0 426642 124411 183040 80 2474
2476 0 426553 124238 183080 86 2475
2477 0 426406 124128 183120 86 2476
2478 0 426346 124073 183160 86 2477
2479 0 426056 123984 183200 120 2478
2480 0 425834 123922 183240 102 2479
2481 0 425698 123983 183280 102 2480
2482 0 425651 123924 183320 102 2481
2483 0 425534 123932 183360 163 2482
2484 0 425561 124029 183400 163 2483
2485 0 425396 124188 183440 163 2484
2486 0 425270 124133 183480 150 2485
2487 0 425207 124098 183520 150 2486
2488 0 425205 124128 183560 150 2487
2489 0 425162 124061 183600 168 2488
2490 0 425022 124004 183640 168 2489
2491 0 424853 123863 183680 137 2490
2492 0 424582 124258 183720 124 2491
2493 0 424626 124296 183760 124 2492
2494 0 424537 124355 183800 124 2493
2495 0 424406 124161 183840 124 2494
2496 0 424375 123884 183880 124 2495
2497 5 424361 123985 183920 124 2496
2498 0 424131 124106 183960 139 2497
2499 0 423953 124134 184000 80 2498
2500 0 423183 124389 184000 86 2499
2501 0 423163 124451 184040 86 2500
2502 0 422984 124507 184080 80 2501
2503 0 421517 124998 184080 75 2502
2504 0 421447 125030 184120 75 2503
2505 0 421394 125041 184160 75 2504
2506 0 421323 125047 184200 120 2505
2507 0 421163 125206 184240 120 2506
2508 0 421189 125244 184280 120 2507
2509 0 421117 125364 184320 128 2508
2510 0 420955 125484 184360 166 2509
2511 0 421017 125497 184400 166 2510
2512 0 420947 125550 184440 166 2511
2513 0 420908 125635 184480 166 2512
2514 0 420854 125688 184520 183 2513
2515 0 420024 126022 184560 163 2514
2516 0 419736 126046 184600 136 2515
2517 0 419628 126192 184640 136 2516
2518 0 419560 126341 184680 91 2517
2519 0 418968 126396 184720 60 2518
2520 0 417950 126674 184720 102 2519
2521 0 417667 126760 184760 137 2520
2522 0 417577 126846 184800 124 2521
2523 0 417570 126835 184840 124 2522
2524 0 417312 126926 184880 120 2523
2525 0 417158 127079 184920 150 2524
2526 0 416963 127140 184960 150 2525
2527 0 416951 127236 185000 120 2526
2528 0 416833 127349 185040 120 2527
2529 0 416654 127531 185080 102 2528
2530 5 416576 127610 185120 122 2529
2531 0 416128 127904 185200 128 2530
2532 5 416021 128013 185280 122 2531
2533 0 415968 128068 185320 122 2532
2534 0 415724 128256 185400 122 2533
2535 0 415628 128362 185480 148 2534
2536 0 415608 128330 185560 148 2535
2537 0 415592 128366 185600 148 2536
2538 0 415492 128406 185680 148 2537
2539 0 415372 128498 185800 178 2538
2540 0 415200 128614 185880 150 2539
2541 0 414944 128766 185960 120 2540
2542 0 414412 129100 186000 108 2541
2543 0 414196 129266 186120 102 2542
2544 0 414024 129346 186240 98 2543
2545 0 413732 129386 186360 102 2544
2546 0 413388 129414 186480 102 2545
2547 0 413124 129564 186600 86 2546
2548 0 413004 129604 186680 86 2547
2549 0 412812 129732 186760 75 2548
2550 0 412612 129852 186840 135 2549
2551 0 412352 129964 186920 124 2550
2552 0 412088 130038 187000 134 2551
2553 0 411848 130014 187080 124 2552
2554 0 411672 130098 187160 163 2553
2555 0 411444 130186 187240 150 2554
2556 0 411288 130306 187320 150 2555
2557 5 411264 130306 187400 150 2556
2558 0 410704 131050 187400 98 2557
2559 0 410420 131280 187480 137 2558
2560 0 410380 131372 187560 137 2559
2561 0 410240 131558 187640 98 2560
2562 0 410040 131666 187760 98 2561
2563 0 409900 131666 187840 107 2562
2564 0 409712 131678 187920 154 2563
2565 0 409524 131726 188000 154 2564
2566 0 409340 131762 188080 135 2565
2567 0 409248 131806 188160 135 2566
2568 0 409216 131840 188200 157 2567
2569 0 409076 131912 188320 172 2568
2570 0 408928 131968 188440 168 2569
2571 0 408864 131968 188560 168 2570
2572 0 408848 131946 188600 168 2571
2573 0 408712 132084 188720 209 2572
2574 5 408620 132180 188760 209 2573
2575 0 408208 132342 188880 156 2574
2576 0 408088 132438 189000 156 2575
2577 0 407720 132830 189120 98 2576
2578 0 407532 132982 189240 108 2577
2579 0 407332 133122 189320 102 2578
2580 0 407212 133192 189440 124 2579
2581 0 407048 133356 189560 124 2580
2582 0 406964 133440 189680 124 2581
2583 0 406820 133548 189800 124 2582
2584 0 406732 133580 189880 135 2583
2585 0 406588 133704 190000 135 2584
2586 0 406452 133788 190080 140 2585
2587 0 406244 133860 190240 134 2586
2588 0 406096 133938 190360 101 2587
2589 0 405832 134214 190480 71 2588
2590 0 405704 134310 190600 115 2589
2591 0 405652 134366 190720 115 2590
2592 0 405560 134474 190840 141 2591
2593 0 405460 134638 190960 98 2592
2594 0 405376 134828 191080 137 2593
2595 0 405252 134932 191200 137 2594
2596 0 405096 134944 191360 154 2595
2597 0 404960 135024 191480 102 2596
2598 0 404772 135096 191600 91 2597
2599 0 404696 135248 191680 91 2598
2600 0 404640 135302 191720 102 2599
2601 0 404584 135356 191760 102 2600
2602 0 404564 135336 191840 102 2601
2603 0 404460 135456 191920 115 2602
2604 0 404400 135524 192040 115 2603
2605 0 404260 135700 192160 131 2604
2606 0 404084 135824 192280 160 2605
2607 5 403996 135904 192400 139 2606
2608 0 403736 136354 192480 108 2607
2609 0 403588 136442 192600 108 2608
2610 0 403500 136508 192640 115 2609
2611 0 403308 136736 192720 166 2610
2612 0 403112 136932 192840 137 2611
2613 0 403064 137056 192920 148 2612
2614 0 403064 137076 192960 148 2613
2615 0 402708 137454 193040 148 2614
2616 0 402484 137574 193120 136 2615
2617 0 402340 137686 193200 135 2616
2618 0 402140 137910 193320 122 2617
2619 0 401732 138240 193440 163 2618
2620 0 401492 138400 193560 153 2619
2621 0 401392 138528 193680 204 2620
2622 0 401232 138784 193760 122 2621
2623 0 401056 138876 193920 98 2622
2624 0 400780 139268 194040 108 2623
2625 0 400664 139358 194160 108 2624
2626 0 400656 139490 194280 107 2625
2627 0 400644 139506 194400 128 2626
2628 0 400604 139626 194480 128 2627
2629 0 400578 139786 194560 120 2628
2630 0 400520 139880 194640 120 2629
2631 0 400396 140248 194760 120 2630
2632 0 400412 140412 194840 140 2631
2633 0 400508 140748 194960 124 2632
2634 0 400570 140950 195040 156 2633
2635 0 400550 141174 195160 156 2634
2636 0 400538 141290 195240 156 2635
2637 0 400568 141456 195360 139 2636
2638 0 400436 141564 195480 124 2637
2639 0 400388 141668 195560 124 2638
2640 0 400368 141792 195680 124 2639
2641 0 400396 141888 195760 124 2640
2642 0 400384 142052 195880 120 2641
2643 0 400388 142048 195920 120 2642
2644 5 400382 142118 196040 115 2643
2645 0 401098 143202 196040 91 2644
2646 5 401244 143644 195960 134 2645
2647 0 401316 143664 195840 81 2646
2648 0 401444 143672 195680 60 2647
2649 0 401480 143632 195520 60 2648
2650 0 401544 143556 195320 64 2649
2651 0 401752 143512 195160 98 2650
2652 0 402160 143468 195000 32 2651
2653 0 402420 143464 194880 98 2652
2654 0 402552 143408 194720 98 2653
2655 0 402612 143322 194560 0 2654
2656 0 402652 143218 194440 0 2655
2657 0 402672 143198 194280 0 2656
2658 0 402800 143130 194120 0 2657
2659 0 402940 143106 193960 0 2658
2660 0 403232 143098 193800 0 2659
2661 0 403680 143246 193720 0 2660
2662 0 403948 143294 193640 0 2661
2663 0 404640 143206 193560 0 2662
2664 0 404824 143242 193480 0 2663
2665 5 405332 143240 193440 0 2664
2666 0 405044 143252 193360 0 2665
2667 0 405164 143236 193240 0 2666
2668 0 405148 143264 193120 0 2667
2669 0 405208 143260 193040 0 2668
2670 0 405060 143252 192920 0 2669
2671 0 405132 143192 192800 0 2670
2672 0 405212 143120 192640 0 2671
2673 0 405332 143088 192480 0 2672
2674 0 405480 143012 192360 0 2673
2675 0 405636 143004 192240 0 2674
2676 0 405796 143032 192120 0 2675
2677 0 405952 142976 192000 0 2676
2678 0 406064 143072 191880 0 2677
2679 0 406172 143096 191760 0 2678
2680 0 406292 143132 191680 0 2679
2681 0 406524 143156 191560 0 2680
2682 0 406620 143244 191440 0 2681
2683 0 406656 143284 191400 0 2682
2684 0 406932 143306 191320 0 2683
2685 0 407040 143346 191200 0 2684
2686 0 407196 143306 191080 0 2685
2687 0 407232 143238 191000 0 2686
2688 0 407456 143214 190880 0 2687
2689 0 407652 143246 190760 0 2688
2690 0 407852 143286 190680 0 2689
2691 0 407956 143326 190600 0 2690
2692 5 408060 143398 190520 0 2691
2693 0 408240 143232 190440 0 2692
2694 0 408348 143236 190320 0 2693
2695 0 408560 143296 190200 0 2694
2696 0 408625 143307 190160 45 2695
2697 0 408756 143330 190080 80 2696
2698 0 408964 143350 189960 0 2697
2699 0 409064 143434 189840 0 2698
2700 0 409204 143458 189680 0 2699
2701 0 409328 143398 189560 0 2700
2702 0 409516 143310 189440 0 2701
2703 0 409656 143222 189320 0 2702
2704 0 409768 143138 189200 0 2703
2705 0 409800 143050 189080 0 2704
2706 0 409860 142866 188960 0 2705
2707 0 409832 142802 188800 0 2706
2708 0 409908 142722 188640 0 2707
2709 0 409896 142650 188480 0 2708
2710 0 409888 142678 188320 0 2709
2711 0 409824 142686 188200 0 2710
2712 0 409820 142702 188080 0 2711
2713 0 409820 142702 188040 0 2712
2714 5 409872 142686 188000 0 2713
2715 0 410024 142678 187880 0 2714
2716 0 410044 142666 187800 0 2715
2717 0 410216 142650 187720 0 2716
2718 5 410340 142614 187600 0 2717
2719 0 410744 142586 187520 0 2718
2720 0 410980 142592 187440 0 2719
2721 0 411316 142556 187360 0 2720
2722 0 411620 142592 187320 0 2721
2723 0 411872 142544 187240 0 2722
2724 0 411984 142548 187160 0 2723
2725 0 412072 142528 187080 0 2724
2726 0 412224 142500 187000 0 2725
2727 0 412304 142512 186920 0 2726
2728 0 412464 142580 186800 0 2727
2729 0 412640 142556 186680 0 2728
2730 0 412736 142492 186560 0 2729
2731 0 412716 142292 186480 0 2730
2732 0 412676 142160 186440 0 2731
2733 0 412576 141760 186400 0 2732
2734 5 413416 141458 186360 0 2733
2735 0 413964 141462 186320 0 2734
2736 0 414240 141394 186240 0 2735
2737 0 414456 141342 186160 0 2736
2738 0 414564 141262 186120 0 2737
2739 0 414820 141128 186000 0 2738
2740 0 415008 141064 185880 0 2739
2741 0 415172 141008 185760 0 2740
2742 0 415344 140932 185640 0 2741
2743 0 415708 140800 185480 0 2742
2744 0 416004 140672 185360 0 2743
2745 0 416216 140552 185240 0 2744
2746 0 416368 140424 185120 0 2745
2747 0 416624 140330 185040 0 2746
2748 0 416892 140114 184920 0 2747
2749 0 417124 139874 184800 0 2748
2750 0 417324 139674 184680 0 2749
2751 0 417560 139474 184560 0 2750
2752 0 417740 139326 184440 0 2751
2753 0 417944 139112 184320 0 2752
2754 0 418164 138880 184200 0 2753
2755 0 418384 138720 184080 0 2754
2756 0 418772 138476 183960 0 2755
2757 0 419024 138336 183880 0 2756
2758 0 419344 138196 183800 0 2757
2759 0 419472 138030 183720 0 2758
2760 0 419564 137914 183640 0 2759
2761 0 419700 137786 183560 0 2760
2762 0 419768 137682 183480 0 2761
2763 0 419996 137506 183360 0 2762
2764 0 420156 137374 183240 0 2763
2765 0 420352 137322 183160 0 2764
2766 0 420692 137274 183080 0 2765
2767 0 420848 137230 183000 0 2766
2768 0 421076 137244 182920 0 2767
2769 0 421264 137248 182840 0 2768
2770 0 421608 137184 182720 0 2769
2771 0 421756 137108 182600 0 2770
2772 0 421924 137028 182520 0 2771
2773 0 422032 137072 182440 0 2772
2774 0 422120 137096 182360 0 2773
2775 0 422300 137092 182240 0 2774
2776 0 422504 137104 182120 0 2775
2777 0 422584 137048 182040 0 2776
2778 0 422708 136932 181960 0 2777
2779 0 422840 136840 181880 0 2778
2780 0 422984 136742 181760 0 2779
2781 0 423048 136718 181640 0 2780
2782 0 423248 136630 181480 0 2781
2783 0 423424 136514 181360 0 2782
2784 0 423592 136450 181320 0 2783
2785 0 423808 136282 181200 0 2784
2786 0 423940 136182 181120 0 2785
2787 0 424236 136022 181000 0 2786
2788 0 424464 135879 180920 0 2787
2789 0 424564 135834 180880 0 2788
2790 0 424676 135780 180840 0 2789
2791 0 424669 135737 180800 0 2790
2792 0 425063 135597 180800 0 2791
2793 0 425124 135527 180760 0 2792
2794 0 425214 135484 180720 0 2793
2795 0 425296 135446 180680 0 2794
2796 0 425348 135403 180640 0 2795
2797 0 425393 135349 180600 0 2796
2798 0 425451 135308 180560 0 2797
2799 0 425558 135305 180520 0 2798
2800 0 425687 135308 180480 0 2799
2801 0 425759 135292 180440 0 2800
2802 0 425820 135293 180400 0 2801
2803 0 425891 135262 180360 0 2802
2804 0 425969 135226 180320 0 2803
2805 0 426089 135193 180280 0 2804
2806 0 426189 135168 180240 0 2805
2807 0 426271 135145 180200 0 2806
2808 0 426898 135076 180200 0 2807
2809 0 426961 135014 180160 0 2808
2810 0 427165 134718 180120 0 2809
2811 0 427199 134748 180040 0 2810
2812 0 427491 134704 179920 0 2811
2813 0 427875 134592 179840 0 2812
2814 0 428351 134294 179720 0 2813
2815 0 429203 134098 179640 0 2814
2816 0 429975 133930 179560 0 2815
2817 0 430675 133820 179480 0 2816
2818 0 431307 133612 179400 0 2817
2819 0 431695 133536 179320 0 2818
2820 0 432027 133492 179240 0 2819
2821 0 432535 133492 179160 0 2820
2822 0 433131 133494 179080 0 2821
2823 0 433539 133534 179000 0 2822
2824 0 433803 133710 178880 0 2823
2825 0 433987 133798 178800 0 2824
2826 0 434331 133894 178720 0 2825
2827 0 434587 134008 178640 0 2826
2828 0 435667 134468 178560 0 2827
2829 0 436291 134684 178520 0 2828
2830 0 436591 134798 178480 0 2829
2831 0 436863 134906 178400 0 2830
2832 0 437075 135022 178560 0 2831
2833 0 437239 135150 178720 0 2832
2834 0 437679 135418 178760 0 2833
2835 0 438251 135736 178720 0 2834
2836 0 438559 135932 178640 0 2835
2837 0 438707 136024 178560 0 2836
2838 0 438915 136172 178440 0 2837
2839 0 438995 136244 178400 0 2838
2840 0 439227 136330 178320 0 2839
2841 0 439587 136462 178240 0 2840
2842 0 439831 136678 178160 0 2841
2843 0 440279 137022 178120 0 2842
2844 0 440923 138024 178080 0 2843
2845 0 441087 138254 178120 0 2844
2846 0 441707 139058 178120 0 2845
2847 0 441771 139442 178040 0 2846
2848 0 441851 139692 177960 0 2847
2849 0 441939 139856 177880 0 2848
2850 0 442119 140072 177800 0 2849
2851 0 442379 140232 177720 0 2850
2852 0 442911 140944 177680 0 2851
2853 0 443051 141250 177600 0 2852
2854 0 443079 141462 177520 0 2853
2855 0 443163 141928 177440 0 2854
2856 5 443475 142604 177360 0 2855
2857 0 444191 144014 177360 0 2856
2858 0 444407 144134 177240 0 2857
2859 0 444515 144190 177120 0 2858
2860 0 444659 144246 177040 0 2859
2861 0 444855 144310 176920 0 2860
2862 0 444979 144162 176760 0 2861
2863 0 445227 144164 176640 0 2862
2864 0 445355 144256 176520 0 2863
2865 0 445431 144280 176400 0 2864
2866 0 445747 144304 176280 0 2865
2867 0 445927 144336 176200 0 2866
2868 0 446079 144416 176120 0 2867
2869 5 446227 144488 176040 0 2868
2870 0 446331 144388 175920 0 2869
2871 0 446355 144484 175800 0 2870
2872 0 446335 144468 175680 0 2871
2873 0 446399 144524 175600 0 2872
2874 0 446451 144524 175480 0 2873
2875 0 446659 144596 175440 0 2874
2876 5 446947 144692 175440 0 2875
2877 0 446759 144836 175520 0 2876
2878 0 446647 144912 175600 0 2877
2879 0 446651 144868 175680 0 2878
2880 6 446711 144904 175760 0 2879
2881 5 472855 255036 92040 124 294
2882 0 473936 255829 92040 166 2881
2883 0 474079 255940 92000 120 2882
2884 0 474140 256043 91960 120 2883
2885 0 474283 256272 91920 124 2884
2886 0 474571 256713 91840 107 2885
2887 0 474791 257034 91760 120 2886
2888 0 475010 257271 91720 120 2887
2889 0 475074 257328 91680 120 2888
2890 0 475142 257400 91640 120 2889
2891 0 475248 257492 91600 120 2890
2892 0 475396 257726 91560 136 2891
2893 0 475515 257866 91520 160 2892
2894 0 475655 257889 91480 160 2893
2895 0 475874 257949 91440 134 2894
2896 0 475863 257984 91400 134 2895
2897 0 475820 257988 91360 134 2896
2898 0 476142 258066 91320 124 2897
2899 0 476388 258148 91280 124 2898
2900 0 476517 258247 91240 148 2899
2901 0 476496 258261 91200 148 2900
2902 0 476558 258253 91160 148 2901
2903 0 476556 258283 91120 148 2902
2904 0 476890 258473 91080 128 2903
2905 0 477035 258607 91040 128 2904
2906 0 477137 258687 90960 124 2905
2907 0 477167 258750 90920 124 2906
2908 0 477150 258802 90880 124 2907
2909 0 477195 258866 90840 128 2908
2910 0 477290 258920 90800 128 2909
2911 0 477492 259020 90720 80 2910
2912 0 477548 259052 90680 80 2911
2913 0 477659 259144 90640 80 2912
2914 0 475097 259231 90600 0 2913
2915 0 475904 259194 90560 86 2914
2916 0 476028 259227 90520 120 2915
2917 0 476166 259233 90480 124 2916
2918 0 476269 259253 90440 124 2917
2919 0 476465 259294 90400 128 2918
2920 0 476545 259256 90360 128 2919
2921 0 476602 259307 90320 120 2920
2922 0 476661 259268 90280 120 2921
2923 0 476765 259285 90240 120 2922
2924 0 476815 259296 90200 120 2923
2925 0 476898 259332 90160 140 2924
2926 0 476953 259277 90120 140 2925
2927 0 477205 259422 90080 104 2926
2928 0 477328 259594 90000 150 2927
2929 0 477550 259723 89960 185 2928
2930 0 477623 259858 89920 185 2929
2931 0 477656 259885 89880 185 2930
2932 0 477661 259862 89760 197 2931
2933 0 477740 259942 89720 197 2932
2934 0 477704 260017 89680 197 2933
2935 0 477769 260367 89640 175 2934
2936 0 477780 260497 89600 175 2935
2937 0 477789 260547 89560 175 2936
2938 0 477822 260517 89520 175 2937
2939 0 477845 260669 89480 175 2938
2940 0 477858 260664 89440 175 2939
2941 0 477793 260654 89400 175 2940
2942 0 477868 260760 89320 163 2941
2943 0 477822 260751 89280 163 2942
2944 0 477832 260839 89240 163 2943
2945 0 477840 260899 89200 163 2944
2946 0 477860 261164 89160 226 2945
2947 0 477893 261199 89120 219 2946
2948 0 477893 261200 89080 219 2947
2949 0 477917 261186 89040 219 2948
2950 0 477902 261200 89000 219 2949
2951 0 477889 261354 88840 219 2950
2952 0 477792 261438 88800 219 2951
2953 0 477799 261474 88760 51 2952
2954 0 477788 261502 88720 51 2953
2955 0 477968 260190 88680 0 2954
2956 0 477932 260819 88640 32 2955
2957 0 477909 261113 88600 32 2956
2958 0 477766 261328 88520 32 2957
2959 0 477819 261391 88480 51 2958
2960 0 477893 261421 88440 51 2959
2961 0 477981 261434 88400 51 2960
2962 0 477868 261534 88360 102 2961
2963 0 477712 261693 88320 98 2962
2964 0 477689 261758 88280 98 2963
2965 0 477675 261807 88240 98 2964
2966 0 477623 261926 88200 163 2965
2967 0 477499 261984 88160 172 2966
2968 0 477477 262012 88120 163 2967
2969 5 477458 262092 88040 163 2968
2970 0 476502 262474 88040 120 2969
2971 0 476461 262615 88000 120 2970
2972 0 476444 262792 87920 124 2971
2973 0 476417 262806 87880 124 2972
2974 0 476405 262910 87840 124 2973
2975 0 476350 262971 87800 124 2974
2976 0 476348 262994 87760 124 2975
2977 0 476367 263131 87680 124 2976
2978 0 476327 263256 87600 107 2977
2979 0 476338 263284 87560 107 2978
2980 0 476345 263291 87520 107 2979
2981 0 476330 263342 87480 107 2980
2982 0 476351 263417 87440 102 2981
2983 0 476401 263447 87400 102 2982
2984 0 476443 263484 87360 102 2983
2985 0 476442 263495 87320 102 2984
2986 0 476447 263590 87280 102 2985
2987 0 476443 263601 87240 40 2986
2988 0 476479 263664 87200 40 2987
2989 0 476490 263533 87160 40 2988
2990 0 476544 263472 87120 40 2989
2991 0 476602 263570 87080 40 2990
2992 0 476633 263661 87040 80 2991
2993 0 476674 263677 87000 80 2992
2994 0 476754 263840 86960 80 2993
2995 0 476728 263885 86920 80 2994
2996 0 476760 263941 86880 81 2995
2997 0 476771 263988 86840 81 2996
2998 0 476783 264023 86800 81 2997
2999 0 476794 264108 86760 81 2998
3000 0 476766 264140 86720 60 2999
3001 0 476810 264180 86680 60 3000
3002 0 476852 264221 86640 60 3001
3003 0 476860 264266 86600 60 3002
3004 0 476874 264349 86560 98 3003
3005 0 476845 264476 86480 98 3004
3006 0 476877 264514 86440 98 3005
3007 0 476830 264554 86400 102 3006
3008 0 476826 264604 86360 102 3007
3009 0 476884 264677 86280 102 3008
3010 0 476824 264689 86240 102 3009
3011 0 476864 264815 86200 102 3010
3012 0 476858 264883 86160 102 3011
3013 0 476842 264977 86120 102 3012
3014 0 476885 265045 86080 175 3013
3015 0 476891 265069 86040 175 3014
3016 0 476913 265122 86000 175 3015
3017 0 476959 265149 85960 175 3016
3018 0 476998 265193 85920 157 3017
3019 0 477014 265273 85880 157 3018
3020 0 477130 265411 85840 163 3019
3021 0 477250 265563 85760 163 3020
3022 0 477310 265622 85720 148 3021
3023 0 477409 265745 85680 148 3022
3024 0 477440 265719 85640 181 3023
3025 0 477448 265704 85600 181 3024
3026 0 477436 265707 85560 181 3025
3027 0 477517 265764 85520 181 3026
3028 0 477572 265780 85480 181 3027
3029 0 477638 265801 85440 166 3028
3030 0 477636 265794 85400 166 3029
3031 0 477676 265826 85360 166 3030
3032 0 477676 265841 85320 166 3031
3033 0 477735 265902 85280 166 3032
3034 0 477732 265897 85240 166 3033
3035 0 477739 265929 85200 128 3034
3036 0 477788 265959 85160 128 3035
3037 0 477801 265979 85120 128 3036
3038 0 477796 265978 85080 128 3037
3039 0 477793 265982 85040 128 3038
3040 0 477760 266002 84960 122 3039
3041 0 477804 265995 84920 122 3040
3042 0 477814 266010 84880 122 3041
3043 0 477830 265998 84840 122 3042
3044 0 477847 266020 84800 122 3043
3045 0 477889 266062 84760 122 3044
3046 0 477886 266069 84720 96 3045
3047 0 477896 266087 84680 96 3046
3048 0 477893 266076 84640 96 3047
3049 0 477931 266139 84600 96 3048
3050 0 477964 266195 84520 91 3049
3051 0 477999 266265 84480 91 3050
3052 0 478002 266364 84440 91 3051
3053 0 477978 266447 84400 91 3052
3054 0 477948 266504 84360 163 3053
3055 0 477943 266596 84320 163 3054
3056 0 477767 266804 84280 166 3055
3057 0 477698 267038 84200 200 3056
3058 0 477604 267243 84040 217 3057
3059 0 477616 267267 83960 157 3058
3060 0 477650 267298 83840 157 3059
3061 0 477714 267369 83760 172 3060
3062 0 477712 267447 83720 172 3061
3063 0 477826 267514 83640 172 3062
3064 0 477924 267712 83560 91 3063
3065 0 478109 267976 83520 120 3064
3066 0 478142 268002 83480 120 3065
3067 0 478200 268049 83440 120 3066
3068 0 478240 268079 83400 120 3067
3069 0 478258 268109 83360 128 3068
3070 0 478281 268206 83320 128 3069
3071 0 478426 268339 83240 124 3070
3072 0 479135 268537 83160 139 3071
3073 0 479173 268626 83120 139 3072
3074 0 479171 268666 83080 139 3073
3075 0 479260 268691 83040 104 3074
3076 0 479334 268798 83000 104 3075
3077 0 479243 268802 82960 104 3076
3078 0 479196 268835 82920 104 3077
3079 0 479152 268864 82880 104 3078
3080 0 478987 268882 82760 139 3079
3081 0 478814 268990 82680 136 3080
3082 0 478752 269012 82640 136 3081
3083 0 478784 269134 82600 139 3082
3084 0 478776 269248 82560 139 3083
3085 0 478867 269339 82520 80 3084
3086 0 478871 269363 82480 80 3085
3087 0 478901 269463 82440 80 3086
3088 0 478988 269559 82400 128 3087
3089 0 479038 269610 82360 128 3088
3090 0 479016 269620 82320 128 3089
3091 0 479021 269688 82280 128 3090
3092 0 479048 269649 82240 128 3091
3093 0 479040 269718 82160 108 3092
3094 0 479045 269764 82120 108 3093
3095 0 479121 269846 82040 108 3094
3096 0 479113 269899 81960 108 3095
3097 0 479062 269947 81920 108 3096
3098 0 479097 269995 81880 108 3097
3099 0 479124 270087 81760 150 3098
3100 0 479204 270219 81680 153 3099
3101 0 479240 270286 81600 153 3100
3102 0 479244 270337 81560 153 3101
3103 0 479235 270348 81520 153 3102
3104 0 479232 270373 81480 153 3103
3105 0 479267 270436 81440 120 3104
3106 0 479274 270438 81400 120 3105
3107 0 479282 270463 81360 120 3106
3108 0 479302 270455 81320 120 3107
3109 0 479278 270491 81280 120 3108
3110 0 479242 270578 81240 81 3109
3111 0 479282 270583 81200 81 3110
3112 0 479211 270668 81160 81 3111
3113 0 479236 270691 81120 81 3112
3114 0 479223 270743 81080 91 3113
3115 0 479209 270783 81000 91 3114
3116 0 479162 270873 80960 91 3115
3117 0 479176 270887 80920 91 3116
3118 0 479184 270910 80840 96 3117
3119 0 479170 270922 80800 96 3118
3120 0 479185 270939 80760 96 3119
3121 0 479167 270931 80720 96 3120
3122 0 479169 270962 80680 96 3121
3123 0 479170 270983 80640 96 3122
3124 0 479174 270978 80600 60 3123
3125 0 479166 270994 80560 60 3124
3126 0 479203 271019 80520 60 3125
3127 0 479201 271001 80480 60 3126
3128 0 479240 271070 80440 60 3127
3129 0 479217 271134 80400 128 3128
3130 0 479212 271209 80360 128 3129
3131 0 479225 271236 80320 128 3130
3132 0 479231 271236 80280 128 3131
3133 0 479248 271232 80240 128 3132
3134 5 479298 271281 80120 81 3133
3135 5 479950 271822 80080 163 3134
3136 0 480033 271706 80000 163 3135
3137 0 480074 271749 79920 214 3136
3138 5 480120 271914 79840 214 3137
3139 0 479186 273083 79840 122 3138
3140 0 479128 273345 79800 75 3139
3141 0 479067 273673 79760 108 3140
3142 0 479009 273790 79720 108 3141
3143 0 478930 273873 79680 115 3142
3144 0 478957 273858 79640 115 3143
3145 0 478922 273858 79600 115 3144
3146 0 478829 273910 79560 108 3145
3147 0 478819 273938 79520 108 3146
3148 0 478811 273943 79480 108 3147
3149 0 478735 274025 79400 91 3148
3150 0 478695 274051 79360 91 3149
3151 0 478606 274080 79320 91 3150
3152 0 478548 274109 79280 51 3151
3153 0 478488 274128 79240 51 3152
3154 0 478448 274165 79200 51 3153
3155 0 478439 274177 79160 51 3154
3156 0 478435 274186 79120 51 3155
3157 0 478414 274186 79080 60 3156
3158 0 478438 274217 79040 60 3157
3159 0 478399 274247 79000 60 3158
3160 0 478464 274530 78960 107 3159
3161 0 478431 274542 78920 107 3160
3162 0 478427 274576 78880 107 3161
3163 0 478461 274578 78840 107 3162
3164 0 478477 274572 78800 107 3163
3165 0 478474 274572 78760 107 3164
3166 0 478443 274600 78720 107 3165
3167 0 478424 274603 78680 122 3166
3168 0 478389 274638 78640 122 3167
3169 0 478407 274616 78600 122 3168
3170 0 478393 274614 78560 122 3169
3171 0 478294 274656 78520 122 3170
3172 0 478310 274651 78480 122 3171
3173 0 478309 274629 78440 122 3172
3174 0 478306 274644 78400 122 3173
3175 0 478253 274631 78360 64 3174
3176 0 478260 274646 78320 64 3175
3177 0 478286 274643 78280 64 3176
3178 0 478344 274648 78200 64 3177
3179 0 478367 274653 78160 64 3178
3180 0 478412 274645 78120 64 3179
3181 0 478417 274637 78080 96 3180
3182 0 478441 274653 78040 96 3181
3183 0 478464 274640 78000 96 3182
3184 0 478482 274650 77960 96 3183
3185 0 478523 274677 77920 96 3184
3186 0 478525 274669 77880 96 3185
3187 0 478507 274661 77840 64 3186
3188 0 478554 274685 77800 64 3187
3189 0 478611 274700 77760 64 3188
3190 0 478649 274725 77720 64 3189
3191 0 478609 274734 77680 64 3190
3192 0 478596 274728 77640 64 3191
3193 0 478565 274751 77600 64 3192
3194 0 478537 274727 77560 60 3193
3195 0 478534 274740 77520 60 3194
3196 0 478508 274763 77480 60 3195
3197 0 478471 274756 77440 60 3196
3198 0 478433 274765 77400 60 3197
3199 0 478432 274763 77360 60 3198
3200 0 478419 274779 77320 71 3199
3201 0 478390 274783 77280 71 3200
3202 0 478235 274854 77200 71 3201
3203 0 478129 274951 77120 71 3202
3204 0 478110 274950 77040 71 3203
3205 0 478070 274973 76960 71 3204
3206 0 477981 274983 76840 91 3205
3207 0 477919 275009 76800 91 3206
3208 0 477873 275012 76760 91 3207
3209 0 477806 275039 76720 81 3208
3210 0 477767 275046 76680 81 3209
3211 0 477707 275064 76640 81 3210
3212 0 477642 275091 76600 96 3211
3213 0 477544 275168 76560 96 3212
3214 0 477365 275283 76520 120 3213
3215 0 477369 275279 76440 120 3214
3216 0 477350 275196 76400 120 3215
3217 0 477280 275280 76360 120 3216
3218 0 477346 275247 76320 120 3217
3219 0 477357 275228 76280 120 3218
3220 0 477299 275230 76240 120 3219
3221 0 477424 275175 76160 120 3220
3222 0 477467 275116 76120 120 3221
3223 0 477472 275082 76080 120 3222
3224 0 477433 275075 76040 120 3223
3225 0 477415 275033 75960 51 3224
3226 0 477477 274989 75880 51 3225
3227 0 477484 274968 75840 51 3226
3228 0 477472 274938 75800 51 3227
3229 0 477489 274953 75760 71 3228
3230 0 477484 274943 75720 71 3229
3231 0 477491 274910 75680 71 3230
3232 0 477551 274865 75600 71 3231
3233 0 477550 274844 75560 71 3232
3234 0 477588 274809 75520 71 3233
3235 0 477618 274816 75480 60 3234
3236 0 477630 274803 75440 60 3235
3237 0 477699 274786 75400 60 3236
3238 0 477781 274729 75360 60 3237
3239 0 477819 274723 75320 51 3238
3240 0 477830 274707 75280 51 3239
3241 0 477895 274676 75240 51 3240
3242 0 477941 274644 75160 51 3241
3243 0 477963 274630 75120 60 3242
3244 0 477950 274607 75080 60 3243
3245 0 477976 274597 75040 60 3244
3246 0 477990 274578 75000 60 3245
3247 0 478008 274564 74960 60 3246
3248 0 478023 274560 74920 60 3247
3249 0 478014 274538 74880 60 3248
3250 0 477995 274523 74840 64 3249
3251 0 477963 274500 74800 64 3250
3252 0 477986 274493 74760 64 3251
3253 0 477973 274503 74720 64 3252
3254 0 477972 274489 74680 64 3253
3255 0 477989 274482 74640 64 3254
3256 0 477977 274444 74560 71 3255
3257 0 477925 274398 74480 71 3256
3258 0 477881 274392 74440 71 3257
3259 0 477917 274393 74360 71 3258
3260 0 477892 274395 74320 71 3259
3261 0 477889 274402 74280 64 3260
3262 0 477948 274394 74240 64 3261
3263 0 477976 274427 74200 64 3262
3264 0 477998 274429 74160 64 3263
3265 0 478047 274437 74120 64 3264
3266 0 478063 274433 74080 64 3265
3267 0 478106 274433 74040 71 3266
3268 0 478115 274400 74000 71 3267
3269 0 478072 274398 73960 71 3268
3270 0 478121 274375 73920 71 3269
3271 0 478178 274343 73880 71 3270
3272 0 478217 274324 73840 124 3271
3273 0 478223 274287 73800 124 3272
3274 0 478236 274300 73760 124 3273
3275 0 478356 274234 73680 124 3274
3276 0 478358 274216 73640 135 3275
3277 0 478373 274199 73600 135 3276
3278 0 478408 274160 73520 135 3277
3279 0 478439 274130 73440 135 3278
3280 0 478506 274113 73320 115 3279
3281 0 478599 274116 73200 115 3280
3282 0 478676 274072 73160 71 3281
3283 0 478752 273956 73120 71 3282
3284 0 478801 273875 73080 71 3283
3285 0 478840 273855 73040 60 3284
3286 0 478909 273743 73000 60 3285
3287 0 478947 273658 72960 60 3286
3288 0 478963 273591 72920 75 3287
3289 0 478982 273430 72880 75 3288
3290 0 479016 273404 72840 101 3289
3291 0 479068 273363 72800 101 3290
3292 0 479138 273267 72680 101 3291
3293 0 479202 273110 72600 90 3292
3294 0 479227 273066 72560 90 3293
3295 0 479244 273049 72520 90 3294
3296 0 479240 273030 72480 96 3295
3297 0 479270 272941 72440 96 3296
3298 0 479246 272858 72400 96 3297
3299 0 479263 272832 72360 96 3298
3300 0 479255 272764 72320 154 3299
3301 0 479196 272667 72240 154 3300
3302 0 479082 272610 72160 124 3301
3303 0 479075 272594 72120 124 3302
3304 0 478994 272577 72040 124 3303
3305 0 478873 272595 72000 81 3304
3306 0 478411 272440 71960 115 3305
3307 0 478317 272410 71920 115 3306
3308 0 478252 272373 71880 115 3307
3309 0 478275 272364 71840 115 3308
3310 0 478261 272363 71800 115 3309
3311 0 478174 272319 71760 150 3310
3312 0 478068 272292 71720 150 3311
3313 0 478059 272248 71680 150 3312
3314 0 478044 272226 71640 98 3313
3315 0 477847 272031 71640 71 3314
3316 0 477818 271983 71600 71 3315
3317 0 477796 271974 71560 71 3316
3318 0 477722 271930 71520 71 3317
3319 0 477672 271914 71480 71 3318
3320 0 477662 271899 71440 75 3319
3321 0 477602 271898 71400 75 3320
3322 0 477529 271840 71360 75 3321
3323 0 477509 271796 71320 75 3322
3324 0 477442 271773 71280 71 3323
3325 0 477348 271663 71240 71 3324
3326 0 477304 271634 71200 71 3325
3327 0 477213 271624 71160 75 3326
3328 0 477132 271574 71080 75 3327
3329 0 477087 271562 71040 75 3328
3330 0 477036 271538 71000 81 3329
3331 0 477036 271520 70960 81 3330
3332 0 476987 271502 70920 81 3331
3333 0 476954 271475 70880 81 3332
3334 0 476929 271447 70840 81 3333
3335 0 476889 271449 70800 98 3334
3336 0 476780 271433 70720 98 3335
3337 0 476663 271302 70640 81 3336
3338 0 476610 271256 70600 81 3337
3339 0 476572 271189 70560 81 3338
3340 0 476319 271012 70520 115 3339
3341 5 476245 270976 70480 115 3340
3342 0 476387 271009 70440 115 3341
3343 0 476449 270985 70400 91 3342
3344 0 476503 270937 70360 91 3343
3345 0 476514 270908 70320 60 3344
3346 0 476547 270897 70280 60 3345
3347 0 476556 270900 70240 60 3346
3348 0 476589 270893 70200 60 3347
3349 0 476586 270860 70160 60 3348
3350 0 476587 270850 70120 60 3349
3351 0 476573 270851 70080 75 3350
3352 0 476570 270851 70040 75 3351
3353 0 476567 270848 70000 75 3352
3354 0 476581 270851 69960 75 3353
3355 0 476562 270832 69920 75 3354
3356 0 476546 270819 69880 75 3355
3357 0 476559 270773 69840 75 3356
3358 0 476610 270737 69800 32 3357
3359 0 476679 270692 69760 32 3358
3360 0 476676 270637 69720 32 3359
3361 0 476641 270633 69680 32 3360
3362 0 476609 270611 69640 32 3361
3363 0 476590 270530 69600 102 3362
3364 0 476597 270505 69560 102 3363
3365 0 476603 270503 69520 102 3364
3366 0 476606 270455 69480 102 3365
3367 0 476614 270455 69440 102 3366
3368 0 476600 270435 69400 122 3367
3369 0 476636 270361 69360 122 3368
3370 0 476602 270347 69320 122 3369
3371 0 476589 270314 69280 122 3370
3372 0 476569 270231 69160 148 3371
3373 0 476392 270147 69040 102 3372
3374 0 476334 270111 68960 102 3373
3375 0 476265 270089 68920 120 3374
3376 0 476152 270108 68840 120 3375
3377 0 476029 269988 68760 120 3376
3378 0 476018 269974 68720 120 3377
3379 0 476001 269953 68680 257 3378
3380 0 475937 269943 68640 257 3379
3381 0 475946 269934 68600 257 3380
3382 0 475946 269932 68560 257 3381
3383 0 475956 269939 68520 257 3382
3384 0 475957 269934 68480 257 3383
3385 0 475951 269932 68440 261 3384
3386 0 475960 269921 68400 261 3385
3387 0 475959 269923 68360 261 3386
3388 0 475971 269912 68320 261 3387
3389 0 475946 269901 68280 261 3388
3390 0 475941 269891 68240 261 3389
3391 0 475941 269890 68200 261 3390
3392 0 475943 269878 68160 200 3391
3393 0 475899 269867 68120 200 3392
3394 0 475910 269856 68080 200 3393
3395 0 475909 269853 68040 200 3394
3396 0 475918 269841 67960 200 3395
3397 0 475914 269839 67920 200 3396
3398 0 475829 269786 67840 120 3397
3399 0 475822 269783 67800 120 3398
3400 0 475815 269780 67760 120 3399
3401 0 475814 269782 67720 120 3400
3402 0 475818 269759 67680 120 3401
3403 0 475899 269751 67600 45 3402
3404 0 475922 269769 67560 45 3403
3405 0 475795 269744 67520 45 3404
3406 0 475849 269734 67480 45 3405
3407 0 475798 269681 67440 45 3406
3408 0 475823 269652 67400 45 3407
3409 0 475804 269651 67360 64 3408
3410 0 475799 269666 67320 64 3409
3411 0 475775 269632 67280 64 3410
3412 0 475762 269630 67240 64 3411
3413 0 475748 269632 67200 64 3412
3414 0 475728 269628 67160 64 3413
3415 0 475715 269654 67120 60 3414
3416 0 475681 269669 67080 60 3415
3417 0 475639 269691 67040 60 3416
3418 0 475603 269714 67000 60 3417
3419 0 475600 269720 66960 60 3418
3420 0 475572 269733 66920 60 3419
3421 0 475495 269749 66880 32 3420
3422 0 475456 269753 66840 32 3421
3423 0 475438 269745 66800 32 3422
3424 0 475399 269737 66760 32 3423
3425 0 475405 269676 66720 32 3424
3426 0 475418 269682 66640 60 3425
3427 0 475415 269688 66600 60 3426
3428 0 475374 269689 66560 60 3427
3429 0 475336 269702 66520 60 3428
3430 0 475270 269682 66480 60 3429
3431 0 475242 269658 66440 98 3430
3432 0 475191 269637 66400 98 3431
3433 0 475183 269620 66360 98 3432
3434 0 475130 269610 66320 98 3433
3435 0 475149 269586 66280 98 3434
3436 0 475104 269578 66240 98 3435
3437 0 475047 269587 66200 64 3436
3438 0 475012 269576 66160 64 3437
3439 0 474972 269568 66120 64 3438
3440 0 474878 269490 66080 51 3439
3441 0 474807 269391 66040 51 3440
3442 0 474764 269349 66000 51 3441
3443 0 474733 269286 65960 51 3442
3444 0 474705 269282 65920 51 3443
3445 0 474682 269256 65880 51 3444
3446 0 474655 269213 65800 51 3445
3447 0 474624 269206 65760 51 3446
3448 0 474600 269195 65720 51 3447
3449 0 474543 269146 65680 81 3448
3450 0 474481 269104 65640 81 3449
3451 0 474441 269084 65600 81 3450
3452 0 474423 269064 65520 122 3451
3453 0 474418 269061 65480 122 3452
3454 0 474375 269031 65440 122 3453
3455 0 474374 269030 65400 122 3454
3456 0 474341 269043 65360 122 3455
3457 0 474350 269034 65320 122 3456
3458 0 474344 269023 65280 122 3457
3459 0 474309 268971 65240 75 3458
3460 0 474262 268967 65200 75 3459
3461 0 474180 268955 65120 75 3460
3462 0 474098 268923 65080 75 3461
3463 0 474044 268883 65040 75 3462
3464 0 473985 268860 65000 75 3463
3465 0 473855 268789 64960 75 3464
3466 0 473723 268709 64920 75 3465
3467 0 473761 268684 64880 75 3466
3468 0 473654 268643 64840 32 3467
3469 0 473519 268576 64760 32 3468
3470 0 473497 268557 64720 32 3469
3471 0 473442 268536 64680 51 3470
3472 0 473475 268488 64640 51 3471
3473 0 473494 268468 64600 51 3472
3474 0 473487 268402 64560 51 3473
3475 0 473539 268379 64520 51 3474
3476 0 473565 268326 64480 75 3475
3477 0 473585 268285 64440 75 3476
3478 0 473584 268258 64400 75 3477
3479 0 473609 268238 64360 75 3478
3480 0 473631 268215 64320 75 3479
3481 0 473632 268193 64280 75 3480
3482 0 473625 268179 64240 32 3481
3483 0 473643 268155 64200 32 3482
3484 0 473656 268130 64160 32 3483
3485 0 473651 268115 64120 32 3484
3486 0 473606 268108 64080 32 3485
3487 0 473537 268113 64040 32 3486
3488 0 473465 268105 64000 40 3487
3489 0 473389 268134 63960 40 3488
3490 0 473309 268142 63920 40 3489
3491 0 473169 268139 63880 80 3490
3492 0 473112 268166 63840 80 3491
3493 0 472949 268199 63760 101 3492
3494 0 472829 268303 63680 101 3493
3495 0 472813 268337 63640 32 3494
3496 0 472829 268340 63600 32 3495
3497 0 472825 268352 63560 32 3496
3498 0 472797 268367 63520 32 3497
3499 0 472807 268370 63480 32 3498
3500 0 472746 268307 63440 32 3499
3501 0 472752 268218 63400 32 3500
3502 0 472718 268182 63360 75 3501
3503 0 472696 268192 63320 75 3502
3504 0 472609 268138 63280 75 3503
3505 0 472543 268068 63240 86 3504
3506 0 472545 268034 63200 86 3505
3507 0 472496 267948 63160 86 3506
3508 0 472507 267952 63120 86 3507
3509 0 472439 267553 63080 124 3508
3510 5 472461 267515 63000 124 3509
3511 0 472440 267507 62960 124 3510
3512 0 472443 267552 62920 124 3511
3513 0 472451 267540 62880 124 3512
3514 0 472429 267534 62840 124 3513
3515 0 472386 267505 62760 124 3514
3516 0 472342 267485 62720 124 3515
3517 0 472317 267458 62680 124 3516
3518 0 472433 267519 62560 0 3517
3519 0 472422 267517 62520 0 3518
3520 0 472407 267501 62480 0 3519
3521 0 472337 267476 62400 0 3520
3522 0 472292 267481 62360 0 3521
3523 0 472247 267447 62320 0 3522
3524 0 472237 267392 62280 0 3523
3525 0 472229 267392 62240 0 3524
3526 0 472176 267348 62200 0 3525
3527 0 472151 267264 62160 0 3526
3528 0 472116 267248 62120 0 3527
3529 0 472031 267252 62040 0 3528
3530 0 472001 267235 61960 0 3529
3531 0 471986 267217 61920 0 3530
3532 0 471937 267183 61880 0 3531
3533 0 471856 267221 61800 0 3532
3534 0 471819 267195 61760 0 3533
3535 0 471798 267200 61720 0 3534
3536 0 471772 267140 61680 0 3535
3537 0 471727 267121 61640 0 3536
3538 0 471682 267106 61600 0 3537
3539 0 471640 267065 61560 0 3538
3540 0 471483 266989 61520 0 3539
3541 0 471428 266916 61480 0 3540
3542 0 471389 266904 61440 0 3541
3543 0 471365 266896 61400 0 3542
3544 0 471340 266908 61360 0 3543
3545 0 471344 266909 61320 0 3544
3546 0 471071 266871 61080 0 3545
3547 0 471024 266810 61040 0 3546
3548 0 470852 266900 60960 0 3547
3549 0 470782 266907 60920 0 3548
3550 0 470753 266872 60880 0 3549
3551 0 470722 266952 60800 0 3550
3552 0 470703 267008 60760 0 3551
3553 0 470667 267024 60720 0 3552
3554 0 470664 267084 60680 0 3553
3555 0 470776 267459 60640 0 3554
3556 0 470701 267299 60600 0 3555
3557 0 470429 267131 60560 0 3556
3558 0 470439 267038 60520 0 3557
3559 6 470438 267018 60480 0 3558
3560 0 471713 256714 91880 120 290
3561 0 471576 256809 91800 120 3560
3562 0 471598 256873 91720 120 3561
3563 0 471674 256961 91680 150 3562
3564 0 471717 256965 91640 150 3563
3565 0 471780 257034 91560 175 3564
3566 0 471806 257148 91440 175 3565
3567 0 471800 257195 91360 163 3566
3568 0 471774 257238 91280 163 3567
3569 0 471767 257254 91240 163 3568
3570 0 471631 257320 91200 136 3569
3571 0 471590 257400 91160 136 3570
3572 5 471388 257573 91080 160 3571
3573 0 471186 257886 91040 98 3572
3574 0 471174 258280 91000 51 3573
3575 0 471127 258344 90960 51 3574
3576 0 471130 258488 90920 40 3575
3577 0 471148 258644 90880 40 3576
3578 0 471128 258694 90840 40 3577
3579 0 471162 258649 90800 40 3578
3580 0 471219 258779 90720 40 3579
3581 0 471247 258849 90680 40 3580
3582 0 471499 258866 90640 71 3581
3583 0 469622 258968 90560 0 3582
3584 0 469553 259027 90520 0 3583
3585 0 469604 259103 90480 71 3584
3586 0 469591 259225 90440 75 3585
3587 0 469579 259195 90360 75 3586
3588 0 469607 259248 90320 75 3587
3589 0 469717 259787 90280 64 3588
3590 0 469770 259785 90240 64 3589
3591 0 469769 259755 90160 64 3590
3592 0 469788 259756 90120 90 3591
3593 0 469882 259646 90080 90 3592
3594 0 469898 259655 90040 90 3593
3595 0 469886 259633 90000 90 3594
3596 0 469916 259626 89960 90 3595
3597 0 469944 259634 89920 90 3596
3598 0 469969 259653 89880 107 3597
3599 0 470016 259701 89840 107 3598
3600 0 470087 259898 89800 107 3599
3601 0 469982 259992 89680 102 3600
3602 0 469961 260055 89640 102 3601
3603 0 469982 260115 89600 160 3602
3604 0 470002 260110 89560 160 3603
3605 0 469999 260138 89520 160 3604
3606 0 469917 260191 89480 160 3605
3607 0 469944 260197 89440 160 3606
3608 0 469915 260243 89320 148 3607
3609 0 469812 260328 89280 148 3608
3610 0 469775 260326 89240 148 3609
3611 0 469779 260319 89200 137 3610
3612 0 469754 260303 89160 137 3611
3613 0 469750 260300 89120 137 3612
3614 0 469733 260300 89080 137 3613
3615 0 469744 260294 89040 137 3614
3616 0 469661 260353 88960 137 3615
3617 0 469731 260457 88880 120 3616
3618 0 469736 260470 88840 120 3617
3619 0 469732 260516 88760 120 3618
3620 0 469660 260531 88720 120 3619
3621 0 469785 260065 88640 120 3620
3622 0 469788 260318 88600 120 3621
3623 0 469803 260439 88560 120 3622
3624 0 469820 260524 88520 32 3623
3625 0 469748 260800 88480 107 3624
3626 0 469753 261028 88440 120 3625
3627 0 469778 261119 88400 120 3626
3628 0 469736 261250 88360 148 3627
3629 0 469507 261531 88320 124 3628
3630 0 469395 261684 88280 102 3629
3631 0 469401 261756 88240 102 3630
3632 0 469156 261947 88200 98 3631
3633 0 469384 261943 88160 98 3632
3634 0 468920 262253 88120 120 3633
3635 0 468840 262357 88080 120 3634
3636 0 468691 262568 88040 102 3635
3637 0 468676 262664 88000 102 3636
3638 0 468587 262884 87920 137 3637
3639 0 468517 263069 87880 120 3638
3640 0 468512 263123 87840 120 3639
3641 0 468370 263343 87760 102 3640
3642 0 468399 263336 87720 102 3641
3643 0 468347 263557 87680 128 3642
3644 0 468340 263616 87640 128 3643
3645 0 468217 263941 87560 140 3644
3646 0 468340 263819 87520 128 3645
3647 0 468237 264086 87480 140 3646
3648 0 468093 264286 87440 128 3647
3649 0 467829 264607 87360 91 3648
3650 0 467704 264674 87320 91 3649
3651 0 467671 264732 87280 124 3650
3652 0 467459 264953 87200 135 3651
3653 0 467394 264920 87120 135 3652
3654 0 467268 265065 87040 120 3653
3655 0 467233 265137 87000 120 3654
3656 0 467216 265207 86960 120 3655
3657 0 467154 265277 86920 90 3656
3658 0 467142 265330 86880 90 3657
3659 0 467069 265468 86840 90 3658
3660 0 467000 265706 86760 75 3659
3661 0 466889 265754 86720 86 3660
3662 0 466860 265838 86680 86 3661
3663 0 466879 265893 86640 86 3662
3664 0 466832 265943 86600 98 3663
3665 0 466763 266047 86560 98 3664
3666 0 466763 266074 86520 98 3665
3667 0 466805 266133 86480 107 3666
3668 0 466777 266216 86440 107 3667
3669 0 466835 266278 86400 107 3668
3670 0 466850 266331 86360 107 3669
3671 0 466874 266355 86320 102 3670
3672 0 466856 266542 86240 102 3671
3673 0 466874 266765 86200 91 3672
3674 0 466787 267014 86160 160 3673
3675 0 466892 267341 86120 139 3674
3676 5 466891 267391 86080 139 3675
3677 0 467805 267826 86080 64 3676
3678 0 468025 267833 86120 64 3677
3679 0 468353 267817 86160 71 3678
3680 0 468601 267820 86200 75 3679
3681 0 468888 267877 86240 120 3680
3682 0 468893 267964 86280 120 3681
3683 0 469057 268003 86320 86 3682
3684 0 469115 268085 86360 86 3683
3685 0 469329 268164 86440 120 3684
3686 0 469362 268207 86480 120 3685
3687 0 469386 268251 86520 120 3686
3688 0 469451 268361 86560 131 3687
3689 0 469462 268361 86600 131 3688
3690 0 469597 268479 86680 131 3689
3691 0 469666 268486 86720 120 3690
3692 0 469676 268511 86760 120 3691
3693 0 469853 268628 86800 81 3692
3694 0 469945 268690 86840 81 3693
3695 0 470002 268733 86880 81 3694
3696 0 470154 268788 86920 96 3695
3697 0 470236 268863 86960 96 3696
3698 0 470306 268876 87040 115 3697
3699 0 470362 268920 87080 115 3698
3700 0 470379 269023 87120 115 3699
3701 0 470440 269039 87160 102 3700
3702 0 470425 269118 87200 102 3701
3703 0 470548 269210 87280 102 3702
3704 0 470617 269235 87360 115 3703
3705 0 470733 269240 87480 115 3704
3706 0 470768 269256 87520 115 3705
3707 0 470916 269329 87600 128 3706
3708 0 470933 269330 87640 128 3707
3709 0 471003 269386 87680 128 3708
3710 0 470990 269334 87720 122 3709
3711 0 471049 269308 87760 122 3710
3712 0 471089 269281 87800 122 3711
3713 0 471167 269248 87840 107 3712
3714 0 471230 269229 87880 107 3713
3715 0 471261 269234 87920 107 3714
3716 0 471399 269177 88000 81 3715
3717 0 471464 269129 88040 81 3716
3718 0 471521 269131 88080 81 3717
3719 0 471622 269112 88120 102 3718
3720 0 471708 269115 88160 102 3719
3721 0 471763 269047 88200 102 3720
3722 0 471829 269034 88240 102 3721
3723 0 471776 269006 88280 102 3722
3724 0 471915 268902 88360 102 3723
3725 0 471919 268878 88400 102 3724
3726 0 471917 268879 88440 102 3725
3727 0 472004 268761 88520 102 3726
3728 0 472035 268653 88600 102 3727
3729 0 472176 268662 88640 51 3728
3730 0 472240 268849 88680 51 3729
3731 0 472168 269187 88720 143 3730
3732 0 472259 269225 88760 143 3731
3733 0 472343 269250 88800 143 3732
3734 0 472379 269304 88840 143 3733
3735 0 472394 269308 88880 143 3734
3736 0 472410 269304 88960 143 3735
3737 0 472420 269372 89000 120 3736
3738 0 472400 269380 89040 120 3737
3739 0 472434 269412 89080 120 3738
3740 0 472518 269505 89120 120 3739
3741 0 472613 269767 89160 75 3740
3742 0 472588 269835 89200 107 3741
3743 0 472578 269929 89240 107 3742
3744 0 472570 269940 89280 107 3743
3745 0 472581 269949 89320 107 3744
3746 0 472534 270009 89360 107 3745
3747 0 472672 270264 89400 124 3746
3748 0 472726 270309 89440 124 3747
3749 0 472764 270372 89480 124 3748
3750 0 472859 270468 89520 139 3749
3751 0 473025 270789 89560 186 3750
3752 0 473094 270905 89600 202 3751
3753 0 473174 271006 89640 197 3752
3754 0 473251 270983 89680 81 3753
3755 0 473281 271060 89720 197 3754
3756 0 473257 271054 89760 197 3755
3757 0 473266 271186 89840 148 3756
3758 0 473288 271222 89880 148 3757
3759 0 473255 271249 89920 148 3758
3760 0 473256 271308 89960 148 3759
3761 0 473258 271316 90000 163 3760
3762 0 473335 271507 90040 163 3761
3763 0 473332 271588 90080 163 3762
3764 5 473295 271640 90160 115 3763
3765 0 473328 271626 90200 115 3764
3766 5 473334 271614 90280 115 3765
3767 0 474893 271923 90280 122 3766
3768 0 475146 271905 90360 122 3767
3769 0 475446 271817 90400 60 3768
3770 0 475601 271824 90440 60 3769
3771 0 475953 271849 90480 0 3770
3772 0 475893 271874 90520 0 3771
3773 0 475895 271899 90560 0 3772
3774 0 477430 271980 90640 0 3773
3775 5 477710 271920 90680 0 3774
3776 0 477997 272013 90720 0 3775
3777 0 478488 272266 90760 0 3776
3778 5 478600 272355 90800 0 3777
3779 0 478863 272399 90760 0 3778
3780 0 478986 272451 90680 0 3779
3781 0 480530 272605 90640 0 3780
3782 0 479720 272514 90600 0 3781
3783 0 479593 272554 90560 0 3782
3784 0 479585 272491 90520 0 3783
3785 0 479594 272538 90480 0 3784
3786 0 481575 271260 90440 0 3785
3787 0 481643 271126 90400 0 3786
3788 5 481788 270835 90360 0 3787
3789 0 481757 271010 90320 0 3788
3790 0 481646 271076 90280 0 3789
3791 0 481646 271101 90200 0 3790
3792 0 481631 271111 90160 0 3791
3793 0 481797 271059 90120 0 3792
3794 0 481908 271015 90080 0 3793
3795 0 481911 271007 90040 0 3794
3796 0 481957 270884 89960 0 3795
3797 0 481913 270992 89920 0 3796
3798 0 482026 271020 89880 0 3797
3799 0 481971 270966 89800 0 3798
3800 0 481979 271110 89760 0 3799
3801 0 481943 271030 89720 0 3800
3802 0 481922 270976 89640 0 3801
3803 0 482042 270972 89560 0 3802
3804 0 482049 270939 89480 0 3803
3805 0 482087 270941 89400 0 3804
3806 0 482045 270880 89360 0 3805
3807 0 482043 270860 89320 0 3806
3808 0 482042 270924 89280 0 3807
3809 0 482080 270890 89240 0 3808
3810 0 482066 270866 89200 0 3809
3811 0 482071 270870 89160 0 3810
3812 0 481714 270870 89000 0 3811
3813 0 481674 270877 88960 0 3812
3814 0 481656 270933 88880 0 3813
3815 0 481658 270930 88840 0 3814
3816 0 481626 270923 88800 0 3815
3817 0 481580 270938 88760 0 3816
3818 0 481584 270940 88720 0 3817
3819 0 481690 270789 88680 0 3818
3820 0 481655 270803 88640 0 3819
3821 0 481637 270847 88600 0 3820
3822 0 481571 270839 88560 0 3821
3823 0 481584 270861 88520 0 3822
3824 0 481524 270915 88480 0 3823
3825 0 481470 270940 88440 0 3824
3826 0 481439 270981 88400 0 3825
3827 0 481409 271041 88360 0 3826
3828 0 481345 271088 88320 0 3827
3829 0 481280 271127 88280 0 3828
3830 0 481229 271228 88200 0 3829
3831 0 481207 271252 88160 0 3830
3832 0 481039 271294 88080 40 3831
3833 0 480926 271368 88000 40 3832
3834 0 480793 271336 87920 40 3833
3835 0 480749 271405 87880 40 3834
3836 0 480734 271418 87840 40 3835
3837 0 480672 271377 87800 40 3836
3838 0 480646 271400 87760 40 3837
3839 0 480636 271436 87720 60 3838
3840 0 480581 271438 87680 60 3839
3841 0 480567 271470 87640 60 3840
3842 0 480574 271452 87600 60 3841
3843 0 480556 271490 87520 90 3842
3844 0 480566 271512 87480 90 3843
3845 0 480571 271516 87440 90 3844
3846 0 480634 271624 87400 90 3845
3847 0 480643 271610 87360 90 3846
3848 0 480670 271619 87320 90 3847
3849 0 480570 271497 87280 90 3848
3850 0 480547 271456 87240 32 3849
3851 0 480561 271386 87200 32 3850
3852 0 480492 271317 87160 32 3851
3853 0 480621 271004 87120 32 3852
3854 0 480530 271343 87080 32 3853
3855 0 480476 271441 87040 80 3854
3856 0 480488 271468 87000 80 3855
3857 0 480466 271544 86960 80 3856
3858 0 480538 271650 86880 51 3857
3859 0 480535 271702 86840 51 3858
3860 0 480546 271743 86800 51 3859
3861 0 480537 271776 86760 51 3860
3862 0 480526 271792 86720 51 3861
3863 0 480525 271792 86680 51 3862
3864 0 480543 271809 86640 64 3863
3865 0 480566 271820 86600 64 3864
3866 0 480629 271808 86560 64 3865
3867 0 480651 271830 86520 64 3866
3868 0 480685 271829 86480 64 3867
3869 0 480677 271808 86440 64 3868
3870 0 480700 271834 86400 96 3869
3871 0 480744 271821 86360 96 3870
3872 0 480800 271818 86320 96 3871
3873 0 480862 271816 86280 96 3872
3874 0 480855 271804 86240 64 3873
3875 0 480931 271807 86200 64 3874
3876 0 480938 271801 86160 64 3875
3877 0 480964 271802 86120 64 3876
3878 0 481043 271819 86080 64 3877
3879 0 481048 271830 86040 81 3878
3880 0 481061 271830 86000 81 3879
3881 0 481063 271851 85960 81 3880
3882 0 481123 271848 85920 81 3881
3883 0 481141 271841 85880 81 3882
3884 0 481154 271823 85840 81 3883
3885 0 481132 271797 85800 81 3884
3886 0 481160 271771 85760 96 3885
3887 0 481168 271766 85720 96 3886
3888 0 481170 271755 85680 96 3887
3889 0 481160 271758 85640 96 3888
3890 0 481154 271753 85600 96 3889
3891 0 481128 271736 85520 96 3890
3892 0 481115 271696 85480 98 3891
3893 0 481092 271717 85440 98 3892
3894 0 481037 271717 85400 98 3893
3895 0 480996 271717 85320 98 3894
3896 0 480939 271736 85280 96 3895
3897 0 480937 271711 85240 96 3896
3898 0 480925 271691 85200 96 3897
3899 0 480939 271713 85160 96 3898
3900 0 480918 271721 85120 96 3899
3901 0 480912 271742 85080 96 3900
3902 0 480924 271733 85040 96 3901
3903 0 480917 271731 85000 107 3902
3904 0 480894 271741 84960 107 3903
3905 0 480943 271767 84920 107 3904
3906 0 480986 271761 84880 107 3905
3907 0 480913 271792 84840 107 3906
3908 0 480895 271806 84800 107 3907
3909 0 480938 271824 84760 107 3908
3910 0 480935 271857 84720 86 3909
3911 0 481008 271856 84680 86 3910
3912 0 481036 271893 84640 86 3911
3913 0 481100 272015 84600 86 3912
3914 0 481090 271996 84560 86 3913
3915 0 481455 272093 84520 75 3914
3916 0 481655 272156 84480 75 3915
3917 0 482156 272206 84520 86 3916
3918 0 482166 272204 84560 136 3917
3919 0 482251 272214 84600 136 3918
3920 0 482399 272217 84640 136 3919
3921 0 482457 272210 84680 104 3920
3922 0 482530 272189 84720 104 3921
3923 5 483032 272380 84760 71 3922
3924 0 483710 272433 84800 101 3923
3925 0 484664 272123 84880 128 3924
3926 0 484994 272015 84920 166 3925
3927 0 485147 271996 84960 206 3926
3928 0 485357 271877 85040 150 3927
3929 0 485543 271856 85080 196 3928
3930 0 485556 271858 85160 196 3929
3931 0 485600 271908 85280 196 3930
3932 0 485552 271909 85320 196 3931
3933 0 485549 271940 85360 196 3932
3934 0 485432 271951 85400 150 3933
3935 0 485285 271963 85440 150 3934
3936 0 485146 271982 85480 206 3935
3937 0 485253 271982 85520 150 3936
3938 6 485290 272036 85560 150 3937
3939 0 475873 249901 89760 148 338
3940 0 475805 250015 89720 160 3939
3941 0 475841 249893 89680 148 3940
3942 0 475671 250172 89640 163 3941
3943 0 476068 250160 89600 160 3942
3944 0 476059 250172 89560 160 3943
3945 0 476118 250164 89520 137 3944
3946 0 476481 250082 89480 163 3945
3947 0 476664 250068 89440 163 3946
3948 0 476860 250055 89400 139 3947
3949 0 477207 250032 89360 102 3948
3950 0 477338 250031 89320 102 3949
3951 0 477482 249980 89280 81 3950
3952 0 477572 250001 89240 81 3951
3953 0 477712 249959 89200 102 3952
3954 0 477766 249916 89160 102 3953
3955 0 477916 249910 89120 101 3954
3956 0 477925 249927 89080 101 3955
3957 0 477994 249908 89040 101 3956
3958 0 478138 249943 89000 90 3957
3959 0 478349 249962 88960 90 3958
3960 0 478592 250028 88880 51 3959
3961 0 478696 249986 88840 40 3960
3962 0 478855 250017 88800 40 3961
3963 0 478856 250110 88760 40 3962
3964 0 478901 250262 88720 96 3963
3965 0 479193 250047 88640 150 3964
3966 0 479193 250029 88600 150 3965
3967 0 479168 250067 88560 150 3966
3968 0 479173 250052 88520 150 3967
3969 0 479190 250119 88480 150 3968
3970 0 479209 250219 88440 150 3969
3971 0 479239 250240 88400 51 3970
3972 5 479401 250290 88360 51 3971
3973 0 479795 250443 88320 128 3972
3974 0 479897 250559 88280 128 3973
3975 0 479939 250615 88240 160 3974
3976 0 480064 250629 88200 160 3975
3977 5 480093 250650 88160 128 3976
3978 0 480276 250940 88000 107 3977
3979 0 480399 251055 87920 107 3978
3980 0 480529 251116 87880 107 3979
3981 0 480586 251185 87840 107 3980
3982 0 480833 251367 87800 107 3981
3983 0 480826 251380 87760 124 3982
3984 0 480927 251454 87720 124 3983
3985 0 481122 251493 87680 107 3984
3986 0 481081 251588 87640 107 3985
3987 0 481136 251618 87600 107 3986
3988 0 481161 251652 87560 107 3987
3989 0 481277 251690 87520 75 3988
3990 0 481293 251725 87480 75 3989
3991 0 481379 251913 87440 75 3990
3992 0 481411 251958 87400 40 3991
3993 0 481537 252153 87360 80 3992
3994 0 481575 252228 87320 80 3993
3995 0 481576 252255 87280 80 3994
3996 0 481606 252333 87240 80 3995
3997 0 481620 252493 87200 32 3996
3998 0 481747 252727 87160 32 3997
3999 0 481812 252568 87120 32 3998
4000 0 481882 252537 87080 128 3999
4001 0 481978 252584 87000 128 4000
4002 0 482026 252625 86960 128 4001
4003 0 482053 252619 86920 124 4002
4004 0 482112 252647 86880 124 4003
4005 0 482183 252657 86840 124 4004
4006 0 482201 252651 86800 124 4005
4007 0 482255 252742 86760 86 4006
4008 0 482355 252729 86720 86 4007
4009 0 482502 252817 86680 91 4008
4010 0 482631 252899 86640 91 4009
4011 0 482734 252916 86600 102 4010
4012 0 482911 252958 86560 102 4011
4013 0 483150 253019 86520 75 4012
4014 0 483265 253112 86480 80 4013
4015 0 483431 253213 86440 80 4014
4016 0 483681 253260 86400 51 4015
4017 5 483759 253284 86360 51 4016
4018 0 484084 253278 86360 51 4017
4019 0 484161 253416 86320 60 4018
4020 0 484284 253495 86280 60 4019
4021 0 484466 253753 86240 51 4020
4022 0 484571 253774 86200 128 4021
4023 0 484620 253771 86160 128 4022
4024 0 484638 253779 86120 128 4023
4025 0 484676 253826 86080 128 4024
4026 0 484724 253840 86040 128 4025
4027 0 484818 253936 86000 115 4026
4028 0 484904 253959 85960 115 4027
4029 0 485054 254024 85920 134 4028
4030 0 485221 254230 85840 136 4029
4031 0 485282 254311 85760 136 4030
4032 0 485333 254421 85720 221 4031
4033 0 485399 254586 85640 221 4032
4034 0 485467 254619 85600 221 4033
4035 0 485457 254686 85560 163 4034
4036 0 485433 254805 85520 163 4035
4037 0 485356 254744 85480 163 4036
4038 0 485382 254775 85440 163 4037
4039 0 485379 254767 85400 163 4038
4040 0 485391 254803 85360 163 4039
4041 0 485628 254782 85320 139 4040
4042 0 485702 254790 85280 139 4041
4043 0 485758 254796 85240 139 4042
4044 0 485920 254872 85200 139 4043
4045 0 485957 254821 85160 139 4044
4046 0 486043 254916 85120 139 4045
4047 0 486096 254876 85080 122 4046
4048 0 486194 254885 85040 122 4047
4049 0 486249 254863 85000 122 4048
4050 0 486492 254858 84960 102 4049
4051 0 486750 254852 84920 101 4050
4052 0 486837 254845 84880 101 4051
4053 0 487320 254851 84840 107 4052
4054 0 487455 254871 84800 96 4053
4055 0 487780 255038 84720 107 4054
4056 0 488197 255238 84680 120 4055
4057 0 488365 255251 84640 120 4056
4058 0 488532 255295 84600 102 4057
4059 0 488787 255345 84520 166 4058
4060 5 488794 255358 84480 166 4059
4061 0 488772 255451 84440 166 4060
4062 0 488744 255467 84400 102 4061
4063 0 488747 255550 84360 102 4062
4064 0 488708 255622 84280 102 4063
4065 0 488756 255797 84160 136 4064
4066 0 488740 255873 84120 64 4065
4067 0 488766 256029 84080 64 4066
4068 0 488900 256293 84040 80 4067
4069 0 489088 256387 84000 86 4068
4070 0 489149 256473 83960 86 4069
4071 0 489216 256520 83920 81 4070
4072 0 489349 256638 83880 81 4071
4073 0 489510 256770 83840 80 4072
4074 0 489727 256855 83800 80 4073
4075 5 490008 257087 83760 75 4074
4076 0 490398 257293 83800 51 4075
4077 0 490626 257351 83840 91 4076
4078 0 490683 257434 83880 91 4077
4079 0 490702 257389 83920 91 4078
4080 0 490838 257381 84000 102 4079
4081 0 490935 257428 84080 102 4080
4082 0 490979 257436 84120 102 4081
4083 0 490987 257488 84240 124 4082
4084 5 491158 257750 84320 122 4083
4085 0 491245 257676 84360 32 4084
4086 0 491159 257631 84400 122 4085
4087 0 491158 257764 84480 122 4086
4088 0 491118 257855 84560 91 4087
4089 0 491126 257912 84640 91 4088
4090 0 491159 258020 84720 51 4089
4091 0 491189 258049 84760 51 4090
4092 0 491216 258116 84840 51 4091
4093 0 491223 258140 84880 60 4092
4094 0 491243 258149 84920 60 4093
4095 0 491251 258265 85000 60 4094
4096 0 491252 258411 85120 80 4095
4097 0 491259 258407 85160 80 4096
4098 0 491135 258480 85240 80 4097
4099 0 491183 258568 85320 60 4098
4100 0 491238 258621 85400 60 4099
4101 0 491299 258697 85480 60 4100
4102 0 491376 258852 85560 71 4101
4103 0 491387 258843 85600 71 4102
4104 0 491456 258921 85680 40 4103
4105 0 491530 258956 85760 40 4104
4106 0 491592 259115 85840 40 4105
4107 0 491520 259052 85920 80 4106
4108 0 491587 259202 86000 80 4107
4109 0 491451 259212 86120 80 4108
4110 0 491346 259081 86200 120 4109
4111 0 491324 259094 86320 120 4110
4112 0 491222 259127 86360 120 4111
4113 0 491241 259034 86440 96 4112
4114 0 491138 259119 86520 96 4113
4115 0 491187 259105 86600 96 4114
4116 0 491165 259174 86680 45 4115
4117 0 491126 259200 86800 45 4116
4118 0 491022 259408 86880 80 4117
4119 0 490951 259424 86960 80 4118
4120 0 490956 259470 87000 80 4119
4121 0 490978 259511 87080 80 4120
4122 0 490938 259653 87120 80 4121
4123 0 490799 260082 87160 0 4122
4124 0 491032 259866 87200 0 4123
4125 0 491112 259634 87280 0 4124
4126 0 491109 259652 87360 0 4125
4127 0 490994 259860 87400 0 4126
4128 0 490916 259892 87440 0 4127
4129 0 490955 259819 87480 0 4128
4130 0 490870 259870 87560 0 4129
4131 0 490835 259738 87680 0 4130
4132 0 490867 259773 87720 0 4131
4133 0 490834 259801 87880 0 4132
4134 0 490776 259851 88000 0 4133
4135 0 490693 259949 88080 0 4134
4136 0 490698 259829 88280 0 4135
4137 0 490743 259803 88360 0 4136
4138 0 490801 259823 88440 0 4137
4139 0 490799 260060 88560 0 4138
4140 0 490402 260170 88600 0 4139
4141 0 490327 260380 88640 0 4140
4142 0 490291 260082 88680 0 4141
4143 0 490286 260814 88720 0 4142
4144 0 490297 260883 88760 0 4143
4145 0 490304 260923 88800 0 4144
4146 0 490276 261057 88840 0 4145
4147 0 490234 261286 88880 0 4146
4148 0 490307 261267 88920 0 4147
4149 0 490153 261307 88960 0 4148
4150 0 490144 261333 89000 0 4149
4151 0 490116 262757 89000 0 4150
4152 0 490135 262737 88960 0 4151
4153 0 490235 262910 88880 0 4152
4154 0 490198 262971 88840 0 4153
4155 0 490102 263103 88760 0 4154
4156 0 490025 263187 88720 0 4155
4157 0 490206 263031 88640 0 4156
4158 0 490138 263241 88600 0 4157
4159 0 490179 263134 88560 0 4158
4160 0 490177 263374 88520 0 4159
4161 0 490059 263573 88480 0 4160
4162 0 489873 263728 88440 0 4161
4163 5 489871 263798 88400 0 4162
4164 0 489894 264159 88400 0 4163
4165 0 490098 264082 88480 0 4164
4166 0 490277 264004 88560 0 4165
4167 0 490079 264212 88640 0 4166
4168 0 489734 264810 88720 0 4167
4169 0 489624 264976 88800 0 4168
4170 0 489544 265097 88880 0 4169
4171 0 489465 265167 88960 0 4170
4172 0 489414 265286 89080 0 4171
4173 0 489351 265424 89160 0 4172
4174 0 489258 265488 89240 0 4173
4175 0 489090 265584 89320 0 4174
4176 0 488978 265704 89440 0 4175
4177 0 488843 265779 89560 0 4176
4178 0 488732 265800 89680 0 4177
4179 0 488626 265862 89840 0 4178
4180 0 488511 265903 89960 0 4179
4181 0 488338 265939 90080 0 4180
4182 0 488244 266002 90240 0 4181
4183 0 487908 266067 90400 0 4182
4184 0 487952 266068 90560 0 4183
4185 0 488898 266069 90840 0 4184
4186 0 488954 266328 91000 0 4185
4187 0 488823 266136 91160 0 4186
4188 0 488637 266159 91320 0 4187
4189 0 488322 266146 91480 0 4188
4190 0 487894 266192 91600 0 4189
4191 0 487433 266262 91680 0 4190
4192 0 486880 266248 91800 0 4191
4193 0 486586 266192 91920 0 4192
4194 0 486083 266383 91920 0 4193
4195 0 485977 266364 92000 0 4194
4196 0 485733 266387 92040 0 4195
4197 0 485534 266443 92080 0 4196
4198 0 485280 266445 92160 0 4197
4199 0 484849 266549 92240 0 4198
4200 0 484752 266536 92360 0 4199
4201 0 484400 266341 92360 0 4200
4202 0 484265 266307 92440 0 4201
4203 0 484161 266275 92520 0 4202
4204 0 484071 266238 92600 0 4203
4205 0 483804 266313 92680 0 4204
4206 0 483489 266576 92720 0 4205
4207 0 483193 266749 92800 128 4206
4208 0 482857 266729 92880 128 4207
4209 0 482519 266757 92920 0 4208
4210 0 482361 266780 92960 0 4209
4211 0 482181 266763 93040 0 4210
4212 0 482073 266789 93080 0 4211
4213 0 481961 266834 93160 0 4212
4214 0 481756 266866 93200 0 4213
4215 0 481543 266908 93240 0 4214
4216 0 481400 266946 93320 0 4215
4217 0 481230 266964 93440 0 4216
4218 0 481149 266968 93560 0 4217
4219 0 480771 266926 93640 0 4218
4220 0 480678 266952 93720 0 4219
4221 0 480354 266744 93760 0 4220
4222 0 480241 266721 93840 0 4221
4223 0 479861 266557 93880 0 4222
4224 0 479576 266408 93920 0 4223
4225 0 479423 266310 93840 0 4224
4226 6 479327 266261 93760 0 4225
4227 0 426438 123941 183000 86 2474
4228 0 426415 123873 182960 86 4227
4229 0 426421 123855 182920 86 4228
4230 0 426454 123827 182880 86 4229
4231 0 426479 123804 182840 0 4230
4232 0 426493 123785 182800 0 4231
4233 0 426520 123745 182760 0 4232
4234 0 426543 123712 182720 0 4233
4235 0 426560 123674 182680 0 4234
4236 0 426558 123668 182640 0 4235
4237 0 426532 123676 182600 0 4236
4238 0 426562 123655 182520 0 4237
4239 0 426553 123657 182480 0 4238
4240 0 426549 123656 182440 0 4239
4241 0 426523 123678 182400 0 4240
4242 0 426488 123687 182360 0 4241
4243 0 426496 123691 182320 0 4242
4244 0 426463 123692 182280 0 4243
4245 0 426453 123702 182240 0 4244
4246 0 426466 123719 182200 0 4245
4247 0 426491 123729 182160 0 4246
4248 0 426511 123747 182120 0 4247
4249 0 426520 123722 182080 0 4248
4250 0 426262 123513 182040 0 4249
4251 0 426248 123536 182000 0 4250
4252 0 426254 123534 181960 0 4251
4253 0 426222 123559 181920 0 4252
4254 0 426240 123600 181880 0 4253
4255 0 426213 123600 181840 0 4254
4256 0 426219 123602 181800 0 4255
4257 0 426219 123597 181760 0 4256
4258 0 426236 123592 181720 0 4257
4259 0 426238 123587 181680 0 4258
4260 0 426239 123560 181640 0 4259
4261 0 426231 123536 181600 0 4260
4262 0 426237 123509 181560 0 4261
4263 0 426228 123496 181520 0 4262
4264 0 426218 123480 181480 0 4263
4265 0 426212 123463 181440 0 4264
4266 0 426193 123466 181400 0 4265
4267 0 426190 123472 181360 0 4266
4268 0 426202 123458 181320 0 4267
4269 0 426420 123474 181240 0 4268
4270 0 426354 123311 181200 0 4269
4271 0 426354 123307 181160 0 4270
4272 0 426363 123283 181120 0 4271
4273 0 426370 123253 181080 0 4272
4274 0 426378 123235 181040 0 4273
4275 0 426374 123208 181000 0 4274
4276 0 426380 123151 180960 0 4275
4277 0 426388 123099 180920 0 4276
4278 0 426410 123053 180880 0 4277
4279 0 426413 123038 180840 0 4278
4280 0 426423 123022 180800 0 4279
4281 0 426446 122988 180760 0 4280
4282 0 426438 122963 180720 0 4281
4283 0 426421 122948 180680 0 4282
4284 0 426423 122926 180640 0 4283
4285 0 426415 122886 180600 0 4284
4286 0 426402 122847 180560 0 4285
4287 0 426411 122814 180520 0 4286
4288 0 426391 122825 180480 0 4287
4289 0 426394 122802 180440 0 4288
4290 0 426378 122795 180400 0 4289
4291 0 426321 122774 180360 0 4290
4292 0 426288 122799 180320 0 4291
4293 0 426218 122819 180280 0 4292
4294 0 426152 122837 180240 0 4293
4295 0 426110 122911 180200 0 4294
4296 0 426070 122958 180160 0 4295
4297 0 426027 122883 180120 0 4296
4298 0 425905 122865 180040 0 4297
4299 0 425849 122863 180000 0 4298
4300 0 425790 122877 179960 0 4299
4301 0 425737 122897 179920 0 4300
4302 0 425660 122927 179880 0 4301
4303 0 425588 122906 179840 0 4302
4304 0 425557 122957 179800 0 4303
4305 5 425788 123129 179720 0 4304
4306 5 425754 123031 179680 0 4305
4307 5 424430 123563 179680 0 4306
4308 0 423195 124252 179680 0 4307
4309 0 423132 124327 179640 0 4308
4310 0 423102 124385 179600 0 4309
4311 0 422924 124472 179560 0 4310
4312 0 422537 124609 179520 0 4311
4313 0 422276 124750 179480 0 4312
4314 0 422040 124902 179440 0 4313
4315 0 421523 124972 179400 0 4314
4316 0 420376 125065 179400 0 4315
4317 5 419547 125529 179400 0 4316
4318 0 419631 125620 179320 0 4317
4319 0 419553 125603 179240 0 4318
4320 0 419435 125578 179120 0 4319
4321 0 419473 125608 179040 0 4320
4322 0 419432 125661 178880 0 4321
4323 5 419335 125740 178840 0 4322
4324 0 419389 125758 178720 0 4323
4325 0 419420 125836 178680 0 4324
4326 0 419296 126367 178680 0 4325
4327 0 419052 126619 178680 0 4326
4328 0 418792 127171 178680 0 4327
4329 5 418717 127399 178640 0 4328
4330 5 418875 127375 178600 0 4329
4331 0 418749 127440 178520 0 4330
4332 0 418507 127638 178440 0 4331
4333 0 418232 128005 178400 0 4332
4334 0 418082 128164 178320 0 4333
4335 0 418002 128622 178280 0 4334
4336 0 418016 128744 178200 0 4335
4337 0 418134 128997 178120 0 4336
4338 0 418120 129029 178080 0 4337
4339 0 418156 129214 178000 0 4338
4340 0 418117 129298 177920 0 4339
4341 0 418055 129379 177840 0 4340
4342 0 418059 129389 177800 0 4341
4343 0 418105 129464 177720 0 4342
4344 0 418044 129495 177680 0 4343
4345 0 418005 129617 177560 0 4344
4346 0 418036 129737 177440 0 4345
4347 0 418064 129772 177320 0 4346
4348 0 418074 129898 177240 0 4347
4349 0 418061 129869 177160 0 4348
4350 0 418052 129895 177120 0 4349
4351 0 418058 129878 177000 0 4350
4352 0 418014 129909 176920 0 4351
4353 0 417963 129950 176840 0 4352
4354 0 417787 130162 176800 0 4353
4355 0 417588 130552 176720 0 4354
4356 0 417524 130688 176680 0 4355
4357 0 417493 130730 176600 0 4356
4358 0 417443 130799 176520 0 4357
4359 0 417636 130833 176440 0 4358
4360 0 417464 131027 176400 0 4359
4361 0 417458 131042 176360 0 4360
4362 0 417451 131056 176320 0 4361
4363 0 417458 131203 176280 0 4362
4364 0 417498 131265 176200 0 4363
4365 0 417337 131162 176120 0 4364
4366 0 417408 131270 176080 0 4365
4367 0 417247 131435 176040 0 4366
4368 0 417269 131724 176000 0 4367
4369 0 417233 131832 175920 0 4368
4370 0 417248 131826 175840 0 4369
4371 0 417200 132010 175760 0 4370
4372 0 417156 131954 175720 0 4371
4373 0 417141 132068 175680 0 4372
4374 0 417134 132076 175600 0 4373
4375 0 417049 132172 175520 0 4374
4376 0 417053 132166 175440 0 4375
4377 0 417026 132285 175320 0 4376
4378 0 416989 132328 175280 0 4377
4379 0 416878 132426 175200 0 4378
4380 0 416888 132543 175120 0 4379
4381 0 416837 132648 175040 0 4380
4382 0 416949 132805 174960 0 4381
4383 0 416906 133086 174880 0 4382
4384 0 416913 133218 174800 0 4383
4385 0 416873 133243 174720 0 4384
4386 0 416804 133333 174640 0 4385
4387 0 416768 133440 174600 0 4386
4388 0 416788 133488 174520 0 4387
4389 0 416813 133444 174480 0 4388
4390 0 416693 133609 174440 0 4389
4391 0 416660 133609 174400 0 4390
4392 0 416497 133782 174360 0 4391
4393 0 416489 133873 174320 0 4392
4394 0 416485 133906 174280 0 4393
4395 0 416453 133964 174240 0 4394
4396 0 416281 134075 174160 0 4395
4397 0 416257 134162 174080 0 4396
4398 0 416121 134239 174000 0 4397
4399 0 416138 134292 173960 0 4398
4400 0 416094 134306 173920 0 4399
4401 0 416177 134334 173880 0 4400
4402 0 416177 134350 173840 0 4401
4403 0 416183 134338 173800 0 4402
4404 0 416178 134353 173760 0 4403
4405 0 416073 134306 173720 0 4404
4406 0 416074 134301 173640 0 4405
4407 0 415969 134344 173600 0 4406
4408 0 415968 134342 173560 0 4407
4409 0 415872 134553 173520 0 4408
4410 5 415937 134661 173480 0 4409
4411 0 415920 134891 173400 0 4410
4412 5 415710 135051 173360 0 4411
4413 0 415637 135250 173280 0 4412
4414 0 415795 135091 173240 0 4413
4415 0 415584 135149 173200 0 4414
4416 0 415577 135158 173160 0 4415
4417 0 415573 135161 173120 0 4416
4418 0 415393 135277 173080 0 4417
4419 0 415358 135660 173040 0 4418
4420 0 415517 135522 172960 0 4419
4421 0 415526 135632 172920 0 4420
4422 0 415565 135689 172880 0 4421
4423 0 415617 135758 172800 0 4422
4424 6 415665 135831 172760 0 4423
4425 0 466913 267442 86000 139 3676
4426 5 466714 267395 85960 163 4425
4427 0 466266 267622 86000 71 4426
4428 0 465934 267963 85960 91 4427
4429 0 465713 268176 85880 102 4428
4430 0 465618 268278 85800 102 4429
4431 0 465489 268380 85680 101 4430
4432 0 465465 268446 85560 98 4431
4433 0 465338 268495 85400 75 4432
4434 0 465257 268623 85240 75 4433
4435 0 465133 268691 85080 101 4434
4436 0 464941 268842 84920 122 4435
4437 0 464698 269034 84800 136 4436
4438 0 464405 269258 84640 32 4437
4439 0 464297 269429 84560 75 4438
4440 0 464197 269565 84480 75 4439
4441 0 463973 269836 84400 175 4440
4442 0 463781 270053 84280 202 4441
4443 0 463613 270309 84160 244 4442
4444 0 463530 270436 84000 209 4443
4445 0 463469 270574 83880 209 4444
4446 0 463486 270747 83720 137 4445
4447 5 463401 270830 83600 90 4446
4448 0 463355 270862 83520 90 4447
4449 0 463218 270916 83440 45 4448
4450 0 462722 271166 83360 90 4449
4451 0 462526 271305 83280 107 4450
4452 0 462278 271405 83200 107 4451
4453 0 462007 271519 83080 75 4452
4454 0 461799 271576 83000 96 4453
4455 0 461530 271634 82880 120 4454
4456 0 461376 271612 82800 64 4455
4457 0 461161 271590 82720 140 4456
4458 0 460962 271641 82600 202 4457
4459 0 460841 271658 82480 202 4458
4460 0 460702 271665 82360 189 4459
4461 0 460652 271686 82280 189 4460
4462 0 460658 271766 82120 120 4461
4463 0 460577 271887 82000 71 4462
4464 0 460499 271958 81880 71 4463
4465 0 460357 272063 81760 80 4464
4466 0 460249 272150 81640 60 4465
4467 0 460199 272231 81480 60 4466
4468 0 460179 272275 81320 60 4467
4469 0 460166 272351 81160 32 4468
4470 0 460195 272408 81040 32 4469
4471 0 460058 272488 80880 32 4470
4472 0 459690 272613 80760 71 4471
4473 0 459461 272654 80680 81 4472
4474 0 459270 272686 80560 71 4473
4475 0 459134 272631 80440 60 4474
4476 0 459019 272617 80320 60 4475
4477 0 458862 272589 80200 60 4476
4478 0 458651 272460 80040 71 4477
4479 0 458486 272405 79920 45 4478
4480 0 458399 272321 79800 45 4479
4481 0 458419 272196 79680 51 4480
4482 0 458338 272128 79600 51 4481
4483 0 458239 272046 79480 60 4482
4484 0 458037 271995 79360 71 4483
4485 0 457838 271946 79240 64 4484
4486 0 457650 271831 79120 148 4485
4487 0 457555 271763 79000 148 4486
4488 0 457561 271699 78840 135 4487
4489 0 457436 271748 78680 104 4488
4490 0 457385 271833 78520 104 4489
4491 0 457171 271889 78360 96 4490
4492 0 457109 271879 78280 96 4491
4493 0 456974 271902 78160 107 4492
4494 0 456630 272002 78040 60 4493
4495 0 456511 271985 77920 60 4494
4496 0 456332 271959 77760 51 4495
4497 0 456225 271924 77640 71 4496
4498 0 456212 271883 77480 71 4497
4499 0 456272 271826 77320 64 4498
4500 0 456258 271789 77160 64 4499
4501 0 456255 271727 77000 60 4500
4502 0 456293 271618 76840 64 4501
4503 0 456286 271553 76680 64 4502
4504 0 456163 271419 76520 160 4503
4505 0 456108 271347 76400 150 4504
4506 0 456062 271377 76240 150 4505
4507 0 455994 271393 76120 141 4506
4508 0 455954 271405 76040 141 4507
4509 0 455994 271407 75880 141 4508
4510 0 455958 271348 75720 128 4509
4511 0 455874 271304 75560 134 4510
4512 0 455753 271271 75400 134 4511
4513 0 455801 271183 75240 120 4512
4514 0 455857 271192 75080 81 4513
4515 0 455801 271152 74880 81 4514
4516 0 455738 271148 74720 71 4515
4517 0 455705 271171 74560 51 4516
4518 0 455412 271263 74400 51 4517
4519 0 455329 271208 74280 32 4518
4520 0 455274 271335 74120 143 4519
4521 0 455251 271395 74040 128 4520
4522 0 455322 271359 73920 143 4521
4523 0 455478 271423 73800 208 4522
4524 0 455553 271447 73720 208 4523
4525 0 455592 271436 73560 157 4524
4526 0 455649 271436 73480 208 4525
4527 0 455675 271447 73440 208 4526
4528 0 455714 271459 73320 208 4527
4529 0 455707 271470 73280 208 4528
4530 0 455694 271492 73200 208 4529
4531 0 455650 271500 73040 237 4530
4532 5 455506 271492 72880 221 4531
4533 0 455422 271487 72760 221 4532
4534 0 455318 271680 72600 244 4533
4535 0 455198 271769 72440 160 4534
4536 0 455022 271871 72320 101 4535
4537 0 454834 271943 72240 81 4536
4538 0 454718 272004 72120 81 4537
4539 0 454653 272092 71960 98 4538
4540 0 454563 272233 71840 40 4539
4541 0 454390 272426 71720 60 4540
4542 0 454318 272430 71560 60 4541
4543 5 454166 272370 71400 81 4542
4544 0 453830 272110 71400 75 4543
4545 0 453782 271998 71280 81 4544
4546 0 453810 271910 71160 81 4545
4547 0 453794 271886 71040 71 4546
4548 0 453790 271842 70880 71 4547
4549 0 453755 271724 70680 64 4548
4550 0 453718 271652 70520 64 4549
4551 0 453657 271604 70320 90 4550
4552 0 453630 271539 70160 90 4551
4553 0 453626 271524 69960 71 4552
4554 0 453593 271515 69720 64 4553
4555 0 453638 271552 69480 81 4554
4556 0 453633 271568 69320 81 4555
4557 0 453589 271541 69120 64 4556
4558 0 453593 271568 68960 75 4557
4559 0 453622 271648 68760 75 4558
4560 0 453669 271775 68600 71 4559
4561 0 453505 271797 68440 64 4560
4562 0 453538 271822 68240 64 4561
4563 5 453550 271820 68080 81 4562
4564 0 453701 271901 68000 81 4563
4565 0 453738 271964 67920 81 4564
4566 0 453810 272084 67800 0 4565
4567 0 454194 272253 67760 0 4566
4568 0 454386 272187 67840 0 4567
4569 0 454578 272029 67960 0 4568
4570 0 454826 271880 68040 0 4569
4571 0 455146 271704 68120 0 4570
4572 0 455485 271513 68200 0 4571
4573 0 455994 271307 68240 0 4572
4574 0 456199 271234 68280 0 4573
4575 0 456206 271225 68320 0 4574
4576 0 456635 271122 68360 0 4575
4577 0 456837 271103 68440 0 4576
4578 0 457353 271034 68520 0 4577
4579 0 457818 270976 68560 0 4578
4580 0 458033 270964 68600 0 4579
4581 0 458386 270886 68640 0 4580
4582 0 458526 270772 68720 0 4581
4583 0 458678 270696 68800 0 4582
4584 0 458818 270599 68920 0 4583
4585 0 458929 270550 69000 0 4584
4586 0 459138 270512 69040 0 4585
4587 0 459225 270484 69080 0 4586
4588 0 459330 270452 69160 0 4587
4589 0 459466 270435 69280 0 4588
4590 0 459598 270421 69400 0 4589
4591 0 459730 270390 69600 0 4590
4592 0 459913 270376 69720 0 4591
4593 0 459950 270381 69800 0 4592
4594 0 459929 270437 69960 0 4593
4595 0 459933 270430 70080 0 4594
4596 5 459949 270482 70240 0 4595
4597 0 460093 270365 70320 0 4596
4598 0 460326 270288 70360 0 4597
4599 0 460421 270310 70480 0 4598
4600 0 460345 270353 70640 0 4599
4601 0 460288 270454 70720 0 4600
4602 0 460521 270473 70800 0 4601
4603 0 460573 270601 70760 0 4602
4604 6 460850 270697 70680 0 4603
4605 0 401130 144155 196120 128 2646
4606 0 401234 144539 196200 139 4605
4607 0 401316 144821 196320 120 4606
4608 0 401384 145273 196400 102 4607
4609 0 401440 145341 196520 156 4608
4610 0 401374 145475 196640 198 4609
4611 0 401290 145611 196800 198 4610
4612 0 401210 145759 196880 98 4611
4613 0 401178 145767 196960 98 4612
4614 0 401206 146367 197160 64 4613
4615 0 401512 146873 197160 140 4614
4616 0 401432 146905 197360 163 4615
4617 0 401452 147017 197520 163 4616
4618 0 401456 147169 197640 163 4617
4619 0 401256 147577 197760 98 4618
4620 0 401278 147951 197840 81 4619
4621 0 401242 148091 197960 81 4620
4622 0 401318 148235 198160 124 4621
4623 0 401302 148395 198240 60 4622
4624 0 401272 148625 198360 60 4623
4625 0 401204 148765 198520 101 4624
4626 0 401168 148925 198640 115 4625
4627 0 401160 149041 198760 115 4626
4628 0 401160 149185 198840 120 4627
4629 0 401292 149361 198960 96 4628
4630 0 401344 149581 199080 96 4629
4631 0 401250 149735 199200 86 4630
4632 0 401090 149811 199320 86 4631
4633 0 401078 150259 199440 128 4632
4634 0 401050 150459 199520 107 4633
4635 0 401026 150711 199680 98 4634
4636 0 400864 151185 199760 124 4635
4637 0 400704 151677 199880 124 4636
4638 0 400332 152025 199960 122 4637
4639 5 399298 152559 199920 205 4638
4640 0 398486 153155 199920 80 4639
4641 0 398510 153615 200040 141 4640
4642 0 398548 153737 200120 141 4641
4643 0 398596 153897 200200 148 4642
4644 0 398644 154129 200320 75 4643
4645 0 397916 154669 200320 150 4644
4646 0 397234 155111 200360 128 4645
4647 0 397254 155171 200520 128 4646
4648 0 397190 155551 200600 128 4647
4649 0 397022 156003 200400 128 4648
4650 0 396566 156115 200240 80 4649
4651 0 396006 156355 200120 75 4650
4652 0 395036 156665 200000 153 4651
4653 5 394636 156864 200040 120 4652
4654 0 393836 157261 200120 51 4653
4655 0 392918 157807 200160 75 4654
4656 5 392274 158063 200120 128 4655
4657 0 392188 158017 200000 128 4656
4658 0 392244 158097 199880 128 4657
4659 0 392284 158185 199760 51 4658
4660 0 392284 158185 199680 153 4659
4661 5 392260 158181 199600 153 4660
4662 0 392192 158157 199520 120 4661
4663 5 392132 158205 199400 120 4662
4664 0 391936 158953 199360 120 4663
4665 0 392056 158949 199240 120 4664
4666 0 392106 159067 199120 120 4665
4667 0 391962 159371 199040 51 4666
4668 0 391742 159555 198960 45 4667
4669 0 391624 159597 198880 45 4668
4670 0 391648 159649 198760 45 4669
4671 0 391536 159909 198680 122 4670
4672 0 391432 160041 198600 122 4671
4673 5 391500 159997 198480 122 4672
4674 0 390952 160097 198400 107 4673
4675 0 390210 160175 198320 71 4674
4676 5 389550 160215 198240 101 4675
4677 5 389478 160143 198120 102 4676
4678 0 388974 160231 198080 64 4677
4679 0 388778 160299 197960 51 4678
4680 0 388614 160311 197840 71 4679
4681 0 388454 160447 197720 71 4680
4682 0 388320 160493 197640 71 4681
4683 0 388200 160533 197520 102 4682
4684 0 388084 160541 197440 102 4683
4685 0 387952 160545 197360 86 4684
4686 0 387460 160569 197280 80 4685
4687 0 387062 160643 197400 91 4686
4688 0 386474 160651 197480 91 4687
4689 0 385868 160941 197440 0 4688
4690 0 385600 160921 197360 0 4689
4691 0 385216 160945 197280 0 4690
4692 0 384662 160983 197200 0 4691
4693 0 384258 160971 197120 0 4692
4694 0 384070 160899 197040 0 4693
4695 0 383986 160855 197000 0 4694
4696 0 383644 160869 196920 0 4695
4697 0 383364 160897 196840 0 4696
4698 0 382920 160969 196800 0 4697
4699 5 382621 160950 196760 0 4698
4700 0 382322 160931 196720 0 4699
4701 0 382118 160919 196640 0 4700
4702 0 381974 160903 196560 0 4701
4703 0 381766 160911 196440 0 4702
4704 0 381422 160939 196360 0 4703
4705 0 381208 160905 196280 0 4704
4706 0 381072 160929 196200 0 4705
4707 0 380932 161033 196120 0 4706
4708 0 380720 161017 196040 0 4707
4709 0 380520 161021 195920 0 4708
4710 0 380294 161079 195840 0 4709
4711 0 380198 161127 195760 0 4710
4712 0 380046 161167 195720 80 4711
4713 0 379894 161207 195680 51 4712
4714 0 379678 161167 195520 0 4713
4715 0 379550 161187 195440 0 4714
4716 0 379318 161151 195360 0 4715
4717 0 379090 161071 195280 0 4716
4718 0 378204 161069 195240 0 4717
4719 0 377936 160969 195200 0 4718
4720 0 377876 160937 195160 0 4719
4721 0 377768 160873 195080 0 4720
4722 5 377428 160805 195000 0 4721
4723 0 377194 160551 194960 0 4722
4724 0 376938 160347 194920 0 4723
4725 0 376834 160255 194840 0 4724
4726 0 376690 160183 194760 0 4725
4727 0 376630 160131 194680 0 4726
4728 0 376534 160123 194600 0 4727
4729 0 376546 160115 194480 0 4728
4730 0 376402 160095 194360 0 4729
4731 0 376134 160051 194280 0 4730
4732 0 376090 160039 194240 0 4731
4733 0 376016 160037 194120 0 4732
4734 0 375772 160021 194000 0 4733
4735 0 375540 160061 193920 0 4734
4736 0 375559 160042 193840 208 4735
4737 0 375488 160185 193720 0 4736
4738 0 375452 160305 193640 0 4737
4739 0 375428 160309 193560 0 4738
4740 0 375448 160377 193480 0 4739
4741 5 375456 160457 193400 0 4740
4742 0 375526 160451 193360 102 4741
4743 0 375507 160760 193200 86 4742
4744 0 375460 160809 193080 0 4743
4745 0 375388 160837 192960 0 4744
4746 5 375536 160889 192840 0 4745
4747 0 375272 160801 192760 0 4746
4748 0 375192 160861 192600 0 4747
4749 0 375116 160913 192480 0 4748
4750 0 375048 161077 192360 0 4749
4751 0 375062 161171 192280 0 4750
4752 0 375106 161331 192200 0 4751
4753 5 375102 161455 192040 0 4752
4754 0 375174 161487 191960 0 4753
4755 0 375210 161567 191880 0 4754
4756 0 375194 161623 191800 0 4755
4757 0 375086 161875 191720 0 4756
4758 0 375034 162023 191600 0 4757
4759 0 374958 162131 191520 0 4758
4760 0 374872 162285 191440 0 4759
4761 0 374888 162349 191360 0 4760
4762 0 374892 162389 191280 0 4761
4763 0 374716 162525 191200 0 4762
4764 6 374752 162445 191080 0 4763
4765 5 473060 272632 90160 139 3764
4766 0 472737 272707 90240 0 4765
4767 0 472503 272753 90360 0 4766
4768 0 472449 272763 90440 0 4767
4769 0 472240 273009 90560 0 4768
4770 0 473735 273228 90640 0 4769
4771 0 473472 273560 90680 0 4770
4772 5 473069 273709 90760 0 4771
4773 0 472763 273988 90720 0 4772
4774 0 472714 274098 90680 0 4773
4775 5 472350 274585 90640 0 4774
4776 0 471553 274959 90640 0 4775
4777 0 469995 274858 90560 0 4776
4778 0 469543 275011 90480 0 4777
4779 0 469438 275252 90360 0 4778
4780 0 469485 275408 90240 0 4779
4781 0 469458 275514 90120 0 4780
4782 0 469373 275630 90040 0 4781
4783 5 469196 275949 89960 0 4782
4784 0 468505 275938 89960 0 4783
4785 0 468253 276106 89960 0 4784
4786 0 468063 276034 89920 0 4785
4787 0 467681 276081 89880 0 4786
4788 0 467518 276111 89800 0 4787
4789 0 467354 276095 89720 0 4788
4790 0 467017 276170 89640 0 4789
4791 5 466529 276423 89600 0 4790
4792 0 466534 276379 89560 0 4791
4793 0 466438 276352 89520 0 4792
4794 0 466320 276336 89520 0 4793
4795 0 466240 276328 89560 0 4794
4796 0 466195 276342 89600 0 4795
4797 0 466123 276346 89680 0 4796
4798 0 466065 276362 89600 0 4797
4799 0 466012 276382 89560 0 4798
4800 0 465914 276412 89520 0 4799
4801 0 465872 276404 89560 0 4800
4802 0 465686 276461 89520 0 4801
4803 5 465508 276450 89520 0 4802
4804 0 465682 276342 89560 0 4803
4805 0 465753 276325 89600 0 4804
4806 0 465788 276307 89640 0 4805
4807 0 465875 276311 89680 0 4806
4808 0 465788 276322 89720 0 4807
4809 0 465802 276344 89760 0 4808
4810 0 465869 276398 89800 0 4809
4811 0 465879 276443 89840 0 4810
4812 0 465882 276461 89880 0 4811
4813 0 466020 276520 89920 0 4812
4814 0 466117 276534 90000 0 4813
4815 0 466164 276548 90040 0 4814
4816 0 466223 276533 90080 0 4815
4817 0 466285 276576 90120 0 4816
4818 0 466366 276638 90160 0 4817
4819 0 466489 276709 90200 0 4818
4820 0 466558 276744 90240 0 4819
4821 0 466605 276826 90280 0 4820
4822 0 466530 276987 90360 0 4821
4823 0 466476 276990 90400 0 4822
4824 0 466496 277021 90440 0 4823
4825 0 466497 277061 90480 0 4824
4826 0 466541 277137 90520 0 4825
4827 0 466742 277214 90560 0 4826
4828 0 469474 277216 90600 0 4827
4829 0 468509 277254 90640 0 4828
4830 0 468489 277261 90680 0 4829
4831 0 468530 277289 90760 0 4830
4832 0 468563 277310 90840 0 4831
4833 0 468548 277318 90880 0 4832
4834 0 468555 277318 90960 0 4833
4835 0 468591 277303 91040 51 4834
4836 0 468635 277250 91120 51 4835
4837 0 468691 277193 91200 51 4836
4838 0 468718 277082 91280 51 4837
4839 0 468750 276990 91360 51 4838
4840 0 468780 276964 91440 64 4839
4841 0 468904 276940 91520 32 4840
4842 0 469063 276928 91600 32 4841
4843 0 469083 276867 91720 51 4842
4844 0 468978 276774 91880 51 4843
4845 0 468934 276691 91960 45 4844
4846 0 468948 276633 92040 45 4845
4847 0 468966 276607 92120 45 4846
4848 0 469030 276570 92240 60 4847
4849 0 469042 276509 92360 60 4848
4850 0 469020 276446 92440 64 4849
4851 0 469030 276422 92480 64 4850
4852 0 469082 276419 92520 64 4851
4853 0 469125 276396 92600 64 4852
4854 0 469156 276328 92680 51 4853
4855 0 469064 276331 92760 51 4854
4856 0 469080 276301 92840 51 4855
4857 0 469060 276266 92920 51 4856
4858 0 468982 276195 93000 45 4857
4859 0 468940 276141 93080 45 4858
4860 0 468980 276123 93160 51 4859
4861 0 469007 276103 93240 51 4860
4862 0 469035 276083 93360 51 4861
4863 0 469134 276065 93440 60 4862
4864 0 469278 276079 93520 60 4863
4865 0 469462 276054 93560 51 4864
4866 0 469590 276044 93640 51 4865
4867 0 469716 276045 93720 51 4866
4868 0 469943 276098 93840 40 4867
4869 0 470136 276172 93920 60 4868
4870 0 470423 276301 94040 64 4869
4871 0 470502 276287 94200 81 4870
4872 5 470815 276545 94200 64 4871
4873 0 470799 276329 94200 64 4872
4874 0 471409 276189 94200 60 4873
4875 0 471620 276011 94200 75 4874
4876 0 471748 275875 94200 75 4875
4877 0 472298 275688 94240 80 4876
4878 0 472565 275534 94280 80 4877
4879 0 472557 275335 94400 102 4878
4880 0 472672 275276 94480 86 4879
4881 0 472816 275103 94560 86 4880
4882 0 472942 274749 94560 51 4881
4883 5 472482 274676 94560 120 4882
4884 0 472860 274542 94480 139 4883
4885 5 472971 274019 94480 131 4884
4886 0 473301 273849 94480 81 4885
4887 0 473487 273463 94480 40 4886
4888 0 473567 273522 93920 102 4887
4889 0 473613 273455 93760 40 4888
4890 0 473537 273322 93640 40 4889
4891 0 473623 273069 93600 75 4890
4892 0 473534 272980 93560 60 4891
4893 0 473601 272827 93520 60 4892
4894 0 473606 272771 93440 40 4893
4895 0 473645 272766 93360 40 4894
4896 0 473702 272713 93280 40 4895
4897 0 473798 272679 93240 40 4896
4898 0 474030 272615 93200 32 4897
4899 0 474440 272413 93240 32 4898
4900 0 474633 272309 93160 45 4899
4901 0 474725 272264 93080 40 4900
4902 0 474870 272240 93000 40 4901
4903 0 474915 272228 92920 71 4902
4904 0 474958 272240 92840 71 4903
4905 0 475022 272217 92760 71 4904
4906 0 475121 272209 92720 71 4905
4907 0 475172 272210 92680 71 4906
4908 0 475188 272231 92600 71 4907
4909 0 475204 272206 92520 71 4908
4910 0 475297 272118 92480 71 4909
4911 0 475341 272093 92440 71 4910
4912 0 475347 272020 92400 71 4911
4913 0 475309 271455 92400 71 4912
4914 0 475344 271315 92280 64 4913
4915 6 475218 271195 92200 64 4914
4916 0 440513 127800 178880 124 2366
4917 0 440539 127845 178840 124 4916
4918 0 440498 127829 178800 124 4917
4919 5 440393 127800 178760 124 4918
4920 0 440707 127713 178760 124 4919
4921 0 440793 127484 178760 0 4920
4922 0 440860 127465 178720 0 4921
4923 0 441011 127305 178680 0 4922
4924 0 441167 127152 178640 0 4923
4925 0 441153 127163 178600 0 4924
4926 5 441607 126838 178600 0 4925
4927 0 441562 126836 178560 0 4926
4928 0 441593 126819 178520 0 4927
4929 0 441607 126832 178480 0 4928
4930 0 441618 126843 178440 0 4929
4931 0 441638 126853 178400 0 4930
4932 0 441651 126886 178360 0 4931
4933 0 441670 126873 178320 0 4932
4934 0 441700 126891 178280 0 4933
4935 0 441741 126896 178240 0 4934
4936 0 441785 126912 178200 0 4935
4937 0 441828 126916 178160 0 4936
4938 0 441855 126948 178120 0 4937
4939 0 441883 126990 178080 0 4938
4940 0 441922 127038 178040 0 4939
4941 0 441964 127086 178000 0 4940
4942 0 442019 127114 177960 0 4941
4943 0 442066 127145 177920 0 4942
4944 0 442094 127160 177880 0 4943
4945 0 442081 127213 177840 0 4944
4946 0 442097 127244 177800 0 4945
4947 0 442129 127240 177760 0 4946
4948 0 442166 127241 177720 0 4947
4949 0 442194 127256 177680 0 4948
4950 0 442223 127279 177640 0 4949
4951 0 442294 127368 177600 0 4950
4952 0 442353 127461 177560 0 4951
4953 0 442446 127504 177520 0 4952
4954 0 442549 127556 177480 0 4953
4955 0 442565 127584 177440 0 4954
4956 0 443057 127226 177440 0 4955
4957 0 443096 127233 177400 0 4956
4958 0 443133 127257 177360 0 4957
4959 0 443153 127239 177320 0 4958
4960 0 443175 127209 177280 0 4959
4961 0 443235 127199 177240 0 4960
4962 0 443276 127178 177200 0 4961
4963 0 443317 127166 177160 0 4962
4964 0 443350 127166 177120 0 4963
4965 0 443386 127156 177080 0 4964
4966 0 443454 127103 177040 0 4965
4967 0 443497 127092 177000 0 4966
4968 0 443546 127073 176960 0 4967
4969 0 443585 127055 176920 0 4968
4970 0 443675 126952 176880 0 4969
4971 0 443687 126944 176840 0 4970
4972 0 443760 126853 176800 0 4971
4973 0 443743 126897 176760 0 4972
4974 0 443744 126943 176720 0 4973
4975 0 443776 127131 176680 0 4974
4976 0 443973 126903 176640 0 4975
4977 0 444063 126853 176600 0 4976
4978 0 444132 126821 176560 0 4977
4979 0 444264 126739 176520 0 4978
4980 0 444192 126754 176480 0 4979
4981 0 444358 126641 176440 0 4980
4982 0 444426 126617 176400 0 4981
4983 0 444509 126585 176360 0 4982
4984 0 444633 126521 176320 0 4983
4985 0 444750 126489 176280 0 4984
4986 0 444824 126464 176240 0 4985
4987 0 444911 126420 176200 0 4986
4988 0 444984 126379 176160 0 4987
4989 0 445080 126330 176120 0 4988
4990 0 445149 126300 176080 0 4989
4991 0 445196 126272 176040 0 4990
4992 0 445272 126243 176000 0 4991
4993 0 445343 126213 175960 0 4992
4994 0 445381 126207 175920 0 4993
4995 0 445447 126184 175880 0 4994
4996 0 445462 126159 175840 0 4995
4997 0 445477 126139 175800 0 4996
4998 0 445498 126109 175760 0 4997
4999 0 445511 126091 175720 0 4998
5000 0 445532 126044 175680 0 4999
5001 0 445556 126029 175640 0 5000
5002 0 445568 126016 175600 0 5001
5003 0 445603 126018 175560 0 5002
5004 0 445598 126005 175520 0 5003
5005 0 445607 126016 175480 0 5004
5006 0 445637 125981 175440 0 5005
5007 0 445556 125954 175400 0 5006
5008 0 445672 125756 175360 0 5007
5009 0 445692 125733 175320 0 5008
5010 0 445720 125649 175280 0 5009
5011 0 445735 125521 175240 0 5010
5012 0 445752 125543 175200 0 5011
5013 0 445797 125476 175160 0 5012
5014 0 445819 125435 175120 0 5013
5015 0 445858 125452 175080 0 5014
5016 0 445892 125475 175040 0 5015
5017 0 445927 125489 175000 0 5016
5018 0 445966 125518 174960 0 5017
5019 0 445994 125503 174920 0 5018
5020 0 446029 125496 174880 0 5019
5021 5 446116 125528 174840 0 5020
5022 0 445779 125331 174840 0 5021
5023 0 445741 125268 174800 0 5022
5024 0 445609 125216 174760 0 5023
5025 0 445573 125201 174720 0 5024
5026 0 445503 125121 174680 0 5025
5027 0 445394 125060 174640 0 5026
5028 0 445306 125002 174600 0 5027
5029 0 445205 124948 174560 0 5028
5030 0 445046 124839 174520 0 5029
5031 0 444890 124740 174480 0 5030
5032 0 444789 124687 174440 0 5031
5033 0 444689 124629 174400 0 5032
5034 5 444621 124571 174360 0 5033
5035 0 444030 123943 174360 0 5034
5036 5 444044 123948 174400 0 5035
5037 0 443737 123705 174400 0 5036
5038 0 443691 123667 174440 0 5037
5039 0 443661 123608 174480 0 5038
5040 5 443545 123452 174520 0 5039
5041 0 443301 122870 174480 0 5040
5042 0 442957 122694 174440 0 5041
5043 5 442449 121974 174360 0 5042
5044 0 442129 121648 174280 0 5043
5045 0 441965 121536 174160 0 5044
5046 0 442001 121498 174080 0 5045
5047 0 441901 121306 174000 0 5046
5048 0 441629 121014 173880 0 5047
5049 5 441714 120939 173800 0 5048
5050 0 440865 120186 173800 0 5049
5051 0 440801 120036 173720 0 5050
5052 0 440689 119936 173640 0 5051
5053 0 440525 119664 173520 0 5052
5054 0 440413 119452 173400 0 5053
5055 0 440285 119236 173360 0 5054
5056 0 440121 119100 173280 0 5055
5057 0 439889 118996 173200 0 5056
5058 0 439773 118952 173080 0 5057
5059 0 439737 118840 172960 0 5058
5060 0 439589 118780 172840 0 5059
5061 0 439545 118646 172720 0 5060
5062 0 439413 118594 172640 0 5061
5063 6 439341 118586 172520 0 5062
5064 0 489633 255008 84480 86 4060
5065 0 490153 254748 84440 32 5064
5066 0 490178 254565 84400 86 5065
5067 5 490134 254463 84360 80 5066
5068 0 490135 254493 84320 86 5067
5069 0 490075 254420 84280 196 5068
5070 0 490078 254431 84240 196 5069
5071 0 490085 254429 84200 196 5070
5072 0 490086 254435 84160 196 5071
5073 0 490102 254438 84120 196 5072
5074 0 490075 254447 84080 196 5073
5075 0 490161 254422 84040 196 5074
5076 0 490219 254395 84000 175 5075
5077 0 490285 254366 83960 175 5076
5078 0 490401 254364 83920 175 5077
5079 0 490365 254414 83880 175 5078
5080 0 490463 254412 83840 143 5079
5081 0 490490 254402 83800 143 5080
5082 0 490576 254406 83760 143 5081
5083 0 490662 254403 83680 128 5082
5084 0 490736 254387 83640 128 5083
5085 0 490840 254410 83600 128 5084
5086 0 490875 254411 83560 101 5085
5087 0 490908 254410 83520 101 5086
5088 0 490946 254381 83480 101 5087
5089 0 491033 254370 83440 101 5088
5090 0 491050 254372 83400 150 5089
5091 0 491107 254347 83320 150 5090
5092 0 491250 254288 83280 150 5091
5093 0 491271 254205 83240 228 5092
5094 0 491250 254118 83200 228 5093
5095 5 491258 254091 83160 228 5094
5096 0 491292 254078 83120 228 5095
5097 0 491333 254066 83080 228 5096
5098 0 491397 254069 83040 203 5097
5099 0 491478 254009 82920 203 5098
5100 5 491467 254002 82840 203 5099
5101 0 492850 253468 82840 166 5100
5102 0 492929 253427 82800 166 5101
5103 0 493009 253383 82760 166 5102
5104 0 493008 253370 82720 166 5103
5105 0 492998 253431 82680 166 5104
5106 0 493022 253490 82640 148 5105
5107 0 493085 253460 82600 148 5106
5108 0 493088 253448 82560 148 5107
5109 0 493128 253418 82520 148 5108
5110 0 493183 253409 82480 148 5109
5111 0 493321 253385 82440 86 5110
5112 0 493390 253406 82400 86 5111
5113 0 493498 253369 82360 120 5112
5114 0 493559 253313 82320 120 5113
5115 0 493622 253322 82240 120 5114
5116 0 493679 253313 82200 102 5115
5117 0 493840 253341 82160 102 5116
5118 0 493808 253347 82120 102 5117
5119 0 493855 253299 82080 96 5118
5120 0 493864 253303 82040 96 5119
5121 0 493888 253235 82000 96 5120
5122 0 493895 253224 81960 96 5121
5123 0 493886 253198 81920 96 5122
5124 0 493942 253165 81880 96 5123
5125 0 494188 253158 81840 64 5124
5126 0 494238 253144 81800 64 5125
5127 0 494267 253131 81760 98 5126
5128 0 494426 253136 81720 98 5127
5129 0 494436 253114 81680 98 5128
5130 0 494416 253109 81640 98 5129
5131 0 494466 253055 81600 98 5130
5132 0 494449 253062 81560 137 5131
5133 0 494464 253054 81520 137 5132
5134 0 494474 253047 81480 137 5133
5135 0 494506 253039 81400 163 5134
5136 0 494534 253035 81320 163 5135
5137 0 494552 253027 81280 163 5136
5138 5 494592 253003 81240 163 5137
5139 0 494664 252786 81200 98 5138
5140 0 494849 252650 81120 81 5139
5141 0 494981 252508 81040 81 5140
5142 0 495196 252413 80960 107 5141
5143 0 495300 252344 80880 107 5142
5144 0 495400 252261 80800 101 5143
5145 0 495623 252123 80720 128 5144
5146 0 495775 252024 80600 122 5145
5147 0 495984 251910 80440 98 5146
5148 0 496140 251850 80360 98 5147
5149 0 496328 251773 80240 81 5148
5150 0 496464 251692 80120 75 5149
5151 0 496576 251666 80000 134 5150
5152 0 496707 251558 79880 134 5151
5153 0 496972 251472 79760 60 5152
5154 0 497365 251224 79680 45 5153
5155 0 497531 251004 79600 75 5154
5156 0 497743 250916 79520 64 5155
5157 0 498000 250825 79440 45 5156
5158 0 498200 250734 79360 32 5157
5159 0 498272 250591 79280 60 5158
5160 0 498424 250318 79200 96 5159
5161 0 498512 250236 79120 96 5160
5162 0 498533 250168 79040 71 5161
5163 0 498638 250065 78960 71 5162
5164 0 498680 249945 78840 60 5163
5165 0 498744 249867 78760 60 5164
5166 0 498851 249795 78680 81 5165
5167 0 499058 249654 78600 71 5166
5168 5 499273 249539 78520 75 5167
5169 0 499312 249414 78440 75 5168
5170 0 499456 249209 78360 75 5169
5171 0 499477 249130 78280 75 5170
5172 0 499379 249170 78200 98 5171
5173 5 499399 249169 78160 98 5172
5174 0 499039 248704 78160 40 5173
5175 0 499271 248431 78160 140 5174
5176 0 499358 248218 78080 210 5175
5177 0 499440 248113 78000 210 5176
5178 5 499420 248044 77880 253 5177
5179 0 500212 247601 77880 0 5178
5180 0 500504 247488 77840 0 5179
5181 0 500780 247349 77800 0 5180
5182 0 500826 247112 77800 0 5181
5183 0 501159 246986 77760 0 5182
5184 5 501381 246875 77720 0 5183
5185 0 501511 246930 77800 0 5184
5186 0 501638 246949 78000 0 5185
5187 0 501726 246943 78040 0 5186
5188 0 501775 246956 78080 0 5187
5189 0 501852 246988 78200 0 5188
5190 0 501899 246917 78280 0 5189
5191 0 501897 246943 78480 0 5190
5192 0 501947 246981 78600 0 5191
5193 0 502006 246939 78720 0 5192
5194 0 502052 246898 78880 0 5193
5195 0 502110 246900 78960 0 5194
5196 0 502272 246925 79120 0 5195
5197 6 502309 247005 79280 0 5196
5198 0 477446 262133 88000 163 2969
5199 0 478178 261962 88000 91 5198
5200 0 478494 261934 87880 98 5199
5201 0 478763 261905 87800 81 5200
5202 0 479057 261826 87720 60 5201
5203 0 479218 261865 87600 45 5202
5204 0 479302 261875 87480 45 5203
5205 0 479399 261917 87360 45 5204
5206 0 479436 261991 87240 51 5205
5207 0 479576 261776 87120 51 5206
5208 0 479665 261756 87080 51 5207
5209 0 479803 261785 87000 51 5208
5210 0 479909 261882 86920 45 5209
5211 0 480019 261971 86840 45 5210
5212 0 480072 262053 86760 32 5211
5213 0 480102 262150 86640 32 5212
5214 0 480242 262205 86560 45 5213
5215 0 480336 262268 86480 45 5214
5216 0 480424 262332 86360 80 5215
5217 0 480455 262341 86280 80 5216
5218 0 480543 262346 86200 75 5217
5219 0 480646 262350 86080 75 5218
5220 0 480723 262225 86000 32 5219
5221 0 480960 261986 85960 128 5220
5222 0 481095 261941 85880 128 5221
5223 0 481208 261865 85800 214 5222
5224 0 481244 261819 85680 214 5223
5225 0 481292 261786 85600 154 5224
5226 0 481243 261723 85520 154 5225
5227 0 481232 261692 85440 154 5226
5228 0 481195 261705 85400 120 5227
5229 5 481083 261602 85320 120 5228
5230 0 481063 261629 85240 120 5229
5231 0 481051 261644 85200 120 5230
5232 0 480963 261628 85080 80 5231
5233 0 480892 261620 84960 71 5232
5234 0 480851 261618 84840 71 5233
5235 0 480831 261636 84720 71 5234
5236 0 480894 261764 84600 120 5235
5237 0 480803 261832 84480 124 5236
5238 0 480691 261941 84360 124 5237
5239 0 480715 261944 84280 124 5238
5240 0 480717 261964 84200 196 5239
5241 0 480672 262048 84160 196 5240
5242 0 480635 262066 84040 175 5241
5243 0 480652 262111 83920 98 5242
5244 0 480628 262172 83760 98 5243
5245 0 480658 262243 83640 32 5244
5246 0 480817 262302 83480 71 5245
5247 0 481116 262279 83400 71 5246
5248 0 481192 262283 83320 75 5247
5249 0 481332 262353 83200 71 5248
5250 0 481368 262383 83160 71 5249
5251 0 481492 262390 83040 71 5250
5252 0 481676 262406 82920 80 5251
5253 0 481875 262351 82760 60 5252
5254 0 482041 262331 82640 134 5253
5255 0 482016 262280 82520 134 5254
5256 0 482028 262222 82400 71 5255
5257 0 482080 262149 82320 71 5256
5258 0 482095 262073 82200 71 5257
5259 0 482124 261956 82080 60 5258
5260 0 482139 261872 81920 45 5259
5261 0 482116 261745 81760 45 5260
5262 0 482127 261669 81600 81 5261
5263 0 482234 261554 81480 60 5262
5264 0 482316 261508 81320 60 5263
5265 0 482324 261516 81200 71 5264
5266 0 482362 261537 81040 71 5265
5267 0 482339 261564 80880 90 5266
5268 0 482380 261560 80720 108 5267
5269 0 482422 261465 80560 108 5268
5270 0 482467 261382 80400 81 5269
5271 0 482439 261259 80240 64 5270
5272 0 482463 261161 80080 64 5271
5273 0 482592 261075 79960 64 5272
5274 0 482730 261003 79840 51 5273
5275 0 482924 260938 79720 51 5274
5276 5 483031 260686 79600 45 5275
5277 0 483070 260553 79480 107 5276
5278 0 483063 260404 79360 71 5277
5279 0 483040 260357 79240 71 5278
5280 0 483048 260252 79120 51 5279
5281 0 483072 260253 78960 51 5280
5282 0 483079 260153 78880 51 5281
5283 0 483092 260063 78800 51 5282
5284 0 483124 259989 78720 51 5283
5285 0 483134 259966 78640 51 5284
5286 0 483734 260169 78640 203 5285
5287 0 483710 260208 78560 203 5286
5288 0 483782 260193 78480 203 5287
5289 5 483823 260205 78400 203 5288
5290 0 483804 260178 78360 203 5289
5291 0 483766 260124 78280 203 5290
5292 0 483791 260196 78200 203 5291
5293 5 483746 260191 78120 203 5292
5294 0 483836 260192 78000 150 5293
5295 0 483940 260147 77880 150 5294
5296 0 484044 260018 77760 90 5295
5297 5 484050 259926 77720 90 5296
5298 0 484720 259678 77720 0 5297
5299 0 484787 259623 77800 0 5298
5300 0 484824 259575 77880 0 5299
5301 0 484892 259557 77960 0 5300
5302 0 485065 259438 78080 0 5301
5303 0 485271 259291 78200 0 5302
5304 0 485617 259084 78280 0 5303
5305 0 485644 259065 78320 0 5304
5306 0 485770 259022 78360 0 5305
5307 0 486269 258608 78360 0 5306
5308 0 486312 258555 78560 0 5307
5309 0 486374 258500 78680 0 5308
5310 0 486381 258595 78800 0 5309
5311 0 486689 258715 78800 0 5310
5312 0 486986 258623 78880 0 5311
5313 0 487277 258174 78960 0 5312
5314 0 487421 258004 78840 0 5313
5315 0 487527 257980 78720 0 5314
5316 0 487769 257893 78640 0 5315
5317 0 487937 257859 78520 0 5316
5318 0 488137 257800 78400 0 5317
5319 0 488397 257759 78320 0 5318
5320 6 488525 257656 78200 0 5319
5321 0 416639 127536 185280 122 2532
5322 0 416523 127512 185360 45 5321
5323 0 416539 127508 185440 45 5322
5324 0 416559 127516 185520 45 5323
5325 0 416507 127616 185600 60 5324
5326 0 416467 127668 185680 60 5325
5327 0 416415 127792 185800 51 5326
5328 0 416383 127832 185920 51 5327
5329 0 416315 127836 186000 51 5328
5330 0 416227 127836 186080 71 5329
5331 0 416163 127820 186200 71 5330
5332 0 416163 127824 186280 64 5331
5333 0 416147 127800 186360 64 5332
5334 0 416143 127736 186480 51 5333
5335 0 416143 127662 186560 51 5334
5336 0 416179 127510 186680 51 5335
5337 0 416139 127338 186800 0 5336
5338 0 416071 127254 186880 0 5337
5339 0 416043 127126 187000 0 5338
5340 0 416107 127010 187080 0 5339
5341 0 416099 126890 187200 0 5340
5342 0 416063 126826 187320 0 5341
5343 0 416079 126750 187480 0 5342
5344 0 416195 126734 187600 0 5343
5345 0 416179 126706 187720 0 5344
5346 0 416263 126610 187840 0 5345
5347 0 416644 126552 187840 0 5346
5348 0 416651 126553 187880 0 5347
5349 0 416681 126558 188120 0 5348
5350 5 417851 126149 188120 0 5349
5351 5 417821 126147 188160 0 5350
5352 0 417778 126193 188240 0 5351
5353 0 417692 126286 188400 0 5352
5354 0 417714 126292 188480 0 5353
5355 0 417748 126302 188600 0 5354
5356 0 417576 126449 188760 0 5355
5357 0 417462 126719 189000 0 5356
5358 0 417372 126950 189280 0 5357
5359 0 417383 127238 189520 0 5358
5360 0 417245 127595 189760 0 5359
5361 5 417091 128022 189880 0 5360
5362 0 417044 128403 189760 0 5361
5363 0 417144 128914 189880 0 5362
5364 0 417142 129059 190040 0 5363
5365 0 417087 129127 190240 0 5364
5366 0 417076 129141 190280 0 5365
5367 0 416885 129130 190520 0 5366
5368 0 416567 129372 190720 0 5367
5369 5 416402 129435 190880 0 5368
5370 0 416320 129564 190920 0 5369
5371 0 416440 129388 191000 0 5370
5372 0 416268 129528 191080 0 5371
5373 5 416132 129680 191160 0 5372
5374 0 416468 129368 191200 0 5373
5375 0 416556 129080 191240 0 5374
5376 0 416604 129000 191320 0 5375
5377 0 416608 128928 191400 0 5376
5378 0 416628 128898 191440 0 5377
5379 0 416624 128842 191520 0 5378
5380 0 416602 128744 191600 0 5379
5381 0 416564 128712 191680 0 5380
5382 0 416550 128626 191760 0 5381
5383 0 416580 128580 191840 0 5382
5384 0 416554 128504 191920 0 5383
5385 0 416560 128398 192000 0 5384
5386 0 416530 128350 192040 0 5385
5387 0 416463 128267 192080 0 5386
5388 0 416253 128025 192160 0 5387
5389 0 416173 127881 192240 0 5388
5390 0 416159 127793 192320 0 5389
5391 0 416067 127709 192400 0 5390
5392 0 415973 127595 192480 0 5391
5393 5 415893 127441 192520 0 5392
5394 0 415823 127281 192480 0 5393
5395 0 415787 127205 192440 0 5394
5396 0 415692 127181 192400 0 5395
5397 0 415746 127163 192320 0 5396
5398 0 415794 127248 192240 0 5397
5399 0 415990 127472 192160 0 5398
5400 0 416054 127492 192120 0 5399
5401 0 416186 127520 192040 0 5400
5402 0 416202 127564 191960 0 5401
5403 0 416230 127600 191920 0 5402
5404 0 416214 127680 191840 0 5403
5405 0 416194 127828 191880 0 5404
5406 0 416262 127968 191920 0 5405
5407 0 416334 128096 191960 0 5406
5408 0 416326 128192 192000 0 5407
5409 0 416358 128316 191960 0 5408
5410 0 416378 128424 191880 0 5409
5411 0 416394 128508 191800 0 5410
5412 0 416406 128576 191720 0 5411
5413 0 416430 128640 191640 0 5412
5414 0 416502 128668 191560 0 5413
5415 0 416576 128756 191400 0 5414
5416 0 416602 128776 191360 0 5415
5417 0 416694 128816 191320 0 5416
5418 0 416702 128864 191280 0 5417
5419 0 416698 128900 191240 0 5418
5420 5 416698 129036 191160 0 5419
5421 0 416710 129024 191120 0 5420
5422 0 416714 128996 191080 0 5421
5423 0 416730 128988 191000 0 5422
5424 0 416750 128976 190960 0 5423
5425 0 416818 128920 190920 0 5424
5426 0 416902 128916 190880 0 5425
5427 0 416986 128912 190840 0 5426
5428 0 417050 128908 190800 0 5427
5429 0 417102 128952 190760 0 5428
5430 0 417382 128992 190760 0 5429
5431 0 417438 129076 190720 0 5430
5432 0 417522 129028 190680 0 5431
5433 0 417582 129032 190600 0 5432
5434 0 417574 129036 190520 0 5433
5435 0 417542 129036 190440 0 5434
5436 0 417498 129012 190400 0 5435
5437 0 417462 128972 190360 0 5436
5438 0 417458 128912 190320 0 5437
5439 0 417414 128828 190280 0 5438
5440 6 417420 128786 190240 0 5439
5441 0 399258 152615 199800 205 4639
5442 0 399258 152615 199760 205 5441
5443 0 399142 152591 199600 202 5442
5444 0 399194 152531 199520 202 5443
5445 0 398702 152351 199360 178 5444
5446 0 398570 152311 199240 128 5445
5447 0 398490 152335 199160 128 5446
5448 0 398158 152379 199080 64 5447
5449 0 398146 152383 199040 64 5448
5450 0 397830 152383 199000 71 5449
5451 0 397730 152327 198920 71 5450
5452 0 397622 152211 198840 96 5451
5453 0 397548 152077 198720 0 5452
5454 0 397496 152001 198600 0 5453
5455 0 397492 151929 198480 0 5454
5456 0 397580 151890 198360 135 5455
5457 0 397688 151769 198280 0 5456
5458 0 397612 151685 198200 0 5457
5459 5 397584 151649 198080 0 5458
5460 0 397352 151833 198000 0 5459
5461 0 397248 151829 197840 0 5460
5462 0 397044 151837 197720 0 5461
5463 0 396976 151833 197600 0 5462
5464 0 396928 151929 197480 0 5463
5465 0 396880 151937 197280 0 5464
5466 0 396740 151917 197160 0 5465
5467 0 396604 151941 197040 0 5466
5468 0 396476 152053 196960 0 5467
5469 0 396362 152179 196840 0 5468
5470 0 396218 152255 196720 0 5469
5471 0 396014 152323 196640 0 5470
5472 0 395822 152327 196560 0 5471
5473 0 395614 152359 196480 0 5472
5474 0 395578 152395 196360 0 5473
5475 0 395438 152443 196240 0 5474
5476 0 395366 152415 196160 0 5475
5477 0 395370 152423 196000 0 5476
5478 0 395274 152451 195880 0 5477
5479 0 395074 152503 195760 0 5478
5480 0 394922 152527 195640 0 5479
5481 0 394778 152599 195560 0 5480
5482 0 394638 152595 195480 0 5481
5483 0 394230 152603 195400 0 5482
5484 0 393994 152699 195440 0 5483
5485 0 394120 152553 195320 0 5484
5486 0 394212 152425 195200 0 5485
5487 0 394264 152365 195120 0 5486
5488 0 394276 152321 195000 0 5487
5489 0 394292 152361 194880 0 5488
5490 0 394268 152365 194840 0 5489
5491 5 394256 152357 194760 0 5490
5492 0 394224 152397 194640 0 5491
5493 0 394228 152381 194520 0 5492
5494 5 394248 152421 194440 0 5493
5495 5 394464 152565 194360 0 5494
5496 0 394280 152773 194200 0 5495
5497 0 394232 152885 194120 0 5496
5498 0 394168 152961 194080 0 5497
5499 0 394024 153005 194000 0 5498
5500 0 394024 153117 193920 0 5499
5501 0 394024 153157 193880 0 5500
5502 0 393988 153213 193720 0 5501
5503 0 393980 153269 193640 0 5502
5504 0 393944 153297 193520 0 5503
5505 0 393880 153269 193400 0 5504
5506 0 393848 153261 193280 0 5505
5507 0 393800 153333 193200 0 5506
5508 0 393704 153289 193080 0 5507
5509 0 393634 153387 193040 108 5508
5510 0 393564 153485 193000 108 5509
5511 0 393590 153627 192920 0 5510
5512 0 393234 153867 192840 0 5511
5513 0 392842 154011 192800 0 5512
5514 0 392690 154055 192760 0 5513
5515 0 392586 154043 192720 0 5514
5516 0 392462 154039 192640 0 5515
5517 0 392306 154139 192560 0 5516
5518 0 392110 154195 192480 0 5517
5519 0 392006 154247 192400 0 5518
5520 0 391958 154239 192320 0 5519
5521 0 391860 154361 192240 0 5520
5522 0 391808 154369 192160 0 5521
5523 0 391772 154397 192040 0 5522
5524 0 391668 154481 191960 0 5523
5525 0 391524 154561 191880 0 5524
5526 0 391300 154633 191800 0 5525
5527 0 391096 154701 191720 0 5526
5528 0 391016 154713 191640 0 5527
5529 0 390912 154717 191560 0 5528
5530 0 390776 154805 191480 0 5529
5531 0 390556 154909 191400 0 5530
5532 0 390462 155007 191320 0 5531
5533 0 390350 155135 191240 0 5532
5534 0 390310 155215 191160 0 5533
5535 0 389998 155371 191080 0 5534
5536 0 389862 155379 191000 0 5535
5537 0 389666 155455 190920 0 5536
5538 0 389602 155455 190800 0 5537
5539 0 389552 155497 190680 0 5538
5540 0 389472 155541 190560 0 5539
5541 0 389240 155489 190440 0 5540
5542 0 389160 155537 190360 0 5541
5543 0 389056 155565 190240 0 5542
5544 0 388952 155605 190120 0 5543
5545 0 388832 155705 190080 0 5544
5546 0 388696 155793 190000 0 5545
5547 0 388556 155781 189920 0 5546
5548 0 388488 155741 189840 0 5547
5549 0 388424 155709 189760 0 5548
5550 6 388416 155673 189640 0 5549
5551 0 479032 250093 88360 135 3972
5552 0 478892 250114 88320 135 5551
5553 0 478916 250028 88280 135 5552
5554 0 478990 250112 88240 135 5553
5555 0 478959 250129 88200 96 5554
5556 0 478957 250122 88120 96 5555
5557 0 478963 250090 88080 96 5556
5558 0 478986 250171 88040 96 5557
5559 0 478966 250092 88000 96 5558
5560 0 478953 250206 87840 71 5559
5561 0 478940 250256 87680 45 5560
5562 0 478803 250326 87520 45 5561
5563 5 478665 250417 87360 86 5562
5564 0 478681 250477 87240 86 5563
5565 0 478722 250503 87120 64 5564
5566 0 478790 250385 87000 64 5565
5567 0 478896 250328 86880 71 5566
5568 0 479002 250347 86760 71 5567
5569 0 479138 250358 86640 96 5568
5570 0 479161 250328 86520 32 5569
5571 0 479181 250278 86400 32 5570
5572 0 479198 250263 86280 32 5571
5573 0 479305 250216 86160 51 5572
5574 0 479492 250254 86040 80 5573
5575 0 479637 250249 85920 80 5574
5576 0 479745 250217 85800 75 5575
5577 0 479865 250176 85680 32 5576
5578 0 480081 250185 85560 32 5577
5579 0 480210 250127 85440 32 5578
5580 0 480365 250149 85320 40 5579
5581 0 480458 250151 85200 64 5580
5582 0 480489 250194 85080 64 5581
5583 0 480476 250193 84960 71 5582
5584 0 480478 250193 84840 71 5583
5585 0 480752 250194 84720 71 5584
5586 0 481333 250165 84600 75 5585
5587 0 481450 250131 84520 40 5586
5588 0 481554 250106 84320 120 5587
5589 5 481629 250096 84200 86 5588
5590 0 480981 250372 84080 0 5589
5591 0 480861 250506 84000 0 5590
5592 0 480797 250653 83920 0 5591
5593 0 480666 250744 83840 0 5592
5594 0 480677 250867 83720 81 5593
5595 5 480775 250982 83640 81 5594
5596 0 480645 251027 83560 81 5595
5597 0 480496 251147 83480 81 5596
5598 0 480440 251209 83440 81 5597
5599 0 480308 251449 83440 75 5598
5600 0 480249 251484 83400 122 5599
5601 0 480216 251490 83360 122 5600
5602 0 480162 251494 83280 122 5601
5603 0 480042 251493 83240 60 5602
5604 0 479862 251494 83200 60 5603
5605 0 479661 251461 83160 71 5604
5606 0 479563 251432 83080 71 5605
5607 0 479469 251362 83040 71 5606
5608 0 479404 251246 82960 71 5607
5609 0 479014 251197 83000 64 5608
5610 0 478606 251371 83000 60 5609
5611 0 478454 251442 82920 71 5610
5612 0 478370 251425 82840 71 5611
5613 0 478137 251400 82800 75 5612
5614 0 477678 251459 82760 80 5613
5615 5 477549 251460 82800 80 5614
5616 0 477525 251476 82720 86 5615
5617 0 477449 251439 82600 86 5616
5618 0 477242 251403 82520 40 5617
5619 0 477026 251399 82440 81 5618
5620 0 476733 251460 82360 80 5619
5621 0 476250 251580 82320 75 5620
5622 0 475535 251495 82240 107 5621
5623 0 475225 251455 82160 115 5622
5624 0 475157 251446 82120 115 5623
5625 0 475062 251435 82080 86 5624
5626 0 474946 251453 82040 86 5625
5627 0 474478 251577 82000 81 5626
5628 0 473914 251617 81960 81 5627
5629 5 473222 251948 81960 209 5628
5630 5 473106 252003 82000 209 5629
5631 0 472731 252675 82000 51 5630
5632 5 472467 253175 82000 96 5631
5633 0 472409 253151 82120 96 5632
5634 0 472378 253111 82160 96 5633
5635 0 472304 253075 82240 51 5634
5636 0 472274 253030 82280 51 5635
5637 0 472141 253011 82360 51 5636
5638 0 472010 252774 82440 32 5637
5639 0 472002 252595 82520 51 5638
5640 0 471957 252342 82560 45 5639
5641 0 471925 252361 82720 45 5640
5642 0 471882 252422 82840 32 5641
5643 0 471749 252442 82960 32 5642
5644 0 471600 252450 83080 32 5643
5645 0 471454 252411 83200 0 5644
5646 0 471334 252358 83320 0 5645
5647 0 471244 252311 83400 0 5646
5648 0 470984 252287 83480 0 5647
5649 6 470781 252238 83560 0 5648
5650 0 409048 142734 188000 0 2714
5651 0 408908 142806 187960 0 5650
5652 0 408816 142892 187920 0 5651
5653 5 408680 142944 187840 0 5652
5654 0 408456 142860 187800 0 5653
5655 0 408032 142760 187720 0 5654
5656 0 407288 142768 187760 0 5655
5657 5 406600 142638 187720 0 5656
5658 0 406320 142626 187640 0 5657
5659 0 406244 142626 187560 0 5658
5660 0 406060 142626 187440 0 5659
5661 0 405912 142634 187360 0 5660
5662 0 405636 142714 187240 0 5661
5663 0 405364 142748 187160 0 5662
5664 0 405256 142832 187080 0 5663
5665 0 405168 142944 187000 0 5664
5666 0 405128 143104 186920 0 5665
5667 0 405112 143172 186800 0 5666
5668 0 405036 143252 186680 0 5667
5669 0 404912 143352 186560 0 5668
5670 0 404812 143462 186480 0 5669
5671 0 404668 143494 186400 0 5670
5672 0 404284 143562 186320 0 5671
5673 0 404084 143546 186240 0 5672
5674 0 403884 143538 186160 0 5673
5675 0 403704 143538 186120 0 5674
5676 0 403492 143446 186080 0 5675
5677 5 403368 143356 186000 0 5676
5678 0 403036 143364 185920 0 5677
5679 0 402892 143356 185840 0 5678
5680 0 402736 143420 185760 0 5679
5681 0 402412 143400 185680 0 5680
5682 5 402224 143240 185640 0 5681
5683 0 402136 143192 185560 0 5682
5684 0 401900 143156 185480 0 5683
5685 0 401700 143228 185400 0 5684
5686 0 401280 143324 185320 0 5685
5687 0 400928 143352 185240 0 5686
5688 0 400648 143654 185240 0 5687
5689 0 400184 143662 185200 0 5688
5690 0 399940 143766 185160 0 5689
5691 0 399604 143814 185080 0 5690
5692 0 399440 143678 185000 0 5691
5693 0 399396 143626 184920 0 5692
5694 0 399156 143634 184840 0 5693
5695 5 398768 143566 184720 0 5694
5696 0 397812 143650 184680 0 5695
5697 0 397602 143791 184640 86 5696
5698 5 397392 143932 184600 160 5697
5699 0 396828 144408 184560 0 5698
5700 5 396240 144676 184480 0 5699
5701 0 395916 145034 184560 0 5700
5702 0 395876 145126 184600 0 5701
5703 0 395852 145214 184640 0 5702
5704 0 395552 145620 184720 0 5703
5705 0 395492 145704 184840 0 5704
5706 0 395468 145768 184920 0 5705
5707 0 395268 145910 185000 0 5706
5708 0 395220 146130 185080 0 5707
5709 0 395152 146346 185160 0 5708
5710 0 394960 146782 185200 0 5709
5711 0 394824 146974 185240 0 5710
5712 0 394780 147124 185320 0 5711
5713 0 394716 147240 185400 0 5712
5714 0 394680 147328 185480 0 5713
5715 0 394612 147436 185560 0 5714
5716 0 394544 147596 185640 0 5715
5717 0 394432 147744 185720 0 5716
5718 0 394332 147864 185800 0 5717
5719 0 394288 147972 185880 0 5718
5720 0 394176 148122 186000 0 5719
5721 0 394052 148282 186120 0 5720
5722 0 393996 148398 186240 0 5721
5723 0 393932 148518 186320 0 5722
5724 0 393884 148562 186400 0 5723
5725 0 393700 148612 186520 0 5724
5726 0 393620 148632 186600 0 5725
5727 0 393372 148684 186720 0 5726
5728 0 392940 148832 186840 0 5727
5729 0 392680 148948 186880 0 5728
5730 0 392416 149044 186960 0 5729
5731 0 392196 149136 187040 0 5730
5732 0 391824 149364 187120 0 5731
5733 0 391372 149542 187160 0 5732
5734 0 391120 149950 187120 0 5733
5735 0 391268 149926 187040 0 5734
5736 0 390966 150231 187040 175 5735
5737 0 390560 150890 187080 0 5736
5738 0 390500 151176 187040 0 5737
5739 0 390652 151440 187080 0 5738
5740 0 390720 151632 187160 0 5739
5741 0 390656 151824 187240 0 5740
5742 0 390644 152036 187120 0 5741
5743 0 390760 152172 187000 0 5742
5744 0 390800 152272 186920 0 5743
5745 6 390872 152316 186840 0 5744
5746 0 464161 270846 83600 75 4447
5747 0 464397 270883 83480 51 5746
5748 5 464917 270599 83480 71 5747
5749 0 465039 270462 83520 80 5748
5750 0 465463 270230 83520 51 5749
5751 0 465585 270187 83480 51 5750
5752 0 465646 270164 83440 51 5751
5753 0 465774 270146 83360 51 5752
5754 0 465853 270062 83280 51 5753
5755 0 466070 269994 83200 75 5754
5756 5 466235 270027 83120 75 5755
5757 0 466430 269957 83040 81 5756
5758 0 466573 269909 82960 91 5757
5759 0 466707 269891 82880 91 5758
5760 0 467009 269783 82800 40 5759
5761 0 467512 269676 82840 40 5760
5762 0 467681 269651 82800 60 5761
5763 0 467901 269534 82720 80 5762
5764 0 468145 269439 82640 60 5763
5765 0 468270 269369 82560 71 5764
5766 0 468341 269322 82440 71 5765
5767 0 468389 269254 82320 32 5766
5768 0 468383 269030 82240 128 5767
5769 0 468409 268939 82160 128 5768
5770 0 468358 268810 82040 71 5769
5771 0 468309 268682 81920 51 5770
5772 0 468305 268520 81800 51 5771
5773 0 468277 268427 81680 81 5772
5774 0 468201 268328 81520 64 5773
5775 0 468166 268307 81360 51 5774
5776 0 468169 268303 81200 32 5775
5777 0 468177 268306 81000 32 5776
5778 0 468094 268288 80840 32 5777
5779 5 468126 268317 80800 60 5778
5780 0 468192 268376 80720 60 5779
5781 0 468210 268404 80560 60 5780
5782 0 468129 268488 80400 40 5781
5783 0 468061 268524 80280 96 5782
5784 0 468008 268544 80200 96 5783
5785 0 467938 268504 80080 45 5784
5786 0 467934 268452 79960 45 5785
5787 0 468100 268384 79800 60 5786
5788 0 468261 268348 79640 71 5787
5789 0 468353 268295 79520 71 5788
5790 0 468361 268176 79400 90 5789
5791 0 468393 268088 79280 90 5790
5792 0 468426 268049 79160 71 5791
5793 0 468482 267933 79040 71 5792
5794 0 468561 267896 78920 75 5793
5795 0 468694 267791 78760 75 5794
5796 0 468640 267742 78600 75 5795
5797 0 468570 267712 78440 45 5796
5798 0 468493 267649 78320 45 5797
5799 0 468444 267624 78200 64 5798
5800 0 468415 267637 78160 64 5799
5801 0 468373 267652 78080 64 5800
5802 0 468339 267727 78000 51 5801
5803 0 468286 267805 77920 51 5802
5804 0 468338 267866 77800 101 5803
5805 0 468385 267919 77720 101 5804
5806 0 468708 267870 77680 45 5805
5807 5 469015 267590 77640 143 5806
5808 0 469099 267540 77720 143 5807
5809 0 469281 267423 77800 51 5808
5810 0 469603 267215 77880 80 5809
5811 0 469766 267076 77920 80 5810
5812 0 469944 267000 77840 45 5811
5813 0 470060 266882 77760 45 5812
5814 0 470126 266612 77680 135 5813
5815 0 470012 266574 77600 157 5814
5816 0 469958 266501 77360 157 5815
5817 0 469871 266449 77240 71 5816
5818 0 469647 266297 77240 71 5817
5819 0 469618 265982 77200 71 5818
5820 0 469524 265882 77160 0 5819
5821 0 469393 265791 77120 0 5820
5822 0 469053 265755 77120 0 5821
5823 0 469027 265795 77040 0 5822
5824 6 468997 265793 77000 0 5823
5825 0 392304 158069 200240 207 4656
5826 0 392412 158121 200360 207 5825
5827 0 392004 157873 200520 131 5826
5828 0 391754 157843 200600 91 5827
5829 0 391266 157651 200680 75 5828
5830 0 390770 157423 200720 81 5829
5831 0 390038 156955 200760 98 5830
5832 0 389660 156617 200720 91 5831
5833 0 389324 156617 200640 86 5832
5834 0 388956 156601 200560 0 5833
5835 0 388260 156333 200600 75 5834
5836 0 387678 156175 200680 51 5835
5837 0 387314 155967 200760 75 5836
5838 0 387042 155803 200840 60 5837
5839 0 386594 155531 200880 81 5838
5840 0 386334 155259 200920 60 5839
5841 0 386160 155081 201000 40 5840
5842 0 385740 154921 200920 0 5841
5843 0 385704 154997 200840 86 5842
5844 0 385692 154897 200760 86 5843
5845 0 385720 154881 200680 86 5844
5846 0 385724 154741 200600 71 5845
5847 0 385660 154629 200520 71 5846
5848 0 385540 154521 200400 101 5847
5849 0 385244 154225 200280 80 5848
5850 0 385052 153997 200200 124 5849
5851 0 384638 153619 200120 0 5850
5852 0 384278 153359 200040 0 5851
5853 0 384114 153247 199960 0 5852
5854 0 384182 153227 199880 0 5853
5855 0 384142 153159 199760 0 5854
5856 0 384046 153071 199680 157 5855
5857 0 383954 153007 199520 0 5856
5858 0 383906 152903 199400 0 5857
5859 0 383878 152779 199320 75 5858
5860 0 383738 152691 199200 0 5859
5861 0 383658 152695 199080 0 5860
5862 0 383634 152511 198960 0 5861
5863 0 383546 152379 198880 0 5862
5864 0 383376 152085 198800 0 5863
5865 0 383304 152053 198720 0 5864
5866 0 382960 151777 198600 0 5865
5867 0 382924 151725 198560 0 5866
5868 5 382928 151677 198480 0 5867
5869 0 382955 151018 198440 96 5868
5870 0 382953 150650 198320 108 5869
5871 0 382797 150234 198240 40 5870
5872 0 382433 149966 198280 51 5871
5873 0 382179 149790 198160 45 5872
5874 0 381943 149770 198000 45 5873
5875 0 381733 149754 197920 0 5874
5876 0 381577 149374 197840 0 5875
5877 0 381349 149078 197720 0 5876
5878 0 381079 148790 197600 0 5877
5879 0 380907 148466 197480 0 5878
5880 0 380745 148030 197360 0 5879
5881 0 380501 147726 197240 0 5880
5882 0 380063 147362 197120 0 5881
5883 0 379493 147246 197160 0 5882
5884 0 379133 147186 197240 0 5883
5885 0 378743 147422 197360 0 5884
5886 0 378457 147506 197560 0 5885
5887 0 378161 147646 197720 0 5886
5888 0 377657 147658 197760 0 5887
5889 0 376975 147670 197720 0 5888
5890 0 376151 147313 197760 0 5889
5891 0 375705 147438 197920 0 5890
5892 5 375319 147566 198080 0 5891
5893 0 375223 147598 198120 0 5892
5894 0 374733 147674 198240 0 5893
5895 0 374343 147778 198400 0 5894
5896 6 374235 147757 198480 0 5895
5897 0 400422 142252 196080 115 2644
5898 0 400462 142386 196120 115 5897
5899 0 400554 142610 196200 197 5898
5900 0 400570 142738 196280 140 5899
5901 0 400554 142882 196400 140 5900
5902 0 400350 142838 196520 140 5901
5903 0 400042 142778 196640 96 5902
5904 0 399522 142684 196680 0 5903
5905 0 398606 142484 196640 0 5904
5906 5 398318 142406 196560 0 5905
5907 0 398016 141832 196600 81 5906
5908 0 397868 141744 196520 51 5907
5909 0 397698 141644 196360 51 5908
5910 0 397426 141384 196240 86 5909
5911 0 396976 141316 196200 32 5910
5912 0 396630 140868 196160 98 5911
5913 0 396516 140624 196040 140 5912
5914 0 396288 140569 195920 120 5913
5915 0 396132 140504 195760 51 5914
5916 0 395908 140212 195560 75 5915
5917 0 395862 139896 195400 60 5916
5918 0 395698 139608 195160 51 5917
5919 0 395586 139556 194960 51 5918
5920 0 395350 139440 194800 75 5919
5921 0 395046 139276 194640 51 5920
5922 0 394728 139160 194520 45 5921
5923 5 394308 139160 194480 71 5922
5924 0 394120 139140 194360 71 5923
5925 0 394100 139128 194240 81 5924
5926 0 394072 139096 194080 81 5925
5927 0 394000 139076 194000 81 5926
5928 0 393978 139056 193880 45 5927
5929 0 393998 139048 193680 81 5928
5930 0 394066 139084 193640 81 5929
5931 0 394056 139080 193520 81 5930
5932 0 394032 138932 193360 71 5931
5933 0 394036 138788 193160 71 5932
5934 0 394112 138660 193000 75 5933
5935 0 394168 138560 192840 75 5934
5936 0 394274 138464 192680 81 5935
5937 0 394470 138404 192480 64 5936
5938 0 394596 138208 192360 71 5937
5939 0 394778 138052 192200 64 5938
5940 0 394950 137884 192000 51 5939
5941 0 395022 137764 191840 51 5940
5942 0 394946 137672 191760 51 5941
5943 0 394826 137600 191720 51 5942
5944 0 394910 137572 191640 64 5943
5945 0 395088 137424 191520 128 5944
5946 0 395168 137312 191400 128 5945
5947 0 395238 137296 191240 107 5946
5948 0 395314 137332 191080 107 5947
5949 0 395418 137228 190960 107 5948
5950 0 395488 137124 190840 226 5949
5951 0 395492 137052 190720 226 5950
5952 0 395496 137068 190560 226 5951
5953 0 395592 137044 190480 226 5952
5954 0 395896 136904 190320 160 5953
5955 0 395782 137088 190200 172 5954
5956 6 395742 137176 190160 172 5955
5957 0 478982 271314 79840 0 3134
5958 0 478962 271362 79720 0 5957
5959 0 478862 271338 79600 0 5958
5960 0 478798 271346 79480 0 5959
5961 0 478666 271358 79360 0 5960
5962 0 478550 271354 79280 0 5961
5963 0 478350 271394 79200 0 5962
5964 0 478078 271530 79080 0 5963
5965 0 477962 271574 79000 0 5964
5966 0 477894 271682 78920 0 5965
5967 0 477822 271794 78840 0 5966
5968 0 477754 271954 78760 0 5967
5969 0 477802 271998 78680 0 5968
5970 0 477822 272014 78560 0 5969
5971 0 477582 272078 78480 0 5970
5972 0 477466 272094 78440 0 5971
5973 0 477406 272102 78400 0 5972
5974 0 477234 272214 78360 0 5973
5975 0 477146 272238 78320 0 5974
5976 0 477070 272390 78280 0 5975
5977 0 477062 272554 78200 0 5976
5978 0 477010 272594 78080 0 5977
5979 0 476934 272622 78000 0 5978
5980 0 476890 272586 77880 0 5979
5981 0 476838 272526 77800 0 5980
5982 5 476598 272314 77760 0 5981
5983 0 476584 272330 77600 0 5982
5984 5 476520 272310 77480 0 5983
5985 0 476554 272342 77440 0 5984
5986 5 476732 272480 77400 0 5985
5987 0 477112 272762 77400 0 5986
5988 0 477238 272838 77320 0 5987
5989 0 477328 272856 77280 0 5988
5990 0 477568 272896 77240 0 5989
5991 5 477638 272892 77200 0 5990
5992 0 477854 272958 77200 0 5991
5993 0 478168 273036 77240 0 5992
5994 0 478458 273012 77240 0 5993
5995 0 478694 272982 77280 0 5994
5996 0 479128 272884 77280 0 5995
5997 0 479214 272850 77240 0 5996
5998 0 479318 272802 77160 0 5997
5999 0 479452 272718 77080 0 5998
6000 0 479520 272698 77040 0 5999
6001 0 479608 272654 76960 0 6000
6002 0 479668 272598 76880 0 6001
6003 0 479700 272578 76800 0 6002
6004 0 479800 272530 76720 0 6003
6005 0 479880 272422 76640 0 6004
6006 0 479930 272390 76600 0 6005
6007 0 480022 272286 76560 0 6006
6008 5 480494 272370 76560 0 6007
6009 0 480486 272362 76400 0 6008
6010 0 480686 272254 76360 0 6009
6011 0 480922 272134 76240 0 6010
6012 6 481166 272030 76120 0 6011
6013 0 480636 261260 85240 0 5229
6014 0 480423 260976 85200 0 6013
6015 5 480220 260737 85240 0 6014
6016 0 480139 260675 85280 0 6015
6017 0 479976 260551 85360 0 6016
6018 0 479919 260264 85400 0 6017
6019 0 479824 259915 85360 0 6018
6020 0 479766 259644 85320 0 6019
6021 5 479539 259115 85280 0 6020
6022 0 479526 259162 85400 0 6021
6023 0 479515 259229 85520 0 6022
6024 0 479175 259425 85520 0 6023
6025 5 478971 259436 85600 0 6024
6026 0 478618 259461 85640 0 6025
6027 0 478359 259434 85600 0 6026
6028 0 478115 259370 85560 0 6027
6029 0 478011 259291 85480 0 6028
6030 0 477942 259184 85400 0 6029
6031 0 477835 259143 85320 0 6030
6032 0 477732 259097 85240 0 6031
6033 0 477593 259044 85160 0 6032
6034 0 477470 259009 85080 0 6033
6035 0 477364 258969 85000 0 6034
6036 5 477288 258902 84920 0 6035
6037 0 477083 258875 84840 0 6036
6038 0 476922 258849 84760 0 6037
6039 0 476744 258692 84680 0 6038
6040 0 476714 258648 84600 0 6039
6041 0 476642 258542 84520 0 6040
6042 0 476537 258447 84480 0 6041
6043 0 476257 258283 84480 0 6042
6044 0 476055 258145 84440 0 6043
6045 0 475966 258109 84360 0 6044
6046 0 475811 258062 84280 0 6045
6047 0 475593 257949 84240 0 6046
6048 0 475403 257900 84200 0 6047
6049 0 475171 257859 84120 0 6048
6050 0 474915 257779 84080 0 6049
6051 0 474699 257798 84000 0 6050
6052 0 474591 257806 83920 0 6051
6053 0 474555 257843 83840 0 6052
6054 0 474503 257868 83720 0 6053
6055 0 474393 257802 83600 0 6054
6056 0 474252 257759 83560 0 6055
6057 0 474078 257783 83520 0 6056
6058 0 473978 257714 83480 0 6057
6059 0 473910 257651 83440 0 6058
6060 0 473728 257559 83360 0 6059
6061 0 473627 257531 83280 0 6060
6062 0 473624 257528 83240 0 6061
6063 6 473614 257520 83160 0 6062
6064 5 482238 270342 90440 0 3788
6065 0 482730 270004 90520 0 6064
6066 0 483113 269810 90600 0 6065
6067 0 484077 269760 90640 0 6066
6068 5 484276 269658 90720 0 6067
6069 0 484265 269621 90800 75 6068
6070 0 484261 269565 90880 75 6069
6071 0 484102 269306 90920 75 6070
6072 0 483949 269196 91000 60 6071
6073 0 483931 269103 91080 75 6072
6074 0 483841 269000 91160 75 6073
6075 0 483764 268848 91280 71 6074
6076 0 483705 268715 91360 71 6075
6077 0 483632 268641 91520 91 6076
6078 0 483554 268518 91640 81 6077
6079 0 483481 268368 91800 81 6078
6080 0 483380 268119 91920 64 6079
6081 0 483350 267922 92000 64 6080
6082 0 483209 267583 92080 60 6081
6083 0 483185 267476 92120 60 6082
6084 0 483067 267275 92200 60 6083
6085 0 482974 267032 92280 80 6084
6086 0 482952 266621 92360 120 6085
6087 0 482757 266364 92320 75 6086
6088 0 482706 266265 92240 81 6087
6089 0 482643 266209 92160 81 6088
6090 0 482545 266116 92040 81 6089
6091 0 482537 266033 91960 64 6090
6092 0 482670 265789 91960 64 6091
6093 0 482614 265716 91880 137 6092
6094 0 482273 265568 91760 120 6093
6095 5 482237 265487 91720 120 6094
6096 0 482401 265581 91640 120 6095
6097 0 482558 265585 91520 137 6096
6098 0 482648 265661 91360 137 6097
6099 0 482695 265605 91280 0 6098
6100 0 482746 265555 91200 0 6099
6101 0 482760 265481 91080 0 6100
6102 0 482695 265485 90960 0 6101
6103 0 482464 265485 90880 0 6102
6104 0 482151 265445 90800 0 6103
6105 5 481780 265518 90760 0 6104
6106 0 481725 265495 90720 0 6105
6107 0 481662 265464 90680 0 6106
6108 0 481431 265456 90640 0 6107
6109 0 480134 265766 90560 0 6108
6110 0 479970 265549 90520 0 6109
6111 0 479755 265501 90480 0 6110
6112 6 479725 265543 90440 0 6111
6113 0 480294 271800 79800 270 3138
6114 0 480477 271689 79760 245 6113
6115 5 480524 271620 79720 245 6114
6116 0 482312 270805 79680 64 6115
6117 0 482469 270809 79640 64 6116
6118 0 482522 270810 79600 81 6117
6119 0 482543 270792 79560 81 6118
6120 0 482576 270829 79520 81 6119
6121 0 482610 270815 79480 81 6120
6122 0 482660 270783 79440 81 6121
6123 0 482714 270757 79400 71 6122
6124 0 482735 270774 79360 71 6123
6125 0 483005 270640 79320 80 6124
6126 0 483087 270656 79280 80 6125
6127 0 483533 270627 79240 86 6126
6128 0 483887 270427 79200 98 6127
6129 0 484001 270377 79160 98 6128
6130 0 484154 270273 79080 80 6129
6131 5 485095 269262 79040 160 6130
6132 0 485049 269191 79120 160 6131
6133 0 485013 269203 79200 139 6132
6134 0 484996 269210 79240 139 6133
6135 0 485019 269159 79280 128 6134
6136 0 484979 269209 79360 128 6135
6137 0 484953 269140 79400 128 6136
6138 0 484984 269109 79440 128 6137
6139 0 485066 269070 79480 75 6138
6140 0 485221 268580 79520 86 6139
6141 0 485183 268464 79560 120 6140
6142 5 485196 268443 79600 120 6141
6143 0 485728 268288 79440 51 6142
6144 0 485984 268192 79320 75 6143
6145 0 486176 268032 79200 71 6144
6146 0 486400 267904 79160 64 6145
6147 0 486624 267744 79120 71 6146
6148 0 486848 267584 79160 81 6147
6149 0 487008 267392 79280 32 6148
6150 0 486944 267232 79480 40 6149
6151 0 486720 267104 79560 45 6150
6152 0 486496 267072 79680 51 6151
6153 0 486272 266944 79720 90 6152
6154 0 486080 266752 79800 51 6153
6155 0 485984 266496 79840 51 6154
6156 0 485984 266240 79880 40 6155
6157 0 486112 266016 79800 75 6156
6158 0 486336 265856 79760 51 6157
6159 6 486560 265792 79760 60 6158
6160 0 494537 253553 81240 60 5138
6161 0 494559 253619 81200 75 6160
6162 0 494537 253722 81160 75 6161
6163 0 494520 253803 81120 75 6162
6164 0 494537 253826 81080 75 6163
6165 0 494529 253894 81040 75 6164
6166 0 494508 253955 81000 75 6165
6167 5 494388 254377 80960 134 6166
6168 0 494680 255013 80960 102 6167
6169 0 494649 255008 81000 102 6168
6170 5 494610 254996 81040 102 6169
6171 0 494589 255476 81080 40 6170
6172 0 494678 255559 81120 40 6171
6173 0 494815 255681 81160 71 6172
6174 0 495003 255783 81200 64 6173
6175 0 495038 255774 81240 64 6174
6176 0 495195 255767 81280 64 6175
6177 0 495347 255777 81320 51 6176
6178 0 495688 255767 81360 64 6177
6179 0 495862 255759 81400 96 6178
6180 0 495940 255728 81440 96 6179
6181 0 496023 255733 81480 64 6180
6182 0 496295 255644 81520 64 6181
6183 5 496430 255603 81560 64 6182
6184 0 496649 255567 81600 64 6183
6185 0 496973 255715 81680 71 6184
6186 0 497187 255788 81800 75 6185
6187 0 497334 255875 81920 75 6186
6188 0 497461 255965 82000 51 6187
6189 0 497630 256051 82080 60 6188
6190 5 497902 256155 82160 98 6189
6191 0 498103 256350 82240 98 6190
6192 0 498311 256558 82320 0 6191
6193 0 499135 256846 82320 0 6192
6194 5 499225 256884 82200 0 6193
6195 0 500349 257096 82200 0 6194
6196 0 500422 256841 82280 0 6195
6197 6 500496 256668 82200 0 6196
6198 0 490368 254144 84800 51 5067
6199 0 490528 253984 84960 102 6198
6200 0 490720 253920 85120 75 6199
6201 0 490880 253824 85320 71 6200
6202 0 491040 253760 85520 104 6201
6203 0 491264 253664 85640 160 6202
6204 0 491488 253536 85680 156 6203
6205 0 491680 253376 85840 128 6204
6206 5 491712 253344 85880 131 6205
6207 0 491872 253120 85880 80 6206
6208 0 492032 252896 85880 120 6207
6209 0 492224 252704 85880 96 6208
6210 0 492480 252640 85880 81 6209
6211 0 492704 252480 85880 81 6210
6212 0 492960 252352 85840 75 6211
6213 0 493184 252192 85800 60 6212
6214 0 493376 252000 85800 98 6213
6215 0 493568 251808 85760 115 6214
6216 5 493696 251744 85720 96 6215
6217 0 493856 251584 85600 96 6216
6218 0 493984 251392 85480 98 6217
6219 0 494112 251168 85440 81 6218
6220 0 494112 250912 85480 51 6219
6221 0 494208 250688 85600 81 6220
6222 0 494368 250528 85720 101 6221
6223 0 494528 250432 85920 96 6222
6224 0 494592 250272 86160 91 6223
6225 0 494656 250112 86360 168 6224
6226 0 494784 249984 86560 163 6225
6227 0 494976 249888 86760 168 6226
6228 0 495232 249888 86760 128 6227
6229 0 495488 249856 86760 124 6228
6230 0 495712 249696 86760 218 6229
6231 0 495744 249440 86760 120 6230
6232 0 495616 249184 86760 32 6231
6233 6 495552 249120 86760 32 6232
6234 0 389536 160233 198400 101 4676
6235 5 389556 160281 198520 101 6234
6236 0 389176 160381 198560 75 6235
6237 0 389124 160429 198720 75 6236
6238 0 389000 160469 198880 60 6237
6239 0 388892 160477 199000 71 6238
6240 0 388744 160453 199160 98 6239
6241 0 388608 160461 199320 98 6240
6242 0 388356 160369 199440 81 6241
6243 0 388268 160317 199520 71 6242
6244 0 388192 160205 199600 71 6243
6245 0 388008 160093 199680 60 6244
6246 0 387884 160057 199800 45 6245
6247 0 387784 160065 199920 45 6246
6248 0 387728 160189 200040 40 6247
6249 0 387796 160421 200160 75 6248
6250 0 387838 160575 200280 40 6249
6251 0 387866 160675 200360 40 6250
6252 0 387834 160759 200400 40 6251
6253 0 387808 160853 200480 32 6252
6254 0 387584 160949 200600 32 6253
6255 0 387272 160897 200720 75 6254
6256 0 387048 160817 200840 40 6255
6257 0 386740 160633 200960 81 6256
6258 0 386616 160509 201080 81 6257
6259 0 386426 160603 201200 107 6258
6260 0 386266 160619 201280 204 6259
6261 0 386170 160607 201400 204 6260
6262 0 386098 160579 201480 261 6261
6263 0 386050 160571 201560 261 6262
6264 0 386062 160563 201680 261 6263
6265 0 386054 160635 201720 261 6264
6266 0 386002 160651 201840 156 6265
6267 6 386030 160707 201920 156 6266
6268 0 408236 143736 190480 0 2692
6269 0 408368 143928 190360 0 6268
6270 0 408364 144144 190280 0 6269
6271 0 408400 144272 190200 0 6270
6272 0 408348 144392 190120 0 6271
6273 0 408336 144524 190000 0 6272
6274 0 408288 144694 189920 0 6273
6275 0 408268 144850 189840 0 6274
6276 0 408284 144906 189720 0 6275
6277 0 408468 144970 189600 0 6276
6278 0 408580 144942 189480 0 6277
6279 0 408696 144966 189360 0 6278
6280 0 408840 145070 189240 0 6279
6281 0 409096 145106 189160 0 6280
6282 0 409392 145350 189080 0 6281
6283 0 409388 145312 189000 0 6282
6284 0 409464 145332 188880 0 6283
6285 0 409560 145348 188800 0 6284
6286 0 409552 145376 188760 0 6285
6287 0 409700 145512 188680 0 6286
6288 0 409716 145576 188600 0 6287
6289 0 409752 145648 188480 0 6288
6290 0 409808 145720 188360 0 6289
6291 0 409968 145720 188280 0 6290
6292 0 409992 145724 188160 0 6291
6293 0 410100 145724 188080 0 6292
6294 0 410128 145724 188000 0 6293
6295 5 410332 145691 187960 0 6294
6296 0 410740 145624 187880 0 6295
6297 0 411184 145580 187840 0 6296
6298 0 411264 145624 187680 0 6297
6299 0 411388 145568 187560 0 6298
6300 6 411496 145496 187480 0 6299
6301 0 475892 270833 70480 120 3341
6302 0 475825 270817 70520 120 6301
6303 0 475817 270838 70560 120 6302
6304 0 475678 270780 70600 75 6303
6305 0 475574 270769 70640 75 6304
6306 0 475340 270595 70680 75 6305
6307 0 475219 270609 70720 115 6306
6308 0 475114 270624 70760 115 6307
6309 0 474996 270562 70800 115 6308
6310 0 474926 270530 70840 71 6309
6311 0 474064 270358 70920 163 6310
6312 0 473642 270252 70960 197 6311
6313 5 473796 270263 71000 203 6312
6314 0 473488 270138 70880 235 6313
6315 0 473242 270026 70800 203 6314
6316 0 473264 269970 70720 203 6315
6317 0 473276 269947 70680 203 6316
6318 0 473338 269895 70600 235 6317
6319 0 473402 269865 70560 235 6318
6320 0 473538 269849 70520 235 6319
6321 0 473585 269822 70480 0 6320
6322 0 473620 269805 70400 0 6321
6323 0 473622 269790 70360 0 6322
6324 0 473629 269757 70280 0 6323
6325 0 473631 269723 70160 0 6324
6326 0 473577 269730 70080 0 6325
6327 0 473514 269711 70000 0 6326
6328 0 473481 269733 69960 0 6327
6329 0 473520 269759 69920 0 6328
6330 0 473515 269760 69880 0 6329
6331 6 473540 269761 69840 0 6330
6332 0 393586 139500 194520 60 5923
6333 0 393208 139584 194560 75 6332
6334 0 392968 139636 194640 80 6333
6335 0 392644 139804 194600 51 6334
6336 0 392380 139868 194520 75 6335
6337 0 391840 139936 194440 98 6336
6338 0 391584 139872 194400 128 6337
6339 0 391328 139936 194440 122 6338
6340 0 391072 140000 194520 51 6339
6341 0 390848 140128 194520 75 6340
6342 0 390592 140128 194520 60 6341
6343 0 390336 140192 194440 51 6342
6344 0 390112 140320 194400 45 6343
6345 0 389888 140480 194360 60 6344
6346 0 389632 140544 194440 80 6345
6347 0 389376 140608 194480 120 6346
6348 0 389152 140640 194360 80 6347
6349 0 388896 140640 194360 107 6348
6350 0 388640 140576 194480 107 6349
6351 0 388416 140512 194600 124 6350
6352 0 388160 140576 194600 141 6351
6353 0 387936 140576 194440 139 6352
6354 0 387712 140384 194440 163 6353
6355 0 387456 140288 194360 143 6354
6356 5 387424 140288 194360 139 6355
6357 0 387232 140128 194520 131 6356
6358 0 386976 140160 194560 160 6357
6359 0 386720 140192 194600 150 6358
6360 0 386560 140032 194720 156 6359
6361 6 386432 139808 194640 102 6360
6362 0 482918 260534 79640 107 5276
6363 0 482815 260538 79760 45 6362
6364 0 482594 260411 79840 0 6363
6365 0 482496 260371 79920 0 6364
6366 0 482363 260310 80000 0 6365
6367 0 482331 260227 80120 0 6366
6368 0 482235 260103 80200 0 6367
6369 0 482146 260017 80320 0 6368
6370 0 482039 260008 80400 0 6369
6371 5 481708 259964 80480 0 6370
6372 0 481718 259962 80560 0 6371
6373 0 481612 259796 80640 0 6372
6374 0 481459 259701 80760 0 6373
6375 0 481279 259592 80880 0 6374
6376 0 481159 259453 81000 0 6375
6377 0 481064 259288 81080 0 6376
6378 0 480954 259185 81160 0 6377
6379 0 480882 259072 81240 0 6378
6380 0 480832 259019 81320 0 6379
6381 0 480759 258962 81440 0 6380
6382 5 480676 258886 81520 0 6381
6383 0 480659 258902 81640 0 6382
6384 0 480664 258942 81720 0 6383
6385 0 480563 259199 81760 0 6384
6386 0 480423 259284 81840 0 6385
6387 0 480199 259451 81920 0 6386
6388 0 480153 259591 81960 0 6387
6389 0 480157 259741 82040 0 6388
6390 0 480183 259781 82120 0 6389
6391 6 480059 259989 82160 0 6390
6392 0 382394 160841 196920 0 4699
6393 0 382390 160757 197040 0 6392
6394 0 382250 160729 197120 0 6393
6395 0 382002 160549 197200 0 6394
6396 0 381702 160281 197160 0 6395
6397 0 381614 160093 197080 0 6396
6398 0 381130 160153 197120 0 6397
6399 0 380560 160159 197200 0 6398
6400 0 379960 160083 197280 0 6399
6401 0 379536 160123 197360 0 6400
6402 0 378808 160035 197440 0 6401
6403 0 378420 159863 197480 0 6402
6404 0 378172 159743 197600 0 6403
6405 0 377946 159661 197680 0 6404
6406 0 377762 159477 197760 0 6405
6407 5 377082 159085 197800 0 6406
6408 0 377030 159061 197880 0 6407
6409 0 376066 159281 197880 0 6408
6410 0 375500 158647 197800 0 6409
6411 0 375244 158487 197720 0 6410
6412 0 374988 158379 197640 0 6411
6413 0 374864 158291 197560 0 6412
6414 0 374912 158239 197520 0 6413
6415 0 374544 158107 197440 0 6414
6416 0 374454 158049 197360 0 6415
6417 0 374438 158033 197320 0 6416
6418 0 374438 157955 197200 153 6417
6419 0 374438 157929 197160 98 6418
6420 6 374366 157869 197080 0 6419
6421 0 446246 125649 174800 0 5021
6422 0 446391 125761 174760 0 6421
6423 0 446415 125761 174720 0 6422
6424 0 446530 125755 174680 0 6423
6425 0 446612 125765 174640 0 6424
6426 0 446682 125778 174600 0 6425
6427 0 446727 125796 174560 0 6426
6428 0 446739 125800 174520 0 6427
6429 0 446753 125814 174480 0 6428
6430 0 446762 125841 174440 0 6429
6431 0 446795 125848 174400 0 6430
6432 0 446838 125854 174360 0 6431
6433 0 446918 125844 174320 0 6432
6434 0 446997 125841 174280 0 6433
6435 0 447055 125833 174240 0 6434
6436 0 447175 125799 174200 0 6435
6437 0 447197 125761 174160 0 6436
6438 0 447299 125800 174080 0 6437
6439 0 447367 125785 174040 0 6438
6440 0 447390 125802 174000 0 6439
6441 0 447615 125758 173960 0 6440
6442 0 447763 125750 173880 0 6441
6443 0 447863 125766 173800 0 6442
6444 0 447915 125746 173680 0 6443
6445 0 448063 125722 173600 0 6444
6446 0 448159 125734 173480 0 6445
6447 0 448319 125566 173360 0 6446
6448 0 448747 125582 173400 0 6447
6449 6 448871 125570 173440 0 6448
6450 0 415635 127195 192600 0 5393
6451 0 415449 127017 192720 0 6450
6452 0 415363 126949 192760 0 6451
6453 0 415247 126737 192840 0 6452
6454 0 415115 126539 192920 0 6453
6455 0 415159 126403 193000 0 6454
6456 5 415183 126213 193080 0 6455
6457 0 415195 126281 193200 0 6456
6458 0 415071 126385 193280 0 6457
6459 0 414983 126377 193360 0 6458
6460 0 414879 126393 193440 0 6459
6461 0 414783 126401 193520 0 6460
6462 0 414707 126405 193600 0 6461
6463 0 414515 126365 193720 0 6462
6464 0 414404 126228 193800 0 6463
6465 0 414304 126156 193840 0 6464
6466 0 414248 126032 193920 0 6465
6467 0 414096 125896 194000 0 6466
6468 0 413956 125824 194080 0 6467
6469 5 413892 125772 194200 0 6468
6470 0 413480 125724 194240 0 6469
6471 0 413176 125708 194240 0 6470
6472 0 413104 125704 194320 0 6471
6473 0 412976 125608 194440 0 6472
6474 6 412924 125548 194520 0 6473
6475 0 409498 132500 188760 0 2574
6476 0 409582 132576 188840 0 6475
6477 0 409618 132620 189000 0 6476
6478 0 409810 132784 189160 0 6477
6479 5 409964 132708 189280 0 6478
6480 0 409830 132812 189320 0 6479
6481 0 409798 132924 189400 0 6480
6482 0 409790 133028 189480 0 6481
6483 0 409858 133164 189560 0 6482
6484 0 410054 133312 189600 0 6483
6485 0 410172 133456 189560 0 6484
6486 0 410264 133568 189480 0 6485
6487 0 410352 133552 189400 0 6486
6488 5 410568 133644 189280 0 6487
6489 0 410554 133948 189280 0 6488
6490 0 410330 134012 189240 0 6489
6491 0 410305 133981 189160 0 6490
6492 0 409960 134028 189080 0 6491
6493 0 409730 134164 189160 0 6492
6494 0 409518 134348 189280 0 6493
6495 0 409374 134632 189360 0 6494
6496 0 409232 134864 189520 0 6495
6497 0 409244 134976 189600 0 6496
6498 6 409269 135089 189640 0 6497
6499 0 485173 269204 79000 160 6131
6500 0 485193 269062 78960 160 6499
6501 0 485177 269005 78920 124 6500
6502 0 485206 269036 78880 124 6501
6503 0 485106 269022 78800 124 6502
6504 0 485150 269037 78720 124 6503
6505 0 485063 269051 78600 86 6504
6506 0 485065 269063 78520 86 6505
6507 0 484434 269188 78360 75 6506
6508 0 484294 269525 78320 186 6507
6509 0 484301 269543 78280 150 6508
6510 0 484312 269463 78200 150 6509
6511 0 484246 269420 78160 150 6510
6512 0 484256 269379 78120 150 6511
6513 0 484278 269378 78080 150 6512
6514 0 484354 269210 78040 75 6513
6515 0 484311 269487 78000 150 6514
6516 0 484325 269482 77960 150 6515
6517 0 484338 269471 77920 150 6516
6518 0 484295 269503 77880 150 6517
6519 0 484252 269468 77840 150 6518
6520 0 484268 269417 77800 150 6519
6521 6 484225 269437 77760 150 6520
6522 0 466399 276493 89680 0 4791
6523 0 466301 276530 89720 0 6522
6524 0 466298 276535 89760 0 6523
6525 0 466236 276531 89840 0 6524
6526 0 465945 276587 89880 0 6525
6527 0 465858 276565 89880 0 6526
6528 0 465649 276579 89920 0 6527
6529 0 465572 276575 89960 0 6528
6530 0 465427 276560 90000 0 6529
6531 0 465312 276544 90000 0 6530
6532 0 465146 276577 90000 0 6531
6533 0 464972 276501 90040 0 6532
6534 0 464820 276512 90000 0 6533
6535 0 464439 276576 90000 0 6534
6536 0 463918 276591 90000 0 6535
6537 0 463711 276545 89920 0 6536
6538 0 463655 276397 89960 0 6537
6539 0 463550 276393 89960 0 6538
6540 0 463535 276417 90040 0 6539
6541 0 463509 276403 90080 0 6540
6542 0 463353 276347 90080 0 6541
6543 0 463193 276400 90080 0 6542
6544 6 463075 276389 90040 0 6543
6545 5 476184 271922 77480 0 5984
6546 0 475776 272000 76880 156 6545
6547 0 475648 272224 76760 139 6546
6548 0 475488 272384 76560 60 6547
6549 5 475456 272416 76520 81 6548
6550 0 475296 272576 76400 71 6549
6551 0 475104 272672 76200 51 6550
6552 0 474912 272768 76040 64 6551
6553 0 474720 272864 75880 75 6552
6554 0 474464 272928 75800 81 6553
6555 0 474208 272928 75760 120 6554
6556 0 473952 272896 75680 124 6555
6557 0 473728 272768 75560 90 6556
6558 0 473504 272672 75440 71 6557
6559 0 473312 272576 75240 64 6558
6560 0 473088 272480 75080 81 6559
6561 0 472832 272448 75000 75 6560
6562 0 472576 272416 74960 75 6561
6563 0 472320 272384 74880 64 6562
6564 0 472160 272256 74680 51 6563
6565 0 472000 272160 74480 64 6564
6566 6 471840 272032 74560 71 6565
6567 0 453911 133525 172640 0 2209
6568 0 453760 133440 172440 60 6567
6569 0 453664 133216 172320 60 6568
6570 0 453664 132960 172320 120 6569
6571 0 453664 132704 172280 86 6570
6572 0 453664 132448 172160 91 6571
6573 0 453664 132224 172000 75 6572
6574 0 453696 132032 171840 60 6573
6575 0 453824 131808 171720 75 6574
6576 0 453952 131584 171600 60 6575
6577 0 454080 131392 171440 51 6576
6578 0 454208 131168 171280 51 6577
6579 0 454272 130912 171200 90 6578
6580 0 454368 130656 171160 178 6579
6581 0 454464 130432 171240 192 6580
6582 5 454488 130384 171280 174 6581
6583 0 454560 130240 171400 122 6582
6584 0 454592 129984 171440 107 6583
6585 0 454816 129888 171360 80 6584
6586 0 455008 130016 171240 32 6585
6587 6 455040 130272 171200 32 6586
6588 0 484973 269477 90720 0 6068
6589 0 485429 269441 90880 0 6588
6590 0 485847 269478 90960 0 6589
6591 0 485790 269495 91000 0 6590
6592 0 486506 269367 91040 0 6591
6593 0 486858 269117 91040 0 6592
6594 0 487163 268920 91040 0 6593
6595 0 487102 268934 90960 0 6594
6596 0 487100 268897 90880 0 6595
6597 0 487096 268839 90760 0 6596
6598 5 487108 268843 90680 0 6597
6599 0 486171 269038 90600 0 6598
6600 0 486121 268757 90480 0 6599
6601 0 486038 268806 90400 0 6600
6602 0 486238 268699 90360 0 6601
6603 0 486354 268686 90280 0 6602
6604 0 486458 268673 90240 0 6603
6605 0 486525 268654 90160 0 6604
6606 0 486665 268558 90080 0 6605
6607 6 486787 268494 90000 0 6606
6608 0 424634 124159 184040 124 2497
6609 0 424698 124207 184120 124 6608
6610 0 424846 124238 184200 190 6609
6611 0 425134 124035 184320 190 6610
6612 0 425290 123843 184360 32 6611
6613 0 425406 123823 184400 32 6612
6614 0 425618 123555 184360 51 6613
6615 0 425698 123547 184400 51 6614
6616 0 425702 123587 184440 51 6615
6617 0 426122 123527 184560 51 6616
6618 0 426094 123651 184680 51 6617
6619 0 426138 123635 184800 32 6618
6620 0 426126 123707 184920 32 6619
6621 0 426066 123751 185040 60 6620
6622 0 426062 123751 185080 60 6621
6623 0 425942 123883 185360 51 6622
6624 0 425938 123983 185560 51 6623
6625 0 425978 124107 185680 0 6624
6626 6 425998 124171 185720 0 6625
6627 0 484053 259831 77680 90 5297
6628 0 483965 259817 77560 51 6627
6629 0 484047 259719 77400 51 6628
6630 0 484072 259647 77280 32 6629
6631 0 484079 259582 77200 32 6630
6632 0 484028 259558 77120 32 6631
6633 0 483951 259600 77040 32 6632
6634 0 483898 259702 76960 32 6633
6635 0 483867 259727 76880 32 6634
6636 0 483871 259770 76760 0 6635
6637 0 483867 259750 76680 0 6636
6638 0 483907 259713 76560 0 6637
6639 0 483775 259798 76440 0 6638
6640 5 483735 259655 76320 0 6639
6641 0 483952 259366 76400 0 6640
6642 0 483835 259146 76360 0 6641
6643 0 483715 259022 76320 0 6642
6644 0 483615 258957 76240 0 6643
6645 6 483571 258854 76160 0 6644
6646 0 473280 272864 89680 120 4765
6647 0 473312 273024 89480 86 6646
6648 0 473344 273248 89320 90 6647
6649 0 473312 273408 89120 96 6648
6650 0 473248 273600 88960 75 6649
6651 0 473152 273728 88720 40 6650
6652 0 473056 273984 88600 75 6651
6653 0 472864 274080 88440 51 6652
6654 0 472640 274208 88280 45 6653
6655 0 472480 274368 88120 86 6654
6656 0 472352 274528 87920 60 6655
6657 0 472192 274656 87760 51 6656
6658 0 471968 274688 87600 120 6657
6659 0 471776 274848 87440 75 6658
6660 0 471552 274976 87360 64 6659
6661 0 471392 274976 87160 40 6660
6662 0 471136 275008 87080 80 6661
6663 6 470976 275136 86920 51 6662
6664 0 404208 135580 192520 160 2607
6665 0 404220 135644 192680 160 6664
6666 0 404284 135652 192760 0 6665
6667 0 404304 135700 192800 0 6666
6668 0 404464 135854 192880 0 6667
6669 0 404508 135914 193000 0 6668
6670 0 404484 135894 193160 0 6669
6671 0 404572 136014 193280 0 6670
6672 0 404668 136046 193400 0 6671
6673 0 404764 136054 193520 0 6672
6674 0 404768 136138 193640 0 6673
6675 0 404796 136210 193800 0 6674
6676 0 404820 136274 193920 0 6675
6677 0 404944 136566 194000 0 6676
6678 0 404956 136666 194080 0 6677
6679 0 404828 136830 194200 0 6678
6680 6 404684 136974 194240 0 6679
6681 0 480715 271546 79560 237 6115
6682 0 480736 271599 79520 245 6681
6683 0 480460 271560 79480 245 6682
6684 0 480733 271446 79440 237 6683
6685 0 480707 271515 79400 237 6684
6686 0 480661 271534 79360 245 6685
6687 0 480647 271528 79320 245 6686
6688 0 480653 271524 79280 0 6687
6689 0 480556 271449 79240 0 6688
6690 0 480404 271372 79200 0 6689
6691 0 480396 271295 79160 0 6690
6692 0 480341 271256 79120 0 6691
6693 0 480267 271266 79080 0 6692
6694 0 480207 271283 79040 0 6693
6695 0 479714 271185 79000 0 6694
6696 0 479644 271110 78960 0 6695
6697 6 479685 271191 78920 0 6696
6698 0 455424 270912 72760 86 4532
6699 0 455264 270880 72560 51 6698
6700 0 455104 270880 72360 71 6699
6701 5 454880 270880 72200 98 6700
6702 0 454624 270880 72120 71 6701
6703 0 454368 270848 72080 51 6702
6704 0 454112 270848 71960 71 6703
6705 0 453920 270848 71760 81 6704
6706 0 453728 270912 71600 96 6705
6707 0 453472 270944 71560 75 6706
6708 0 453216 270976 71520 71 6707
6709 0 452960 271040 71480 71 6708
6710 0 452800 271104 71280 60 6709
6711 0 452736 271264 71080 75 6710
6712 0 452576 271424 70880 189 6711
6713 0 452352 271424 70720 81 6712
6714 6 452192 271392 70680 45 6713
6715 0 417155 127861 189920 0 5361
6716 0 417183 127929 190040 0 6715
6717 0 417195 128005 190120 0 6716
6718 0 417243 128057 190200 0 6717
6719 0 417259 128173 190280 0 6718
6720 0 417299 128213 190360 0 6719
6721 0 417431 128225 190440 0 6720
6722 0 417709 128159 190480 0 6721
6723 0 417840 128061 190440 0 6722
6724 0 417871 127909 190480 0 6723
6725 0 417879 127861 190560 0 6724
6726 0 417911 127821 190680 0 6725
6727 0 417923 127781 190800 0 6726
6728 0 417859 127745 190960 0 6727
6729 0 417951 127537 191120 0 6728
6730 6 417927 127481 191160 0 6729
6731 0 417256 127307 185120 120 2530
6732 0 417826 126888 185120 137 6731
6733 0 418238 127191 185120 102 6732
6734 0 418625 126980 185120 80 6733
6735 0 418987 126752 185120 150 6734
6736 0 419030 126827 185160 150 6735
6737 0 419042 126814 185200 150 6736
6738 0 419048 126815 185240 150 6737
6739 0 419073 126807 185280 150 6738
6740 5 419032 126828 185320 150 6739
6741 0 419006 126854 185360 150 6740
6742 0 418956 126873 185400 150 6741
6743 0 418903 126918 185440 150 6742
6744 0 418893 126936 185480 0 6743
6745 0 418867 126944 185520 0 6744
6746 6 418844 126960 185560 0 6745
6747 0 480312 271782 80240 270 3135
6748 0 480306 271756 80280 270 6747
6749 0 480296 271778 80320 270 6748
6750 0 480353 271658 80360 270 6749
6751 0 480400 271628 80400 0 6750
6752 0 480501 271434 80440 0 6751
6753 0 480580 271297 80520 0 6752
6754 0 480576 271282 80560 0 6753
6755 0 480557 271270 80600 0 6754
6756 0 480550 271282 80640 0 6755
6757 0 480548 271276 80680 0 6756
6758 0 480641 271244 80720 0 6757
6759 0 480636 271244 80760 0 6758
6760 0 480703 271225 80800 0 6759
6761 0 480768 271228 80840 0 6760
6762 6 480762 271202 80880 0 6761
6763 0 468988 267579 77520 166 5807
6764 0 468947 267592 77400 166 6763
6765 0 469165 267702 77320 64 6764
6766 0 469175 267720 77240 64 6765
6767 0 469169 267771 77120 45 6766
6768 0 469258 267918 77040 45 6767
6769 0 469517 268322 77080 75 6768
6770 0 469725 268638 77160 96 6769
6771 0 469822 268803 77240 96 6770
6772 0 469873 268904 77320 71 6771
6773 0 470030 268950 77400 71 6772
6774 0 470265 269160 77440 60 6773
6775 0 470354 269272 77400 60 6774
6776 0 470593 269412 77360 60 6775
6777 0 470482 269388 77240 60 6776
6778 6 470437 269372 77120 60 6777
6779 0 471336 257638 90880 98 3572
6780 0 471583 257669 90720 98 6779
6781 0 471879 257664 90640 0 6780
6782 0 470284 257503 90560 0 6781
6783 0 470320 256556 90520 0 6782
6784 0 472327 256351 90640 0 6783
6785 0 472147 255909 90800 0 6784
6786 0 472110 255707 90920 0 6785
6787 0 472057 255682 90960 0 6786
6788 0 472046 255584 91040 0 6787
6789 0 471859 255146 91160 0 6788
6790 0 472378 254498 91160 0 6789
6791 0 472669 254315 91120 0 6790
6792 0 472766 254303 91040 0 6791
6793 0 472842 254250 90960 0 6792
6794 6 472859 254025 90800 0 6793
6795 0 499392 249408 77720 51 5173
6796 0 499360 249472 77480 71 6795
6797 0 499264 249504 77240 71 6796
6798 0 499200 249536 77000 40 6797
6799 0 499040 249632 76800 98 6798
6800 5 498976 249632 76720 115 6799
6801 0 498816 249792 76520 91 6800
6802 0 498592 249920 76400 98 6801
6803 0 498368 249984 76280 128 6802
6804 0 498144 250112 76200 86 6803
6805 5 497952 250144 76040 140 6804
6806 0 497952 250048 75800 96 6805
6807 0 497920 250016 75520 32 6806
6808 0 497696 250016 75400 32 6807
6809 6 497664 250016 75400 32 6808
6810 0 396276 144568 184320 0 5700
6811 0 396176 144454 184200 0 6810
6812 0 396220 144402 184120 0 6811
6813 0 396198 144354 184040 124 6812
6814 0 396176 144306 183960 120 6813
6815 0 395976 144234 183800 0 6814
6816 0 395888 144206 183680 0 6815
6817 5 395772 144174 183600 0 6816
6818 0 395036 144414 183560 0 6817
6819 0 394600 144598 183520 0 6818
6820 0 394424 144754 183560 0 6819
6821 0 394284 144886 183440 0 6820
6822 0 394040 145310 183400 0 6821
6823 6 393952 145446 183360 0 6822
6824 0 453433 271813 67960 81 4563
6825 0 453334 271867 67840 51 6824
6826 0 453254 271840 67760 51 6825
6827 0 453331 271818 67640 32 6826
6828 0 453437 271799 67480 32 6827
6829 0 453440 271796 67320 32 6828
6830 0 453369 271758 67240 32 6829
6831 0 453241 271729 67120 0 6830
6832 5 453169 271718 67040 0 6831
6833 0 453123 271718 67000 0 6832
6834 0 453033 271693 66880 0 6833
6835 0 453101 271630 66800 0 6834
6836 0 453148 271682 66680 0 6835
6837 6 453115 271643 66600 0 6836
6838 0 472973 251991 82120 104 5630
6839 5 472513 251879 82120 80 6838
6840 0 472577 251588 82120 80 6839
6841 0 472610 251513 82200 80 6840
6842 0 472684 251464 82240 80 6841
6843 0 472757 251432 82280 0 6842
6844 0 472829 251404 82320 0 6843
6845 0 472856 251393 82400 0 6844
6846 0 472881 251422 82480 0 6845
6847 0 472880 251457 82560 0 6846
6848 0 472832 251472 82680 0 6847
6849 0 472801 251425 82800 0 6848
6850 0 472758 251461 82880 0 6849
6851 6 472737 251477 82920 0 6850
6852 0 483419 272633 84400 32 3923
6853 0 483136 272864 84240 60 6852
6854 0 483104 273120 84200 40 6853
6855 0 483040 273344 84080 40 6854
6856 0 483040 273600 84000 80 6855
6857 0 483072 273856 83880 51 6856
6858 0 483136 274080 83720 40 6857
6859 0 483136 274304 83600 60 6858
6860 0 483008 274464 83400 60 6859
6861 0 482912 274592 83160 60 6860
6862 0 482752 274784 83000 32 6861
6863 0 482656 275008 82920 120 6862
6864 6 482528 275232 82960 98 6863
6865 0 382958 151907 198320 0 5868
6866 0 382906 151915 198200 0 6865
6867 0 382706 151795 198080 204 6866
6868 0 382454 151623 197880 0 6867
6869 0 382402 151567 197760 0 6868
6870 0 382290 151571 197640 0 6869
6871 0 382182 151611 197560 0 6870
6872 0 382174 151631 197520 196 6871
6873 0 381902 151607 197400 0 6872
6874 0 381690 151655 197320 0 6873
6875 0 380984 151775 197320 75 6874
6876 6 380808 151771 197280 75 6875
6877 0 415487 125813 193080 0 6456
6878 0 415665 125612 193120 0 6877
6879 0 415809 125368 193080 0 6878
6880 0 415905 125236 193040 0 6879
6881 0 415985 125056 193000 0 6880
6882 0 416105 124956 192960 0 6881
6883 0 416189 124804 192960 0 6882
6884 0 416297 124788 192920 0 6883
6885 0 416329 124736 192880 0 6884
6886 0 416373 124672 192840 0 6885
6887 0 416437 124636 192800 0 6886
6888 6 417050 124260 192760 0 6887
6889 0 416282 129758 190840 0 5369
6890 0 416176 129856 190880 0 6889
6891 0 415939 130067 190880 0 6890
6892 0 415881 130150 190800 0 6891
6893 0 415802 130202 190640 0 6892
6894 0 415718 130383 190440 0 6893
6895 0 415437 130567 190280 0 6894
6896 0 415162 130844 190080 0 6895
6897 0 415116 130921 189920 0 6896
6898 0 414451 131082 189920 0 6897
6899 5 414283 131322 189920 0 6898
6900 6 414025 131729 190120 0 6899
6901 0 417940 126154 188000 0 5350
6902 5 417790 126058 187880 0 6901
6903 0 417675 126004 187800 0 6902
6904 0 417721 125945 187760 0 6903
6905 0 417790 125830 187680 0 6904
6906 0 417824 125773 187640 0 6905
6907 0 417893 125659 187560 0 6906
6908 0 417924 125603 187520 0 6907
6909 0 418076 125323 187320 0 6908
6910 0 418213 125376 187080 0 6909
6911 0 418258 125368 187000 0 6910
6912 6 418315 125335 186840 0 6911
6913 0 485136 268350 79640 91 6142
6914 0 485045 268321 79680 91 6913
6915 0 485007 268275 79720 71 6914
6916 0 484873 268206 79760 71 6915
6917 0 484840 268223 79800 71 6916
6918 0 484916 268178 79880 71 6917
6919 0 484861 268161 79920 71 6918
6920 0 484842 268169 79960 71 6919
6921 0 484813 268184 80000 71 6920
6922 0 484811 268237 80040 71 6921
6923 0 484785 268241 80080 71 6922
6924 6 484821 268269 80120 71 6923
6925 0 494349 254401 80920 134 6167
6926 0 494303 254434 80880 134 6925
6927 0 494291 254435 80800 134 6926
6928 0 494278 254369 80760 134 6927
6929 0 494144 254261 80760 134 6928
6930 0 494077 254254 80680 134 6929
6931 0 494024 254271 80600 0 6930
6932 0 493993 254298 80520 0 6931
6933 0 494005 254398 80480 0 6932
6934 0 494032 254454 80400 0 6933
6935 0 494048 254493 80320 0 6934
6936 6 494044 254497 80280 0 6935
6937 0 467849 267902 80800 0 5779
6938 5 467654 267562 80760 0 6937
6939 0 467553 267110 80840 0 6938
6940 0 467437 266891 80920 0 6939
6941 0 467470 266724 80880 0 6940
6942 0 467465 266620 80760 0 6941
6943 0 467410 266548 80680 0 6942
6944 0 467553 266331 80640 0 6943
6945 5 467577 266091 80640 0 6944
6946 0 467590 266096 80560 0 6945
6947 0 467734 266085 80480 0 6946
6948 6 467754 266067 80440 0 6947
6949 0 482089 249799 84120 98 5589
6950 0 482496 249472 83920 198 6949
6951 0 482560 249248 83760 150 6950
6952 0 482592 249056 83560 75 6951
6953 0 482624 248832 83400 51 6952
6954 0 482688 248672 83200 40 6953
6955 0 482848 248512 83000 81 6954
6956 0 483008 248480 82760 98 6955
6957 0 483072 248512 82520 64 6956
6958 0 483168 248512 82240 75 6957
6959 0 483328 248544 82040 64 6958
6960 6 483488 248544 81840 96 6959
6961 0 472416 266976 63160 75 3510
6962 0 472480 266816 63360 81 6961
6963 0 472672 266624 63480 60 6962
6964 0 472736 266368 63480 40 6963
6965 0 472768 266112 63560 51 6964
6966 0 472768 265888 63720 45 6965
6967 0 472768 265632 63800 40 6966
6968 0 472832 265376 63840 51 6967
6969 0 472928 265120 63840 40 6968
6970 0 473024 264896 63960 51 6969
6971 6 473024 264640 64000 32 6970
6972 0 470842 276674 94240 150 4872
6973 0 470831 276709 94320 150 6972
6974 0 470847 276693 94400 150 6973
6975 0 470937 276818 94520 150 6974
6976 0 470919 276826 94600 150 6975
6977 0 470913 276835 94680 128 6976
6978 0 470875 276851 94760 128 6977
6979 0 470853 276944 94840 128 6978
6980 0 470812 276948 94920 128 6979
6981 0 470803 276912 94960 128 6980
6982 6 470794 276877 95000 128 6981
6983 0 454190 272494 71280 86 4543
6984 0 454274 272541 71160 64 6983
6985 0 454453 272597 71000 96 6984
6986 0 454646 272625 70840 96 6985
6987 0 454789 272917 70800 51 6986
6988 0 454818 273150 70760 51 6987
6989 0 454841 273297 70800 0 6988
6990 0 454858 273476 70880 0 6989
6991 0 454902 273572 70960 0 6990
6992 0 454930 273636 71080 0 6991
6993 6 454926 273644 71200 0 6992
6994 0 472641 273595 90760 0 4772
6995 0 472479 273583 90880 0 6994
6996 0 472443 273577 91000 0 6995
6997 0 472412 273514 91080 0 6996
6998 0 472418 273468 91200 0 6997
6999 0 472492 273304 91320 0 6998
7000 0 472521 273186 91400 0 6999
7001 0 472521 273087 91480 0 7000
7002 0 472600 273032 91520 0 7001
7003 0 472698 272973 91560 0 7002
7004 6 472902 272936 91600 0 7003
7005 0 473334 271593 90360 115 3766
7006 0 473316 271579 90400 115 7005
7007 0 473428 271650 90440 148 7006
7008 0 473578 271705 90480 148 7007
7009 0 473415 271654 90520 148 7008
7010 0 473208 271639 90560 0 7009
7011 0 474682 271597 90640 75 7010
7012 0 474842 271592 90680 0 7011
7013 0 474856 271572 90720 0 7012
7014 0 474898 271526 90760 0 7013
7015 6 474901 271577 90800 0 7014
7016 0 472407 251873 82040 64 6839
7017 0 472122 251942 82000 71 7016
7018 0 471922 251950 81960 45 7017
7019 0 471743 252052 81920 91 7018
7020 0 471681 252105 81840 91 7019
7021 0 471657 252139 81800 91 7020
7022 0 471397 252269 81680 80 7021
7023 0 471202 252444 81600 91 7022
7024 0 470970 252688 81600 71 7023
7025 0 470682 252805 81640 60 7024
7026 6 470486 252832 81720 102 7025
7027 0 480141 250349 88160 40 3977
7028 0 480230 250152 88120 40 7027
7029 0 480239 249986 88080 40 7028
7030 0 480200 249820 88040 40 7029
7031 0 480654 249541 88000 32 7030
7032 0 480913 249486 88000 0 7031
7033 0 480971 249471 88040 0 7032
7034 0 481185 249430 88080 0 7033
7035 0 481815 249413 88080 0 7034
7036 0 481951 249428 88040 0 7035
7037 6 481995 249452 88000 0 7036
7038 0 392124 157996 199320 120 4663
7039 0 391588 158041 199320 51 7038
7040 0 391360 158193 199240 51 7039
7041 0 391308 158201 199160 51 7040
7042 0 391108 158253 199080 32 7041
7043 0 391100 158149 199000 32 7042
7044 0 390792 158205 198880 51 7043
7045 0 390652 158345 198760 75 7044
7046 0 390588 158313 198640 75 7045
7047 6 390492 158389 198560 75 7046
7048 0 501318 246797 77600 0 5184
7049 0 501225 246704 77560 0 7048
7050 0 500997 246631 77480 0 7049
7051 0 500798 246584 77400 0 7050
7052 0 500708 246569 77320 0 7051
7053 0 500596 246553 77200 0 7052
7054 0 500540 246501 77080 0 7053
7055 0 500508 246423 77000 0 7054
7056 0 500472 246281 76920 0 7055
7057 6 500536 246197 76800 0 7056
7058 0 482311 270390 90320 0 6064
7059 0 482430 270523 90240 0 7058
7060 0 482453 270690 90160 0 7059
7061 0 482530 270862 90080 0 7060
7062 0 482566 270935 90000 0 7061
7063 0 482642 270961 89880 0 7062
7064 0 482645 271015 89800 0 7063
7065 0 482697 271031 89680 0 7064
7066 0 482786 271122 89640 0 7065
7067 6 482903 271212 89680 0 7066
7068 0 478592 272322 90840 0 3778
7069 0 478425 272229 90880 0 7068
7070 0 478164 272171 90920 0 7069
7071 0 478157 272196 90960 0 7070
7072 0 478114 272179 91000 0 7071
7073 0 478089 272183 91040 0 7072
7074 0 477872 272421 91040 0 7073
7075 0 477745 272434 91080 0 7074
7076 0 477299 272419 91120 0 7075
7077 6 477268 272423 91080 0 7076
7078 0 491872 253472 86040 81 6206
7079 0 492128 253536 86120 45 7078
7080 0 492096 253632 86360 32 7079
7081 0 492160 253824 86520 96 7080
7082 0 492224 254048 86640 81 7081
7083 0 492288 254304 86680 51 7082
7084 0 492224 254560 86760 80 7083
7085 0 492256 254784 86880 60 7084
7086 0 492256 255040 87000 75 7085
7087 6 492256 255104 87080 80 7086
7088 0 443551 142718 177480 0 2856
7089 0 443575 142694 177560 0 7088
7090 0 443574 142739 177600 0 7089
7091 0 443571 142830 177680 0 7090
7092 0 443499 143042 177800 0 7091
7093 0 443399 143214 177880 0 7092
7094 0 443311 143114 177960 0 7093
7095 0 443239 143018 178080 0 7094
7096 6 443231 143110 178160 0 7095
7097 0 377518 160835 194880 0 4722
7098 0 377522 160883 194760 0 7097
7099 0 377570 161035 194680 0 7098
7100 0 377406 161159 194560 0 7099
7101 0 377342 161243 194480 0 7100
7102 0 377302 161535 194400 0 7101
7103 0 377374 161847 194360 0 7102
7104 0 377422 161899 194320 0 7103
7105 6 377466 162011 194240 0 7104
7106 0 394648 152677 194320 0 5495
7107 0 394996 152793 194240 0 7106
7108 0 395164 152861 194120 0 7107
7109 0 395232 152881 194080 0 7108
7110 5 395508 152985 194000 0 7109
7111 0 395776 153161 193920 80 7110
7112 0 396092 153417 193840 0 7111
7113 0 396412 153497 193680 0 7112
7114 6 396484 153401 193600 0 7113
7115 0 392040 160677 198600 102 4673
7116 0 392300 160541 198720 137 7115
7117 5 392316 160677 198240 81 7116
7118 0 392732 160529 198240 32 7117
7119 0 392928 160577 198160 40 7118
7120 0 393192 160553 198200 40 7119
7121 0 393360 160477 198360 40 7120
7122 0 393376 160389 198480 51 7121
7123 6 393520 160293 198600 51 7122
7124 0 413282 141550 186480 0 2734
7125 0 413206 141618 186560 0 7124
7126 0 412996 141670 186720 0 7125
7127 0 412872 141646 186840 0 7126
7128 0 412582 141658 187000 0 7127
7129 0 412462 141634 187080 0 7128
7130 0 412384 141714 187240 0 7129
7131 6 412416 141670 187400 0 7130
7132 0 375704 160981 193400 0 4741
7133 5 376042 161169 193440 96 7132
7134 0 376568 161249 193400 0 7133
7135 0 376684 161257 193320 0 7134
7136 0 376792 161305 193200 0 7135
7137 0 376980 161277 193120 0 7136
7138 6 377020 161245 193040 0 7137
7139 0 405344 143300 193560 0 2665
7140 0 405464 143316 193640 0 7139
7141 0 405500 143388 193760 0 7140
7142 0 405452 143424 193880 0 7141
7143 0 405428 143568 194000 0 7142
7144 0 405416 143728 194120 0 7143
7145 6 405352 143724 194240 0 7144
7146 0 475392 272160 76480 107 6549
7147 0 475232 272000 76320 120 7146
7148 0 475072 271840 76120 32 7147
7149 0 474912 271712 75920 32 7148
7150 0 474726 271635 75720 21 7149
7151 0 474668 271520 75600 14 7150
7152 6 474784 271435 75320 0 7151
7153 0 491573 253938 82800 219 5100
7154 0 491588 253932 82760 219 7153
7155 0 491612 253921 82720 219 7154
7156 0 491608 253928 82680 219 7155
7157 0 491587 254026 82640 219 7156
7158 0 491511 254133 82600 219 7157
7159 6 491371 254161 82560 0 7158
7160 0 472508 253203 81920 96 5632
7161 0 472553 253247 81800 96 7160
7162 0 472582 253374 81720 96 7161
7163 0 472630 253522 81640 0 7162
7164 0 472629 253583 81560 0 7163
7165 0 472652 253633 81480 0 7164
7166 6 472706 253741 81400 0 7165
7167 0 398750 143518 184560 51 5695
7168 0 398718 143346 184400 107 7167
7169 0 398698 143254 184320 107 7168
7170 0 398658 143158 184200 98 7169
7171 0 398678 143082 184080 98 7170
7172 6 398694 143018 184000 71 7171
7173 0 393592 152341 194440 0 5494
7174 0 393096 152413 194400 0 7173
7175 0 392628 152589 194480 0 7174
7176 0 392360 152629 194520 0 7175
7177 0 392284 152701 194600 0 7176
7178 6 392280 152729 194640 0 7177
7179 0 393928 151985 194760 0 5491
7180 0 393264 151833 194720 0 7179
7181 0 393012 151829 194680 0 7180
7182 0 392860 151897 194640 0 7181
7183 0 392816 151945 194600 0 7182
7184 6 392792 152053 194440 0 7183
7185 0 415248 135620 173400 0 4412
7186 0 415241 135649 173480 0 7185
7187 0 415024 135675 173520 0 7186
7188 0 414992 135655 173560 0 7187
7189 0 414918 135594 173640 0 7188
7190 6 415041 135502 173680 0 7189
7191 0 417457 125316 187880 0 6902
7192 0 416903 125257 188040 0 7191
7193 0 416730 125091 188160 0 7192
7194 0 416369 125155 188320 0 7193
7195 0 416200 125142 188440 0 7194
7196 6 416215 125145 188480 0 7195
7197 0 411168 130332 187480 128 2557
7198 0 411312 130384 187640 150 7197
7199 0 411336 130456 187720 0 7198
7200 0 411440 130556 187800 0 7199
7201 0 411468 130496 187880 0 7200
7202 6 411532 130552 187960 0 7201
7203 0 424458 123633 179600 0 4307
7204 0 424466 123677 179560 0 7203
7205 0 424582 123657 179320 0 7204
7206 0 424714 123609 179240 0 7205
7207 0 424994 123213 179200 0 7206
7208 6 424994 123153 179160 0 7207
7209 0 499136 249472 76560 150 6800
7210 0 499168 249312 76360 150 7209
7211 0 499168 249088 76200 86 7210
7212 0 499072 248896 76040 104 7211
7213 0 498993 248779 75880 0 7212
7214 6 498941 248439 75720 0 7213
7215 0 497925 256115 82280 98 6190
7216 0 497877 255998 82400 98 7215
7217 0 497861 255881 82480 81 7216
7218 0 497942 255712 82600 102 7217
7219 0 498031 255610 82680 102 7218
7220 6 498174 255567 82760 64 7219
7221 0 480647 258806 81600 0 6382
7222 0 480471 258554 81600 0 7221
7223 5 480328 258442 81520 0 7222
7224 0 480171 258171 81480 0 7223
7225 0 480143 258119 81560 0 7224
7226 6 480023 257918 81640 0 7225
7227 0 479575 258741 85240 0 6021
7228 0 479549 258650 85160 0 7227
7229 0 479551 258528 85040 0 7228
7230 0 479576 258426 84920 0 7229
7231 0 479535 258392 84800 0 7230
7232 6 479460 258388 84680 0 7231
7233 0 481078 251059 83600 0 5595
7234 0 481181 251099 83560 0 7233
7235 0 481298 251139 83480 0 7234
7236 0 481618 251175 83520 0 7235
7237 0 481669 251187 83480 0 7236
7238 6 481715 251267 83400 0 7237
7239 0 478333 250363 87400 86 5563
7240 0 478122 250332 87480 0 7239
7241 0 477998 250251 87560 0 7240
7242 0 477897 250160 87640 0 7241
7243 0 477874 250121 87680 0 7242
7244 6 477800 250081 87760 0 7243
7245 0 401900 142752 185640 0 5682
7246 0 401832 142532 185600 0 7245
7247 0 401940 142346 185560 0 7246
7248 0 401988 142194 185480 0 7247
7249 6 401996 142158 185440 0 7248
7250 0 406408 142522 187840 0 5657
7251 0 406348 142438 187920 0 7250
7252 0 406284 142406 188000 0 7251
7253 0 406208 142282 188120 0 7252
7254 6 406176 142218 188200 0 7253
7255 0 397904 151633 198080 0 5459
7256 0 398028 151669 197960 0 7255
7257 0 398168 151653 197880 0 7256
7258 0 398276 151645 197800 0 7257
7259 6 398300 151637 197760 0 7258
7260 0 387296 140512 194360 131 6356
7261 0 387104 140544 194200 120 7260
7262 0 387168 140576 193960 96 7261
7263 0 387392 140672 193840 137 7262
7264 6 387424 140672 193840 148 7263
7265 0 410782 133712 189280 0 6488
7266 0 410844 133676 189200 0 7265
7267 0 410932 133588 189080 0 7266
7268 0 411112 133496 189040 0 7267
7269 6 411156 133422 188960 0 7268
7270 5 416068 129832 191120 0 5373
7271 0 416048 129760 191240 0 7270
7272 0 415876 129764 191360 0 7271
7273 0 415740 129812 191480 0 7272
7274 6 415336 129856 191560 0 7273
7275 0 433781 127291 181680 108 2439
7276 0 433809 127273 181640 120 7275
7277 0 433846 127367 181600 120 7276
7278 0 433907 127237 181560 120 7277
7279 6 433964 127268 181520 120 7278
7280 0 473736 270212 71040 203 6313
7281 0 473745 270238 71080 203 7280
7282 0 473700 270260 71120 203 7281
7283 0 473708 270203 71160 197 7282
7284 6 473879 270219 71200 203 7283
7285 0 471884 275000 94560 60 4883
7286 0 471619 275217 94560 71 7285
7287 0 471410 275327 94680 75 7286
7288 0 471405 275336 94800 75 7287
7289 6 471432 275327 94840 75 7288
7290 0 489840 263905 88360 0 4163
7291 0 489809 263884 88280 0 7290
7292 0 489803 263976 88240 0 7291
7293 0 489736 263949 88200 0 7292
7294 6 489733 264052 88160 0 7293
7295 0 486615 268619 90680 0 6598
7296 0 486553 268444 90720 0 7295
7297 0 486274 268272 90760 0 7296
7298 0 486101 268093 90720 0 7297
7299 6 486098 268093 90760 0 7298
7300 0 477727 271647 90680 0 3775
7301 0 477633 271618 90640 0 7300
7302 0 476213 271541 90560 0 7301
7303 0 476239 271525 90480 0 7302
7304 6 476110 271448 90400 0 7303
7305 0 490856 253521 83160 108 5095
7306 0 490837 253433 83280 108 7305
7307 0 490816 253217 83360 60 7306
7308 0 490671 253110 83440 71 7307
7309 6 490629 253028 83560 51 7308
7310 0 493728 251712 86000 45 6216
7311 0 493760 251648 86240 45 7310
7312 0 493867 251605 86400 62 7311
7313 0 493920 251584 86480 71 7312
7314 6 493920 251584 86600 32 7313
7315 0 389844 160193 198600 104 6235
7316 0 389828 160173 198680 104 7315
7317 0 389836 160157 198760 104 7316
7318 6 389876 160109 198800 104 7317
7319 0 409924 142678 187520 0 2718
7320 0 409872 142642 187440 0 7319
7321 0 409784 142650 187360 0 7320
7322 6 409736 142718 187280 0 7321
7323 0 415976 134561 173320 0 4410
7324 0 415984 134529 173240 0 7323
7325 0 416020 134477 173160 0 7324
7326 6 416156 134389 173000 0 7325
7327 5 425936 123610 179720 0 4305
7328 0 426140 123770 179680 0 7327
7329 0 426276 123874 179600 0 7328
7330 6 426312 123994 179560 0 7329
7331 0 441757 120902 173760 0 5049
7332 0 441869 120810 173640 0 7331
7333 0 441841 120686 173520 0 7332
7334 6 441829 120682 173480 0 7333
7335 0 442525 122058 174080 0 5043
7336 0 442565 121974 173960 0 7335
7337 0 442549 121878 173880 0 7336
7338 6 442589 121838 173800 0 7337
7339 0 444463 124411 174320 0 5034
7340 5 444303 124251 174280 0 7339
7341 0 444518 124468 174240 0 7340
7342 6 444559 124472 174200 0 7341
7343 0 431411 126762 181680 148 2440
7344 0 431528 126829 181640 148 7343
7345 0 431492 126855 181600 148 7344
7346 6 431517 126806 181560 148 7345
7347 0 440381 127790 178720 124 4919
7348 0 440375 127781 178680 124 7347
7349 0 440424 127753 178640 124 7348
7350 6 440385 127748 178560 124 7349
7351 5 480514 272422 76640 0 6008
7352 0 480566 272450 76720 0 7351
7353 0 480622 272238 76760 0 7352
7354 6 480620 272182 76800 0 7353
7355 0 477680 272904 77120 0 5991
7356 0 477748 272888 77080 0 7355
7357 0 477772 272870 77040 0 7356
7358 6 477776 272866 77000 0 7357
7359 0 497728 250272 75920 80 6805
7360 0 497536 250464 75880 40 7359
7361 0 497344 250656 75760 32 7360
7362 6 497312 250656 75720 32 7361
7363 0 459761 270641 70280 0 4596
7364 0 459714 270708 70360 0 7363
7365 0 459557 270750 70480 0 7364
7366 6 459493 270769 70640 0 7365
7367 0 499282 247984 77760 197 5178
7368 0 499241 247938 77600 197 7367
7369 0 499073 247893 77480 137 7368
7370 6 499036 247904 77440 137 7369
7371 0 455072 270880 72000 75 6701
7372 0 455232 270880 71800 32 7371
7373 0 455392 270880 71600 32 7372
7374 6 455424 270880 71560 32 7373
7375 0 477359 258899 84840 0 6036
7376 0 477395 258961 84720 0 7375
7377 0 477357 259056 84640 0 7376
7378 6 477331 259076 84560 0 7377
7379 0 471939 255904 92160 135 293
7380 0 472026 255911 92200 135 7379
7381 0 472062 255834 92240 150 7380
7382 6 472078 255801 92320 150 7381
7383 0 446595 144500 176000 0 2869
7384 0 446691 144480 175880 0 7383
7385 6 446727 144444 175720 0 7384
7386 0 376208 161173 192720 0 4746
7387 0 376400 161289 192640 0 7386
7388 6 376440 161301 192560 0 7387
7389 0 396022 144098 183560 107 6817
7390 0 396038 144054 183480 107 7389
7391 6 396056 143998 183440 107 7390
7392 0 374859 147658 198000 0 5892
7393 0 374784 147653 197920 0 7392
7394 6 374747 147650 197880 0 7393
7395 0 389610 160011 198000 101 4677
7396 0 389742 159923 197880 0 7395
7397 6 389834 159887 197720 0 7396
7398 0 392268 160689 198120 81 7117
7399 0 392228 160641 198000 81 7398
7400 6 392228 160581 197920 0 7399
7401 0 418772 127373 178760 0 4329
7402 0 418908 127313 178840 0 7401
7403 6 418948 127281 178920 0 7402
7404 0 415893 126564 188160 0 5351
7405 0 415626 126687 188360 0 7404
7406 6 415678 126684 188400 0 7405
7407 0 425804 123030 179640 0 4306
7408 0 426048 123090 179600 0 7407
7409 6 426116 123058 179520 0 7408
7410 0 426280 123338 179720 0 4305
7411 0 426304 123426 179800 0 7410
7412 6 426192 123466 179920 0 7411
7413 0 419464 126483 184920 124 6740
7414 0 419436 126479 184840 124 7413
7415 6 419444 126451 184800 124 7414
7416 0 429138 125419 181960 107 2449
7417 0 428886 125557 181920 75 7416
7418 6 429371 125577 181880 86 7417
7419 0 437826 127100 179920 51 2393
7420 0 437586 126980 179840 40 7419
7421 6 437554 126980 179800 40 7420
7422 0 452724 271902 67040 0 6832
7423 0 452516 271922 67120 0 7422
7424 6 452423 271944 67240 0 7423
7425 0 481791 265216 91800 175 6095
7426 0 481549 265231 91880 128 7425
7427 6 481488 265248 91920 128 7426
7428 0 465305 276552 89560 0 4803
7429 0 465176 276646 89560 0 7428
7430 6 465177 276691 89600 0 7429
7431 0 469169 276043 89840 0 4783
7432 0 469074 276038 89720 0 7431
7433 6 469123 275995 89600 0 7432
7434 0 483667 259790 76240 0 6640
7435 0 483647 259799 76160 0 7434
7436 6 483655 259782 76040 0 7435
7437 0 491538 257836 84320 32 4084
7438 0 492115 257862 84280 51 7437
7439 6 492275 257866 84240 51 7438
7440 0 466227 270311 83120 75 5756
7441 0 466238 270564 83160 0 7440
7442 6 466222 270636 83240 0 7441
7443 0 477418 251467 82840 86 5615
7444 0 477296 251524 82960 86 7443
7445 6 477272 251571 83080 86 7444
7446 0 375970 161125 193520 96 7133
7447 6 375946 161077 193560 96 7446
7448 0 397360 143792 184440 0 5698
7449 6 397396 143480 184080 0 7448
7450 0 377106 159057 197720 0 6407
7451 6 377174 159037 197640 0 7450
7452 0 403630 143414 185960 51 5677
7453 6 403698 143490 185880 51 7452
7454 0 395596 152965 194040 80 7110
7455 6 395596 152941 194120 80 7454
7456 0 410026 145660 187880 134 6295
7457 6 409966 145648 187840 134 7456
7458 0 394494 156808 199960 115 4653
7459 6 394432 156892 199840 115 7458
7460 0 416646 129084 191240 0 5420
7461 6 416586 129100 191280 0 7460
7462 0 416068 129900 191040 0 7270
7463 6 416052 129964 190960 0 7462
7464 0 418884 127213 178440 0 4330
7465 6 418872 127273 178320 0 7464
7466 0 443530 123394 174560 0 5040
7467 6 443489 123423 174600 0 7466
7468 0 444164 124071 174440 0 5036
7469 6 444235 124148 174480 0 7468
7470 0 444149 124138 174240 0 7340
7471 6 444178 124121 174200 0 7470
7472 0 441688 126786 178640 0 4926
7473 6 441709 126714 178680 0 7472
7474 0 440991 129209 178360 102 2357
7475 6 441175 129285 178200 86 7474
7476 0 441975 129454 178560 120 2356
7477 6 442097 129533 178600 108 7476
7478 0 453299 132580 172880 40 2217
7479 6 453379 132656 172760 40 7478
7480 0 480558 272670 76640 0 7351
7481 6 480518 272830 76640 0 7480
7482 0 476458 272234 77360 0 5986
7483 6 476424 272238 77280 0 7482
7484 0 476208 271666 77480 0 6545
7485 6 476284 271498 77480 0 7484
7486 0 476016 272410 77760 0 5982
7487 6 475780 272406 77760 0 7486
7488 0 494770 254837 81120 102 6170
7489 6 494841 254816 81200 102 7488
7490 0 483821 261031 78120 0 5293
7491 6 483895 261130 78080 0 7490
7492 0 490025 257091 83720 75 4075
7493 6 490100 257133 83680 75 7492
7494 0 467617 265924 80720 0 6945
7495 6 467601 265956 80840 0 7494
7496 0 481464 259913 80400 0 6371
7497 6 481259 260048 80400 0 7496
7498 0 467730 267496 80680 0 6938
7499 6 467773 267503 80640 0 7498
7500 0 473261 251935 81840 209 5629
7501 6 473242 252016 81720 209 7500
7502 0 465131 270674 83520 80 5748
7503 6 465149 270658 83600 80 7502
7504 0 480240 260795 85160 0 6015
7505 6 480209 260813 85120 0 7504
7506 0 483702 253293 86320 51 4017
7507 6 483723 253251 86280 51 7506
7508 0 466679 267394 85920 163 4426
7509 6 466670 267239 85880 183 7508
7510 6 446935 144780 175360 0 2876
7511 6 375026 161711 192080 0 4753
7512 6 408946 143173 187800 51 5653
7513 6 392260 158181 199560 153 4661
7514 6 398294 142402 196520 0 5906
7515 6 413760 125753 194320 0 6469
7516 6 414295 131275 189880 0 6899
7517 6 410192 132772 189360 0 6479
7518 6 419994 125639 178600 0 4323
7519 6 419745 125536 179480 0 4317
7520 6 425904 123538 179800 0 7327
7521 6 454481 130279 171080 0 6582
7522 6 453231 132452 173040 60 2217
7523 6 472977 274270 94320 131 4885
7524 6 499278 256885 82160 0 6194
7525 6 499466 249838 78520 71 5168
7526 6 481652 265677 90840 0 6105
7527 6 496349 255621 81600 64 6183
7528 6 472046 274737 90800 0 4775
7529 6 480295 258426 81440 0 7223
7530 6 484315 261009 78560 0 5289
7531 6 478851 259456 85680 0 6025
7532 6 471990 255929 92080 135 2881
```
