## Supplementary material for "Complete connectomic reconstruction of olfactory projection neurons in the fly brain": neuron skeletons: 57122.swc

```
# SWC format file
# based on specifications at http://research.mssm.edu/cnic/swc.html
# Created by pymaid (https://github.com/schlegelp/PyMaid)
# PointNo Label X Y Z Radius Parent
# Labels:
# 0 = undefined
# 1 = soma
# 5 = fork point
# 6 = end point
1 1 405247 265480 81360 2015 -1
2 0 405239 265621 81400 0 1
3 0 405079 265520 81520 0 2
4 0 405087 265663 81600 0 3
5 0 404846 265880 81640 0 4
6 0 404854 266113 81960 0 5
7 0 404879 266095 82120 0 6
8 0 404983 266031 82280 0 7
9 0 404990 266031 82440 0 8
10 0 404872 266206 82520 0 9
11 0 405255 265559 82840 0 10
12 0 405424 265934 82960 0 11
13 0 405480 265759 83080 0 12
14 0 405318 265503 83160 0 13
15 0 405270 265318 83320 0 14
16 0 405543 264176 83400 0 15
17 0 405647 263983 83480 0 16
18 0 405661 263952 83680 0 17
19 0 405671 263878 83800 0 18
20 0 405736 263821 84000 0 19
21 0 406005 263599 84080 0 20
22 0 406528 263310 84280 0 21
23 0 406766 263087 84400 0 22
24 0 406681 263118 84520 0 23
25 0 407358 262879 84600 0 24
26 0 408088 262422 84720 0 25
27 0 408311 262446 84760 0 26
28 0 408422 262350 84800 0 27
29 0 408493 262367 84920 0 28
30 0 408623 262405 85040 0 29
31 0 408656 262399 85120 0 30
32 0 408695 262390 85240 0 31
33 0 408926 262470 85320 0 32
34 0 409142 262550 85560 0 33
35 0 409263 262631 85640 0 34
36 0 409487 262790 85800 0 35
37 0 409662 262990 85880 0 36
38 0 409729 262997 86000 0 37
39 0 409727 263058 86040 0 38
40 0 409896 263069 86120 0 39
41 0 409912 263154 86160 0 40
42 0 410054 263094 86280 0 41
43 0 410546 263056 86440 0 42
44 0 410833 262845 86600 0 43
45 0 410950 262730 86640 0 44
46 0 411539 262331 86840 0 45
47 0 411812 262261 86960 0 46
48 0 411960 262213 87000 0 47
49 0 412167 262169 87080 0 48
50 0 412363 261987 87200 0 49
51 0 412531 261858 87320 0 50
52 0 412785 261806 87360 0 51
53 0 413020 261690 87480 0 52
54 0 413308 261547 87640 0 53
55 0 413513 261432 87760 0 54
56 0 413925 261322 87920 0 55
57 0 414075 261239 88000 0 56
58 0 414117 261133 88080 0 57
59 0 414320 260976 88200 0 58
60 0 414517 260857 88280 0 59
61 0 414521 260697 88360 0 60
62 0 414774 260508 88440 0 61
63 0 414913 260081 88600 0 62
64 0 414981 260027 88640 0 63
65 0 415106 260234 88720 0 64
66 0 415158 260779 88800 0 65
67 0 415183 260781 88880 0 66
68 0 415358 260830 89000 0 67
69 0 415465 260822 89080 0 68
70 0 415511 260845 89120 0 69
71 0 415559 260862 89200 0 70
72 0 415589 260853 89280 0 71
73 0 415741 260838 89360 0 72
74 0 415838 260852 89440 0 73
75 0 416056 260890 89520 0 74
76 0 416074 260803 89600 0 75
77 0 416373 260867 89760 0 76
78 0 416632 260828 89840 0 77
79 0 416800 260742 90000 0 78
80 0 417036 260646 90080 0 79
81 0 417254 260622 90200 0 80
82 0 417375 260581 90280 0 81
83 0 417547 260493 90400 0 82
84 0 417854 260450 90480 0 83
85 0 418304 260397 90560 0 84
86 0 418428 260330 90600 0 85
87 0 418645 260257 90720 0 86
88 0 419111 260158 90800 0 87
89 0 419376 260053 90880 0 88
90 0 419934 260059 91000 0 89
91 0 419883 259970 91080 0 90
92 0 419897 259933 91120 0 91
93 0 419999 259953 91200 0 92
94 0 420303 259807 91320 0 93
95 0 420371 259771 91360 0 94
96 0 420586 259674 91480 0 95
97 0 420768 259655 91600 0 96
98 0 420751 259585 91720 0 97
99 0 420869 259484 91800 0 98
100 0 420941 259359 91880 0 99
101 0 421094 259350 91960 0 100
102 0 421352 259200 92040 0 101
103 5 421944 259296 92040 0 102
104 0 422063 259069 92160 0 103
105 0 421955 259115 92240 0 104
106 0 422922 259147 92240 0 105
107 0 423344 258981 92360 0 106
108 0 423509 258899 92440 0 107
109 0 423541 258831 92520 0 108
110 0 423799 258748 92600 0 109
111 0 423883 258769 92640 0 110
112 0 424235 258745 92680 0 111
113 0 424400 258671 92760 0 112
114 0 424768 258618 92800 0 113
115 0 424690 258595 92880 0 114
116 0 424913 258654 92920 0 115
117 0 424939 258650 92960 0 116
118 0 425186 258683 93000 0 117
119 0 425307 258765 93040 0 118
120 0 425670 258733 93080 0 119
121 0 426065 258584 93160 0 120
122 0 428405 258663 93160 0 121
123 0 428398 258651 93240 0 122
124 0 428517 258665 93320 0 123
125 0 428754 258659 93400 0 124
126 0 429184 258637 93520 0 125
127 0 429301 258670 93560 0 126
128 0 429588 258694 93640 0 127
129 0 429648 258695 93840 0 128
130 0 430056 258761 93920 0 129
131 0 430599 258988 94040 0 130
132 0 430740 258914 94080 0 131
133 0 432060 258850 94120 0 132
134 0 432974 258874 94200 0 133
135 0 433301 258916 94360 0 134
136 0 433306 258952 94400 0 135
137 0 433622 258924 94480 0 136
138 0 434375 258940 94600 0 137
139 0 434573 258978 94680 0 138
140 0 434949 258982 94720 0 139
141 0 434954 258994 94800 0 140
142 0 434965 258967 94880 0 141
143 0 435218 258882 94920 0 142
144 0 435974 258916 95000 0 143
145 0 435968 258923 95040 0 144
146 0 436065 258939 95080 0 145
147 0 435998 258916 95120 0 146
148 0 436160 258974 95160 0 147
149 0 437026 258904 95200 0 148
150 0 437192 258913 95280 0 149
151 0 437393 258807 95360 0 150
152 0 437825 258826 95400 0 151
153 0 438049 258779 95440 0 152
154 0 438103 258748 95520 0 153
155 0 438290 258826 95560 0 154
156 0 438660 258821 95600 0 155
157 0 438872 258948 95640 0 156
158 0 439206 258951 95680 0 157
159 0 439861 259071 95760 0 158
160 0 439993 259074 95800 0 159
161 0 440149 259084 95840 0 160
162 0 440202 259084 95880 0 161
163 0 440449 259137 95920 0 162
164 0 440509 259140 95960 0 163
165 0 440816 259192 96000 0 164
166 0 440831 259165 96040 0 165
167 0 440978 259205 96080 0 166
168 0 441255 259200 96120 0 167
169 0 441469 259172 96200 0 168
170 0 442130 259136 96320 0 169
171 0 442280 259111 96360 0 170
172 0 442293 259101 96440 0 171
173 0 442430 259073 96480 0 172
174 0 442834 259048 96560 0 173
175 0 443218 258950 96640 0 174
176 0 443477 258917 96680 0 175
177 0 443633 258973 96720 0 176
178 0 443757 258953 96760 0 177
179 0 443933 258985 96840 0 178
180 0 444009 258919 96880 0 179
181 0 444229 258900 96920 0 180
182 0 444380 258898 97000 0 181
183 0 444829 258891 97040 0 182
184 0 444940 258895 97080 0 183
185 0 445069 258890 97120 0 184
186 0 445293 258882 97200 0 185
187 0 445579 258905 97240 0 186
188 0 445525 258923 97280 0 187
189 0 445946 258877 97320 0 188
190 0 446373 258865 97400 0 189
191 0 446606 258938 97440 0 190
192 0 446881 258876 97480 0 191
193 0 446782 258918 97520 0 192
194 0 447550 258955 97600 0 193
195 0 447733 258946 97640 0 194
196 0 448156 258983 97680 0 195
197 0 448361 258907 97760 0 196
198 0 450211 258736 97760 0 197
199 0 450429 258771 97720 0 198
200 0 450516 258789 97680 0 199
201 0 450646 258829 97600 0 200
202 0 450783 258832 97560 0 201
203 0 451140 258797 97520 0 202
204 0 451723 258831 97480 0 203
205 0 451846 258793 97440 0 204
206 0 451989 258822 97400 0 205
207 0 452103 258842 97360 0 206
208 0 452450 258820 97320 0 207
209 0 452673 258879 97280 0 208
210 0 452980 258880 97240 0 209
211 0 452968 258886 97200 0 210
212 0 453489 258945 97120 0 211
213 0 453723 258941 97080 0 212
214 0 453936 258974 97040 0 213
215 0 454490 259036 97000 0 214
216 0 454608 259018 96920 0 215
217 0 455009 258991 96840 0 216
218 0 455195 259054 96760 0 217
219 0 455667 259000 96720 0 218
220 0 455746 259029 96680 0 219
221 0 456026 259067 96640 0 220
222 0 456012 259031 96600 0 221
223 0 456330 259100 96560 0 222
224 0 456542 259060 96520 0 223
225 0 456666 259085 96480 0 224
226 0 456503 259107 96440 0 225
227 0 456925 259064 96400 0 226
228 0 457112 259051 96360 0 227
229 0 457289 259072 96320 0 228
230 0 457797 259050 96280 0 229
231 0 458019 259116 96240 0 230
232 0 458070 259137 96200 0 231
233 0 458249 259143 96160 0 232
234 0 458664 259088 96120 0 233
235 0 459029 259077 96080 0 234
236 0 459277 259095 96000 0 235
237 0 459510 259155 95960 0 236
238 0 460143 259053 95920 0 237
239 0 460557 258887 95880 0 238
240 0 461568 258619 95840 0 239
241 0 461791 258582 95760 0 240
242 0 461955 258517 95720 0 241
243 0 462384 258413 95640 0 242
244 0 462364 258423 95600 0 243
245 0 462518 258433 95560 0 244
246 0 462708 258418 95520 0 245
247 0 462866 258481 95480 0 246
248 0 463054 258395 95440 0 247
249 0 464038 258296 95400 0 248
250 0 464700 258063 95360 0 249
251 0 465132 258047 95280 75 250
252 0 465245 257941 95240 75 251
253 0 465249 257982 95200 75 252
254 0 465323 257943 95160 75 253
255 0 465532 257953 95080 60 254
256 0 465676 257891 95040 60 255
257 0 465867 257874 95000 51 256
258 0 466150 257816 94880 71 257
259 0 466323 257748 94800 104 258
260 0 466397 257754 94720 96 259
261 0 466399 257730 94640 96 260
262 0 466529 257665 94600 96 261
263 0 466606 257629 94520 98 262
264 0 466658 257621 94440 98 263
265 0 466918 257511 94320 81 264
266 0 467589 257396 94000 71 265
267 0 467702 257331 93880 60 266
268 0 467854 257288 93800 60 267
269 0 468438 256983 93400 90 268
270 0 468757 256800 93160 64 269
271 0 468876 256738 93080 64 270
272 0 469212 256786 92960 60 271
273 0 469318 256799 92880 60 272
274 0 469436 256842 92800 71 273
275 0 469655 256840 92680 51 274
276 0 469717 256885 92600 51 275
277 0 469873 256912 92520 80 276
278 0 470003 256888 92440 80 277
279 0 470181 256855 92360 98 278
280 0 470302 256946 92280 98 279
281 0 470299 257040 92160 189 280
282 0 470213 257255 92040 189 281
283 0 470451 257598 91840 200 282
284 0 470474 257675 91760 183 283
285 5 470473 257854 91640 128 284
286 0 470630 257079 91600 163 285
287 0 470687 256904 91520 163 286
288 0 470718 256845 91440 136 287
289 0 470914 256797 91360 178 288
290 0 470944 256635 91240 178 289
291 0 470912 256599 91160 178 290
292 0 470851 256577 91120 178 291
293 0 471178 255208 91120 160 292
294 0 472212 254242 91080 102 293
295 0 472303 254076 91040 124 294
296 0 472518 253935 90960 153 295
297 0 472647 253714 90920 160 296
298 0 472914 253489 90840 141 297
299 0 473078 253376 90760 120 298
300 0 473291 253261 90680 80 299
301 0 473577 253030 90640 40 300
302 0 471846 252848 90560 80 301
303 0 471989 252750 90520 80 302
304 0 472230 252504 90440 107 303
305 0 472290 252290 90400 107 304
306 0 472300 252205 90320 124 305
307 0 472390 252045 90280 150 306
308 0 472500 251846 90200 150 307
309 0 472517 251814 90160 150 308
310 0 472726 251615 90120 141 309
311 0 472873 251415 90040 120 310
312 0 473125 250894 89960 107 311
313 0 473131 250822 89920 107 312
314 0 473258 250713 89840 120 313
315 0 473296 250543 89800 81 314
316 0 473394 250426 89760 81 315
317 5 473391 250372 89720 81 316
318 0 473388 250318 89680 120 317
319 0 473509 250381 89600 120 318
320 0 473637 250367 89520 120 319
321 0 473806 250319 89440 137 320
322 0 473844 250291 89400 137 321
323 0 473980 250221 89360 124 322
324 0 474322 249994 89280 51 323
325 5 474826 249702 89280 101 324
326 0 475074 249350 89320 71 325
327 0 475300 249289 89360 108 326
328 0 475476 248895 89400 98 327
329 0 475605 248911 89440 143 328
330 0 475587 248892 89480 143 329
331 0 475673 248943 89520 143 330
332 0 475829 248826 89560 163 331
333 0 475867 248708 89640 163 332
334 0 475890 248773 89720 163 333
335 0 475785 248806 89760 163 334
336 0 475861 248599 89800 124 335
337 0 476756 247442 89800 153 336
338 5 477018 247420 89840 120 337
339 0 477008 247398 89920 120 338
340 0 477222 247340 90000 120 339
341 0 477381 246894 90080 157 340
342 0 477468 246378 90160 122 341
343 0 477530 246174 90240 107 342
344 0 477444 245783 90320 153 343
345 0 477514 245670 90360 153 344
346 0 477449 245659 90440 0 345
347 0 477222 245595 90480 0 346
348 0 478278 245258 90480 181 347
349 0 478969 244369 90480 153 348
350 0 478997 244424 90560 153 349
351 0 478657 244370 90600 153 350
352 0 480680 244400 90640 0 351
353 0 480586 244473 90680 0 352
354 0 480773 244170 90720 0 353
355 0 480924 244080 90760 0 354
356 0 480862 243942 90800 0 355
357 0 480810 243858 90880 0 356
358 0 480832 243698 90920 0 357
359 0 480844 243627 90960 0 358
360 0 481053 243155 91080 0 359
361 0 481071 243015 91160 0 360
362 0 481116 243068 91240 0 361
363 0 481136 242886 91360 0 362
364 0 481199 242764 91400 0 363
365 0 481226 242642 91520 0 364
366 0 481345 242564 91600 0 365
367 0 481426 242490 91680 0 366
368 0 481591 242016 91760 0 367
369 0 481573 241881 91800 0 368
370 0 481658 241808 91840 0 369
371 0 481683 241789 91880 0 370
372 0 481722 241743 91920 0 371
373 0 481811 241667 91960 0 372
374 0 481873 241603 92000 0 373
375 0 481923 241571 92040 0 374
376 0 481958 241557 92080 0 375
377 0 481992 241526 92120 0 376
378 0 482309 241213 92200 0 377
379 0 482607 240620 92280 0 378
380 0 482795 240213 92320 0 379
381 0 483096 239913 92480 0 380
382 0 483209 239731 92560 0 381
383 0 483317 239692 92640 0 382
384 0 483254 239723 92760 0 383
385 0 483245 239564 92920 0 384
386 0 483231 239609 93000 0 385
387 0 483193 239490 93080 0 386
388 0 483679 238745 93080 0 387
389 0 484090 238340 93120 0 388
390 0 484144 238245 93160 0 389
391 0 484162 238245 93200 0 390
392 0 484196 238214 93240 0 391
393 0 484280 238134 93280 0 392
394 0 484327 238175 93320 0 393
395 0 484473 238208 93360 0 394
396 0 484464 238069 93440 0 395
397 0 485176 236997 93440 0 396
398 0 485498 236213 93480 0 397
399 0 485536 236044 93600 0 398
400 0 485532 236050 93680 0 399
401 0 485583 235920 93840 0 400
402 0 485744 235911 93920 0 401
403 0 485743 235879 94040 0 402
404 0 485670 235893 94160 0 403
405 0 485854 235762 94200 0 404
406 0 486080 235584 94280 0 405
407 0 486238 235538 94400 0 406
408 0 486328 235549 94440 0 407
409 0 486389 235541 94520 0 408
410 0 486373 235606 94640 0 409
411 0 486402 235574 94720 0 410
412 0 486437 235420 94840 0 411
413 0 486552 234993 94880 0 412
414 0 486685 234466 94920 0 413
415 0 486690 234432 95000 0 414
416 0 486726 234393 95040 0 415
417 0 486736 234385 95080 0 416
418 0 486745 234383 95120 0 417
419 0 486802 234249 95160 0 418
420 0 486870 234171 95200 0 419
421 0 486965 234140 95280 0 420
422 0 486979 234103 95320 0 421
423 0 487185 233767 95440 0 422
424 0 487205 233662 95600 0 423
425 0 487191 233374 95720 0 424
426 0 487240 233265 95760 0 425
427 0 487283 232986 95880 0 426
428 0 487291 233080 95960 0 427
429 0 487246 233213 96040 0 428
430 0 487333 232929 96160 0 429
431 0 487475 232651 96280 0 430
432 0 487524 232566 96320 0 431
433 0 487746 232410 96360 0 432
434 0 487844 232313 96400 0 433
435 0 487920 232316 96440 0 434
436 0 487965 232273 96480 0 435
437 0 487997 232264 96520 0 436
438 0 488117 232235 96560 0 437
439 0 488145 232178 96600 0 438
440 0 488144 232167 96640 0 439
441 0 488314 232186 96720 0 440
442 0 488339 232054 96840 0 441
443 0 488392 232088 96960 0 442
444 0 488459 232006 97080 0 443
445 0 488512 231860 97160 0 444
446 0 488529 231953 97200 0 445
447 0 488539 231808 97280 0 446
448 0 488530 231664 97360 0 447
449 0 488403 231621 97400 0 448
450 0 488504 231360 97480 0 449
451 0 488572 231435 97520 0 450
452 0 488559 231472 97560 0 451
453 0 488616 231224 97640 0 452
454 0 488796 230898 97680 0 453
455 0 488972 230606 97840 0 454
456 0 489113 230540 97880 0 455
457 0 489119 230419 97960 0 456
458 0 489148 230356 98000 0 457
459 0 489231 230305 98040 0 458
460 0 489314 230198 98120 0 459
461 0 489191 230021 98160 0 460
462 0 489334 229959 98400 0 461
463 0 489395 229858 98480 0 462
464 0 489423 229817 98560 0 463
465 0 489462 229727 98640 0 464
466 0 489487 229650 98760 0 465
467 0 489523 229605 98840 0 466
468 0 489606 229512 98920 0 467
469 0 489721 229209 99000 0 468
470 0 489683 229212 99080 0 469
471 0 489636 229077 99160 0 470
472 0 489771 229040 99240 0 471
473 0 489815 228801 99320 0 472
474 0 490113 228744 99440 0 473
475 0 490145 228743 99600 0 474
476 0 490388 228682 99680 0 475
477 0 490510 228672 99760 0 476
478 0 490776 228633 99800 0 477
479 0 490912 228572 99880 0 478
480 0 491197 228279 99960 0 479
481 0 491299 228058 100040 0 480
482 0 491297 227931 100080 0 481
483 0 491262 227670 100200 0 482
484 0 491170 227500 100320 0 483
485 0 491179 227293 100400 0 484
486 0 491112 227196 100480 0 485
487 0 491098 227075 100560 0 486
488 0 491335 226955 100680 0 487
489 0 491263 226915 100720 0 488
490 0 491377 226845 100840 0 489
491 0 491471 226825 100960 0 490
492 0 491665 226834 101040 0 491
493 0 491890 226817 101120 0 492
494 0 492131 226663 101200 0 493
495 0 492322 226544 101320 0 494
496 0 492394 226471 101400 0 495
497 0 492422 226134 101520 0 496
498 0 492527 225921 101640 0 497
499 0 492518 225816 101720 0 498
500 0 492487 225656 101760 0 499
501 0 492510 225607 101880 0 500
502 0 492470 225484 102040 0 501
503 0 492539 225281 102200 0 502
504 0 492598 225209 102320 0 503
505 0 492605 225174 102440 0 504
506 0 492710 225113 102520 0 505
507 0 492791 225007 102640 0 506
508 0 493004 224855 102800 0 507
509 0 493258 224763 102880 0 508
510 0 493287 224597 103000 0 509
511 0 493584 224528 103080 0 510
512 0 493758 224426 103160 0 511
513 0 493842 224404 103280 0 512
514 0 493867 224355 103360 0 513
515 0 493874 224325 103440 0 514
516 0 494042 224247 103520 0 515
517 0 494071 224050 103720 0 516
518 0 494133 224039 103800 0 517
519 0 494162 224032 103920 0 518
520 0 494090 224011 103960 0 519
521 0 494139 223870 104080 0 520
522 0 494097 223833 104240 0 521
523 0 494144 223797 104360 0 522
524 0 494160 223504 104480 0 523
525 0 494146 223410 104600 0 524
526 0 494141 223336 104760 0 525
527 0 494182 223279 104840 0 526
528 0 494296 223169 104960 0 527
529 0 494451 223147 105080 0 528
530 0 494474 223105 105200 0 529
531 0 494492 223009 105240 0 530
532 0 494612 222973 105320 0 531
533 0 494636 222848 105400 0 532
534 0 494625 222971 105480 0 533
535 0 494600 222996 105520 0 534
536 0 494663 222916 105560 0 535
537 0 494662 222700 105640 0 536
538 0 494578 222503 105720 0 537
539 0 494594 222207 105840 0 538
540 0 494657 222013 105960 0 539
541 0 494584 221948 106000 0 540
542 0 494658 221936 106120 0 541
543 0 494700 221930 106200 0 542
544 0 494724 221865 106280 0 543
545 0 494716 221715 106400 0 544
546 0 494773 221657 106560 0 545
547 0 494881 221566 106640 0 546
548 0 494885 221498 106760 0 547
549 0 494973 221303 106920 0 548
550 0 495093 221244 106960 0 549
551 0 495174 221005 107080 0 550
552 0 495367 220738 107240 0 551
553 0 495515 220350 107320 0 552
554 0 495469 220291 107480 0 553
555 0 495537 220293 107600 0 554
556 0 495580 219982 107680 0 555
557 0 495850 219831 107800 0 556
558 0 495978 219786 107920 0 557
559 0 496091 219753 108000 0 558
560 0 496229 219669 108080 0 559
561 0 496339 219654 108200 0 560
562 0 496348 219625 108280 0 561
563 0 496431 219634 108360 0 562
564 0 496662 219520 108520 0 563
565 0 496724 219428 108600 0 564
566 0 496725 219239 108760 0 565
567 0 496774 219016 108840 0 566
568 0 496721 218815 108920 0 567
569 0 496726 218625 108960 0 568
570 0 496740 218517 109080 0 569
571 0 496823 218401 109120 0 570
572 0 496943 218131 109240 0 571
573 0 496872 218188 109280 0 572
574 0 496836 218143 109360 0 573
575 0 496836 218031 109400 0 574
576 0 496884 217977 109520 0 575
577 0 496949 217925 109640 0 576
578 0 496980 217904 109760 0 577
579 0 497013 217894 109880 0 578
580 0 497114 217854 109960 0 579
581 0 497133 217838 110080 0 580
582 0 497080 217753 110160 0 581
583 0 497120 217767 110320 0 582
584 0 497123 217610 110400 0 583
585 0 497097 217485 110440 0 584
586 0 497025 217305 110480 0 585
587 0 497068 216939 110520 0 586
588 0 497166 216659 110600 0 587
589 0 497244 216469 110640 0 588
590 0 497234 216493 110760 0 589
591 0 497291 216345 110840 0 590
592 0 497293 216378 110920 0 591
593 0 497331 216307 111000 0 592
594 0 497345 216243 111080 0 593
595 0 497365 216212 111160 0 594
596 0 497568 216168 111240 0 595
597 0 497527 216165 111320 0 596
598 0 497643 216017 111440 0 597
599 0 497663 215962 111560 0 598
600 0 497676 215819 111720 0 599
601 0 497701 215600 111840 0 600
602 0 497717 215283 111880 0 601
603 0 497663 215164 112000 0 602
604 0 497640 214989 112040 0 603
605 0 497508 214632 112080 0 604
606 0 497444 214473 112240 0 605
607 0 497524 214372 112400 0 606
608 0 497847 214129 112760 0 607
609 0 498153 214102 113080 0 608
610 0 498197 214056 113160 0 609
611 0 498205 214113 113240 0 610
612 0 498208 214093 113280 0 611
613 0 498216 213994 113360 0 612
614 0 498130 213965 113400 0 613
615 0 498128 213899 113440 0 614
616 0 498120 213808 113520 0 615
617 0 497872 213667 113600 0 616
618 0 497870 213462 113680 0 617
619 0 497716 213079 113800 0 618
620 0 497780 212610 114000 0 619
621 0 497688 212581 114040 0 620
622 0 497691 212399 114160 0 621
623 0 497703 212417 114200 0 622
624 0 497641 212332 114280 0 623
625 0 497650 212272 114320 0 624
626 0 497685 212136 114400 0 625
627 0 497771 212024 114560 0 626
628 0 497741 211954 114600 0 627
629 0 497809 211868 114680 0 628
630 0 497797 211787 114760 0 629
631 0 497842 211807 114880 0 630
632 0 497843 211648 114960 0 631
633 0 497935 211542 115080 0 632
634 0 497879 211382 115200 0 633
635 0 497873 211223 115280 0 634
636 0 497928 211176 115320 0 635
637 0 497946 211163 115400 0 636
638 0 497981 210917 115520 0 637
639 0 498040 210762 115800 0 638
640 0 497970 210692 115880 0 639
641 0 498040 210651 116080 0 640
642 0 497939 210388 116240 0 641
643 0 497900 210146 116320 0 642
644 0 497878 209995 116400 0 643
645 0 497789 209767 116440 0 644
646 0 497697 209674 116680 0 645
647 0 497573 209523 116960 0 646
648 0 497512 209476 117200 0 647
649 0 497420 209416 117280 0 648
650 0 497432 209430 117400 0 649
651 0 497429 209385 117440 0 650
652 0 497634 209448 117480 0 651
653 0 497332 209370 117520 0 652
654 0 497360 209355 117560 0 653
655 0 497325 209362 117600 0 654
656 0 497548 209391 117760 0 655
657 0 497576 209360 117880 0 656
658 0 497993 209223 118200 0 657
659 0 498276 209242 118400 0 658
660 0 498381 208971 118640 0 659
661 0 498236 208772 118680 0 660
662 0 498076 208488 118760 0 661
663 0 498056 208424 118840 0 662
664 0 498084 208099 118880 0 663
665 0 498196 207978 119040 0 664
666 0 498492 207128 119200 0 665
667 0 498343 207105 119280 0 666
668 0 498073 206973 119440 0 667
669 0 498041 206866 119480 0 668
670 0 497739 206707 119720 0 669
671 0 497671 206503 119840 0 670
672 0 497804 206398 119960 0 671
673 0 497939 206307 120120 0 672
674 0 498166 206182 120160 0 673
675 0 498327 206157 120280 0 674
676 0 498549 206077 120400 0 675
677 0 498515 206059 120560 0 676
678 0 498633 205973 120760 0 677
679 0 498532 205909 120920 0 678
680 0 498475 205772 121080 0 679
681 0 498515 205693 121160 0 680
682 0 498432 205642 121240 0 681
683 0 498477 205637 121280 0 682
684 0 498381 205501 121360 0 683
685 0 498247 205275 121480 0 684
686 0 497906 204747 121560 0 685
687 0 497740 204613 121720 0 686
688 0 497677 204533 121880 0 687
689 0 497620 204397 121960 0 688
690 0 497583 204376 122040 0 689
691 0 497484 204266 122160 0 690
692 0 497500 204255 122320 0 691
693 0 497535 204191 122440 0 692
694 0 497490 204085 122560 0 693
695 0 497425 204074 122600 0 694
696 0 497382 203770 122720 0 695
697 0 497473 203740 122800 0 696
698 0 497520 203537 122880 0 697
699 0 497467 203406 123000 0 698
700 0 497479 203359 123040 0 699
701 0 497444 203280 123200 0 700
702 0 497398 202920 123320 0 701
703 0 497368 202383 123360 0 702
704 0 497449 202331 123440 0 703
705 0 497411 202253 123520 0 704
706 0 497444 202145 123560 0 705
707 0 497399 202104 123680 0 706
708 0 497421 202083 123720 0 707
709 0 497442 202009 123760 0 708
710 0 497445 202010 123880 0 709
711 0 497455 201968 123960 0 710
712 0 497448 202001 124040 0 711
713 0 497459 201972 124120 0 712
714 0 497392 202008 124160 0 713
715 0 497357 201962 124200 0 714
716 0 497408 201873 124240 0 715
717 0 497408 201899 124280 0 716
718 0 497306 201860 124360 0 717
719 0 497222 201810 124440 0 718
720 0 497165 201804 124480 0 719
721 0 497130 201747 124560 0 720
722 0 497128 201666 124640 0 721
723 0 497042 201689 124680 0 722
724 0 497059 201508 124760 0 723
725 0 497018 201470 124800 0 724
726 0 497002 201442 124880 0 725
727 0 496997 201386 124960 0 726
728 0 497128 201330 125000 0 727
729 0 497112 201153 125080 0 728
730 0 497156 201036 125160 0 729
731 0 497184 200916 125240 0 730
732 0 497183 200923 125280 0 731
733 0 497234 200670 125360 0 732
734 0 497312 200711 125440 0 733
735 0 497350 200614 125480 0 734
736 0 497325 200560 125560 0 735
737 0 497352 200602 125600 0 736
738 0 497305 200508 125680 0 737
739 0 497249 200389 125720 0 738
740 0 497274 200388 125760 0 739
741 0 497150 200218 125800 0 740
742 0 497163 200219 125840 0 741
743 0 497087 200183 125880 0 742
744 0 497067 200099 125960 0 743
745 0 497047 200043 126040 0 744
746 0 497015 200024 126080 0 745
747 0 497031 199917 126200 0 746
748 0 497050 199898 126240 0 747
749 0 497078 199872 126280 0 748
750 0 497099 199856 126320 0 749
751 0 497112 199897 126360 0 750
752 0 497249 199827 126440 0 751
753 0 497283 199717 126480 0 752
754 0 497433 199695 126520 0 753
755 0 497576 199626 126560 0 754
756 0 497609 199569 126640 0 755
757 0 497791 199473 126760 0 756
758 0 497817 199435 126840 0 757
759 0 497830 199373 126880 0 758
760 0 497945 199374 126960 0 759
761 0 497851 199248 127000 0 760
762 0 497876 199202 127080 0 761
763 0 497872 199150 127160 0 762
764 0 497838 199022 127240 0 763
765 0 497836 199084 127280 0 764
766 0 497439 198739 127320 0 765
767 0 497407 198557 127480 0 766
768 0 497411 198510 127520 0 767
769 0 497271 198365 127560 0 768
770 0 497271 198345 127680 0 769
771 0 497292 198380 127760 0 770
772 0 497356 198264 127840 0 771
773 0 497439 198263 127960 0 772
774 0 497464 198285 128080 0 773
775 0 497464 198244 128200 0 774
776 0 497525 198236 128240 0 775
777 0 497485 198127 128320 0 776
778 0 497428 198154 128360 0 777
779 0 497430 198038 128440 0 778
780 0 497372 197912 128480 0 779
781 0 497372 197778 128560 0 780
782 0 497365 197752 128680 0 781
783 0 497281 197599 128800 0 782
784 0 497142 197236 128840 0 783
785 0 496972 196888 128960 0 784
786 0 496885 196979 129080 0 785
787 0 496864 196838 129240 0 786
788 0 496843 196744 129360 0 787
789 0 496850 196756 129480 0 788
790 0 496841 196711 129560 0 789
791 0 496834 196690 129640 0 790
792 0 496819 196629 129680 0 791
793 0 496833 196568 129760 0 792
794 0 496833 196562 129800 0 793
795 0 496829 196446 129840 0 794
796 0 496566 196061 129880 0 795
797 0 496544 195999 130000 0 796
798 0 496470 196018 130080 0 797
799 0 496494 195982 130120 0 798
800 0 496498 195912 130160 0 799
801 0 496494 195846 130200 0 800
802 0 496486 195820 130280 0 801
803 0 496531 195788 130360 0 802
804 0 496580 195836 130440 0 803
805 0 496639 195593 130560 0 804
806 0 496626 195389 130640 0 805
807 0 496448 195206 130760 0 806
808 0 496450 195143 130840 0 807
809 0 496395 194983 130960 0 808
810 0 496283 194798 131040 0 809
811 0 496344 194825 131200 0 810
812 0 496324 194793 131280 0 811
813 0 496364 194814 131320 0 812
814 0 496403 194770 131360 0 813
815 0 496373 194685 131400 0 814
816 0 496340 194701 131480 0 815
817 0 496379 194562 131560 0 816
818 0 496274 194567 131600 0 817
819 0 496301 194551 131680 0 818
820 0 496385 194541 131760 0 819
821 0 496442 194486 131840 0 820
822 0 496482 194565 131920 0 821
823 0 496383 194243 132000 0 822
824 0 496197 193716 132080 0 823
825 0 496133 193572 132160 0 824
826 0 496087 193557 132400 0 825
827 0 496253 193575 132640 0 826
828 0 496290 193534 132840 0 827
829 0 496298 193391 132960 0 828
830 0 496277 193272 133120 0 829
831 0 496280 193136 133200 0 830
832 0 496288 192924 133240 0 831
833 0 496328 192378 133440 0 832
834 0 496214 191982 133720 0 833
835 0 496270 191902 133800 0 834
836 0 496260 191823 133840 0 835
837 0 496273 191740 133920 0 836
838 0 496249 191599 134080 0 837
839 0 496166 191434 134160 0 838
840 0 496147 191365 134200 0 839
841 0 496103 191279 134280 0 840
842 0 496140 191253 134360 0 841
843 0 496069 191013 134440 0 842
844 0 496061 191130 134480 0 843
845 0 496080 190869 134560 0 844
846 0 496079 190814 134640 0 845
847 0 496038 190720 134720 0 846
848 0 495963 190583 134840 0 847
849 0 495895 190475 134960 0 848
850 0 495813 190441 135000 0 849
851 0 495797 190024 135240 0 850
852 0 495744 189712 135520 0 851
853 0 495819 189627 135600 0 852
854 0 495776 189482 135680 0 853
855 0 495825 189324 135760 0 854
856 0 495766 189274 135840 0 855
857 0 495749 189173 135880 0 856
858 0 495590 189017 135960 0 857
859 0 495491 188802 136080 0 858
860 0 495424 188348 136320 0 859
861 0 495527 188009 136560 0 860
862 0 495491 187932 136600 0 861
863 0 495492 187868 136720 0 862
864 0 495483 187790 136800 0 863
865 0 495395 187664 136880 0 864
866 0 495287 187556 136920 0 865
867 0 495330 187518 137040 0 866
868 0 495316 187479 137120 0 867
869 0 495199 187371 137200 0 868
870 0 495162 187281 137280 0 869
871 0 495180 186997 137600 0 870
872 0 495043 186975 137680 0 871
873 0 494940 186830 137800 0 872
874 0 494961 186692 137880 0 873
875 0 494950 186498 137960 0 874
876 0 494962 186369 138040 0 875
877 0 494940 186320 138080 0 876
878 0 494920 186279 138120 0 877
879 0 494884 186264 138160 0 878
880 0 494899 186200 138200 0 879
881 0 494903 186169 138240 0 880
882 0 494895 186118 138280 0 881
883 0 494898 186108 138320 0 882
884 0 494904 186078 138360 0 883
885 0 494906 186046 138400 0 884
886 0 494911 186024 138440 0 885
887 0 494917 185992 138480 0 886
888 0 494924 185947 138520 0 887
889 0 494947 185904 138560 0 888
890 0 494952 185859 138600 0 889
891 0 494968 185814 138640 0 890
892 0 494976 185801 138680 0 891
893 0 494976 185793 138720 0 892
894 0 494982 185798 138760 0 893
895 0 494990 185800 138800 0 894
896 0 494987 185789 138840 0 895
897 0 494984 185778 138880 0 896
898 0 494978 185769 138920 0 897
899 0 494982 185751 138960 0 898
900 0 494990 185737 139000 0 899
901 0 495004 185730 139040 0 900
902 0 495006 185713 139080 0 901
903 0 495010 185696 139120 0 902
904 0 495019 185678 139160 0 903
905 0 495024 185664 139200 0 904
906 0 495033 185614 139240 0 905
907 0 495119 185676 139280 0 906
908 0 495127 185629 139320 0 907
909 0 495134 185567 139360 0 908
910 0 495144 185508 139400 0 909
911 0 495137 185428 139440 0 910
912 0 495132 185339 139480 0 911
913 0 495131 185247 139520 0 912
914 0 495124 185160 139560 0 913
915 0 495121 185069 139600 0 914
916 0 495131 185053 139640 0 915
917 0 495137 185018 139680 0 916
918 0 495150 184983 139720 0 917
919 0 495157 184951 139760 0 918
920 0 495158 184910 139800 0 919
921 0 495138 184886 139840 0 920
922 0 495118 184860 139880 0 921
923 0 495098 184841 139920 0 922
924 0 495078 184817 139960 0 923
925 0 495050 184791 140000 0 924
926 0 495010 184777 140040 0 925
927 0 494960 184786 140080 0 926
928 0 494933 184750 140120 0 927
929 0 494967 184715 140160 0 928
930 0 494998 184626 140200 0 929
931 0 495009 184575 140240 0 930
932 0 495026 184511 140280 0 931
933 0 495079 184426 140320 0 932
934 0 495133 184335 140360 0 933
935 0 495175 184241 140400 0 934
936 0 495225 184160 140440 0 935
937 0 495269 184077 140480 0 936
938 0 495307 184005 140520 0 937
939 0 495347 183947 140560 0 938
940 0 495385 183881 140600 0 939
941 0 495418 183817 140640 0 940
942 0 495455 183752 140680 0 941
943 0 495492 183674 140720 0 942
944 0 495524 183599 140760 0 943
945 0 495555 183540 140800 0 944
946 0 495556 183460 140840 0 945
947 0 495550 183391 140880 0 946
948 0 495544 183332 140920 0 947
949 0 495534 183241 140960 0 948
950 0 495532 183164 141000 0 949
951 0 495521 183082 141040 0 950
952 0 495517 183044 141080 0 951
953 0 495507 182998 141120 0 952
954 0 495500 182968 141160 0 953
955 0 495491 182932 141200 0 954
956 0 495478 182882 141240 0 955
957 0 495469 182845 141280 0 956
958 0 495477 182746 141320 0 957
959 0 495488 182652 141360 0 958
960 0 495493 182562 141400 0 959
961 0 495511 182454 141440 0 960
962 0 495499 182382 141480 0 961
963 0 495487 182306 141520 0 962
964 0 495478 182235 141560 0 963
965 0 495467 182155 141600 0 964
966 0 495461 182070 141640 0 965
967 0 495415 182019 141680 0 966
968 0 495362 181959 141720 0 967
969 0 495322 181912 141760 0 968
970 0 495288 181852 141800 0 969
971 0 495237 181788 141840 0 970
972 0 495203 181719 141880 0 971
973 0 495164 181674 141920 0 972
974 0 495195 181648 141960 0 973
975 0 495175 181618 142000 0 974
976 0 495180 181590 142040 0 975
977 0 495184 181579 142080 0 976
978 0 495191 181565 142120 0 977
979 0 495186 181558 142160 0 978
980 0 495197 181550 142200 0 979
981 0 495197 181532 142240 0 980
982 0 495206 181528 142280 0 981
983 0 495213 181517 142320 0 982
984 0 495189 181462 142360 0 983
985 0 495150 181409 142400 0 984
986 0 495107 181356 142440 0 985
987 0 495135 181323 142480 0 986
988 0 495161 181289 142520 0 987
989 0 495188 181243 142560 0 988
990 0 495207 181237 142600 0 989
991 0 495106 180854 142640 0 990
992 0 495192 180505 142680 0 991
993 0 495217 180493 142720 0 992
994 0 495240 180486 142760 0 993
995 0 495258 180486 142800 0 994
996 0 495285 180499 142840 0 995
997 0 495303 180511 142880 0 996
998 0 495319 180523 142920 0 997
999 0 495344 180540 142960 0 998
1000 0 495367 180546 143000 0 999
1001 0 495390 180534 143040 0 1000
1002 0 495423 180541 143080 0 1001
1003 0 495444 180506 143120 0 1002
1004 0 495471 180437 143160 0 1003
1005 0 495520 180386 143200 0 1004
1006 0 495528 180336 143240 0 1005
1007 0 495565 180287 143280 0 1006
1008 0 495590 180226 143320 0 1007
1009 0 495613 180170 143360 0 1008
1010 0 495567 180079 143400 0 1009
1011 0 495512 179949 143440 0 1010
1012 0 495456 179845 143480 0 1011
1013 0 495406 179716 143520 0 1012
1014 0 495352 179598 143560 0 1013
1015 0 495301 179477 143600 0 1014
1016 0 495258 179371 143640 0 1015
1017 0 495273 179269 143680 0 1016
1018 0 495293 179167 143720 0 1017
1019 0 495308 179041 143760 0 1018
1020 0 495426 178583 143920 0 1019
1021 0 495427 178470 143960 0 1020
1022 0 495449 178350 144000 0 1021
1023 0 495475 178239 144040 0 1022
1024 0 495479 178174 144080 0 1023
1025 0 495478 178121 144120 0 1024
1026 0 495488 178063 144160 0 1025
1027 0 495493 178004 144200 0 1026
1028 0 495497 177964 144240 0 1027
1029 0 495495 177917 144280 0 1028
1030 0 495499 177864 144320 0 1029
1031 0 495472 177782 144360 0 1030
1032 0 495444 177696 144400 0 1031
1033 0 495413 177607 144440 0 1032
1034 0 495390 177524 144480 0 1033
1035 0 495364 177432 144520 0 1034
1036 0 495338 177356 144560 0 1035
1037 0 495324 177278 144600 0 1036
1038 0 495308 177174 144640 0 1037
1039 0 495302 177101 144680 0 1038
1040 0 495285 177024 144720 0 1039
1041 0 495274 176939 144760 0 1040
1042 0 495258 176858 144800 0 1041
1043 0 495247 176778 144840 0 1042
1044 0 495224 176731 144880 0 1043
1045 0 495204 176701 144920 0 1044
1046 0 495180 176652 144960 0 1045
1047 0 495156 176614 145000 0 1046
1048 0 495135 176579 145040 0 1047
1049 0 495112 176535 145080 0 1048
1050 0 495094 176498 145120 0 1049
1051 0 495087 176470 145160 0 1050
1052 0 495081 176447 145200 0 1051
1053 0 495073 176411 145240 0 1052
1054 0 495072 176383 145280 0 1053
1055 0 495068 176370 145320 0 1054
1056 0 495068 176340 145360 0 1055
1057 0 495079 176271 145400 0 1056
1058 0 495085 176207 145440 0 1057
1059 0 495097 176158 145480 0 1058
1060 0 495108 176078 145520 0 1059
1061 0 495122 176029 145560 0 1060
1062 0 495129 175978 145600 0 1061
1063 0 495157 175903 145640 0 1062
1064 0 495192 175829 145680 0 1063
1065 0 495211 175833 145720 0 1064
1066 0 495188 175727 145760 0 1065
1067 0 495210 175667 145800 0 1066
1068 0 495212 175527 145840 0 1067
1069 0 495225 175420 145880 0 1068
1070 0 495229 175335 145920 0 1069
1071 0 495230 175241 145960 0 1070
1072 0 495234 175161 146000 0 1071
1073 0 495233 175094 146040 0 1072
1074 0 495240 175010 146080 0 1073
1075 0 495232 174925 146120 0 1074
1076 0 495172 174841 146160 0 1075
1077 0 495127 174716 146200 0 1076
1078 0 495074 174624 146240 0 1077
1079 0 494990 174513 146280 0 1078
1080 0 494937 174421 146320 0 1079
1081 0 494892 174322 146360 0 1080
1082 0 494870 174246 146400 0 1081
1083 0 494659 174170 146440 0 1082
1084 0 494797 174097 146480 0 1083
1085 0 494832 174026 146520 0 1084
1086 0 494879 173928 146560 0 1085
1087 0 494917 173866 146600 0 1086
1088 0 494939 173827 146640 0 1087
1089 0 494936 173665 146680 0 1088
1090 0 494957 173682 146720 0 1089
1091 0 494970 173607 146760 0 1090
1092 0 494983 173535 146800 0 1091
1093 0 494989 173473 146840 0 1092
1094 0 495000 173407 146880 0 1093
1095 0 495003 173387 146920 0 1094
1096 0 495001 173381 146960 0 1095
1097 0 495003 173349 147000 0 1096
1098 0 495002 173337 147040 0 1097
1099 0 494997 173324 147080 0 1098
1100 0 495000 173305 147120 0 1099
1101 0 494996 173279 147160 0 1100
1102 0 494994 173231 147200 0 1101
1103 0 495001 173175 147240 0 1102
1104 0 494986 173177 147280 0 1103
1105 0 494979 173145 147320 0 1104
1106 0 494976 173131 147360 0 1105
1107 0 494978 173108 147400 0 1106
1108 0 494969 173023 147440 0 1107
1109 0 494965 172918 147480 0 1108
1110 0 494958 172851 147520 0 1109
1111 0 494953 172752 147560 0 1110
1112 0 494951 172668 147600 0 1111
1113 0 494954 172597 147640 0 1112
1114 0 494964 172516 147680 0 1113
1115 0 494967 172450 147720 0 1114
1116 0 494975 172396 147760 0 1115
1117 0 494978 172314 147800 0 1116
1118 0 494988 172245 147840 0 1117
1119 0 495003 172199 147880 0 1118
1120 0 495013 172113 147920 0 1119
1121 0 495008 172042 147960 0 1120
1122 0 495005 171968 148000 0 1121
1123 0 495002 171888 148040 0 1122
1124 0 494995 171825 148080 0 1123
1125 0 494985 171746 148120 0 1124
1126 0 494964 171662 148160 0 1125
1127 0 494965 171650 148200 0 1126
1128 0 494997 171610 148240 0 1127
1129 0 495025 171597 148280 0 1128
1130 0 495089 171614 148320 0 1129
1131 0 495125 171578 148360 0 1130
1132 0 495149 171530 148400 0 1131
1133 0 495133 171460 148440 0 1132
1134 0 495134 171409 148480 0 1133
1135 0 495126 171341 148520 0 1134
1136 0 495117 171272 148560 0 1135
1137 0 495111 171157 148640 0 1136
1138 0 495091 171050 148680 0 1137
1139 0 495064 170947 148720 0 1138
1140 0 495048 170835 148760 0 1139
1141 0 495005 170709 148800 0 1140
1142 0 494990 170607 148840 0 1141
1143 0 494954 170481 148880 0 1142
1144 0 494936 170376 148920 0 1143
1145 0 494924 170303 148960 0 1144
1146 0 494901 170239 149000 0 1145
1147 0 494892 170165 149040 0 1146
1148 0 494862 170091 149080 0 1147
1149 0 494849 170015 149120 0 1148
1150 0 494827 169938 149160 0 1149
1151 0 494809 169869 149200 0 1150
1152 0 494779 169792 149240 0 1151
1153 0 494764 169725 149280 0 1152
1154 0 494736 169661 149320 0 1153
1155 0 494715 169577 149360 0 1154
1156 0 494686 169513 149400 0 1155
1157 0 494669 169442 149440 0 1156
1158 0 494632 169372 149480 0 1157
1159 0 494617 169288 149520 0 1158
1160 0 494586 169224 149560 0 1159
1161 0 494609 169318 149600 0 1160
1162 0 494625 169377 149640 0 1161
1163 0 494643 169431 149680 0 1162
1164 0 494662 169502 149720 0 1163
1165 0 494663 169526 149760 0 1164
1166 0 494660 169557 149800 0 1165
1167 0 494678 169629 149840 0 1166
1168 0 494702 169672 149880 0 1167
1169 0 494716 169709 149920 0 1168
1170 0 494736 169705 149960 0 1169
1171 0 494742 169699 150000 0 1170
1172 0 494860 169519 150040 0 1171
1173 0 494737 169599 150080 0 1172
1174 0 494739 169318 150120 0 1173
1175 0 494741 169017 150160 0 1174
1176 0 494744 168714 150200 0 1175
1177 0 494734 168613 150240 0 1176
1178 0 494723 168490 150280 0 1177
1179 0 494710 168367 150320 0 1178
1180 0 494694 168239 150360 0 1179
1181 0 494677 168090 150400 0 1180
1182 0 494645 167888 150440 0 1181
1183 0 494618 167710 150480 0 1182
1184 0 494601 167566 150520 0 1183
1185 0 494568 167385 150560 0 1184
1186 0 494536 167206 150600 0 1185
1187 0 494508 167061 150640 0 1186
1188 0 494480 166889 150680 0 1187
1189 0 494466 166756 150720 0 1188
1190 0 494448 166653 150760 0 1189
1191 0 494426 166552 150800 0 1190
1192 0 494411 166460 150840 0 1191
1193 0 494393 166367 150880 0 1192
1194 0 494364 166268 150920 0 1193
1195 0 494356 166173 150960 0 1194
1196 0 494342 166088 151000 0 1195
1197 0 494320 166022 151040 0 1196
1198 0 494306 165936 151080 0 1197
1199 0 494282 165861 151120 0 1198
1200 0 494263 165787 151160 0 1199
1201 0 494240 165708 151200 0 1200
1202 0 494215 165652 151240 0 1201
1203 0 494189 165602 151280 0 1202
1204 0 494167 165549 151320 0 1203
1205 0 494142 165490 151360 0 1204
1206 0 494116 165451 151400 0 1205
1207 0 494095 165399 151440 0 1206
1208 0 494063 165332 151480 0 1207
1209 0 494071 165242 151520 0 1208
1210 0 494073 165168 151560 0 1209
1211 0 494086 165080 151600 0 1210
1212 0 494090 165008 151640 0 1211
1213 0 494052 164917 151680 0 1212
1214 0 494011 164820 151720 0 1213
1215 0 493973 164731 151760 0 1214
1216 0 493932 164631 151800 0 1215
1217 0 493899 164535 151840 0 1216
1218 0 493850 164437 151880 0 1217
1219 0 493482 163660 151880 0 1218
1220 0 493450 163535 151920 0 1219
1221 0 493421 163412 151960 0 1220
1222 0 493406 163308 152000 0 1221
1223 0 493384 163189 152040 0 1222
1224 0 493361 163079 152080 0 1223
1225 0 493339 162973 152120 0 1224
1226 0 493300 162935 152160 0 1225
1227 0 493271 162890 152200 0 1226
1228 0 493232 162847 152240 0 1227
1229 0 493197 162807 152280 0 1228
1230 0 493161 162750 152320 0 1229
1231 0 493099 162664 152360 0 1230
1232 0 493041 162567 152400 0 1231
1233 0 492989 162482 152440 0 1232
1234 0 492932 162396 152480 0 1233
1235 0 492884 162314 152520 0 1234
1236 0 492830 162223 152560 0 1235
1237 0 492830 162129 152600 0 1236
1238 0 492827 162035 152640 0 1237
1239 0 492756 161942 152680 0 1238
1240 0 492716 161686 152720 0 1239
1241 0 492804 161721 152760 0 1240
1242 0 492795 161618 152800 0 1241
1243 0 492787 161524 152840 0 1242
1244 0 492780 161421 152880 0 1243
1245 0 492759 161368 152920 0 1244
1246 0 492734 161301 152960 0 1245
1247 0 492711 161255 153000 0 1246
1248 0 492693 161207 153040 0 1247
1249 0 492670 161163 153080 0 1248
1250 0 492583 161050 153120 0 1249
1251 0 492504 160969 153160 0 1250
1252 0 492421 160879 153200 0 1251
1253 0 492343 160821 153240 0 1252
1254 0 492265 160746 153280 0 1253
1255 0 492187 160669 153320 0 1254
1256 0 492141 160582 153360 0 1255
1257 0 492100 160505 153400 0 1256
1258 0 492056 160428 153440 0 1257
1259 0 492012 160351 153480 0 1258
1260 0 491968 160266 153520 0 1259
1261 0 491923 160173 153560 0 1260
1262 0 491871 160077 153600 0 1261
1263 0 491843 159996 153640 0 1262
1264 0 491808 159905 153680 0 1263
1265 0 491780 159823 153720 0 1264
1266 0 491756 159752 153760 0 1265
1267 0 491728 159683 153800 0 1266
1268 0 491700 159603 153840 0 1267
1269 0 491667 159536 153880 0 1268
1270 0 491639 159453 153920 0 1269
1271 0 491580 159412 153960 0 1270
1272 0 491527 159371 154000 0 1271
1273 0 491475 159346 154040 0 1272
1274 0 491416 159296 154080 0 1273
1275 0 491363 159243 154120 0 1274
1276 0 491304 159203 154160 0 1275
1277 0 491244 159151 154200 0 1276
1278 0 491189 159108 154240 0 1277
1279 0 491128 159065 154280 0 1278
1280 0 491106 159025 154320 0 1279
1281 0 491083 159008 154360 0 1280
1282 0 491073 158982 154400 0 1281
1283 0 491040 158954 154440 0 1282
1284 0 491019 158927 154480 0 1283
1285 0 490990 158894 154520 0 1284
1286 0 490976 158874 154560 0 1285
1287 0 490947 158843 154600 0 1286
1288 0 490898 158771 154640 0 1287
1289 0 490840 158682 154680 0 1288
1290 0 490785 158599 154720 0 1289
1291 0 490740 158519 154760 0 1290
1292 0 490679 158444 154800 0 1291
1293 0 490628 158372 154840 0 1292
1294 0 490570 158282 154880 0 1293
1295 0 490523 158201 154920 0 1294
1296 0 490473 158098 154960 0 1295
1297 0 490423 158015 155000 0 1296
1298 0 490371 157906 155040 0 1297
1299 0 490312 157803 155080 0 1298
1300 0 490257 157691 155120 0 1299
1301 0 490212 157605 155160 0 1300
1302 0 490170 157548 155200 0 1301
1303 0 490113 157485 155240 0 1302
1304 0 490076 157431 155280 0 1303
1305 0 490035 157371 155320 0 1304
1306 0 489986 157308 155360 0 1305
1307 0 489945 157256 155400 0 1306
1308 0 489889 157207 155440 0 1307
1309 0 489832 157149 155480 0 1308
1310 0 489783 157100 155520 0 1309
1311 0 489734 157070 155560 0 1310
1312 0 489672 157006 155600 0 1311
1313 0 489631 156953 155640 0 1312
1314 0 489582 156922 155680 0 1313
1315 0 489538 156894 155720 0 1314
1316 0 489499 156864 155760 0 1315
1317 0 489441 156840 155800 0 1316
1318 0 489389 156801 155840 0 1317
1319 0 489347 156781 155880 0 1318
1320 0 489305 156764 155920 0 1319
1321 0 489271 156771 155960 0 1320
1322 0 489242 156736 156000 0 1321
1323 0 489194 156695 156040 0 1322
1324 0 489154 156635 156080 0 1323
1325 0 489123 156601 156120 0 1324
1326 0 489088 156557 156160 0 1325
1327 0 489050 156529 156200 0 1326
1328 0 488979 156382 156240 0 1327
1329 0 488898 156225 156280 0 1328
1330 0 488830 156097 156320 0 1329
1331 0 488764 155961 156360 0 1330
1332 0 488686 155834 156400 0 1331
1333 0 488649 155788 156440 0 1332
1334 0 488616 155756 156480 0 1333
1335 0 488580 155719 156520 0 1334
1336 0 488558 155696 156560 0 1335
1337 0 488514 155654 156600 0 1336
1338 0 488480 155630 156640 0 1337
1339 0 488444 155602 156680 0 1338
1340 0 488419 155576 156720 0 1339
1341 0 488382 155541 156760 0 1340
1342 0 488351 155504 156800 0 1341
1343 0 488326 155434 156840 0 1342
1344 0 488300 155359 156880 0 1343
1345 0 488275 155309 156920 0 1344
1346 0 488247 155240 156960 0 1345
1347 0 488226 155188 157000 0 1346
1348 0 488190 155125 157040 0 1347
1349 0 488171 155063 157080 0 1348
1350 0 488149 154998 157120 0 1349
1351 0 488122 154952 157160 0 1350
1352 0 488095 154903 157200 0 1351
1353 0 488074 154848 157240 0 1352
1354 0 488044 154799 157280 0 1353
1355 0 488013 154718 157320 0 1354
1356 0 487982 154662 157360 0 1355
1357 0 487936 154601 157400 0 1356
1358 0 487902 154518 157440 0 1357
1359 0 487875 154455 157480 0 1358
1360 0 487830 154389 157520 0 1359
1361 0 487795 154325 157560 0 1360
1362 0 487761 154244 157600 0 1361
1363 0 487720 154184 157640 0 1362
1364 0 487681 154118 157680 0 1363
1365 0 487595 154065 157720 0 1364
1366 0 487519 153995 157760 0 1365
1367 0 487441 153956 157800 0 1366
1368 0 487363 153907 157840 0 1367
1369 0 487284 153852 157880 0 1368
1370 0 487198 153772 157920 0 1369
1371 0 487122 153708 157960 0 1370
1372 0 487030 153630 158000 0 1371
1373 0 486947 153550 158040 0 1372
1374 0 486869 153473 158080 0 1373
1375 0 486784 153526 158120 0 1374
1376 0 486705 153383 158160 0 1375
1377 0 486606 153325 158200 0 1376
1378 0 486527 153262 158240 0 1377
1379 0 486447 153185 158280 0 1378
1380 0 486367 153119 158320 0 1379
1381 0 486288 153033 158360 0 1380
1382 0 486206 152975 158400 0 1381
1383 0 486195 152924 158440 0 1382
1384 0 486193 152864 158480 0 1383
1385 0 486176 152814 158520 0 1384
1386 0 486169 152762 158560 0 1385
1387 0 486090 152800 158600 0 1386
1388 0 486055 152752 158640 0 1387
1389 0 486026 152704 158680 0 1388
1390 0 485983 152665 158720 0 1389
1391 0 485957 152630 158760 0 1390
1392 0 485921 152578 158800 0 1391
1393 0 485890 152540 158840 0 1392
1394 0 485859 152532 158880 0 1393
1395 0 485826 152515 158920 0 1394
1396 0 485805 152493 158960 0 1395
1397 0 485779 152479 159000 0 1396
1398 0 485756 152456 159040 0 1397
1399 0 485716 152435 159080 0 1398
1400 0 485679 152402 159120 0 1399
1401 0 485650 152360 159160 0 1400
1402 0 485620 152307 159200 0 1401
1403 0 485585 152268 159240 0 1402
1404 0 485555 152228 159280 0 1403
1405 0 485523 152177 159320 0 1404
1406 0 485489 152124 159360 0 1405
1407 0 485362 152051 159400 0 1406
1408 0 485248 151976 159440 0 1407
1409 0 485124 151890 159480 0 1408
1410 0 484985 151842 159520 0 1409
1411 0 484860 151790 159560 0 1410
1412 0 484731 151699 159600 0 1411
1413 0 484609 151624 159640 0 1412
1414 0 484578 151572 159680 0 1413
1415 0 484544 151509 159720 0 1414
1416 0 484490 151453 159760 0 1415
1417 0 484431 151417 159800 0 1416
1418 0 484373 151346 159840 0 1417
1419 0 484320 151286 159880 0 1418
1420 0 484260 151237 159920 0 1419
1421 0 484212 151189 159960 0 1420
1422 0 484165 151148 160000 0 1421
1423 0 484123 151096 160040 0 1422
1424 0 484083 151043 160080 0 1423
1425 0 484036 151026 160120 0 1424
1426 0 483969 151003 160160 0 1425
1427 0 483920 150975 160200 0 1426
1428 0 483853 150932 160240 0 1427
1429 0 483811 150927 160280 0 1428
1430 0 483750 150904 160320 0 1429
1431 0 483722 150873 160360 0 1430
1432 0 483700 150870 160400 0 1431
1433 0 483686 150848 160440 0 1432
1434 0 483649 150834 160480 0 1433
1435 0 483623 150799 160520 0 1434
1436 0 483599 150754 160560 0 1435
1437 0 483547 150751 160600 0 1436
1438 0 483522 150744 160640 0 1437
1439 0 483482 150717 160680 0 1438
1440 0 483425 150683 160720 0 1439
1441 0 483364 150625 160760 0 1440
1442 0 483318 150582 160800 0 1441
1443 0 483260 150535 160840 0 1442
1444 0 483207 150485 160880 0 1443
1445 0 483145 150434 160920 0 1444
1446 0 483097 150387 160960 0 1445
1447 0 483057 150336 161000 0 1446
1448 0 483004 150284 161040 0 1447
1449 0 482940 150272 161080 0 1448
1450 0 482896 150194 161120 0 1449
1451 0 482844 150141 161160 0 1450
1452 0 482792 150074 161200 0 1451
1453 0 482734 150013 161240 0 1452
1454 0 482701 149899 161280 0 1453
1455 0 482652 149759 161320 0 1454
1456 0 482627 149650 161360 0 1455
1457 0 482597 149542 161400 0 1456
1458 0 482565 149416 161440 0 1457
1459 0 482532 149328 161480 0 1458
1460 0 482476 149260 161520 0 1459
1461 0 482431 149175 161560 0 1460
1462 0 482388 149108 161600 0 1461
1463 0 482347 149048 161640 0 1462
1464 0 482303 148993 161680 0 1463
1465 0 482264 148925 161720 0 1464
1466 0 482229 148873 161760 0 1465
1467 0 482183 148835 161800 0 1466
1468 0 482136 148758 161840 0 1467
1469 0 482077 148675 161880 0 1468
1470 0 482010 148589 161920 0 1469
1471 0 481933 148483 161960 0 1470
1472 0 481883 148392 162000 0 1471
1473 0 481808 148280 162040 0 1472
1474 0 481734 148188 162080 0 1473
1475 0 481655 148080 162120 0 1474
1476 0 481589 147995 162160 0 1475
1477 0 481520 147965 162200 0 1476
1478 0 481456 147962 162240 0 1477
1479 0 481384 147949 162280 0 1478
1480 0 481306 147965 162320 0 1479
1481 0 481232 147972 162360 0 1480
1482 0 481187 147930 162400 0 1481
1483 0 481139 147898 162440 0 1482
1484 0 481091 147855 162480 0 1483
1485 0 481031 147835 162520 0 1484
1486 0 480986 147793 162560 0 1485
1487 0 480931 147766 162600 0 1486
1488 0 480874 147745 162640 0 1487
1489 0 480818 147720 162680 0 1488
1490 0 480779 147713 162720 0 1489
1491 0 480741 147724 162760 0 1490
1492 0 480692 147720 162800 0 1491
1493 0 480659 147683 162840 0 1492
1494 0 480619 147671 162880 0 1493
1495 0 480594 147637 162920 0 1494
1496 0 480557 147605 162960 0 1495
1497 0 480532 147578 163000 0 1496
1498 0 480489 147532 163040 0 1497
1499 0 480448 147502 163080 0 1498
1500 0 480341 147335 163120 0 1499
1501 0 480213 147175 163160 0 1500
1502 0 480091 147017 163200 0 1501
1503 0 479968 146866 163240 0 1502
1504 0 479864 146756 163280 0 1503
1505 0 479758 146670 163320 0 1504
1506 0 479665 146579 163360 0 1505
1507 0 479567 146501 163400 0 1506
1508 0 479428 146424 163440 0 1507
1509 0 479286 146348 163480 0 1508
1510 0 479154 146273 163520 0 1509
1511 0 479012 146193 163560 0 1510
1512 0 478889 146105 163600 0 1511
1513 0 478833 146035 163640 0 1512
1514 0 478744 146001 163680 0 1513
1515 0 478652 145946 163720 0 1514
1516 0 478598 145858 163760 0 1515
1517 0 478535 145786 163800 0 1516
1518 0 478470 145710 163840 0 1517
1519 0 478371 145644 163880 0 1518
1520 0 478280 145571 163920 0 1519
1521 0 478193 145527 163960 0 1520
1522 0 478095 145467 164000 0 1521
1523 0 478015 145396 164040 0 1522
1524 0 477895 145299 164080 0 1523
1525 0 477790 145201 164120 0 1524
1526 0 477678 145120 164160 0 1525
1527 0 477577 145034 164200 0 1526
1528 0 477436 144985 164240 0 1527
1529 0 477290 144917 164280 0 1528
1530 0 477154 144889 164320 0 1529
1531 0 477003 144740 164360 0 1530
1532 0 476855 144602 164400 0 1531
1533 0 476707 144472 164440 0 1532
1534 0 476562 144329 164480 0 1533
1535 0 476374 144083 164520 0 1534
1536 0 476181 143840 164560 0 1535
1537 0 475984 143581 164600 0 1536
1538 0 475818 143399 164640 0 1537
1539 0 475658 143212 164680 0 1538
1540 0 475496 143033 164720 0 1539
1541 0 475341 142869 164760 0 1540
1542 0 475227 142814 164800 0 1541
1543 0 475117 142783 164840 0 1542
1544 0 474993 142718 164880 0 1543
1545 0 474890 142671 164920 0 1544
1546 0 474745 142624 164960 0 1545
1547 0 474622 142549 165000 0 1546
1548 0 474495 142478 165040 0 1547
1549 0 474355 142403 165080 0 1548
1550 0 473064 141975 165080 0 1549
1551 0 473017 141951 165120 0 1550
1552 0 472991 141919 165160 0 1551
1553 0 472935 141905 165200 0 1552
1554 0 472896 141894 165240 0 1553
1555 0 472784 141868 165280 0 1554
1556 0 472668 141831 165320 0 1555
1557 0 472549 141790 165360 0 1556
1558 0 472433 141736 165400 0 1557
1559 0 472311 141686 165440 0 1558
1560 0 472193 141657 165480 0 1559
1561 0 472098 141591 165520 0 1560
1562 0 471994 141518 165560 0 1561
1563 0 471946 141457 165600 0 1562
1564 0 471880 141461 165640 0 1563
1565 0 471813 141428 165680 0 1564
1566 0 471769 141384 165720 0 1565
1567 0 471719 141318 165760 0 1566
1568 0 471649 141267 165800 0 1567
1569 0 471571 141202 165840 0 1568
1570 0 471482 140999 165880 0 1569
1571 0 470201 140587 165880 0 1570
1572 0 470216 140496 165920 0 1571
1573 0 470205 140434 165960 0 1572
1574 0 470045 140326 166000 0 1573
1575 0 469910 140232 166040 0 1574
1576 0 469774 140157 166080 0 1575
1577 0 469654 140101 166120 0 1576
1578 0 469565 140049 166160 0 1577
1579 0 469470 139996 166200 0 1578
1580 0 469416 139894 166240 0 1579
1581 0 469351 139846 166280 0 1580
1582 0 469200 139743 166320 0 1581
1583 0 469062 139684 166360 0 1582
1584 0 468935 139616 166400 0 1583
1585 0 468791 139556 166440 0 1584
1586 0 468704 139563 166480 0 1585
1587 0 468634 139520 166520 0 1586
1588 0 468574 139477 166560 0 1587
1589 0 468471 139480 166600 0 1588
1590 0 468396 139446 166640 0 1589
1591 0 468335 139391 166680 0 1590
1592 0 468261 139376 166720 0 1591
1593 0 468196 139339 166760 0 1592
1594 0 468143 139299 166800 0 1593
1595 0 468068 139254 166840 0 1594
1596 0 467837 139226 166880 0 1595
1597 0 467598 139148 166920 0 1596
1598 0 467380 139093 166960 0 1597
1599 0 467152 139027 167000 0 1598
1600 0 467102 139009 167040 0 1599
1601 0 467048 139017 167080 0 1600
1602 0 467002 138997 167120 0 1601
1603 0 466963 138968 167160 0 1602
1604 0 466918 138951 167200 0 1603
1605 0 466886 138922 167240 0 1604
1606 0 466856 138885 167280 0 1605
1607 0 466804 138844 167320 0 1606
1608 0 466758 138806 167360 0 1607
1609 0 466703 138750 167400 0 1608
1610 0 466641 138666 167440 0 1609
1611 0 466586 138610 167480 0 1610
1612 0 466536 138556 167520 0 1611
1613 0 466518 138541 167560 0 1612
1614 0 466515 138529 167600 0 1613
1615 0 466508 138523 167640 0 1614
1616 0 466544 138435 167720 0 1615
1617 0 466546 138409 167760 0 1616
1618 0 466468 138330 167800 0 1617
1619 0 466400 138245 167840 0 1618
1620 0 466334 138145 167880 0 1619
1621 0 466280 138063 167920 0 1620
1622 0 466197 137984 167960 0 1621
1623 0 466157 137921 168000 0 1622
1624 0 466120 137856 168040 0 1623
1625 0 466083 137778 168080 0 1624
1626 0 466040 137712 168120 0 1625
1627 0 465966 137638 168160 0 1626
1628 0 465876 137599 168200 0 1627
1629 0 465805 137553 168240 0 1628
1630 0 465728 137513 168280 0 1629
1631 0 465650 137455 168320 0 1630
1632 0 465592 137392 168360 0 1631
1633 0 465513 137346 168400 0 1632
1634 0 465432 137295 168440 0 1633
1635 0 465367 137244 168480 0 1634
1636 0 465251 137211 168520 0 1635
1637 0 465159 137177 168560 0 1636
1638 0 465079 137130 168600 0 1637
1639 0 464988 137090 168640 0 1638
1640 0 464920 137051 168680 0 1639
1641 0 464851 137003 168720 0 1640
1642 0 464792 136929 168760 0 1641
1643 0 464719 136862 168800 0 1642
1644 0 464647 136801 168840 0 1643
1645 0 464571 136742 168880 0 1644
1646 0 464486 136678 168920 0 1645
1647 0 464407 136616 168960 0 1646
1648 0 464223 136521 169000 0 1647
1649 0 464031 136435 169040 0 1648
1650 0 463870 136364 169080 0 1649
1651 0 463784 136350 169120 0 1650
1652 0 463720 136313 169160 0 1651
1653 0 463664 136265 169200 0 1652
1654 0 463594 136234 169240 0 1653
1655 0 463529 136221 169280 0 1654
1656 0 463482 136205 169320 0 1655
1657 0 463396 136199 169360 0 1656
1658 0 463341 136200 169400 0 1657
1659 0 463262 136180 169440 0 1658
1660 0 463145 136094 169480 0 1659
1661 0 463045 136020 169520 0 1660
1662 0 462969 135945 169560 0 1661
1663 0 462840 135881 169600 0 1662
1664 0 462740 135812 169640 0 1663
1665 0 462638 135738 169680 0 1664
1666 0 462516 135669 169720 0 1665
1667 0 462406 135597 169760 0 1666
1668 0 462270 135517 169800 0 1667
1669 0 462142 135491 169840 0 1668
1670 0 462029 135427 169880 0 1669
1671 0 461896 135391 169920 0 1670
1672 0 461784 135329 169960 0 1671
1673 0 461686 135285 170000 0 1672
1674 0 461570 135231 170040 0 1673
1675 0 461470 135181 170080 0 1674
1676 0 461386 135121 170120 0 1675
1677 0 461279 135082 170160 0 1676
1678 0 461187 135059 170200 0 1677
1679 0 461112 135017 170240 0 1678
1680 0 461022 134991 170280 0 1679
1681 0 460971 134951 170320 0 1680
1682 0 460863 134930 170360 0 1681
1683 0 460746 134936 170400 0 1682
1684 0 460635 134953 170440 0 1683
1685 0 460526 134961 170480 0 1684
1686 0 460423 134924 170520 0 1685
1687 0 460305 134902 170560 0 1686
1688 0 460199 134870 170600 0 1687
1689 0 460084 134844 170640 0 1688
1690 0 459976 134825 170680 0 1689
1691 0 458705 134446 170680 0 1690
1692 0 458672 134422 170720 0 1691
1693 0 458620 134412 170760 0 1692
1694 0 458576 134399 170800 0 1693
1695 0 458489 134349 170840 0 1694
1696 0 458413 134282 170880 0 1695
1697 0 458323 134231 170920 0 1696
1698 0 458245 134164 170960 0 1697
1699 0 458196 134146 171000 0 1698
1700 0 458128 134142 171040 0 1699
1701 0 458067 134129 171080 0 1700
1702 0 458011 134115 171120 0 1701
1703 0 457919 134064 171160 0 1702
1704 0 457820 134016 171200 0 1703
1705 0 457757 133967 171240 0 1704
1706 0 457642 133934 171280 0 1705
1707 0 457561 133889 171320 0 1706
1708 0 457475 133843 171360 0 1707
1709 0 457375 133812 171400 0 1708
1710 0 457295 133769 171440 0 1709
1711 0 457126 133783 171480 0 1710
1712 0 456955 133783 171520 0 1711
1713 0 456788 133789 171560 0 1712
1714 0 456611 133794 171600 0 1713
1715 0 456500 133782 171640 0 1714
1716 0 456348 133774 171680 0 1715
1717 0 456243 133783 171720 0 1716
1718 0 456132 133768 171760 0 1717
1719 0 456059 133766 171800 0 1718
1720 0 456004 133745 171840 0 1719
1721 0 455933 133733 171880 0 1720
1722 0 455795 133728 171920 0 1721
1723 0 455662 133731 171960 0 1722
1724 0 455570 133660 172000 0 1723
1725 0 455503 133584 172040 0 1724
1726 0 455341 133603 172080 0 1725
1727 0 455264 133525 172120 0 1726
1728 0 455118 133549 172160 0 1727
1729 0 455043 133509 172200 0 1728
1730 0 454911 133501 172240 0 1729
1731 0 454825 133475 172280 0 1730
1732 0 454689 133476 172320 0 1731
1733 0 454577 133439 172360 0 1732
1734 0 454460 133428 172400 0 1733
1735 0 454351 133410 172440 0 1734
1736 0 454231 133388 172480 0 1735
1737 0 454120 133373 172520 0 1736
1738 0 453996 133364 172560 0 1737
1739 0 453910 133363 172600 0 1738
1740 0 453814 133379 172640 0 1739
1741 0 453720 133395 172680 0 1740
1742 0 453622 133402 172720 0 1741
1743 0 453530 133406 172760 0 1742
1744 0 453449 133370 172800 0 1743
1745 0 453384 133303 172840 0 1744
1746 0 453284 133303 172880 0 1745
1747 0 453216 133280 172920 0 1746
1748 0 453138 133246 172960 0 1747
1749 0 453077 133212 173000 0 1748
1750 0 453007 133173 173040 0 1749
1751 0 452974 133109 173080 0 1750
1752 0 452924 133055 173120 0 1751
1753 0 452868 133004 173160 0 1752
1754 0 452836 132943 173200 0 1753
1755 0 452773 132902 173240 0 1754
1756 0 452701 132856 173280 0 1755
1757 0 452646 132811 173320 0 1756
1758 0 452571 132778 173360 0 1757
1759 0 452442 132725 173400 0 1758
1760 0 452304 132670 173440 0 1759
1761 0 452178 132601 173480 0 1760
1762 0 452033 132557 173520 0 1761
1763 0 451918 132482 173560 0 1762
1764 0 451862 132468 173600 0 1763
1765 0 451805 132465 173640 0 1764
1766 0 451744 132464 173680 0 1765
1767 0 451696 132460 173720 0 1766
1768 0 451648 132458 173760 0 1767
1769 0 451614 132444 173800 0 1768
1770 0 451595 132415 173840 0 1769
1771 0 451567 132375 173880 0 1770
1772 0 451548 132332 173920 0 1771
1773 0 451515 132298 173960 0 1772
1774 0 451494 132270 174000 0 1773
1775 0 451437 132211 174040 0 1774
1776 0 451392 132220 174080 0 1775
1777 0 451325 132182 174160 0 1776
1778 0 451292 132154 174200 0 1777
1779 0 451192 132127 174240 0 1778
1780 0 451092 132110 174280 0 1779
1781 0 451006 132060 174320 0 1780
1782 0 450897 132040 174360 0 1781
1783 0 450873 132001 174400 0 1782
1784 0 450830 131974 174440 0 1783
1785 0 450792 131933 174480 0 1784
1786 0 450764 131891 174520 0 1785
1787 0 450729 131869 174560 0 1786
1788 0 450579 131892 174600 0 1787
1789 0 450443 131911 174640 0 1788
1790 0 450295 131950 174680 0 1789
1791 0 450154 131983 174720 0 1790
1792 0 450015 131993 174760 0 1791
1793 0 449777 131939 174800 0 1792
1794 0 449537 131877 174840 0 1793
1795 0 449288 131833 174880 0 1794
1796 0 449045 131759 174920 0 1795
1797 0 448845 131750 174960 0 1796
1798 0 448643 131733 175000 0 1797
1799 0 448449 131725 175040 0 1798
1800 0 448241 131714 175080 0 1799
1801 0 448076 131704 175120 0 1800
1802 0 447167 131700 175120 0 1801
1803 0 447067 131776 175160 0 1802
1804 0 446986 131842 175200 0 1803
1805 0 446917 131858 175240 0 1804
1806 0 446846 131903 175280 0 1805
1807 0 446778 131899 175320 0 1806
1808 0 446733 131844 175360 0 1807
1809 0 446519 132075 175400 0 1808
1810 0 446598 131797 175440 0 1809
1811 0 446531 131789 175480 0 1810
1812 0 446475 131743 175520 0 1811
1813 0 446403 131734 175560 0 1812
1814 0 446365 131713 175600 0 1813
1815 0 446279 131738 175640 0 1814
1816 0 446222 131742 175680 0 1815
1817 0 446167 131763 175720 0 1816
1818 0 446123 131744 175760 0 1817
1819 0 446078 131732 175800 0 1818
1820 0 446050 131702 175840 0 1819
1821 0 445997 131686 175880 0 1820
1822 0 445939 131665 175920 0 1821
1823 0 445865 131656 175960 0 1822
1824 0 445815 131640 176000 0 1823
1825 0 445741 131632 176040 0 1824
1826 0 445659 131569 176080 0 1825
1827 0 445556 131517 176120 0 1826
1828 0 445474 131449 176160 0 1827
1829 0 445387 131384 176200 0 1828
1830 0 445309 131318 176240 0 1829
1831 0 445291 131282 176280 0 1830
1832 0 445267 131242 176320 0 1831
1833 0 445254 131223 176360 0 1832
1834 0 445234 131206 176400 0 1833
1835 0 445140 131153 176440 0 1834
1836 0 445059 131094 176480 0 1835
1837 0 444969 131051 176520 0 1836
1838 0 444833 131036 176560 0 1837
1839 0 444734 130962 176600 0 1838
1840 0 444706 130981 176640 0 1839
1841 0 444261 131472 176680 0 1840
1842 0 444293 130858 176720 0 1841
1843 0 444275 130796 176760 0 1842
1844 0 444262 130730 176800 0 1843
1845 0 444182 130771 176840 0 1844
1846 0 444017 130711 176880 0 1845
1847 0 443838 130657 176920 0 1846
1848 0 443684 130596 176960 0 1847
1849 0 443485 130557 177000 0 1848
1850 0 443382 130516 177040 0 1849
1851 0 443268 130508 177080 0 1850
1852 0 443172 130461 177120 0 1851
1853 0 443072 130414 177160 0 1852
1854 0 442969 130404 177200 0 1853
1855 0 442863 130403 177240 0 1854
1856 0 442773 130386 177280 0 1855
1857 0 442687 130380 177320 0 1856
1858 0 442596 130362 177360 0 1857
1859 0 442499 130340 177400 0 1858
1860 0 442310 130279 177440 0 1859
1861 0 442110 130206 177480 0 1860
1862 0 441915 130131 177520 0 1861
1863 0 441732 130072 177560 0 1862
1864 0 441666 130101 177600 0 1863
1865 0 441594 130131 177640 0 1864
1866 0 441536 130145 177680 0 1865
1867 0 441468 130174 177720 0 1866
1868 5 437121 130327 177720 0 1867
1869 0 433653 131246 177720 0 1868
1870 0 433453 131272 177760 0 1869
1871 0 433210 131336 177800 0 1870
1872 5 432998 131379 177840 0 1871
1873 0 432788 131419 177880 0 1872
1874 0 432353 131485 177920 0 1873
1875 0 432458 131337 177960 0 1874
1876 0 432214 131517 178000 0 1875
1877 0 432287 131658 178040 0 1876
1878 0 432250 131665 178080 0 1877
1879 0 432214 131682 178120 0 1878
1880 0 432161 131698 178160 0 1879
1881 0 432152 131703 178200 0 1880
1882 0 432152 131691 178240 0 1881
1883 0 432059 131683 178280 0 1882
1884 0 431957 131706 178320 0 1883
1885 0 431818 131660 178360 0 1884
1886 0 431632 131669 178400 0 1885
1887 0 431470 131637 178440 0 1886
1888 0 431333 131682 178480 0 1887
1889 0 431216 131706 178520 0 1888
1890 0 431097 131733 178560 0 1889
1891 0 430978 131779 178600 0 1890
1892 0 430848 131817 178640 0 1891
1893 0 430709 131835 178680 0 1892
1894 0 430588 131842 178720 0 1893
1895 0 430472 131853 178760 0 1894
1896 0 430340 131877 178800 0 1895
1897 0 429439 132260 178800 0 1896
1898 0 428954 132380 178840 0 1897
1899 0 428567 132482 178880 0 1898
1900 0 428517 132489 178920 0 1899
1901 0 428244 132422 179000 0 1900
1902 0 428149 132550 179040 0 1901
1903 0 427867 132810 179040 0 1902
1904 0 427775 132869 179080 0 1903
1905 0 427698 132902 179120 0 1904
1906 0 427596 132951 179160 0 1905
1907 0 427483 133026 179200 0 1906
1908 0 427363 133105 179240 0 1907
1909 0 427250 133183 179280 0 1908
1910 0 427118 133270 179320 0 1909
1911 0 427025 133294 179360 0 1910
1912 0 426914 133336 179400 0 1911
1913 0 426805 133348 179440 0 1912
1914 0 426695 133376 179480 0 1913
1915 0 426573 133406 179520 0 1914
1916 0 426441 133446 179560 0 1915
1917 0 426328 133479 179600 0 1916
1918 0 426228 133538 179640 0 1917
1919 0 425951 133734 179680 0 1918
1920 0 425704 133918 179720 0 1919
1921 0 425467 134102 179760 0 1920
1922 0 425216 134335 179800 0 1921
1923 0 425041 134470 179840 0 1922
1924 0 424888 134594 179880 0 1923
1925 0 424728 134731 179920 0 1924
1926 0 424562 134859 179960 0 1925
1927 0 424426 134961 180000 0 1926
1928 0 424265 135075 180040 0 1927
1929 0 424054 135350 180080 0 1928
1930 0 423990 135590 180120 0 1929
1931 0 423878 135705 180160 0 1930
1932 0 423908 135744 180200 0 1931
1933 0 423907 135769 180240 0 1932
1934 0 423942 135792 180280 0 1933
1935 0 423956 135819 180320 0 1934
1936 0 423942 135868 180360 0 1935
1937 0 423941 135914 180400 0 1936
1938 0 423939 135955 180440 0 1937
1939 0 423927 136017 180480 0 1938
1940 0 423909 136066 180520 0 1939
1941 0 423875 136070 180560 0 1940
1942 0 423804 136091 180600 0 1941
1943 0 423750 136124 180640 0 1942
1944 0 423695 136146 180680 0 1943
1945 0 423627 136177 180720 0 1944
1946 0 423594 136206 180760 0 1945
1947 0 423582 136246 180800 0 1946
1948 0 423570 136288 180840 0 1947
1949 0 423562 136319 180880 0 1948
1950 0 423561 136349 180920 0 1949
1951 0 423501 136388 180960 0 1950
1952 0 423460 136412 181000 0 1951
1953 0 423420 136433 181040 0 1952
1954 0 423381 136465 181080 0 1953
1955 0 423326 136553 181120 0 1954
1956 0 423280 136585 181160 0 1955
1957 0 423293 136547 181200 0 1956
1958 0 423240 136488 181240 0 1957
1959 0 423029 136733 181280 0 1958
1960 0 422996 136747 181320 0 1959
1961 0 422915 136789 181360 0 1960
1962 0 422863 136789 181400 0 1961
1963 0 422809 136801 181440 0 1962
1964 0 422763 136794 181480 0 1963
1965 0 422706 136810 181520 0 1964
1966 0 422646 136840 181560 0 1965
1967 0 422599 136858 181600 0 1966
1968 0 422555 136883 181640 0 1967
1969 0 422508 136902 181680 0 1968
1970 0 422428 136947 181720 0 1969
1971 0 422347 136996 181760 0 1970
1972 0 422252 137047 181800 0 1971
1973 0 422203 137066 181840 0 1972
1974 0 422137 137087 181880 0 1973
1975 0 422063 137109 181920 0 1974
1976 0 421972 137149 181960 0 1975
1977 0 421913 137130 182000 60 1976
1978 0 421803 137181 182040 60 1977
1979 0 421745 137144 182080 60 1978
1980 0 421659 137134 182120 86 1979
1981 0 421623 137149 182160 86 1980
1982 0 421602 137157 182200 86 1981
1983 0 421567 137168 182240 86 1982
1984 0 421536 137185 182280 86 1983
1985 0 421488 137177 182320 86 1984
1986 0 421441 137172 182360 86 1985
1987 0 421398 137163 182400 107 1986
1988 0 421345 137158 182440 107 1987
1989 0 421294 137195 182480 107 1988
1990 0 421270 137206 182520 107 1989
1991 0 421223 137245 182560 107 1990
1992 0 421180 137267 182600 80 1991
1993 0 421131 137299 182640 80 1992
1994 0 421048 137340 182680 80 1993
1995 0 420952 137385 182720 96 1994
1996 0 420840 137431 182760 96 1995
1997 0 420751 137476 182800 86 1996
1998 0 420602 137499 182840 86 1997
1999 0 420470 137510 182880 96 1998
2000 0 420351 137527 182920 96 1999
2001 0 420190 137554 182960 81 2000
2002 0 420009 137578 183000 64 2001
2003 0 419975 137579 183040 64 2002
2004 0 419923 137590 183080 64 2003
2005 0 419867 137521 183120 64 2004
2006 0 419721 137452 183160 102 2005
2007 0 419608 137472 183200 102 2006
2008 0 419495 137499 183240 96 2007
2009 0 419408 137543 183280 96 2008
2010 0 419320 137576 183320 75 2009
2011 0 419261 137657 183360 75 2010
2012 0 419197 137667 183400 75 2011
2013 0 419121 137682 183440 75 2012
2014 0 419160 137714 183480 75 2013
2015 0 419206 137736 183520 75 2014
2016 0 419116 137808 183560 75 2015
2017 0 419048 137870 183600 75 2016
2018 0 418983 137924 183640 75 2017
2019 0 418887 137995 183680 75 2018
2020 0 418815 138057 183720 86 2019
2021 0 418729 138114 183760 86 2020
2022 0 418658 138163 183800 86 2021
2023 0 418580 138232 183840 80 2022
2024 0 418487 138316 183880 80 2023
2025 0 418387 138417 183920 60 2024
2026 0 418198 138500 183960 51 2025
2027 0 418007 138597 184000 80 2026
2028 0 417808 138708 184040 75 2027
2029 0 417625 138776 184080 75 2028
2030 0 417531 138870 184120 80 2029
2031 0 417403 138982 184160 80 2030
2032 0 417295 139088 184200 75 2031
2033 0 417166 139211 184240 51 2032
2034 0 417065 139338 184280 40 2033
2035 0 416991 139395 184320 40 2034
2036 0 416858 139492 184360 75 2035
2037 0 416761 139555 184400 75 2036
2038 0 416665 139608 184440 75 2037
2039 0 416563 139653 184480 102 2038
2040 0 416470 139699 184520 102 2039
2041 0 416402 139766 184560 102 2040
2042 0 416350 139827 184600 102 2041
2043 0 416288 139891 184640 102 2042
2044 0 416230 139929 184680 102 2043
2045 0 416169 139976 184720 139 2044
2046 0 416124 140034 184760 139 2045
2047 0 416075 140069 184800 139 2046
2048 0 416026 140135 184840 124 2047
2049 0 415973 140192 184880 124 2048
2050 0 415928 140254 184920 124 2049
2051 0 415829 140323 184960 102 2050
2052 0 415733 140398 185000 102 2051
2053 0 415629 140465 185040 86 2052
2054 0 415517 140542 185080 86 2053
2055 0 415426 140598 185120 107 2054
2056 0 415394 140614 185160 107 2055
2057 0 415359 140642 185200 107 2056
2058 0 415320 140679 185240 107 2057
2059 0 415275 140725 185280 107 2058
2060 0 415235 140764 185320 102 2059
2061 0 415193 140793 185360 102 2060
2062 0 415149 140827 185400 102 2061
2063 0 415105 140856 185440 115 2062
2064 0 415037 140889 185480 115 2063
2065 0 415012 140910 185520 115 2064
2066 0 414964 140958 185560 115 2065
2067 0 414872 141008 185600 102 2066
2068 0 414801 141062 185640 102 2067
2069 0 414728 141104 185680 102 2068
2070 0 414657 141141 185720 122 2069
2071 0 414563 141168 185760 122 2070
2072 0 414469 141220 185800 122 2071
2073 0 414381 141244 185840 107 2072
2074 0 414295 141268 185880 107 2073
2075 0 414194 141293 185920 90 2074
2076 0 414134 141329 185960 90 2075
2077 0 414067 141375 186000 90 2076
2078 0 414021 141326 186000 90 2077
2079 0 413937 141368 186080 124 2078
2080 0 413834 141459 186120 124 2079
2081 0 413734 141551 186160 108 2080
2082 0 413634 141636 186200 108 2081
2083 0 413528 141707 186240 150 2082
2084 0 413449 141779 186280 150 2083
2085 0 413369 141836 186320 150 2084
2086 0 413287 141884 186360 139 2085
2087 0 413208 141927 186400 139 2086
2088 0 413116 141966 186440 139 2087
2089 0 413032 142008 186480 80 2088
2090 0 412947 142047 186520 80 2089
2091 0 412801 142079 186560 75 2090
2092 0 412672 142103 186600 75 2091
2093 5 412533 142115 186640 124 2092
2094 0 412398 142117 186680 207 2093
2095 0 412262 142139 186720 207 2094
2096 0 412136 142144 186760 224 2095
2097 0 412000 142161 186800 224 2096
2098 0 411868 142169 186840 181 2097
2099 0 411731 142174 186880 172 2098
2100 0 411653 142179 186920 172 2099
2101 5 411569 142179 186960 172 2100
2102 0 411486 142186 187000 235 2101
2103 0 411407 142193 187040 235 2102
2104 0 411335 142200 187080 235 2103
2105 0 411209 142194 187120 203 2104
2106 0 411095 142201 187160 206 2105
2107 0 410987 142204 187200 206 2106
2108 0 410873 142214 187240 206 2107
2109 0 410820 142192 187280 206 2108
2110 0 410765 142171 187320 176 2109
2111 0 410708 142148 187360 176 2110
2112 0 410657 142124 187400 176 2111
2113 0 410607 142112 187440 176 2112
2114 0 410558 142112 187480 176 2113
2115 0 410035 142205 187480 108 2114
2116 0 409946 142225 187520 108 2115
2117 0 409852 142245 187560 107 2116
2118 0 409791 142254 187600 107 2117
2119 0 409711 142270 187640 101 2118
2120 0 409652 142269 187680 101 2119
2121 0 409579 142290 187720 101 2120
2122 0 409531 142287 187760 101 2121
2123 0 409480 142295 187800 122 2122
2124 0 409415 142295 187840 122 2123
2125 0 409353 142301 187880 122 2124
2126 0 409288 142321 187920 122 2125
2127 0 409215 142312 187960 139 2126
2128 0 409146 142314 188000 139 2127
2129 0 409089 142310 188040 139 2128
2130 0 409062 142347 188080 139 2129
2131 0 409030 142381 188120 143 2130
2132 0 409003 142410 188160 143 2131
2133 0 408991 142433 188200 143 2132
2134 0 408954 142400 188240 143 2133
2135 0 408886 142377 188280 143 2134
2136 0 408810 142379 188320 101 2135
2137 0 408757 142364 188360 101 2136
2138 0 408689 142347 188400 101 2137
2139 0 408657 142352 188440 168 2138
2140 0 408636 142363 188480 168 2139
2141 0 408596 142372 188520 168 2140
2142 0 408598 142373 188560 168 2141
2143 0 408564 142399 188600 168 2142
2144 0 408495 142410 188640 150 2143
2145 0 407940 142605 188640 163 2144
2146 5 407480 142307 188640 163 2145
2147 0 407478 142305 188680 163 2146
2148 0 407473 142319 188720 163 2147
2149 5 407473 142344 188760 163 2148
2150 0 407519 142396 188800 163 2149
2151 0 407555 142449 188840 163 2150
2152 0 407610 142515 188880 172 2151
2153 0 407619 142549 188920 172 2152
2154 0 407646 142574 188960 172 2153
2155 0 407659 142596 189000 172 2154
2156 0 407651 142613 189040 172 2155
2157 0 407639 142632 189080 172 2156
2158 0 407632 142641 189120 172 2157
2159 0 407616 142647 189160 172 2158
2160 0 407628 142648 189200 122 2159
2161 0 407573 142731 189240 196 2160
2162 0 407621 142666 189280 196 2161
2163 0 407621 142671 189320 196 2162
2164 0 407578 142687 189360 196 2163
2165 0 407527 142705 189400 196 2164
2166 0 407493 142710 189440 86 2165
2167 0 407440 142726 189480 86 2166
2168 0 407401 142734 189520 86 2167
2169 0 407358 142754 189560 104 2168
2170 0 407337 142756 189600 104 2169
2171 0 407312 142757 189640 104 2170
2172 0 407279 142749 189680 104 2171
2173 0 407240 142788 189720 108 2172
2174 0 407206 142812 189760 108 2173
2175 0 407173 142832 189800 108 2174
2176 0 407150 142850 189840 108 2175
2177 0 407141 142856 189880 108 2176
2178 0 407121 142870 189920 108 2177
2179 0 407095 142895 189960 108 2178
2180 0 406491 142914 189960 75 2179
2181 0 406431 142915 190000 107 2180
2182 0 406361 142919 190040 107 2181
2183 0 406305 142913 190080 150 2182
2184 0 406294 142934 190120 150 2183
2185 0 406287 142946 190160 150 2184
2186 0 406286 142961 190200 150 2185
2187 0 406285 142971 190240 150 2186
2188 0 406206 142930 190280 150 2187
2189 0 406140 142884 190320 150 2188
2190 0 406072 142840 190360 140 2189
2191 0 405932 142881 190400 140 2190
2192 0 405863 142849 190440 140 2191
2193 0 405802 142825 190480 192 2192
2194 0 405731 142793 190520 192 2193
2195 0 405714 142810 190560 192 2194
2196 0 405709 142842 190600 192 2195
2197 0 405701 142870 190640 192 2196
2198 0 405688 142897 190680 192 2197
2199 0 405680 142843 190720 108 2198
2200 0 405619 142794 190760 108 2199
2201 0 405492 142826 190800 108 2200
2202 0 405403 142778 190840 115 2201
2203 0 405361 142773 190880 115 2202
2204 0 405318 142767 190920 115 2203
2205 0 405277 142761 190960 115 2204
2206 0 405265 142770 191000 115 2205
2207 0 405248 142779 191040 122 2206
2208 0 405229 142786 191080 122 2207
2209 0 405211 142791 191120 122 2208
2210 0 405198 142777 191160 122 2209
2211 0 405203 142789 191200 122 2210
2212 0 405195 142744 191240 122 2211
2213 0 405195 142719 191280 122 2212
2214 0 405130 142711 191320 75 2213
2215 0 405106 142693 191360 75 2214
2216 0 405044 142698 191400 75 2215
2217 0 405001 142695 191440 75 2216
2218 0 404946 142707 191480 148 2217
2219 0 404881 142721 191520 148 2218
2220 0 404844 142723 191560 148 2219
2221 0 404823 142725 191600 148 2220
2222 0 404841 142713 191640 148 2221
2223 0 404818 142714 191680 148 2222
2224 0 404807 142710 191720 148 2223
2225 0 404779 142691 191760 120 2224
2226 0 404760 142667 191800 120 2225
2227 0 404705 142661 191840 120 2226
2228 0 404632 142639 191880 120 2227
2229 0 404551 142616 191920 122 2228
2230 0 404486 142584 191960 122 2229
2231 0 404390 142571 192000 122 2230
2232 0 404352 142555 192040 120 2231
2233 0 404305 142551 192080 120 2232
2234 0 404266 142546 192120 120 2233
2235 0 404229 142548 192160 120 2234
2236 0 404171 142572 192200 120 2235
2237 0 404126 142597 192240 120 2236
2238 0 404081 142618 192280 120 2237
2239 0 404033 142637 192320 120 2238
2240 0 403999 142674 192360 120 2239
2241 0 403969 142667 192400 120 2240
2242 0 403961 142678 192440 166 2241
2243 0 403934 142671 192480 166 2242
2244 0 403922 142688 192520 166 2243
2245 0 403875 142700 192560 166 2244
2246 0 403829 142700 192600 166 2245
2247 0 403779 142708 192640 104 2246
2248 0 403726 142711 192680 104 2247
2249 0 403669 142719 192720 104 2248
2250 0 403647 142728 192760 104 2249
2251 0 403632 142758 192800 104 2250
2252 0 403602 142767 192840 104 2251
2253 0 403581 142791 192880 128 2252
2254 0 403562 142801 192920 128 2253
2255 0 403532 142826 192960 128 2254
2256 0 403516 142851 193000 86 2255
2257 0 403489 142872 193040 86 2256
2258 0 403446 142944 193080 86 2257
2259 0 403395 143015 193120 122 2258
2260 5 403348 143084 193160 122 2259
2261 0 403297 143158 193200 122 2260
2262 0 403183 143328 193320 176 2261
2263 0 403051 143408 193400 60 2262
2264 0 402751 143488 193560 40 2263
2265 0 402619 143508 193680 64 2264
2266 0 402515 143580 193800 81 2265
2267 0 402483 143712 193960 81 2266
2268 0 402499 143720 194120 134 2267
2269 0 402433 143794 194240 134 2268
2270 0 402369 143830 194400 107 2269
2271 0 402265 143898 194600 45 2270
2272 0 402089 144102 194760 102 2271
2273 0 402093 144130 194800 102 2272
2274 0 402101 144298 194920 124 2273
2275 0 402061 144514 195000 86 2274
2276 0 401937 144742 195080 86 2275
2277 0 401819 144860 195200 32 2276
2278 0 401807 144996 195320 163 2277
2279 0 401727 145132 195440 104 2278
2280 0 401673 145217 195520 139 2279
2281 0 401591 145344 195640 120 2280
2282 0 401447 145568 195760 163 2281
2283 0 401251 145760 195880 175 2282
2284 0 401155 145872 196000 120 2283
2285 0 401187 145924 196080 120 2284
2286 0 401121 145990 196200 120 2285
2287 0 401137 145998 196240 51 2286
2288 0 401141 146118 196360 178 2287
2289 0 401157 146278 196440 178 2288
2290 0 401113 146430 196520 150 2289
2291 0 401121 146582 196600 226 2290
2292 0 401005 146750 196680 224 2291
2293 0 401019 146872 196760 224 2292
2294 0 401019 146956 196880 202 2293
2295 0 400959 147176 197000 206 2294
2296 0 400979 147460 197120 175 2295
2297 0 400939 147608 197280 143 2296
2298 0 400913 147918 197360 115 2297
2299 0 400841 148082 197480 71 2298
2300 0 400765 148334 197560 71 2299
2301 0 400761 148438 197680 51 2300
2302 0 400783 148516 197800 141 2301
2303 0 400727 148628 197920 141 2302
2304 0 400595 148624 198000 80 2303
2305 0 400599 148652 198080 80 2304
2306 0 400603 148724 198240 80 2305
2307 0 400651 148852 198400 104 2306
2308 0 400667 149004 198560 71 2307
2309 0 400755 149212 198680 96 2308
2310 0 400823 149484 198800 124 2309
2311 0 400843 149548 198920 124 2310
2312 0 401025 149958 199040 96 2311
2313 0 400929 150086 199160 107 2312
2314 0 400497 150314 199280 120 2313
2315 0 400309 150534 199400 108 2314
2316 0 400167 150784 199520 160 2315
2317 0 400087 151140 199640 237 2316
2318 5 400027 151364 199760 197 2317
2319 0 399567 151600 199880 124 2318
2320 0 399571 151580 199960 124 2319
2321 0 398883 151928 200040 136 2320
2322 0 398689 152322 200120 120 2321
2323 0 398709 152486 200200 139 2322
2324 0 398673 152758 200280 128 2323
2325 0 398575 153212 200360 156 2324
2326 0 398387 153540 200480 137 2325
2327 0 398351 153540 200560 137 2326
2328 0 398179 153700 200640 75 2327
2329 0 397609 154178 200720 102 2328
2330 0 397341 154106 200800 51 2329
2331 0 396577 154366 200880 120 2330
2332 0 396095 154948 200800 122 2331
2333 0 396035 155388 200680 102 2332
2334 0 396085 155598 200560 122 2333
2335 0 396129 155962 200400 107 2334
2336 0 395307 156460 200240 90 2335
2337 0 395239 156572 200200 172 2336
2338 0 395067 157012 200240 185 2337
2339 0 394856 157370 200320 160 2338
2340 0 393966 157806 200240 81 2339
2341 0 393656 157932 200160 176 2340
2342 0 393536 157708 200040 176 2341
2343 0 393560 157644 199920 176 2342
2344 0 393584 157652 199840 176 2343
2345 0 393624 157680 199800 176 2344
2346 0 393628 157704 199600 32 2345
2347 0 393568 157932 199440 160 2346
2348 0 393548 157956 199280 131 2347
2349 0 393560 157932 199080 131 2348
2350 0 393412 157940 198960 140 2349
2351 5 393396 157940 198880 140 2350
2352 0 393002 158773 198920 91 2351
2353 0 392558 159089 199000 120 2352
2354 5 392068 159867 199080 128 2353
2355 5 391992 159883 198960 128 2354
2356 5 390776 160199 198920 197 2355
2357 0 390692 160287 198800 197 2356
2358 0 390146 160445 198720 163 2357
2359 5 389642 160525 198680 181 2358
2360 0 388466 160813 198600 115 2359
2361 0 388178 161077 198520 153 2360
2362 0 387628 161399 198400 71 2361
2363 0 387272 161715 198280 124 2362
2364 0 387132 161711 198160 120 2363
2365 0 386560 161703 198000 128 2364
2366 0 386010 161897 197920 122 2365
2367 5 384970 162045 197840 150 2366
2368 0 384428 161975 198080 210 2367
2369 0 383804 161987 198200 172 2368
2370 0 382920 161787 198000 192 2369
2371 0 382714 161701 197880 163 2370
2372 0 382602 161641 197760 163 2371
2373 0 382198 161425 197680 64 2372
2374 0 381658 161385 197600 91 2373
2375 0 381418 161349 197520 101 2374
2376 0 381254 161345 197400 122 2375
2377 0 381004 161239 197280 81 2376
2378 0 380596 161247 197160 60 2377
2379 0 380164 161336 197040 104 2378
2380 0 379708 161455 196920 128 2379
2381 5 379514 161490 196880 128 2380
2382 0 379788 161400 196800 128 2381
2383 0 379856 161428 196680 128 2382
2384 0 379540 161508 196520 101 2383
2385 0 379596 161516 196360 101 2384
2386 0 379572 161564 196160 45 2385
2387 0 379552 161684 196000 45 2386
2388 0 379700 161644 195880 104 2387
2389 0 379840 161612 195720 80 2388
2390 5 379764 161636 195600 80 2389
2391 0 379462 161666 195480 45 2390
2392 0 379446 161554 195360 45 2391
2393 0 379302 161454 195200 64 2392
2394 0 379226 161418 195080 64 2393
2395 0 378986 161330 194960 64 2394
2396 0 378866 161418 194800 90 2395
2397 0 378750 161490 194680 90 2396
2398 0 378578 161670 194560 71 2397
2399 0 378282 161910 194480 81 2398
2400 5 378086 161978 194400 115 2399
2401 0 377834 162342 194320 40 2400
2402 0 377726 162566 194400 51 2401
2403 0 377666 162606 194480 51 2402
2404 0 377534 162758 194560 40 2403
2405 0 377282 162882 194640 40 2404
2406 0 376632 163140 194680 122 2405
2407 5 375924 163586 194760 102 2406
2408 0 375668 163414 194560 40 2407
2409 0 375324 163246 194520 51 2408
2410 5 374736 162618 194520 163 2409
2411 0 374760 162576 194560 163 2410
2412 5 374736 162560 194600 163 2411
2413 0 374696 162656 194680 242 2412
2414 5 374644 162636 194720 242 2413
2415 0 373568 162976 194720 120 2414
2416 0 373040 162952 194680 64 2415
2417 0 372308 163176 194760 80 2416
2418 0 371788 163018 194680 80 2417
2419 0 371520 163026 194560 75 2418
2420 0 371224 163006 194480 75 2419
2421 0 371008 162990 194400 75 2420
2422 0 370740 162970 194320 75 2421
2423 0 370588 162958 194200 75 2422
2424 0 370144 163162 194160 80 2423
2425 0 369696 163216 194240 51 2424
2426 0 369684 163192 194280 51 2425
2427 0 369076 163272 194400 51 2426
2428 0 368720 163332 194360 51 2427
2429 0 368448 163268 194280 120 2428
2430 0 368284 163280 194200 120 2429
2431 0 368192 163294 194120 101 2430
2432 0 368052 163322 194040 81 2431
2433 0 367924 163354 193960 81 2432
2434 0 367876 163406 193840 96 2433
2435 0 367660 163458 193720 96 2434
2436 0 367440 163518 193640 80 2435
2437 0 367292 163614 193520 71 2436
2438 0 367132 163686 193400 64 2437
2439 0 367048 163740 193320 64 2438
2440 0 366896 163872 193240 90 2439
2441 0 366780 164012 193120 86 2440
2442 0 366620 164080 193040 90 2441
2443 0 366528 164152 192960 90 2442
2444 0 366428 164236 192840 96 2443
2445 0 366308 164224 192720 96 2444
2446 0 366260 164292 192600 64 2445
2447 0 366180 164316 192440 75 2446
2448 0 366088 164328 192280 75 2447
2449 0 366008 164292 192120 71 2448
2450 0 365864 164324 192000 51 2449
2451 0 365708 164304 191920 51 2450
2452 0 365616 164344 191840 90 2451
2453 0 365464 164434 191720 90 2452
2454 0 365300 164538 191600 64 2453
2455 0 365268 164590 191440 75 2454
2456 0 365184 164650 191280 45 2455
2457 0 365076 164778 191120 45 2456
2458 0 365032 164770 190960 60 2457
2459 0 364904 164810 190800 122 2458
2460 0 364804 164870 190600 75 2459
2461 0 364520 164998 190440 32 2460
2462 0 364220 165092 190320 75 2461
2463 0 364120 165240 190200 107 2462
2464 0 364092 165288 190040 107 2463
2465 0 363880 165396 189920 140 2464
2466 0 363692 165552 189840 136 2465
2467 0 363672 165592 189720 136 2466
2468 0 363572 165596 189600 143 2467
2469 0 363452 165600 189480 143 2468
2470 0 363231 165694 189400 190 2469
2471 0 363119 165708 189280 107 2470
2472 0 362851 165836 189200 148 2471
2473 0 362623 165916 189120 137 2472
2474 0 362383 165952 189040 90 2473
2475 0 361919 166080 188920 71 2474
2476 0 361767 166020 188800 60 2475
2477 0 361587 166082 188680 64 2476
2478 0 361339 166202 188600 108 2477
2479 5 360595 166774 188480 245 2478
2480 0 360793 166686 188400 178 2479
2481 0 360641 166892 188280 245 2480
2482 0 360703 166896 188120 178 2481
2483 0 360707 166992 188000 115 2482
2484 0 360823 167076 187880 96 2483
2485 0 360927 166980 187760 141 2484
2486 0 360959 166964 187600 141 2485
2487 5 361056 167024 187560 104 2486
2488 0 360871 166972 187440 104 2487
2489 0 360875 166944 187320 104 2488
2490 0 360911 167008 187200 104 2489
2491 0 360987 167150 187080 86 2490
2492 0 361207 167302 187000 102 2491
2493 0 361288 167286 186960 102 2492
2494 0 361391 167570 186840 91 2493
2495 0 361471 167606 186800 91 2494
2496 0 361695 167696 186680 107 2495
2497 0 361951 167792 186560 120 2496
2498 5 362011 167772 186520 120 2497
2499 0 362199 167816 186440 96 2498
2500 0 362391 167852 186360 80 2499
2501 0 362599 167844 186200 40 2500
2502 0 363203 167912 186160 60 2501
2503 0 363591 168068 186200 0 2502
2504 0 363739 167984 186120 0 2503
2505 0 363839 167956 186080 0 2504
2506 0 363847 167976 186000 0 2505
2507 0 363939 167904 185920 0 2506
2508 0 364399 167840 185840 0 2507
2509 0 364601 167786 185760 0 2508
2510 0 364805 167654 185640 0 2509
2511 0 365065 167594 185560 0 2510
2512 0 365337 167582 185480 0 2511
2513 0 365785 167526 185440 0 2512
2514 0 366221 167474 185480 0 2513
2515 0 366385 167506 185560 0 2514
2516 0 367017 167710 185640 0 2515
2517 0 367265 167738 185560 0 2516
2518 5 367769 167818 185480 0 2517
2519 0 367887 167680 185400 0 2518
2520 0 367883 167572 185320 0 2519
2521 0 367847 167460 185240 0 2520
2522 0 367851 167332 185120 0 2521
2523 0 367981 167190 185040 0 2522
2524 5 368281 167050 184960 0 2523
2525 0 368457 166782 184920 0 2524
2526 0 368529 166614 184840 0 2525
2527 0 368569 166418 184760 0 2526
2528 0 368637 166286 184680 0 2527
2529 0 368769 166166 184600 0 2528
2530 0 368985 166094 184520 0 2529
2531 0 369129 165962 184440 0 2530
2532 0 369241 165878 184400 0 2531
2533 5 369503 165740 184360 0 2532
2534 0 369511 165660 184280 0 2533
2535 0 369563 165496 184240 0 2534
2536 0 369715 165312 184200 0 2535
2537 0 369803 165260 184160 0 2536
2538 0 369899 165136 184120 0 2537
2539 0 369895 165056 184040 0 2538
2540 0 369967 164920 183960 0 2539
2541 0 370059 164840 183880 0 2540
2542 0 370199 164712 183800 0 2541
2543 0 370267 164604 183720 0 2542
2544 0 370329 164470 183640 0 2543
2545 0 370377 164370 183560 0 2544
2546 0 370513 164282 183480 0 2545
2547 0 370617 164238 183400 0 2546
2548 0 370741 164194 183320 0 2547
2549 0 370925 164162 183240 0 2548
2550 0 371125 164126 183160 0 2549
2551 0 371497 164070 183120 0 2550
2552 0 371753 164054 183080 0 2551
2553 0 371897 164062 183040 0 2552
2554 0 371945 164058 183000 0 2553
2555 0 371979 164016 182920 0 2554
2556 5 372035 164012 182840 0 2555
2557 0 372067 163856 182800 0 2556
2558 0 372127 163868 182760 0 2557
2559 0 372247 163836 182720 0 2558
2560 0 372323 163816 182640 0 2559
2561 0 372423 163820 182560 0 2560
2562 0 372491 163740 182480 0 2561
2563 0 372715 163652 182400 0 2562
2564 0 372751 163640 182320 0 2563
2565 0 372879 163596 182240 0 2564
2566 0 372959 163596 182160 0 2565
2567 0 372995 163612 182120 0 2566
2568 0 373115 163496 182080 0 2567
2569 0 373191 163456 182000 0 2568
2570 0 373171 163436 181920 0 2569
2571 5 373123 163344 181840 0 2570
2572 0 373143 163164 181760 0 2571
2573 0 373103 163036 181720 0 2572
2574 6 373235 162848 181680 0 2573
2575 0 470521 257963 91560 128 285
2576 0 470441 258211 91440 91 2575
2577 0 470257 258395 91360 120 2576
2578 0 469945 258659 91240 198 2577
2579 0 469857 259003 91080 237 2578
2580 0 470025 259155 90880 237 2579
2581 0 470489 259491 90800 120 2580
2582 0 470881 259723 90640 102 2581
2583 0 469001 259931 90520 120 2582
2584 0 468913 260099 90360 128 2583
2585 0 468885 260447 90280 71 2584
2586 0 468805 261151 90160 120 2585
2587 0 468893 261335 90040 124 2586
2588 0 468885 261583 89920 71 2587
2589 0 468973 261583 89760 71 2588
2590 0 469061 261823 89600 81 2589
2591 0 469253 262343 89440 150 2590
2592 0 469397 262527 89280 205 2591
2593 0 469493 262567 89120 237 2592
2594 0 469517 262783 89000 200 2593
2595 0 469389 263047 88840 186 2594
2596 0 469205 263255 88720 80 2595
2597 0 469381 262591 88640 200 2596
2598 0 469405 262975 88600 186 2597
2599 0 469473 263483 88520 40 2598
2600 0 469545 263819 88400 51 2599
2601 0 469689 264267 88320 80 2600
2602 0 469737 264651 88240 140 2601
2603 0 469673 265091 88160 102 2602
2604 0 469705 265531 88000 137 2603
2605 0 469697 266131 87880 156 2604
2606 0 469661 266255 87760 175 2605
2607 0 469685 266423 87640 139 2606
2608 0 469797 266695 87480 183 2607
2609 0 469845 266903 87320 150 2608
2610 5 469845 267063 87160 212 2609
2611 0 470221 267911 87200 101 2610
2612 0 470421 268087 87320 134 2611
2613 0 470973 268927 87440 91 2612
2614 0 471453 269399 87400 128 2613
2615 0 471525 269455 87280 124 2614
2616 0 471845 269487 87160 75 2615
2617 0 472021 269687 87000 86 2616
2618 0 472033 269931 86880 102 2617
2619 0 472121 270219 86800 122 2618
2620 5 472367 270585 86760 120 2619
2621 0 472767 271061 86640 80 2620
2622 0 472947 271297 86480 98 2621
2623 0 473029 271443 86400 98 2622
2624 0 473101 271587 86280 124 2623
2625 0 473321 271803 86200 120 2624
2626 0 473577 272027 86040 115 2625
2627 0 473737 272091 85880 115 2626
2628 0 473961 272143 85720 102 2627
2629 0 474033 272283 85560 136 2628
2630 0 474301 272511 85440 91 2629
2631 0 474475 272649 85320 156 2630
2632 0 474687 272789 85200 128 2631
2633 0 474931 272849 85120 120 2632
2634 0 475015 272897 85040 150 2633
2635 5 475075 272925 84920 150 2634
2636 0 475697 273119 84880 86 2635
2637 0 476133 273319 84840 124 2636
2638 0 476281 273351 84760 150 2637
2639 0 476429 273487 84600 102 2638
2640 0 476565 273603 84480 98 2639
2641 0 476665 273691 84320 98 2640
2642 0 476689 273839 84200 98 2641
2643 0 476701 273951 84040 81 2642
2644 0 476759 274081 83880 122 2643
2645 5 476797 274122 83840 122 2644
2646 0 476947 274285 83680 107 2645
2647 0 477087 274397 83560 120 2646
2648 0 477267 274533 83400 107 2647
2649 5 477419 274733 83280 135 2648
2650 0 477533 274847 83120 175 2649
2651 0 477541 274959 82960 148 2650
2652 0 477605 275039 82760 148 2651
2653 5 477453 275111 82600 124 2652
2654 0 477493 275199 82480 101 2653
2655 0 477499 275265 82320 101 2654
2656 0 477487 275321 82160 115 2655
2657 0 477495 275317 81960 101 2656
2658 0 477575 275269 81760 101 2657
2659 0 477623 275297 81560 80 2658
2660 0 477703 275329 81360 128 2659
2661 0 477783 275409 81200 163 2660
2662 0 477803 275433 81040 163 2661
2663 0 477795 275473 80800 168 2662
2664 0 477707 275573 80560 122 2663
2665 0 477635 275701 80400 186 2664
2666 0 477387 275953 80320 183 2665
2667 0 477223 276017 80160 124 2666
2668 5 477175 276069 80000 202 2667
2669 0 477225 276023 79840 202 2668
2670 0 477197 276027 79680 202 2669
2671 0 477221 276023 79520 189 2670
2672 5 477337 275927 79400 0 2671
2673 0 477741 275603 79320 200 2672
2674 0 477825 275487 79200 200 2673
2675 0 477949 275463 79040 101 2674
2676 0 478063 275417 78920 108 2675
2677 0 478163 275385 78720 120 2676
2678 0 478227 275341 78520 120 2677
2679 5 478343 275201 78480 81 2678
2680 0 478295 275225 78320 81 2679
2681 0 478227 275181 78080 75 2680
2682 0 478299 275093 77840 108 2681
2683 0 478263 275085 77600 128 2682
2684 0 478331 275085 77400 96 2683
2685 0 478287 275089 77200 96 2684
2686 0 478283 275053 76960 81 2685
2687 0 478395 275041 76720 122 2686
2688 0 478503 275013 76520 134 2687
2689 0 478551 274953 76320 81 2688
2690 0 478579 274885 76120 98 2689
2691 0 478611 274829 75880 115 2690
2692 0 478535 274749 75640 115 2691
2693 0 478451 274733 75440 101 2692
2694 0 478447 274721 75400 101 2693
2695 0 478455 274677 75240 122 2694
2696 0 478439 274633 75000 128 2695
2697 0 478431 274621 74720 51 2696
2698 0 478375 274541 74520 86 2697
2699 0 478343 274489 74280 90 2698
2700 0 478351 274477 74120 90 2699
2701 0 478463 274473 73920 128 2700
2702 0 478519 274477 73720 128 2701
2703 0 478607 274413 73520 157 2702
2704 0 478631 274393 73360 157 2703
2705 0 478579 274361 73120 168 2704
2706 5 478623 274413 73040 168 2705
2707 0 478821 274251 72960 168 2706
2708 0 478893 274135 72800 135 2707
2709 0 479037 273999 72600 135 2708
2710 0 479045 273955 72400 102 2709
2711 0 479077 273835 72240 102 2710
2712 0 479153 273755 72080 32 2711
2713 0 479169 273755 71920 51 2712
2714 0 479273 273811 71760 98 2713
2715 0 479329 273851 71640 98 2714
2716 0 479277 273919 71520 175 2715
2717 0 479229 273939 71400 0 2716
2718 0 479093 273943 71240 0 2717
2719 0 478905 273951 71080 217 2718
2720 0 478777 273991 70960 0 2719
2721 0 478737 273975 70880 0 2720
2722 0 478725 273971 70800 0 2721
2723 5 478677 273935 70760 0 2722
2724 0 477449 273747 70760 75 2723
2725 0 476857 273595 70680 81 2724
2726 0 476601 273507 70560 101 2725
2727 0 476333 273383 70440 122 2726
2728 0 476109 273251 70320 71 2727
2729 0 475945 273179 70240 71 2728
2730 0 475777 273107 70120 90 2729
2731 0 475671 273005 70000 64 2730
2732 0 475587 272945 69880 64 2731
2733 0 475507 272873 69720 60 2732
2734 0 475423 272821 69560 60 2733
2735 0 475419 272809 69400 120 2734
2736 0 475439 272793 69240 120 2735
2737 0 475383 272757 69080 64 2736
2738 0 475319 272653 68880 168 2737
2739 0 475157 272311 68760 139 2738
2740 0 474849 271967 68600 163 2739
2741 0 474253 271667 68560 81 2740
2742 0 474031 271453 68480 91 2741
2743 0 473795 271281 68400 81 2742
2744 0 473575 271145 68320 81 2743
2745 0 473367 271065 68240 71 2744
2746 0 473263 271057 68160 104 2745
2747 0 473127 271073 68000 32 2746
2748 0 473023 271061 67920 32 2747
2749 0 472819 271057 67800 86 2748
2750 0 472747 271057 67680 86 2749
2751 0 472747 270937 67560 86 2750
2752 0 472659 270557 67520 0 2751
2753 0 472791 270509 67360 96 2752
2754 0 472859 270457 67160 96 2753
2755 0 472849 270379 67040 96 2754
2756 0 472537 270427 66840 71 2755
2757 0 472349 270475 66680 71 2756
2758 0 472229 270363 66520 122 2757
2759 0 472101 270327 66320 108 2758
2760 0 472091 270327 66280 108 2759
2761 0 472081 270327 66240 32 2760
2762 0 472045 270315 66080 32 2761
2763 0 472041 270279 65920 60 2762
2764 0 471885 270159 65760 60 2763
2765 0 471773 270135 65640 124 2764
2766 0 471777 270087 65480 131 2765
2767 0 471673 270087 65280 71 2766
2768 0 471581 270127 65120 71 2767
2769 0 471545 270143 64960 90 2768
2770 0 471429 270203 64760 75 2769
2771 0 471405 270059 64600 75 2770
2772 0 471453 269879 64480 86 2771
2773 0 471441 269799 64400 120 2772
2774 0 471489 269735 64320 120 2773
2775 0 471427 269725 64120 81 2774
2776 0 471219 269801 63960 102 2775
2777 0 470915 269853 63800 80 2776
2778 0 470655 269941 63680 81 2777
2779 0 470519 269945 63560 124 2778
2780 0 470395 269905 63440 86 2779
2781 0 470203 269753 63360 86 2780
2782 0 470011 269665 63280 86 2781
2783 0 469811 269577 63200 122 2782
2784 0 469607 269509 63120 128 2783
2785 0 469519 269389 63040 98 2784
2786 0 469323 269261 62960 64 2785
2787 0 469275 269189 62880 64 2786
2788 0 469343 269049 62800 64 2787
2789 0 469249 268903 62680 64 2788
2790 0 468417 268843 62560 0 2789
2791 0 468199 268785 62440 0 2790
2792 0 468035 268729 62320 0 2791
2793 5 467831 268709 62160 0 2792
2794 0 467553 268787 62040 0 2793
2795 0 466909 268919 61760 0 2794
2796 0 466569 268967 61600 0 2795
2797 0 466399 268989 61520 0 2796
2798 0 466111 268985 61440 0 2797
2799 0 465903 269041 61280 0 2798
2800 0 465635 269089 61200 0 2799
2801 0 465461 269135 61120 0 2800
2802 0 465181 269239 61040 0 2801
2803 0 465041 269291 61000 0 2802
2804 0 464871 269281 60880 0 2803
2805 0 464763 269241 60800 0 2804
2806 0 464123 269273 60760 0 2805
2807 0 463523 269313 60720 0 2806
2808 0 462973 269591 60680 0 2807
2809 0 462117 269607 60680 0 2808
2810 0 461601 268975 60720 0 2809
2811 0 460803 268509 60680 0 2810
2812 0 460555 267829 60760 0 2811
2813 0 460455 267721 60800 0 2812
2814 0 460395 267621 60880 0 2813
2815 0 460301 267543 61000 0 2814
2816 0 460249 267163 61040 0 2815
2817 0 460349 266843 61120 0 2816
2818 0 460421 266695 61240 0 2817
2819 0 460285 266375 61320 0 2818
2820 0 460019 266241 61240 0 2819
2821 0 460155 265593 61160 0 2820
2822 0 460191 265021 61120 0 2821
2823 0 460101 264835 61040 0 2822
2824 0 460173 264523 61000 0 2823
2825 0 460321 264219 61080 0 2824
2826 0 460285 263987 61160 0 2825
2827 0 460107 263825 61200 0 2826
2828 0 460071 263669 61240 0 2827
2829 0 459655 263417 61320 0 2828
2830 0 459463 263097 61280 0 2829
2831 0 459363 262841 61200 0 2830
2832 0 459477 262619 61240 0 2831
2833 0 459477 262443 61360 0 2832
2834 0 459249 261931 61440 0 2833
2835 0 459165 261735 61320 0 2834
2836 0 459093 261715 61160 0 2835
2837 0 459067 261781 61000 0 2836
2838 0 459003 261709 60880 0 2837
2839 0 458987 261649 60760 0 2838
2840 0 458995 261641 60720 0 2839
2841 0 458947 261565 60640 0 2840
2842 0 458823 261097 60560 0 2841
2843 6 458979 260705 60520 0 2842
2844 0 477373 247304 89680 140 338
2845 0 477384 247398 89560 140 2844
2846 0 477400 247462 89400 140 2845
2847 0 477690 247126 89320 176 2846
2848 0 477753 247174 89240 176 2847
2849 0 477897 247110 89160 0 2848
2850 0 477897 247160 89000 0 2849
2851 0 478075 247171 88840 0 2850
2852 0 478085 247344 88760 0 2851
2853 0 478209 247628 88720 0 2852
2854 0 478457 247529 88640 0 2853
2855 0 478296 247521 88560 0 2854
2856 0 478303 247528 88520 0 2855
2857 0 478218 247581 88480 0 2856
2858 0 478120 247575 88400 0 2857
2859 0 478124 247656 88280 96 2858
2860 0 478355 247698 88160 96 2859
2861 0 478276 247745 88040 96 2860
2862 5 478201 247755 87920 64 2861
2863 0 478438 247876 87880 96 2862
2864 0 478766 248008 87840 60 2863
2865 0 478848 248051 87800 60 2864
2866 0 478925 248027 87760 60 2865
2867 0 478938 248120 87720 64 2866
2868 0 479063 248127 87680 64 2867
2869 0 479099 248193 87640 64 2868
2870 0 479154 248214 87560 51 2869
2871 0 479291 248361 87480 51 2870
2872 0 479350 248353 87400 51 2871
2873 0 479468 248427 87320 51 2872
2874 0 479447 248530 87240 0 2873
2875 0 479652 248633 87160 0 2874
2876 0 479980 248660 87080 51 2875
2877 0 480028 248655 87000 51 2876
2878 0 480280 248716 86960 51 2877
2879 0 480748 248763 86880 86 2878
2880 0 481328 248846 86800 51 2879
2881 0 481623 248916 86760 75 2880
2882 0 481677 249022 86720 81 2881
2883 0 481882 249081 86680 86 2882
2884 0 482050 249200 86640 86 2883
2885 5 482666 249530 86600 98 2884
2886 0 483267 250343 86600 91 2885
2887 0 483839 251169 86640 124 2886
2888 0 484164 251385 86560 153 2887
2889 0 484330 251477 86480 139 2888
2890 0 484394 251622 86360 81 2889
2891 0 484454 251530 86320 139 2890
2892 0 484933 252300 86200 86 2891
2893 0 485588 252872 86080 153 2892
2894 5 485566 252802 86040 153 2893
2895 0 485713 253438 85880 120 2894
2896 0 485641 253540 85800 120 2895
2897 0 485585 253934 85760 124 2896
2898 0 485690 254134 85720 91 2897
2899 0 485658 254165 85680 91 2898
2900 0 485804 254492 85640 71 2899
2901 0 485888 254670 85560 81 2900
2902 0 485978 254796 85520 51 2901
2903 0 486032 254909 85440 51 2902
2904 0 486081 254981 85400 51 2903
2905 0 486089 255013 85360 71 2904
2906 0 486065 255035 85320 71 2905
2907 0 485977 255181 85280 71 2906
2908 0 485915 255389 85160 51 2907
2909 0 486025 255797 85120 154 2908
2910 0 486018 255789 85040 154 2909
2911 0 485889 256205 84880 60 2910
2912 0 485802 256293 84840 60 2911
2913 0 485489 256421 84760 81 2912
2914 0 485258 256532 84680 71 2913
2915 0 485010 256701 84520 81 2914
2916 0 485082 256790 84440 60 2915
2917 0 484922 257005 84360 86 2916
2918 0 484746 257104 84320 86 2917
2919 0 484778 257274 84200 102 2918
2920 0 484604 257569 84040 120 2919
2921 0 484619 257641 83920 102 2920
2922 0 484601 257730 83800 102 2921
2923 0 484627 257730 83720 102 2922
2924 0 484419 258073 83560 51 2923
2925 0 484282 258200 83400 136 2924
2926 5 483852 257656 83400 32 2925
2927 0 483952 257764 83320 32 2926
2928 5 484028 257860 83240 32 2927
2929 0 484052 257912 83160 32 2928
2930 0 484072 258008 83080 32 2929
2931 0 484392 258656 83080 32 2930
2932 0 484324 258808 83000 32 2931
2933 0 484276 258868 82920 32 2932
2934 0 484176 258948 82840 91 2933
2935 0 484084 259024 82760 91 2934
2936 0 484074 259188 82680 60 2935
2937 0 484102 259300 82600 60 2936
2938 0 483922 259460 82520 45 2937
2939 0 484082 259332 82320 71 2938
2940 0 484086 259340 82160 90 2939
2941 0 484026 259428 82000 90 2940
2942 0 484186 259568 81880 51 2941
2943 0 484322 259632 81800 45 2942
2944 0 484390 259608 81680 45 2943
2945 0 484398 259652 81560 45 2944
2946 0 484434 259708 81440 51 2945
2947 0 484394 259716 81280 81 2946
2948 0 484358 259772 81160 81 2947
2949 0 484342 259772 81040 81 2948
2950 0 484286 259788 80880 81 2949
2951 0 484198 259744 80720 81 2950
2952 0 484150 259712 80600 81 2951
2953 0 483934 259628 80440 104 2952
2954 0 483722 259504 80360 120 2953
2955 0 483518 259404 80280 101 2954
2956 5 482998 258908 80200 102 2955
2957 0 482136 259182 80200 51 2956
2958 5 481312 259366 80320 98 2957
2959 0 481204 259470 80120 90 2958
2960 0 480624 259806 80040 120 2959
2961 0 479860 260142 80080 40 2960
2962 0 479630 260380 80160 107 2961
2963 0 478918 260836 80280 71 2962
2964 0 478238 261324 80320 124 2963
2965 0 478006 261452 80480 108 2964
2966 5 477808 261594 80640 91 2965
2967 0 477730 261744 80760 91 2966
2968 0 477598 261824 80880 90 2967
2969 0 477448 261834 81000 102 2968
2970 0 477264 261870 81160 60 2969
2971 0 477092 261950 81360 80 2970
2972 0 476936 262022 81520 120 2971
2973 0 476696 262070 81680 81 2972
2974 0 476392 262210 81840 122 2973
2975 0 476404 262170 82080 71 2974
2976 0 476312 262250 82240 71 2975
2977 0 476116 262286 82400 60 2976
2978 0 475948 262426 82640 64 2977
2979 0 475868 262478 82840 75 2978
2980 0 475680 262486 83080 96 2979
2981 0 475448 262454 83240 101 2980
2982 0 475308 262310 83400 75 2981
2983 0 475128 262238 83480 75 2982
2984 0 475004 262182 83560 75 2983
2985 5 474828 262122 83640 75 2984
2986 0 474734 262068 83760 128 2985
2987 0 474650 262012 83920 128 2986
2988 0 474494 261948 84080 128 2987
2989 0 474346 261868 84200 75 2988
2990 0 474230 261812 84360 64 2989
2991 0 474058 261756 84520 64 2990
2992 0 473942 261636 84640 75 2991
2993 0 473602 261320 84760 200 2992
2994 0 473102 261008 84960 131 2993
2995 0 473074 260928 85040 131 2994
2996 0 473086 260936 85200 32 2995
2997 0 473050 260736 85360 32 2996
2998 0 473042 260732 85400 32 2997
2999 0 472978 260662 85520 32 2998
3000 5 472981 260625 85600 163 2999
3001 0 472982 260606 85640 163 3000
3002 0 473050 260480 85800 163 3001
3003 0 473078 260456 85960 124 3002
3004 0 473130 260280 86080 124 3003
3005 0 473062 260184 86160 124 3004
3006 0 472942 260104 86280 124 3005
3007 0 472806 259972 86400 0 3006
3008 0 472706 259816 86520 0 3007
3009 0 472630 259744 86640 0 3008
3010 0 472518 259608 86720 0 3009
3011 0 472430 259436 86800 0 3010
3012 0 472366 259324 86880 0 3011
3013 5 472362 259236 87000 0 3012
3014 0 472034 259206 87080 0 3013
3015 0 471950 259222 87160 0 3014
3016 0 471798 259214 87240 0 3015
3017 0 471686 259150 87320 0 3016
3018 0 471518 259046 87440 0 3017
3019 0 471418 258966 87560 0 3018
3020 0 471262 258878 87680 0 3019
3021 0 471210 258854 87760 0 3020
3022 0 470946 258774 87880 0 3021
3023 0 470782 258678 88000 0 3022
3024 0 470784 258656 88040 0 3023
3025 0 470692 258476 88160 0 3024
3026 0 470620 258232 88280 0 3025
3027 0 470580 257984 88400 0 3026
3028 0 470616 257728 88520 0 3027
3029 0 470584 257388 88600 0 3028
3030 0 470556 257200 88640 0 3029
3031 0 470326 257822 88720 0 3030
3032 0 470254 257774 88800 0 3031
3033 0 470132 257620 88880 0 3032
3034 0 470064 257464 88960 0 3033
3035 0 470036 257464 89040 0 3034
3036 0 469768 257280 89120 0 3035
3037 0 469204 256972 89120 0 3036
3038 0 468868 256672 89080 0 3037
3039 5 468560 256680 89120 0 3038
3040 0 468196 256584 89200 0 3039
3041 0 468140 256596 89280 0 3040
3042 0 467934 256662 89360 0 3041
3043 0 467686 256762 89440 0 3042
3044 0 467308 256676 89520 0 3043
3045 0 467016 256680 89560 0 3044
3046 0 466628 256624 89640 0 3045
3047 0 466324 256588 89680 0 3046
3048 0 466072 256604 89800 0 3047
3049 0 465948 256548 89880 0 3048
3050 0 465738 256518 89960 0 3049
3051 0 465402 256594 90000 0 3050
3052 0 465046 256706 90080 0 3051
3053 5 464710 257022 90040 0 3052
3054 5 464586 257222 89960 0 3053
3055 0 464574 257654 90000 0 3054
3056 0 464596 257912 90120 0 3055
3057 0 464564 257996 90200 0 3056
3058 0 464408 258128 90280 0 3057
3059 0 464348 258236 90360 0 3058
3060 0 464190 258366 90480 0 3059
3061 0 464210 258378 90560 0 3060
3062 0 465918 258350 90640 0 3061
3063 0 465702 258294 90760 0 3062
3064 0 465598 258250 90840 0 3063
3065 0 465546 258242 90960 0 3064
3066 0 465422 258266 91160 0 3065
3067 0 465310 258298 91280 0 3066
3068 0 465230 258590 91360 0 3067
3069 0 465146 258950 91440 0 3068
3070 0 465222 259094 91360 0 3069
3071 0 465262 259262 91480 0 3070
3072 0 465260 259328 91520 0 3071
3073 0 465200 259480 91600 0 3072
3074 0 465078 259614 91720 0 3073
3075 0 464978 259694 91800 0 3074
3076 0 464826 259738 91880 0 3075
3077 0 464682 259714 92000 0 3076
3078 0 464614 259662 92080 0 3077
3079 5 464598 259636 92120 0 3078
3080 0 464582 259610 92160 0 3079
3081 0 464774 259178 92160 0 3080
3082 0 464846 259146 92120 0 3081
3083 0 464906 259090 92080 0 3082
3084 0 464998 259022 92000 0 3083
3085 6 465066 258858 91960 0 3084
3086 0 432768 131305 177800 0 1872
3087 0 432684 131285 177760 0 3086
3088 0 432660 131305 177680 0 3087
3089 0 432664 131309 177640 0 3088
3090 0 432580 131293 177520 0 3089
3091 0 432556 131157 177360 0 3090
3092 0 432464 131049 177440 0 3091
3093 0 432440 130965 177480 0 3092
3094 0 432444 130785 177680 0 3093
3095 0 432428 130717 177840 0 3094
3096 0 432420 130677 177880 0 3095
3097 0 432208 130469 178000 0 3096
3098 0 432088 130321 178040 0 3097
3099 0 432004 130089 178200 0 3098
3100 0 431972 129945 178320 0 3099
3101 0 431920 129865 178400 0 3100
3102 0 431916 129825 178440 0 3101
3103 0 431880 129713 178520 0 3102
3104 0 431876 129621 178560 0 3103
3105 0 431868 129565 178640 0 3104
3106 0 431840 129525 178680 0 3105
3107 0 431760 129393 178800 0 3106
3108 0 431768 129361 178840 0 3107
3109 0 431760 129277 178880 0 3108
3110 0 431760 129229 178920 0 3109
3111 0 431756 129113 179000 0 3110
3112 0 431772 129089 179040 0 3111
3113 0 431772 128989 179120 0 3112
3114 0 431752 128949 179160 0 3113
3115 0 431748 128873 179240 0 3114
3116 0 431728 128845 179280 0 3115
3117 0 431800 128789 179320 0 3116
3118 0 431744 128645 179360 0 3117
3119 0 431748 128521 179400 0 3118
3120 0 431740 128397 179440 0 3119
3121 0 431660 128253 179520 0 3120
3122 0 431620 128153 179560 0 3121
3123 0 431420 127857 179640 0 3122
3124 0 431420 127817 179680 0 3123
3125 0 431384 127717 179720 0 3124
3126 0 431348 127653 179800 0 3125
3127 0 431360 127613 179840 0 3126
3128 0 431252 127545 179920 0 3127
3129 0 431088 127481 180000 0 3128
3130 0 431016 127429 180040 0 3129
3131 0 430912 127369 180080 0 3130
3132 0 430900 127385 180120 0 3131
3133 0 430872 127401 180160 0 3132
3134 0 430804 127337 180200 0 3133
3135 0 430716 127209 180240 0 3134
3136 0 430664 127185 180280 0 3135
3137 0 430580 127081 180320 0 3136
3138 0 430484 126965 180360 0 3137
3139 0 430268 126849 180400 0 3138
3140 0 430252 126897 180440 0 3139
3141 0 430300 126909 180480 0 3140
3142 0 430224 126925 180560 0 3141
3143 0 430174 126805 180640 0 3142
3144 0 430190 126829 180680 0 3143
3145 0 430030 126793 180720 0 3144
3146 0 430058 126745 180760 0 3145
3147 0 429770 126497 180800 0 3146
3148 0 429326 126353 180840 0 3147
3149 0 429142 126213 180880 0 3148
3150 0 428990 126105 180920 0 3149
3151 0 428890 126033 180960 0 3150
3152 0 428774 125961 181000 0 3151
3153 0 428594 125945 181040 0 3152
3154 0 428450 125949 181120 0 3153
3155 0 428386 125945 181160 0 3154
3156 0 428338 125945 181200 0 3155
3157 0 428200 126039 181280 0 3156
3158 0 428092 126003 181360 0 3157
3159 0 428008 125965 181440 0 3158
3160 0 427948 125935 181520 0 3159
3161 0 427838 125881 181600 0 3160
3162 0 427744 125798 181680 0 3161
3163 0 427692 125707 181760 0 3162
3164 0 427516 125551 181800 0 3163
3165 0 427388 125465 181880 0 3164
3166 0 427262 125421 181960 0 3165
3167 0 427104 125342 182040 0 3166
3168 0 426940 125247 182080 0 3167
3169 0 426870 125111 182160 0 3168
3170 0 426772 125051 182240 0 3169
3171 0 426572 124983 182320 0 3170
3172 0 426476 124874 182360 0 3171
3173 0 426340 124717 182400 0 3172
3174 0 426204 124560 182440 0 3173
3175 0 426124 124459 182480 0 3174
3176 0 426086 124334 182520 0 3175
3177 0 426086 124226 182600 0 3176
3178 0 425976 124130 182640 0 3177
3179 0 425982 123879 182720 0 3178
3180 0 425846 123661 182760 0 3179
3181 0 425866 123413 182800 0 3180
3182 0 425932 123185 182840 0 3181
3183 0 425824 123090 182920 0 3182
3184 0 425812 122821 183000 0 3183
3185 0 425614 122697 183080 0 3184
3186 0 425528 122646 183120 0 3185
3187 0 425577 122642 183160 0 3186
3188 0 425581 122556 183240 0 3187
3189 0 425491 122538 183320 0 3188
3190 0 425453 122567 183400 0 3189
3191 0 425411 122602 183440 0 3190
3192 0 425261 122702 183520 0 3191
3193 0 425173 122707 183600 0 3192
3194 0 425095 122811 183680 0 3193
3195 0 424917 122903 183760 0 3194
3196 5 424875 122924 183840 0 3195
3197 0 424745 122995 183880 0 3196
3198 0 424579 123091 183960 0 3197
3199 5 424405 123157 184000 0 3198
3200 0 423987 122995 184040 0 3199
3201 0 423899 123018 184120 0 3200
3202 0 423815 123110 184200 0 3201
3203 0 423683 123178 184280 0 3202
3204 0 423643 123310 184400 0 3203
3205 0 423605 123370 184480 0 3204
3206 0 423639 123476 184600 0 3205
3207 0 423529 123321 184680 0 3206
3208 0 423469 123263 184760 0 3207
3209 0 423399 123289 184840 0 3208
3210 0 423351 123331 184920 0 3209
3211 0 423287 123365 185000 0 3210
3212 0 423237 123423 185080 0 3211
3213 0 423057 123534 185160 0 3212
3214 0 422941 123596 185240 0 3213
3215 0 422849 123684 185320 0 3214
3216 0 422785 123734 185400 0 3215
3217 0 422763 123768 185480 0 3216
3218 0 422749 123842 185560 0 3217
3219 0 422721 123874 185640 0 3218
3220 0 422687 123882 185720 0 3219
3221 0 422637 123943 185800 0 3220
3222 0 422589 123971 185880 0 3221
3223 0 422541 123993 185960 0 3222
3224 0 422479 124019 186040 0 3223
3225 0 422351 124110 186240 0 3224
3226 0 422271 124096 186320 0 3225
3227 0 422271 124081 186400 0 3226
3228 0 422167 123977 186480 0 3227
3229 0 422027 123877 186560 0 3228
3230 0 421883 123873 186640 0 3229
3231 0 421865 123925 186720 0 3230
3232 0 421837 123926 186800 0 3231
3233 0 421783 123947 186880 0 3232
3234 0 421765 123935 186960 0 3233
3235 0 421641 123968 187040 0 3234
3236 0 421531 123970 187120 0 3235
3237 0 421335 123886 187200 0 3236
3238 0 421219 123891 187320 0 3237
3239 0 421171 123915 187400 0 3238
3240 0 421071 123987 187480 0 3239
3241 0 420871 124083 187560 0 3240
3242 0 420863 123981 187600 0 3241
3243 0 420827 123977 187720 0 3242
3244 0 420903 123979 187800 0 3243
3245 0 420919 124067 187920 0 3244
3246 0 420923 124121 188000 0 3245
3247 0 420895 124143 188080 0 3246
3248 0 420899 124089 188200 0 3247
3249 0 420807 124079 188320 0 3248
3250 0 420811 124067 188440 0 3249
3251 0 420811 124043 188560 0 3250
3252 0 420767 124059 188680 0 3251
3253 0 420667 124067 188760 0 3252
3254 0 420679 124111 188840 0 3253
3255 5 420655 124197 188880 0 3254
3256 0 420575 123939 188880 0 3255
3257 0 420555 123877 188960 0 3256
3258 0 420515 123933 189000 0 3257
3259 0 420399 123929 189080 0 3258
3260 0 420343 123989 189160 0 3259
3261 0 420211 124001 189240 0 3260
3262 0 420031 123953 189320 0 3261
3263 0 419803 123953 189400 0 3262
3264 0 419727 123965 189480 0 3263
3265 0 419611 123941 189560 0 3264
3266 0 419601 123974 189640 0 3265
3267 0 419573 123996 189720 0 3266
3268 0 419539 123998 189800 0 3267
3269 0 419473 124019 189840 0 3268
3270 0 419421 124027 189920 0 3269
3271 0 419393 124027 189960 0 3270
3272 0 419373 124031 190040 0 3271
3273 0 419329 124027 190080 0 3272
3274 0 419297 123995 190160 0 3273
3275 0 419293 123991 190200 0 3274
3276 0 419225 123971 190280 0 3275
3277 0 419193 123963 190320 0 3276
3278 0 419137 123899 190400 0 3277
3279 0 419089 123879 190440 0 3278
3280 0 419065 123871 190480 0 3279
3281 0 418893 123903 190600 0 3280
3282 0 418849 123911 190680 0 3281
3283 0 418801 123819 190720 0 3282
3284 0 418757 123911 190760 0 3283
3285 0 418725 123915 190800 0 3284
3286 0 418661 123931 190880 0 3285
3287 0 418625 123931 190920 0 3286
3288 0 418597 123947 190960 0 3287
3289 0 418569 123943 191000 0 3288
3290 0 418493 123951 191120 0 3289
3291 0 418465 123939 191160 0 3290
3292 0 418409 124535 191200 0 3291
3293 0 418465 123911 191240 0 3292
3294 0 418425 123863 191280 0 3293
3295 0 418345 123823 191360 0 3294
3296 0 418273 123807 191440 0 3295
3297 0 418203 123767 191480 0 3296
3298 0 418185 123751 191520 0 3297
3299 0 418141 123731 191560 0 3298
3300 0 418129 123723 191600 0 3299
3301 0 418093 123675 191640 0 3300
3302 0 418077 123659 191680 0 3301
3303 0 417949 123463 191680 0 3302
3304 0 417653 123235 191680 0 3303
3305 0 417409 123011 191680 0 3304
3306 0 417289 122847 191680 0 3305
3307 0 417133 122759 191720 0 3306
3308 0 417113 122731 191760 0 3307
3309 0 417061 122703 191800 0 3308
3310 0 417005 122699 191880 0 3309
3311 0 416993 122695 191920 0 3310
3312 6 416967 122721 191960 0 3311
3313 0 478078 247844 87760 64 2862
3314 0 477942 247892 87600 98 3313
3315 0 477750 247964 87440 75 3314
3316 0 477686 248084 87280 60 3315
3317 0 477606 248264 87120 60 3316
3318 0 477610 248188 86960 101 3317
3319 0 477662 248240 86760 81 3318
3320 0 477738 248356 86560 140 3319
3321 0 477738 248384 86520 140 3320
3322 0 477750 248464 86360 120 3321
3323 0 477698 248548 86160 120 3322
3324 0 477726 248700 86000 120 3323
3325 0 477722 248732 85840 104 3324
3326 0 477750 248704 85680 104 3325
3327 0 477686 248600 85520 122 3326
3328 0 477668 248564 85400 122 3327
3329 0 477556 248604 85240 134 3328
3330 0 477368 248648 85080 150 3329
3331 0 477204 248668 84920 122 3330
3332 0 476948 248868 84840 71 3331
3333 0 476848 248976 84720 107 3332
3334 0 476774 249024 84600 107 3333
3335 0 476746 249088 84480 81 3334
3336 0 476642 249188 84320 120 3335
3337 0 476574 249280 84200 120 3336
3338 0 476478 249344 84080 51 3337
3339 0 476394 249420 83920 124 3338
3340 0 476394 249540 83800 124 3339
3341 0 476478 249520 83640 81 3340
3342 0 476510 249532 83480 81 3341
3343 0 476536 249552 83360 90 3342
3344 0 476536 249572 83240 90 3343
3345 0 476536 249688 83080 98 3344
3346 0 476512 249736 82920 120 3345
3347 0 476432 249792 82760 120 3346
3348 5 476104 249860 82640 104 3347
3349 5 476122 249816 82560 104 3348
3350 0 476214 249812 82480 104 3349
3351 0 476254 249824 82360 104 3350
3352 0 476302 249856 82200 90 3351
3353 0 476290 249900 82000 90 3352
3354 0 476254 249908 81840 96 3353
3355 0 476258 249924 81760 96 3354
3356 0 476286 249924 81600 108 3355
3357 0 476322 249956 81480 108 3356
3358 5 476246 250016 81360 104 3357
3359 0 476278 250024 81280 104 3358
3360 0 476370 250048 81200 104 3359
3361 0 476494 250100 81120 81 3360
3362 0 476590 250124 81040 81 3361
3363 0 476654 250124 80960 75 3362
3364 0 476770 250148 80840 75 3363
3365 0 476854 250124 80720 108 3364
3366 0 476894 250124 80600 108 3365
3367 0 476902 250120 80440 104 3366
3368 0 476882 250176 80280 108 3367
3369 0 476954 250176 80120 108 3368
3370 0 477006 250204 79960 64 3369
3371 0 477042 250208 79920 64 3370
3372 0 477074 250208 79840 64 3371
3373 0 477106 250212 79680 60 3372
3374 0 477132 250204 79560 60 3373
3375 0 477184 250184 79440 91 3374
3376 0 477232 250236 79280 71 3375
3377 0 477240 250300 79120 71 3376
3378 0 477252 250312 78960 71 3377
3379 0 477228 250324 78800 71 3378
3380 0 477244 250380 78640 120 3379
3381 5 477268 250460 78480 40 3380
3382 0 477368 250580 78360 86 3381
3383 0 477368 250664 78240 86 3382
3384 0 477356 250720 78120 86 3383
3385 0 477372 250784 78000 86 3384
3386 5 477378 250792 77960 86 3385
3387 0 477384 250800 77920 86 3386
3388 0 477462 250788 77840 0 3387
3389 0 477474 250756 77720 0 3388
3390 0 477506 250736 77600 0 3389
3391 0 477558 250768 77480 0 3390
3392 0 477536 250796 77360 0 3391
3393 0 477572 250828 77200 51 3392
3394 0 477592 250872 77080 51 3393
3395 0 477552 250880 76920 51 3394
3396 0 477424 250872 76760 102 3395
3397 0 477328 250892 76640 102 3396
3398 0 477240 250900 76480 120 3397
3399 5 477172 250932 76360 228 3398
3400 0 476668 250360 76360 32 3399
3401 0 476176 250304 76280 81 3400
3402 0 476072 250312 76160 81 3401
3403 0 475906 250308 76040 51 3402
3404 0 475770 250360 75960 71 3403
3405 0 475666 250376 75880 71 3404
3406 0 475562 250424 75800 45 3405
3407 0 475470 250476 75680 71 3406
3408 0 475342 250472 75560 71 3407
3409 0 475194 250464 75440 45 3408
3410 0 475110 250444 75360 45 3409
3411 0 474942 250440 75280 60 3410
3412 0 474658 250444 75200 71 3411
3413 0 474532 250396 75120 71 3412
3414 0 474468 250336 75040 32 3413
3415 0 474376 250216 74920 75 3414
3416 0 474344 250092 74800 75 3415
3417 0 474356 250004 74720 75 3416
3418 0 474292 249896 74640 135 3417
3419 0 474240 249848 74560 135 3418
3420 5 474228 249788 74480 122 3419
3421 0 474232 249808 74400 122 3420
3422 0 474148 249600 74320 75 3421
3423 0 474256 249292 74240 75 3422
3424 0 474300 249212 74160 75 3423
3425 0 474416 249152 74040 60 3424
3426 0 474660 248984 73920 60 3425
3427 0 474870 248876 73840 75 3426
3428 0 474970 248868 73760 75 3427
3429 0 475062 248764 73680 80 3428
3430 0 475218 248644 73600 71 3429
3431 0 475354 248528 73520 71 3430
3432 0 475446 248404 73440 81 3431
3433 0 475498 248312 73360 75 3432
3434 0 475522 248224 73280 75 3433
3435 0 475610 248076 73200 60 3434
3436 0 475654 247916 73120 60 3435
3437 0 475692 247828 73040 60 3436
3438 0 475692 247580 72960 80 3437
3439 0 475620 247060 72920 51 3438
3440 0 475744 246752 72880 140 3439
3441 5 475748 246760 72800 140 3440
3442 0 475774 246764 72680 135 3441
3443 0 475726 246740 72560 64 3442
3444 0 475706 246680 72480 64 3443
3445 0 475728 246692 72360 64 3444
3446 0 475656 246708 72240 71 3445
3447 0 475744 246736 72120 71 3446
3448 0 475836 246692 72040 75 3447
3449 0 475892 246588 71960 75 3448
3450 0 475952 246600 71840 71 3449
3451 0 476032 246600 71720 71 3450
3452 0 476080 246604 71600 71 3451
3453 0 476056 246492 71520 71 3452
3454 0 476116 246420 71440 71 3453
3455 0 476244 246320 71320 71 3454
3456 0 476328 246296 71240 101 3455
3457 0 476444 246228 71120 101 3456
3458 0 476604 246076 71000 86 3457
3459 0 476680 245924 70880 75 3458
3460 0 476834 245704 70800 71 3459
3461 0 476974 245516 70720 75 3460
3462 0 477070 245116 70640 81 3461
3463 5 477140 244800 70560 124 3462
3464 0 477221 244682 70520 120 3463
3465 0 477116 244668 70440 120 3464
3466 0 477104 244576 70360 120 3465
3467 0 477052 244476 70280 60 3466
3468 0 477088 244356 70200 60 3467
3469 0 477130 244244 70120 75 3468
3470 0 477154 244156 70040 75 3469
3471 0 477174 244104 69960 40 3470
3472 0 477178 243936 69880 40 3471
3473 0 477198 243828 69800 71 3472
3474 0 477250 243772 69720 71 3473
3475 0 477274 243688 69600 75 3474
3476 0 477314 243612 69520 75 3475
3477 0 477398 243592 69400 75 3476
3478 0 477408 243560 69280 75 3477
3479 0 477372 243508 69120 115 3478
3480 0 477376 243472 68960 115 3479
3481 0 477400 243396 68840 51 3480
3482 0 477532 243356 68760 51 3481
3483 0 477684 243316 68680 115 3482
3484 0 477852 243300 68600 120 3483
3485 0 477992 243208 68520 120 3484
3486 0 478188 243036 68440 120 3485
3487 0 478552 242940 68360 124 3486
3488 0 478664 242888 68280 240 3487
3489 0 478708 242868 68200 240 3488
3490 0 478732 242848 68120 226 3489
3491 0 478824 242800 68040 226 3490
3492 0 478884 242776 67960 226 3491
3493 5 478954 242668 67880 266 3492
3494 0 479110 242136 67880 0 3493
3495 0 479270 241980 67920 0 3494
3496 0 479430 241828 67960 0 3495
3497 0 479462 241674 68000 0 3496
3498 0 478906 241266 67960 0 3497
3499 0 478630 241210 68000 0 3498
3500 0 478230 240994 67960 0 3499
3501 0 478026 240850 67880 0 3500
3502 0 477866 240812 67760 0 3501
3503 0 477766 240800 67680 0 3502
3504 0 477738 240808 67600 0 3503
3505 0 477378 240860 67560 0 3504
3506 0 476942 240984 67480 0 3505
3507 0 476982 240720 67560 0 3506
3508 6 477086 240620 67520 0 3507
3509 0 469945 267203 87040 168 2610
3510 0 469905 267339 86920 120 3509
3511 0 469785 267579 86800 75 3510
3512 0 469705 267747 86680 81 3511
3513 0 469593 267787 86560 32 3512
3514 0 469481 267859 86440 32 3513
3515 0 469401 267947 86320 81 3514
3516 0 469353 268059 86200 75 3515
3517 0 469337 268187 86080 75 3516
3518 0 469409 268315 85960 128 3517
3519 0 469257 268371 85840 124 3518
3520 0 469145 268403 85760 124 3519
3521 0 468969 268443 85600 115 3520
3522 0 468857 268523 85440 120 3521
3523 0 468769 268571 85320 120 3522
3524 0 468625 268611 85200 107 3523
3525 0 468513 268667 85080 150 3524
3526 0 468337 268723 84920 120 3525
3527 0 468089 268787 84800 153 3526
3528 0 467937 268835 84680 153 3527
3529 0 467805 268927 84560 96 3528
3530 0 467621 269055 84440 148 3529
3531 0 467373 269239 84320 91 3530
3532 0 467029 269431 84240 107 3531
3533 0 466805 269607 84200 60 3532
3534 0 466445 269703 84160 80 3533
3535 0 466221 269743 84080 81 3534
3536 0 465965 269855 84000 120 3535
3537 0 465893 269895 83920 137 3536
3538 5 465909 269903 83800 137 3537
3539 0 465509 270183 83800 51 3538
3540 0 465405 270303 83720 75 3539
3541 0 465357 270439 83640 64 3540
3542 0 465299 270509 83560 64 3541
3543 0 465203 270589 83480 64 3542
3544 0 465131 270781 83360 64 3543
3545 0 465115 270909 83280 0 3544
3546 0 465103 271001 83200 0 3545
3547 0 465095 271145 83120 0 3546
3548 0 465117 271295 83000 0 3547
3549 0 465073 271391 82920 0 3548
3550 0 465057 271631 82880 0 3549
3551 0 465105 271663 82840 0 3550
3552 0 465089 271695 82760 0 3551
3553 0 464561 272175 82760 175 3552
3554 0 464515 272217 82640 175 3553
3555 0 464351 272277 82520 202 3554
3556 0 464215 272321 82400 202 3555
3557 0 464143 272329 82280 218 3556
3558 0 463407 272109 82280 40 3557
3559 0 463131 272121 82200 40 3558
3560 0 462507 272417 82120 107 3559
3561 0 462143 272569 82040 160 3560
3562 5 462051 272605 81920 160 3561
3563 0 461935 272545 81760 115 3562
3564 0 461839 272541 81600 71 3563
3565 0 461723 272485 81480 71 3564
3566 0 461689 272443 81400 45 3565
3567 0 461537 272363 81320 45 3566
3568 0 461509 272359 81280 45 3567
3569 0 461289 272299 81120 60 3568
3570 0 461077 272227 81040 64 3569
3571 0 460925 272215 80920 98 3570
3572 0 460785 272163 80760 60 3571
3573 0 460661 272203 80560 75 3572
3574 0 460513 272239 80400 75 3573
3575 0 460357 272235 80200 60 3574
3576 0 460189 272247 80000 71 3575
3577 0 460083 272281 79920 81 3576
3578 0 459999 272245 79800 81 3577
3579 0 459887 272237 79640 90 3578
3580 0 459819 272201 79440 140 3579
3581 0 459735 272133 79240 124 3580
3582 0 459631 272057 79120 124 3581
3583 0 459495 272033 79000 101 3582
3584 0 459259 272025 78880 45 3583
3585 0 459075 271933 78720 91 3584
3586 0 458959 271917 78560 91 3585
3587 0 458859 271801 78400 60 3586
3588 0 458911 271697 78280 40 3587
3589 0 458943 271621 78160 40 3588
3590 0 458839 271697 78040 134 3589
3591 0 458867 271649 77840 134 3590
3592 0 458759 271553 77680 81 3591
3593 0 458635 271485 77560 75 3592
3594 0 458515 271425 77400 32 3593
3595 0 458455 271313 77240 32 3594
3596 0 458415 271225 77080 51 3595
3597 0 458331 271113 76920 60 3596
3598 0 458231 271045 76760 60 3597
3599 0 458163 270993 76600 64 3598
3600 0 458103 270921 76440 81 3599
3601 0 458079 270777 76320 81 3600
3602 0 458045 270727 76240 168 3601
3603 0 457969 270647 76080 168 3602
3604 0 457917 270499 75920 135 3603
3605 0 457861 270375 75760 115 3604
3606 0 457873 270275 75600 120 3605
3607 0 457989 269995 75480 60 3606
3608 0 458025 269887 75320 60 3607
3609 0 458109 269739 75160 71 3608
3610 0 458153 269603 75000 40 3609
3611 0 458133 269443 74880 124 3610
3612 0 458173 269311 74760 124 3611
3613 0 458149 269171 74640 163 3612
3614 5 458143 269121 74600 163 3613
3615 0 458291 269057 74480 107 3614
3616 0 458359 269001 74400 107 3615
3617 0 458583 268825 74280 91 3616
3618 0 458795 268601 74200 60 3617
3619 0 458915 268565 74120 51 3618
3620 0 459011 268545 74080 51 3619
3621 0 459135 268417 74000 135 3620
3622 0 459335 268121 73920 128 3621
3623 0 459523 268057 73840 183 3622
3624 0 459851 267969 73640 164 3623
3625 5 459908 267950 73600 217 3624
3626 0 460369 268099 73520 131 3625
3627 0 461099 268049 73520 104 3626
3628 0 461135 268009 73440 104 3627
3629 0 461647 267657 73400 64 3628
3630 5 462135 267533 73360 32 3629
3631 0 462771 267313 73320 64 3630
3632 0 463011 267177 73400 75 3631
3633 0 463629 266967 73440 75 3632
3634 5 464337 265907 73480 230 3633
3635 0 464337 265871 73640 230 3634
3636 0 464309 265875 73800 230 3635
3637 0 464341 265859 73840 230 3636
3638 0 464337 265827 73880 230 3637
3639 0 464349 265675 74000 230 3638
3640 0 464529 264911 74080 124 3639
3641 0 464513 264727 74120 51 3640
3642 0 464509 264587 74200 86 3641
3643 0 464575 264441 74280 86 3642
3644 0 464579 264337 74360 64 3643
3645 5 464687 263945 74400 122 3644
3646 0 464639 263889 74480 122 3645
3647 0 464579 263613 74560 122 3646
3648 0 464303 263625 74600 64 3647
3649 0 464407 263633 74680 64 3648
3650 0 464448 263904 75200 45 3649
3651 0 464448 263904 75480 81 3650
3652 0 464288 263936 75720 60 3651
3653 0 464096 263968 75920 71 3652
3654 0 463840 264000 76040 81 3653
3655 0 463616 264032 76240 64 3654
3656 0 463456 264096 76440 51 3655
3657 0 463360 264224 76640 60 3656
3658 0 463296 264192 76920 71 3657
3659 0 463232 264128 77200 60 3658
3660 0 463136 264096 77440 122 3659
3661 0 462976 264000 77640 91 3660
3662 0 462784 263936 77800 150 3661
3663 0 462528 263872 77800 189 3662
3664 0 462336 263712 77880 163 3663
3665 0 462144 263520 77920 175 3664
3666 0 461920 263456 78040 128 3665
3667 0 461728 263456 78240 75 3666
3668 0 461568 263616 78400 75 3667
3669 0 461408 263776 78600 122 3668
3670 0 461152 263776 78720 75 3669
3671 0 460928 263776 78920 71 3670
3672 0 460800 263808 78960 51 3671
3673 0 460720 263854 79000 0 3672
3674 0 460588 263938 79160 0 3673
3675 0 460424 263967 79280 0 3674
3676 0 460294 264027 79440 0 3675
3677 0 460118 264083 79600 0 3676
3678 0 459874 264119 79760 0 3677
3679 0 459528 264055 79800 0 3678
3680 0 459204 264015 79840 0 3679
3681 0 458498 263901 79920 0 3680
3682 5 458342 263947 79960 0 3681
3683 0 458052 263925 79920 0 3682
3684 0 457832 263931 79840 0 3683
3685 0 457292 263909 79800 0 3684
3686 0 457008 263881 79680 0 3685
3687 0 456594 263943 79600 0 3686
3688 0 456262 264021 79480 0 3687
3689 0 455794 264151 79360 0 3688
3690 0 455340 264277 79280 0 3689
3691 0 454752 264457 79400 0 3690
3692 0 454098 264699 79520 0 3691
3693 0 453522 264987 79560 0 3692
3694 6 453470 264975 79640 0 3693
3695 0 407507 142369 188600 163 2146
3696 0 407550 142416 188560 75 3695
3697 0 407556 142486 188520 75 3696
3698 0 407604 142542 188480 75 3697
3699 0 407633 142606 188440 75 3698
3700 0 407584 142553 188400 75 3699
3701 0 407590 142566 188360 75 3700
3702 0 407580 142580 188320 75 3701
3703 0 407590 142577 188280 64 3702
3704 0 407594 142563 188240 64 3703
3705 0 407601 142566 188200 64 3704
3706 0 407599 142585 188160 64 3705
3707 0 407583 142611 188120 64 3706
3708 0 407592 142619 188080 64 3707
3709 0 407577 142609 188040 64 3708
3710 0 407577 142592 188000 75 3709
3711 0 407591 142553 187960 75 3710
3712 0 407591 142562 187920 75 3711
3713 0 407578 142587 187880 75 3712
3714 0 407598 142574 187840 75 3713
3715 0 407605 142550 187800 75 3714
3716 0 407606 142532 187760 75 3715
3717 0 407600 142534 187720 51 3716
3718 0 407603 142489 187680 51 3717
3719 0 407609 142532 187640 51 3718
3720 0 407613 142565 187600 51 3719
3721 0 407600 142606 187560 51 3720
3722 0 407571 142660 187520 51 3721
3723 0 407534 142718 187480 71 3722
3724 0 407493 142768 187440 71 3723
3725 0 407465 142824 187400 71 3724
3726 0 407443 142898 187360 96 3725
3727 0 407428 142963 187320 96 3726
3728 0 407447 142988 187280 96 3727
3729 0 407466 143010 187240 96 3728
3730 0 407480 143027 187200 96 3729
3731 0 407496 143048 187160 71 3730
3732 0 407504 143063 187120 71 3731
3733 5 407530 143086 187080 71 3732
3734 0 407545 143103 187040 71 3733
3735 0 407563 143119 187000 71 3734
3736 0 407588 143145 186960 71 3735
3737 0 407609 143179 186920 71 3736
3738 0 407628 143206 186880 71 3737
3739 0 407465 143192 186840 71 3738
3740 0 407423 143219 186800 71 3739
3741 0 407450 143225 186760 71 3740
3742 0 407457 143280 186720 51 3741
3743 0 407474 143319 186680 51 3742
3744 0 407471 143358 186640 51 3743
3745 0 407469 143388 186600 51 3744
3746 0 407465 143413 186560 51 3745
3747 0 407434 143424 186520 51 3746
3748 0 407401 143446 186480 64 3747
3749 0 407361 143471 186440 64 3748
3750 0 407279 143519 186400 64 3749
3751 0 407177 143579 186360 80 3750
3752 0 407085 143628 186320 80 3751
3753 0 406318 144110 186320 80 3752
3754 0 406230 144139 186280 51 3753
3755 0 406137 144165 186240 51 3754
3756 0 406047 144187 186200 51 3755
3757 0 405955 144200 186160 81 3756
3758 0 405902 144193 186120 81 3757
3759 0 405847 144184 186080 81 3758
3760 0 405802 144146 186000 75 3759
3761 0 405727 144200 186000 75 3760
3762 0 405664 144217 185960 75 3761
3763 0 405566 144228 185920 71 3762
3764 0 405521 144214 185880 71 3763
3765 0 405423 144231 185840 71 3764
3766 0 405375 144236 185800 71 3765
3767 0 405336 144220 185760 60 3766
3768 0 405312 144211 185720 60 3767
3769 0 405247 144289 185680 60 3768
3770 0 405155 144377 185640 60 3769
3771 0 405136 144380 185600 51 3770
3772 0 405116 144364 185560 51 3771
3773 0 405049 144387 185520 51 3772
3774 0 404969 144404 185480 51 3773
3775 0 404880 144428 185440 86 3774
3776 0 404788 144447 185400 86 3775
3777 0 404717 144484 185360 86 3776
3778 0 404654 144502 185320 75 3777
3779 0 404564 144520 185280 75 3778
3780 0 404479 144616 185240 60 3779
3781 0 404417 144591 185200 60 3780
3782 0 404427 144583 185160 60 3781
3783 5 404303 144624 185120 60 3782
3784 0 403937 144909 185120 80 3783
3785 0 403834 145050 185160 75 3784
3786 5 403744 145174 185200 75 3785
3787 0 403459 145547 185200 71 3786
3788 0 403437 145498 185160 71 3787
3789 0 403374 145537 185120 71 3788
3790 5 403228 145674 185080 75 3789
3791 0 403230 145694 185040 75 3790
3792 0 403181 145702 185000 75 3791
3793 0 403180 145687 184960 81 3792
3794 0 403133 145726 184920 81 3793
3795 0 403105 145739 184880 81 3794
3796 0 403094 145720 184840 81 3795
3797 0 403082 145702 184800 81 3796
3798 0 403075 145694 184760 96 3797
3799 5 403065 145729 184720 96 3798
3800 0 403058 145677 184680 96 3799
3801 0 403038 145689 184640 96 3800
3802 0 403034 145659 184600 96 3801
3803 0 402996 145629 184560 45 3802
3804 0 402957 145605 184520 45 3803
3805 0 402935 145560 184480 45 3804
3806 0 402896 145551 184440 45 3805
3807 0 402812 145638 184400 45 3806
3808 0 402721 145737 184360 60 3807
3809 0 402642 145810 184320 60 3808
3810 0 402605 145807 184280 75 3809
3811 0 402557 145803 184240 75 3810
3812 0 402516 145796 184200 75 3811
3813 0 402441 145809 184160 75 3812
3814 0 402369 145824 184120 51 3813
3815 0 402310 145827 184080 51 3814
3816 0 402260 145817 184040 51 3815
3817 0 402226 145760 184000 51 3816
3818 0 402193 145726 183960 64 3817
3819 0 402107 145721 183920 64 3818
3820 0 402106 145714 183880 64 3819
3821 0 402090 145716 183840 64 3820
3822 0 402079 145721 183800 64 3821
3823 0 402075 145706 183760 64 3822
3824 0 402025 145652 183720 64 3823
3825 0 401969 145700 183680 64 3824
3826 0 401950 145738 183640 64 3825
3827 0 401983 145684 183600 64 3826
3828 0 402010 145647 183560 60 3827
3829 0 402006 145632 183520 60 3828
3830 0 402007 145634 183480 60 3829
3831 0 401985 145641 183440 60 3830
3832 0 401984 145657 183400 60 3831
3833 0 401967 145661 183360 60 3832
3834 0 401934 145664 183320 60 3833
3835 0 401943 145674 183280 60 3834
3836 0 401964 145664 183240 60 3835
3837 0 401992 145655 183200 60 3836
3838 0 401947 145699 183160 60 3837
3839 0 401938 145725 183120 60 3838
3840 0 401895 145727 183080 71 3839
3841 0 401870 145680 183040 71 3840
3842 0 401839 145715 183000 71 3841
3843 0 401808 145745 182960 71 3842
3844 0 401805 145751 182920 71 3843
3845 0 401780 145764 182880 71 3844
3846 0 401748 145788 182840 32 3845
3847 0 401728 145848 182800 32 3846
3848 0 401675 145921 182760 32 3847
3849 0 401619 146000 182720 32 3848
3850 0 401579 146057 182680 51 3849
3851 0 401513 146117 182640 51 3850
3852 0 401459 146171 182600 51 3851
3853 0 401428 146206 182560 71 3852
3854 0 401352 146235 182520 71 3853
3855 0 401287 146285 182480 71 3854
3856 0 401394 146114 182440 71 3855
3857 0 401407 146179 182400 71 3856
3858 0 401411 146221 182360 71 3857
3859 0 401364 146283 182320 71 3858
3860 0 401315 146293 182280 86 3859
3861 0 401262 146279 182240 86 3860
3862 0 401232 146290 182200 64 3861
3863 0 401245 146308 182160 64 3862
3864 0 401261 146339 182120 64 3863
3865 0 401245 146358 182080 64 3864
3866 0 401153 146922 182040 0 3865
3867 0 401308 146356 182000 64 3866
3868 6 401364 146366 181960 64 3867
3869 0 474711 273385 84920 60 2635
3870 0 474621 273519 85000 60 3869
3871 0 474593 273659 85080 60 3870
3872 0 474505 273871 85160 75 3871
3873 0 474465 273991 85240 81 3872
3874 0 474469 274083 85320 81 3873
3875 0 474433 274271 85400 86 3874
3876 0 474475 274525 85480 51 3875
3877 0 474443 274717 85560 51 3876
3878 0 474371 274841 85640 51 3877
3879 0 474359 275001 85760 0 3878
3880 0 474293 275179 85920 0 3879
3881 0 474209 275295 86080 0 3880
3882 0 473893 275343 86200 0 3881
3883 0 473781 275343 86280 0 3882
3884 0 473589 275371 86360 0 3883
3885 0 473401 275431 86480 0 3884
3886 0 473183 275521 86560 0 3885
3887 0 473019 275585 86640 0 3886
3888 5 472755 275645 86720 32 3887
3889 0 472541 275547 86800 32 3888
3890 0 472389 275503 86840 32 3889
3891 0 472449 275407 86960 32 3890
3892 0 472493 275343 87040 32 3891
3893 0 472285 275251 87160 108 3892
3894 0 472165 275235 87280 108 3893
3895 0 472005 275231 87400 102 3894
3896 0 471949 275207 87560 104 3895
3897 0 471925 275163 87720 104 3896
3898 0 471905 275099 87880 139 3897
3899 0 471781 275067 88000 137 3898
3900 0 471741 274971 88160 137 3899
3901 0 471753 274935 88240 135 3900
3902 0 471761 274823 88400 135 3901
3903 0 471785 274843 88520 135 3902
3904 0 471757 274783 88640 148 3903
3905 0 471661 274815 88720 148 3904
3906 0 471589 274827 88800 148 3905
3907 0 471367 274813 88960 124 3906
3908 0 471251 274881 89120 178 3907
3909 0 470787 274849 89280 128 3908
3910 0 470423 274797 89400 75 3909
3911 0 469967 274857 89520 71 3910
3912 0 469611 275001 89600 75 3911
3913 0 469483 275045 89680 75 3912
3914 0 469203 275093 89760 75 3913
3915 0 468991 275073 89840 91 3914
3916 0 468809 274959 90000 86 3915
3917 0 468617 274951 90120 45 3916
3918 0 468557 274943 90240 45 3917
3919 0 468385 274855 90400 45 3918
3920 0 468285 274767 90520 45 3919
3921 0 468257 274783 90560 0 3920
3922 0 469957 274791 90640 0 3921
3923 0 469705 274771 90720 0 3922
3924 0 469569 274731 90800 0 3923
3925 0 469433 274703 90880 0 3924
3926 0 469325 274635 90960 0 3925
3927 0 469213 274559 91080 0 3926
3928 0 469145 274463 91160 0 3927
3929 0 469025 274299 91240 0 3928
3930 0 468901 274079 91280 0 3929
3931 0 468897 273919 91360 0 3930
3932 0 468853 273803 91440 0 3931
3933 0 468951 273553 91520 0 3932
3934 0 469047 273381 91560 0 3933
3935 0 469067 273205 91600 0 3934
3936 0 469067 273037 91640 0 3935
3937 0 469011 272921 91720 0 3936
3938 0 468987 272701 91800 0 3937
3939 0 468943 272605 91840 0 3938
3940 5 468899 272485 91880 0 3939
3941 0 468871 272377 91840 0 3940
3942 0 468943 272445 91720 0 3941
3943 0 469011 272481 91600 0 3942
3944 0 469051 272477 91480 0 3943
3945 0 469015 272429 91320 0 3944
3946 0 469007 272429 91200 0 3945
3947 0 469043 272445 91040 0 3946
3948 0 469175 272353 90920 0 3947
3949 0 469155 272157 90800 0 3948
3950 0 469103 272057 90720 0 3949
3951 0 468689 271843 90680 0 3950
3952 0 468257 271311 90680 0 3951
3953 0 468341 271283 90640 0 3952
3954 0 466413 271071 90560 0 3953
3955 0 466047 270905 90440 0 3954
3956 0 465863 270805 90360 0 3955
3957 0 465823 270721 90240 0 3956
3958 0 465799 270657 90120 0 3957
3959 0 465719 270453 89960 0 3958
3960 0 465739 270309 89880 0 3959
3961 0 465735 270317 89760 0 3960
3962 0 465659 270225 89600 0 3961
3963 0 465591 270221 89440 0 3962
3964 0 465595 270185 89280 0 3963
3965 0 465439 270113 89160 0 3964
3966 0 465343 270133 89000 0 3965
3967 0 465235 270145 88880 0 3966
3968 0 465071 270153 88760 0 3967
3969 0 465003 270145 88720 0 3968
3970 0 464925 269695 88640 51 3969
3971 0 464769 269667 88560 51 3970
3972 0 464485 269675 88520 40 3971
3973 0 464465 269775 88440 40 3972
3974 0 464313 269835 88360 40 3973
3975 0 464085 269923 88280 51 3974
3976 0 463941 269979 88200 71 3975
3977 0 463833 270003 88080 71 3976
3978 0 463753 270039 88000 71 3977
3979 0 463581 270075 87880 71 3978
3980 0 463469 270103 87720 96 3979
3981 0 463379 270129 87600 107 3980
3982 0 463227 270165 87480 107 3981
3983 0 463031 270033 87400 156 3982
3984 0 462971 270021 87240 96 3983
3985 0 462747 269921 87080 60 3984
3986 0 462579 269893 86960 81 3985
3987 0 462552 269953 86840 81 3986
3988 0 462543 269973 86800 81 3987
3989 0 462447 270009 86720 60 3988
3990 0 462137 269923 86640 75 3989
3991 0 461929 269719 86560 32 3990
3992 0 461641 269483 86480 32 3991
3993 0 461617 269419 86280 32 3992
3994 0 461633 269503 86120 137 3993
3995 0 461605 269555 86040 214 3994
3996 0 461601 269571 85920 214 3995
3997 0 461537 269543 85800 198 3996
3998 0 461601 269519 85680 198 3997
3999 0 461489 269563 85520 107 3998
4000 0 461069 269579 85400 128 3999
4001 0 460849 269535 85280 98 4000
4002 0 460421 269499 85080 102 4001
4003 0 460119 269465 85000 60 4002
4004 0 459547 269413 85040 60 4003
4005 0 459299 269141 85000 107 4004
4006 0 459087 268981 84920 104 4005
4007 0 458345 268619 84920 60 4006
4008 0 457761 268383 84840 45 4007
4009 0 457001 268095 84880 80 4008
4010 0 456761 267979 84920 60 4009
4011 0 456493 267915 85000 64 4010
4012 0 456171 267901 85040 102 4011
4013 0 456067 267825 85120 80 4012
4014 5 455943 267641 85160 80 4013
4015 0 455215 267397 85200 60 4014
4016 0 455131 267277 85160 124 4015
4017 0 455089 267243 85080 120 4016
4018 0 454557 267043 85080 0 4017
4019 0 454309 266959 85040 0 4018
4020 0 454149 266927 85000 0 4019
4021 0 453837 266859 85040 0 4020
4022 0 453423 266801 85000 0 4021
4023 0 453019 266681 85040 0 4022
4024 0 452915 266461 85120 0 4023
4025 6 452691 266281 85120 0 4024
4026 0 393284 157728 198720 122 2351
4027 0 393116 157700 198480 122 4026
4028 0 392912 157540 198320 86 4027
4029 0 392752 157296 198160 86 4028
4030 0 392484 157180 198000 124 4029
4031 0 392344 157128 197880 124 4030
4032 5 391810 156722 197760 60 4031
4033 0 391778 156614 197600 60 4032
4034 0 391730 156450 197480 45 4033
4035 0 391678 156322 197360 51 4034
4036 0 391574 156082 197240 71 4035
4037 0 391490 155782 197160 40 4036
4038 0 391454 155706 197120 75 4037
4039 0 391496 155524 197000 71 4038
4040 0 391636 155276 196920 91 4039
4041 0 391652 155132 196840 91 4040
4042 0 391652 154980 196760 98 4041
4043 0 391652 154812 196640 104 4042
4044 0 391732 154712 196560 104 4043
4045 0 391844 154616 196480 60 4044
4046 0 391848 154580 196400 60 4045
4047 0 391852 154464 196280 71 4046
4048 0 391854 154414 196120 71 4047
4049 0 391850 154382 195960 32 4048
4050 0 391838 154326 195760 75 4049
4051 0 391786 154230 195600 75 4050
4052 0 391770 154150 195480 60 4051
4053 0 391730 154086 195360 60 4052
4054 0 391762 153978 195240 45 4053
4055 0 391810 153906 195080 71 4054
4056 0 391746 153858 194920 71 4055
4057 0 391650 153842 194800 64 4056
4058 0 391478 153770 194680 64 4057
4059 0 391402 153758 194600 64 4058
4060 0 391318 153678 194480 51 4059
4061 0 391082 153138 194400 229 4060
4062 0 391056 153088 194320 229 4061
4063 5 391058 153084 194280 229 4062
4064 0 391060 153080 194240 229 4063
4065 0 391060 153084 194120 256 4064
4066 0 391060 153084 194000 256 4065
4067 0 391060 153084 193880 256 4066
4068 0 391168 152996 193800 198 4067
4069 0 391188 152921 193760 198 4068
4070 0 391228 152772 193680 198 4069
4071 0 391284 152652 193560 154 4070
4072 0 391408 152568 193440 178 4071
4073 0 391536 152548 193320 178 4072
4074 0 391660 152496 193200 81 4073
4075 0 391792 152484 193120 108 4074
4076 0 391944 152508 193040 51 4075
4077 0 391884 152480 192920 75 4076
4078 0 391840 152416 192760 75 4077
4079 0 391808 152396 192560 71 4078
4080 0 391856 152472 192400 101 4079
4081 0 391859 152507 192320 101 4080
4082 0 391860 152524 192280 101 4081
4083 0 391904 152548 192160 64 4082
4084 0 391996 152492 192040 64 4083
4085 0 392060 152460 191880 71 4084
4086 0 392068 152424 191640 71 4085
4087 0 392052 152396 191480 71 4086
4088 0 392100 152320 191280 75 4087
4089 0 392300 152248 191120 60 4088
4090 0 392364 152180 190920 60 4089
4091 0 392316 152280 190720 71 4090
4092 0 392340 152388 190560 71 4091
4093 0 392352 152428 190400 75 4092
4094 5 392504 152672 190240 40 4093
4095 5 392524 152728 190040 40 4094
4096 0 392620 152856 189880 51 4095
4097 0 392620 152904 189760 51 4096
4098 0 392592 152916 189600 0 4097
4099 0 392572 152896 189480 0 4098
4100 0 392584 152864 189320 0 4099
4101 0 392548 152800 189200 0 4100
4102 0 392528 152672 189040 0 4101
4103 0 392540 152600 188920 0 4102
4104 0 392552 152528 188760 0 4103
4105 0 392560 152468 188640 0 4104
4106 0 392556 152496 188480 0 4105
4107 0 392616 152544 188360 0 4106
4108 0 392664 152584 188240 0 4107
4109 0 392744 152632 188080 0 4108
4110 0 392868 152688 187920 0 4109
4111 0 392968 152712 187800 0 4110
4112 0 393084 152788 187680 0 4111
4113 0 393212 152820 187520 0 4112
4114 0 393296 152844 187360 0 4113
4115 0 393396 152920 187240 0 4114
4116 0 393524 152988 187080 0 4115
4117 0 393624 153032 186960 0 4116
4118 0 393714 153162 186880 0 4117
4119 0 393854 153258 186760 0 4118
4120 0 393914 153290 186640 0 4119
4121 0 393970 153358 186520 0 4120
4122 0 393998 153470 186400 0 4121
4123 0 394028 153568 186240 0 4122
4124 0 393964 153692 186120 0 4123
4125 0 393964 153696 186080 0 4124
4126 0 393932 153736 185920 0 4125
4127 0 393840 153720 185760 0 4126
4128 0 393824 153656 185640 0 4127
4129 0 393776 153564 185520 0 4128
4130 0 393716 153472 185400 0 4129
4131 0 393712 153344 185240 0 4130
4132 0 393696 153272 185120 0 4131
4133 0 393672 153164 184960 0 4132
4134 0 393708 152976 184800 0 4133
4135 0 393728 152940 184760 0 4134
4136 0 393732 152888 184720 0 4135
4137 0 393828 152880 184680 0 4136
4138 0 393804 152912 184600 0 4137
4139 0 393840 152840 184480 0 4138
4140 0 393884 152792 184360 0 4139
4141 0 393880 152820 184240 0 4140
4142 0 393908 152784 184120 0 4141
4143 0 393836 152740 184000 0 4142
4144 0 393864 152568 183880 0 4143
4145 0 393780 152532 183760 0 4144
4146 0 393752 152480 183600 0 4145
4147 0 393764 152472 183440 0 4146
4148 0 393768 152604 183280 0 4147
4149 0 393752 152668 183120 0 4148
4150 5 393656 152556 183000 0 4149
4151 0 393668 152676 182920 0 4150
4152 0 393752 152848 182800 0 4151
4153 0 393756 152964 182720 0 4152
4154 0 393780 153004 182640 0 4153
4155 0 393792 153038 182600 0 4154
4156 0 393804 153072 182560 0 4155
4157 0 393764 153160 182440 0 4156
4158 0 393576 153236 182400 0 4157
4159 0 393544 153296 182320 0 4158
4160 0 393484 153380 182200 0 4159
4161 0 393484 153420 182160 0 4160
4162 0 393392 153348 182080 0 4161
4163 0 393280 153248 182000 0 4162
4164 6 393312 153248 181880 0 4163
4165 0 485808 252938 85880 141 2894
4166 0 485828 252926 85760 141 4165
4167 0 485908 252894 85640 124 4166
4168 0 486164 252994 85560 108 4167
4169 0 486660 253218 85480 80 4168
4170 0 486976 253478 85400 122 4169
4171 0 487096 253530 85280 96 4170
4172 0 487212 253666 85160 71 4171
4173 0 487496 253982 85080 75 4172
4174 0 487662 254138 85000 96 4173
4175 0 487758 254382 84880 120 4174
4176 0 487830 254534 84760 102 4175
4177 0 487872 254702 84680 71 4176
4178 0 487928 254854 84640 71 4177
4179 0 488016 254970 84600 51 4178
4180 0 488104 255058 84520 51 4179
4181 0 488208 255154 84440 75 4180
4182 0 488280 255298 84360 86 4181
4183 0 488294 255422 84240 86 4182
4184 0 488354 255746 84120 51 4183
4185 0 488454 255950 84040 75 4184
4186 0 488646 256106 83960 75 4185
4187 0 488992 256262 83880 75 4186
4188 0 489284 256406 83840 101 4187
4189 0 489432 256522 83760 122 4188
4190 0 489648 256626 83680 124 4189
4191 0 490212 256994 83600 91 4190
4192 0 490566 257378 83560 80 4191
4193 0 491186 257778 83600 120 4192
4194 5 491280 257890 83680 150 4193
4195 5 491154 258030 83720 86 4194
4196 0 491182 258174 83640 120 4195
4197 0 491202 258266 83560 80 4196
4198 0 491218 258478 83480 75 4197
4199 0 491214 258594 83400 75 4198
4200 0 491250 258762 83320 91 4199
4201 0 491298 258898 83240 75 4200
4202 0 491262 259118 83160 120 4201
4203 0 491282 259346 83080 120 4202
4204 0 491232 259458 83000 120 4203
4205 0 491208 259654 82920 107 4204
4206 0 491180 259778 82840 107 4205
4207 0 491124 259886 82760 86 4206
4208 5 491104 259954 82720 86 4207
4209 0 491084 260022 82680 107 4208
4210 0 491040 260118 82600 107 4209
4211 0 490974 260210 82520 120 4210
4212 0 490894 260370 82440 120 4211
4213 0 490842 260486 82360 140 4212
4214 0 490862 260662 82280 150 4213
4215 0 490890 260742 82200 150 4214
4216 0 490878 260898 82120 75 4215
4217 0 490904 261314 82040 80 4216
4218 0 491000 261718 81960 128 4217
4219 0 490950 261962 81880 128 4218
4220 5 490938 262008 81840 128 4219
4221 0 490816 262248 81760 150 4220
4222 0 490756 262400 81680 128 4221
4223 0 490736 262764 81640 102 4222
4224 0 490798 263036 81680 102 4223
4225 0 490626 263232 81720 86 4224
4226 0 490458 263380 81800 71 4225
4227 0 490370 263464 81880 71 4226
4228 0 490250 263532 81960 101 4227
4229 5 490158 263576 82040 128 4228
4230 0 489544 263840 82040 40 4229
4231 0 489264 264076 82000 71 4230
4232 0 488784 264144 82040 102 4231
4233 0 488532 264328 82080 75 4232
4234 0 487984 264552 82120 51 4233
4235 0 487412 264992 82120 81 4234
4236 0 487182 265432 82080 86 4235
4237 0 487106 265484 82160 86 4236
4238 0 487002 265556 82240 108 4237
4239 0 486834 265588 82360 75 4238
4240 0 486702 265708 82440 75 4239
4241 0 486610 265772 82520 75 4240
4242 0 486514 265828 82600 75 4241
4243 0 486474 265900 82680 128 4242
4244 5 486470 265908 82760 128 4243
4245 0 486258 265900 82840 64 4244
4246 0 486146 265884 82920 64 4245
4247 0 485914 265884 83000 45 4246
4248 0 485774 265852 83080 51 4247
4249 0 485670 265848 83160 51 4248
4250 0 485546 265824 83240 51 4249
4251 0 485274 265748 83320 60 4250
4252 0 484804 265652 83440 32 4251
4253 0 484492 265676 83480 51 4252
4254 0 484292 265684 83520 75 4253
4255 0 483980 265760 83560 40 4254
4256 0 483860 265816 83600 40 4255
4257 0 483556 265928 83680 71 4256
4258 0 483286 266128 83720 80 4257
4259 0 483046 266304 83680 51 4258
4260 0 482630 266608 83640 80 4259
4261 0 482402 266844 83680 81 4260
4262 0 482068 267180 83720 75 4261
4263 0 481644 267324 83680 64 4262
4264 0 480928 267576 83680 51 4263
4265 0 480416 267928 83640 81 4264
4266 0 479758 268420 83640 80 4265
4267 0 479338 268528 83680 60 4266
4268 0 478942 268720 83640 51 4267
4269 0 478806 268900 83560 45 4268
4270 0 478650 269024 83480 51 4269
4271 0 478590 269384 83400 122 4270
4272 0 478604 269488 83320 122 4271
4273 0 478756 269564 83240 224 4272
4274 0 478828 269632 83120 200 4273
4275 0 478860 269720 83040 200 4274
4276 0 478876 269764 83000 200 4275
4277 0 478772 269776 82880 181 4276
4278 0 478528 269924 82760 134 4277
4279 0 478368 270012 82680 197 4278
4280 0 478448 270000 82640 197 4279
4281 0 478256 270104 82600 164 4280
4282 0 477700 270396 82560 32 4281
4283 0 477412 270476 82600 80 4282
4284 0 477236 270612 82680 40 4283
4285 0 477068 270984 82720 51 4284
4286 0 476960 271208 82760 40 4285
4287 5 476742 271786 82800 60 4286
4288 0 476304 272104 82800 0 4287
4289 0 476000 272448 82760 0 4288
4290 0 475852 272644 82680 0 4289
4291 0 475816 272700 82640 0 4290
4292 0 475768 272868 82600 0 4291
4293 0 475798 272998 82560 0 4292
4294 0 475826 273266 82520 0 4293
4295 5 475826 273346 82400 0 4294
4296 0 475618 273754 82400 0 4295
4297 0 475578 273974 82480 0 4296
4298 0 475558 274166 82560 0 4297
4299 0 475454 274370 82640 0 4298
4300 0 475304 274540 82680 0 4299
4301 0 475212 274668 82760 0 4300
4302 6 475092 274940 82800 0 4301
4303 0 461947 272821 82080 81 3562
4304 0 461991 272809 82240 81 4303
4305 0 461987 273021 82360 51 4304
4306 0 461955 273241 82440 40 4305
4307 0 461943 273681 82400 86 4306
4308 0 461769 273955 82400 40 4307
4309 0 461461 274339 82480 80 4308
4310 0 461001 274703 82560 71 4309
4311 0 460609 274979 82640 60 4310
4312 0 460293 275191 82720 71 4311
4313 0 459959 275505 82760 80 4312
4314 0 459343 275921 82800 75 4313
4315 5 458603 276109 82800 91 4314
4316 0 457863 276589 82760 81 4315
4317 0 457657 276635 82800 81 4316
4318 0 457333 276635 82880 75 4317
4319 0 456981 276991 82760 64 4318
4320 0 457005 277163 82640 75 4319
4321 0 457021 277247 82520 75 4320
4322 0 457017 277355 82400 60 4321
4323 0 456869 277543 82320 75 4322
4324 0 456775 277669 82240 75 4323
4325 0 456627 277793 82120 51 4324
4326 0 456487 277897 82040 40 4325
4327 0 456311 278045 81960 71 4326
4328 0 456263 278153 81880 71 4327
4329 0 456183 278245 81760 107 4328
4330 0 455831 278417 81600 71 4329
4331 5 455631 278485 81520 75 4330
4332 0 455663 278533 81400 98 4331
4333 0 455609 278675 81280 51 4332
4334 0 455573 278811 81160 51 4333
4335 5 455577 278873 81120 81 4334
4336 0 455581 278935 81080 81 4335
4337 0 455583 278973 80960 81 4336
4338 0 455511 279021 80800 71 4337
4339 0 455455 279081 80640 64 4338
4340 0 455459 279129 80480 64 4339
4341 0 455471 279169 80320 71 4340
4342 0 455495 279197 80160 71 4341
4343 0 455467 279257 79960 71 4342
4344 0 455427 279277 79760 75 4343
4345 0 455431 279321 79600 90 4344
4346 0 455343 279397 79480 90 4345
4347 0 455303 279473 79280 96 4346
4348 0 455339 279601 79080 115 4347
4349 0 455363 279689 78960 115 4348
4350 0 455439 279705 78800 96 4349
4351 0 455435 279741 78600 90 4350
4352 0 455337 279739 78400 90 4351
4353 0 455341 279807 78160 71 4352
4354 0 455193 279759 77960 64 4353
4355 0 455025 279759 77800 71 4354
4356 0 454957 279851 77560 32 4355
4357 0 454649 279795 77480 32 4356
4358 0 454541 279787 77320 160 4357
4359 0 454585 279687 77120 160 4358
4360 0 454645 279691 77040 203 4359
4361 0 454641 279667 76920 203 4360
4362 0 454769 279687 76760 203 4361
4363 0 454761 279615 76600 221 4362
4364 0 454677 279663 76400 221 4363
4365 0 454593 279663 76280 221 4364
4366 0 454565 279663 76240 221 4365
4367 0 454481 279667 76040 221 4366
4368 0 454489 279711 75880 153 4367
4369 0 455181 279623 75880 45 4368
4370 0 455233 279615 75760 45 4369
4371 0 455269 279587 75560 64 4370
4372 0 455217 279551 75440 64 4371
4373 0 455145 279575 75240 81 4372
4374 0 455017 279599 75000 98 4373
4375 0 454969 279583 74800 81 4374
4376 0 454969 279511 74600 64 4375
4377 0 455025 279407 74400 64 4376
4378 0 455085 279547 74160 60 4377
4379 0 455061 279559 74080 96 4378
4380 0 455029 279575 73960 96 4379
4381 0 455041 279583 73800 60 4380
4382 0 455045 279683 73640 60 4381
4383 0 455001 279731 73520 51 4382
4384 0 455009 279823 73320 51 4383
4385 0 454981 279947 73200 51 4384
4386 0 454921 280007 73040 40 4385
4387 0 454973 279975 72960 40 4386
4388 0 455081 280027 72840 40 4387
4389 0 455333 280135 72760 71 4388
4390 0 455445 280147 72680 75 4389
4391 0 455557 280231 72600 75 4390
4392 0 455689 280299 72480 71 4391
4393 0 455785 280423 72360 51 4392
4394 0 455873 280523 72200 51 4393
4395 0 455953 280607 72000 51 4394
4396 0 455979 280741 71840 40 4395
4397 0 456015 280901 71680 75 4396
4398 0 456039 280973 71560 81 4397
4399 0 456111 281025 71400 81 4398
4400 0 456155 281065 71240 60 4399
4401 0 456211 281105 71000 64 4400
4402 0 456255 281097 70800 51 4401
4403 0 456247 281005 70560 45 4402
4404 0 456323 280945 70360 60 4403
4405 0 456263 280845 70200 60 4404
4406 0 456171 280745 70040 45 4405
4407 0 456007 280649 70000 32 4406
4408 0 455815 280533 69880 75 4407
4409 5 455499 280461 69800 124 4408
4410 0 455059 280557 69800 51 4409
4411 0 454803 280453 69760 51 4410
4412 0 454647 280485 69680 51 4411
4413 0 454535 280489 69600 51 4412
4414 0 454363 280521 69360 0 4413
4415 0 454067 280605 69320 0 4414
4416 0 453907 280665 69240 0 4415
4417 0 453655 280541 69160 0 4416
4418 0 453463 280501 69120 0 4417
4419 0 453319 280485 69080 0 4418
4420 0 453131 280469 68920 0 4419
4421 0 452847 280309 68840 0 4420
4422 0 452751 280333 68760 0 4421
4423 0 452497 280307 68680 0 4422
4424 6 452349 280289 68600 0 4423
4425 0 403359 142587 193160 128 2260
4426 0 403364 142487 193200 128 4425
4427 0 403452 141937 193200 98 4426
4428 0 403450 141955 193240 98 4427
4429 0 403437 141902 193280 98 4428
4430 0 403420 141842 193320 98 4429
4431 0 403406 141785 193360 81 4430
4432 0 403300 141386 193360 81 4431
4433 0 403330 141325 193400 81 4432
4434 0 403311 141035 193440 134 4433
4435 5 403277 140736 193480 221 4434
4436 5 403344 140290 193480 102 4435
4437 0 403793 139676 193480 124 4436
4438 0 404122 138872 193480 148 4437
4439 0 404139 138843 193440 148 4438
4440 0 404152 138806 193400 148 4439
4441 0 404162 138757 193360 148 4440
4442 0 404186 138735 193320 148 4441
4443 0 404208 138701 193280 137 4442
4444 0 404218 138666 193240 137 4443
4445 0 404235 138623 193200 137 4444
4446 0 404254 138592 193160 137 4445
4447 0 404265 138551 193120 137 4446
4448 0 404401 138279 193080 140 4447
4449 0 404527 138017 193040 140 4448
4450 0 404670 137732 193000 120 4449
4451 0 404705 137664 192960 120 4450
4452 0 404764 137632 192920 120 4451
4453 0 404808 137579 192880 135 4452
4454 0 404851 137532 192840 135 4453
4455 0 404906 137496 192800 135 4454
4456 0 404955 137420 192760 102 4455
4457 0 405012 137356 192720 102 4456
4458 0 405083 137301 192680 153 4457
4459 5 405116 137250 192640 153 4458
4460 0 404849 136744 192640 32 4459
4461 0 404637 136692 192640 40 4460
4462 0 404557 136216 192640 96 4461
4463 0 404546 136238 192680 96 4462
4464 0 404523 136248 192720 96 4463
4465 0 404513 136264 192760 96 4464
4466 0 404522 136210 192800 96 4465
4467 0 404524 136145 192840 96 4466
4468 0 404534 136092 192880 45 4467
4469 0 404553 136073 192920 45 4468
4470 0 404567 136056 192960 45 4469
4471 0 404591 136051 193000 45 4470
4472 0 404622 136012 193040 51 4471
4473 0 404665 135950 193080 51 4472
4474 0 404692 135887 193120 51 4473
4475 0 404757 135781 193160 71 4474
4476 0 404756 135767 193200 71 4475
4477 0 404746 135748 193240 71 4476
4478 0 404752 135741 193280 71 4477
4479 0 404755 135314 193280 51 4478
4480 5 405113 135104 193280 75 4479
4481 0 405126 135108 193240 75 4480
4482 0 405332 134989 193160 81 4481
4483 0 405464 134809 193080 71 4482
4484 0 405620 134701 193000 71 4483
4485 0 405760 134501 192920 60 4484
4486 0 405834 134391 192880 51 4485
4487 0 405926 134299 192840 51 4486
4488 0 405978 134251 192800 40 4487
4489 0 406066 134091 192760 40 4488
4490 0 406030 133851 192800 40 4489
4491 0 406214 133423 192840 0 4490
4492 0 406374 133023 192800 0 4491
4493 0 407030 132567 192760 0 4492
4494 5 407228 132165 192720 0 4493
4495 0 407204 131509 192680 0 4494
4496 0 407438 130939 192720 0 4495
4497 0 408046 130395 192680 0 4496
4498 0 408252 130181 192600 0 4497
4499 0 408336 129981 192520 0 4498
4500 0 408496 129753 192440 0 4499
4501 0 408860 129433 192360 0 4500
4502 0 409184 129173 192280 0 4501
4503 0 409284 129113 192400 0 4502
4504 0 409356 129013 192480 0 4503
4505 0 409320 128933 192560 0 4504
4506 0 409252 128821 192640 0 4505
4507 0 409326 128795 192760 0 4506
4508 0 409390 128803 192880 0 4507
4509 0 409446 128807 193000 0 4508
4510 0 409522 128791 193120 0 4509
4511 0 410114 128379 193200 0 4510
4512 5 411114 128451 193240 0 4511
4513 0 411330 128515 193120 0 4512
4514 0 412102 128651 193040 0 4513
4515 0 412222 128643 193000 0 4514
4516 0 412342 128635 192960 0 4515
4517 5 412508 128617 192880 0 4516
4518 0 412792 128621 192760 0 4517
4519 0 412992 128621 192680 0 4518
4520 0 413104 128673 192600 0 4519
4521 5 413263 128496 192480 0 4520
4522 0 413538 128759 192480 0 4521
4523 0 413784 128933 192480 0 4522
4524 5 413896 128988 192400 0 4523
4525 0 413946 128997 192320 0 4524
4526 0 413946 128946 192280 0 4525
4527 0 413936 128997 192240 0 4526
4528 0 413994 129004 192200 0 4527
4529 0 414078 128978 192080 0 4528
4530 0 414184 128973 191960 0 4529
4531 0 414174 128935 191840 0 4530
4532 0 414170 129036 191720 0 4531
4533 5 414156 129119 191640 0 4532
4534 0 414334 129624 191640 0 4533
4535 0 414374 129737 191680 0 4534
4536 0 414342 129842 191720 0 4535
4537 0 414282 129951 191760 0 4536
4538 0 414432 130169 191760 0 4537
4539 0 414470 130166 191720 0 4538
4540 0 414558 130146 191640 0 4539
4541 0 414602 130126 191560 0 4540
4542 6 414646 130114 191520 0 4541
4543 0 478705 273959 70640 0 2723
4544 0 478729 273975 70440 0 4543
4545 0 478693 273923 70200 124 4544
4546 0 478629 273851 69960 124 4545
4547 0 478441 273787 69720 160 4546
4548 0 478425 273739 69480 153 4547
4549 0 478465 273683 69240 96 4548
4550 0 478409 273635 69000 51 4549
4551 0 478333 273467 68840 51 4550
4552 0 478069 273455 68800 71 4551
4553 0 477921 273363 68640 90 4552
4554 0 477901 273367 68560 90 4553
4555 0 477781 273339 68400 139 4554
4556 0 477687 273309 68280 137 4555
4557 0 477487 273173 68160 91 4556
4558 0 477323 273029 68040 91 4557
4559 0 477203 272929 67920 91 4558
4560 0 477079 272909 67720 75 4559
4561 0 477207 272721 67520 60 4560
4562 0 477211 272541 67320 81 4561
4563 0 477011 272309 67240 80 4562
4564 0 476491 271813 67120 75 4563
4565 0 475845 271091 67160 81 4564
4566 0 475433 270799 67120 75 4565
4567 0 474933 270679 67040 80 4566
4568 0 474405 270395 66960 60 4567
4569 5 474145 269903 66920 107 4568
4570 0 474159 269753 67080 90 4569
4571 0 474187 269621 67160 32 4570
4572 0 474075 269541 67280 32 4571
4573 0 473875 269517 67360 60 4572
4574 0 473659 269525 67480 45 4573
4575 0 473435 269537 67600 60 4574
4576 0 473171 269585 67720 96 4575
4577 0 473129 269543 67840 96 4576
4578 0 473065 269531 67920 60 4577
4579 0 472993 269523 68040 60 4578
4580 0 472889 269503 68200 75 4579
4581 0 472901 269463 68360 75 4580
4582 0 472889 269415 68520 75 4581
4583 0 472761 269403 68680 75 4582
4584 0 472653 269367 68800 75 4583
4585 0 472597 269339 68960 90 4584
4586 0 472525 269319 69160 90 4585
4587 0 472473 269319 69280 90 4586
4588 0 472417 269311 69440 71 4587
4589 0 472345 269311 69600 71 4588
4590 0 472293 269339 69760 96 4589
4591 0 472181 269323 69960 98 4590
4592 0 472053 269323 70160 115 4591
4593 0 471969 269375 70360 81 4592
4594 0 471941 269339 70600 81 4593
4595 0 471953 269243 70760 71 4594
4596 0 471933 269139 70920 71 4595
4597 0 471877 269091 71040 71 4596
4598 0 471737 269079 71160 96 4597
4599 0 471593 268983 71280 45 4598
4600 0 471553 268923 71360 45 4599
4601 0 471445 268859 71520 71 4600
4602 0 471457 268791 71680 86 4601
4603 0 471395 268713 71800 86 4602
4604 0 471215 268621 71920 75 4603
4605 0 471067 268549 72000 75 4604
4606 0 471003 268477 72160 122 4605
4607 0 470935 268381 72320 128 4606
4608 0 470875 268293 72520 108 4607
4609 0 470851 268273 72720 108 4608
4610 0 470835 268293 72920 154 4609
4611 0 470879 268313 72960 154 4610
4612 0 470835 268329 73080 154 4611
4613 0 470839 268377 73240 197 4612
4614 0 470891 268377 73280 197 4613
4615 0 470907 268393 73440 166 4614
4616 0 470955 268389 73600 108 4615
4617 5 470935 268405 73760 108 4616
4618 5 471067 268401 73920 202 4617
4619 0 471023 268385 74000 202 4618
4620 0 470663 268229 74080 148 4619
4621 0 470511 268117 74240 96 4620
4622 5 470555 268129 74320 96 4621
4623 0 470519 268225 74520 122 4622
4624 0 470495 268361 74680 128 4623
4625 0 470463 268437 74880 71 4624
4626 0 470467 268501 75120 71 4625
4627 0 470359 268573 75320 60 4626
4628 5 470237 268563 75480 71 4627
4629 0 470207 268561 75520 71 4628
4630 0 469873 268507 75640 71 4629
4631 0 469623 268437 75600 51 4630
4632 0 469447 268401 75520 45 4631
4633 0 469199 268317 75440 71 4632
4634 0 469035 268289 75360 102 4633
4635 0 469011 268281 75240 102 4634
4636 0 468835 268365 75120 45 4635
4637 0 468667 268401 75040 45 4636
4638 0 468515 268353 74880 75 4637
4639 0 468175 268269 74760 75 4638
4640 0 468027 268273 74680 75 4639
4641 0 467809 268299 74560 51 4640
4642 0 467789 268287 74360 32 4641
4643 0 467769 268239 74160 51 4642
4644 0 467677 268179 74040 51 4643
4645 0 467453 267971 73880 0 4644
4646 0 467405 267807 73800 0 4645
4647 0 467437 267755 73760 0 4646
4648 0 467333 267523 73680 0 4647
4649 0 467129 267419 73600 0 4648
4650 0 466869 267335 73520 0 4649
4651 0 466681 267083 73520 0 4650
4652 0 466729 267035 73440 0 4651
4653 0 466777 266871 73400 0 4652
4654 6 466833 266843 73320 0 4653
4655 0 476381 276847 79360 81 2672
4656 0 476285 276987 79240 81 4655
4657 0 476011 277109 79200 32 4656
4658 0 475951 277113 79080 60 4657
4659 0 475939 277101 79040 60 4658
4660 0 475895 277181 79000 60 4659
4661 0 475883 277213 78920 91 4660
4662 0 475923 277337 78760 71 4661
4663 0 475751 277533 78600 71 4662
4664 0 475695 277561 78440 71 4663
4665 0 475679 277693 78240 96 4664
4666 0 475670 277712 78200 96 4665
4667 0 475653 277751 78120 115 4666
4668 0 475669 277791 77960 115 4667
4669 0 475657 277835 77760 90 4668
4670 0 475585 277871 77560 98 4669
4671 0 475537 277915 77360 96 4670
4672 0 475489 277963 77120 90 4671
4673 0 475313 277923 76880 32 4672
4674 0 475167 277933 76720 32 4673
4675 0 474991 277881 76560 71 4674
4676 0 474915 277793 76440 102 4675
4677 5 474891 277573 76360 96 4676
4678 0 474851 276965 76400 64 4677
4679 0 474567 276637 76440 71 4678
4680 0 474515 276629 76560 90 4679
4681 0 474575 276449 76640 90 4680
4682 0 474573 276219 76600 40 4681
4683 0 474533 276091 76480 60 4682
4684 0 474497 275947 76360 104 4683
4685 0 474449 275847 76240 104 4684
4686 5 474501 275307 76200 75 4685
4687 0 474485 275215 76320 60 4686
4688 0 474345 275103 76400 60 4687
4689 0 474189 274999 76480 81 4688
4690 0 474081 274907 76560 51 4689
4691 0 474001 274651 76640 75 4690
4692 0 473925 274379 76720 80 4691
4693 0 473987 274269 76840 80 4692
4694 0 473975 274129 77000 80 4693
4695 0 473859 273937 77120 71 4694
4696 0 473791 273681 77200 64 4695
4697 0 473739 273517 77240 45 4696
4698 0 473999 272977 77200 102 4697
4699 0 474079 272553 77160 80 4698
4700 0 474065 272487 77080 80 4699
4701 0 473925 272219 76960 60 4700
4702 0 473973 272035 77040 60 4701
4703 0 474009 271571 77080 115 4702
4704 0 473964 271160 77160 140 4703
4705 0 473941 270955 77200 140 4704
4706 0 473987 270873 77280 196 4705
4707 0 474023 270849 77320 256 4706
4708 0 474095 270845 77480 256 4707
4709 0 474119 270853 77640 181 4708
4710 0 474095 270997 77800 181 4709
4711 0 474479 270733 77880 86 4710
4712 0 474571 270677 77960 86 4711
4713 0 474647 270673 78080 71 4712
4714 0 474671 270633 78200 71 4713
4715 0 474783 270529 78320 32 4714
4716 0 474803 270413 78440 96 4715
4717 0 474827 270377 78560 96 4716
4718 0 474915 270377 78760 71 4717
4719 0 474955 270357 78960 71 4718
4720 0 475095 270253 79120 60 4719
4721 0 475359 270261 79280 81 4720
4722 0 475463 270249 79360 81 4721
4723 0 475513 270231 79400 81 4722
4724 0 475563 270213 79440 75 4723
4725 0 475769 270171 79520 75 4724
4726 0 476201 269939 79600 75 4725
4727 0 476669 269887 79680 64 4726
4728 5 477117 269667 79760 64 4727
4729 0 477605 269727 79760 0 4728
4730 0 477929 269663 79680 0 4729
4731 0 478151 269685 79600 0 4730
4732 0 478295 269705 79560 0 4731
4733 0 478499 269681 79480 0 4732
4734 5 478887 269697 79400 0 4733
4735 0 479449 269595 79440 0 4734
4736 0 479985 269455 79480 0 4735
4737 5 480677 269515 79480 0 4736
4738 0 480755 269521 79560 0 4737
4739 0 480819 269557 79600 0 4738
4740 0 481407 269697 79640 0 4739
4741 0 481767 269829 79720 0 4740
4742 5 482155 269793 79760 0 4741
4743 0 482747 269789 79800 0 4742
4744 5 483577 269603 79800 0 4743
4745 0 483733 269583 79680 0 4744
4746 0 483693 269611 79560 0 4745
4747 0 483661 269871 79440 0 4746
4748 0 483681 269987 79360 0 4747
4749 0 483617 270155 79280 0 4748
4750 0 483529 270247 79200 0 4749
4751 0 483409 270463 79160 0 4750
4752 0 483493 270483 79080 0 4751
4753 0 483729 270581 79000 0 4752
4754 0 484001 270589 78880 0 4753
4755 0 484117 270641 78800 0 4754
4756 0 484389 270589 78720 0 4755
4757 0 484445 270581 78600 0 4756
4758 0 484457 270629 78480 0 4757
4759 0 484585 270681 78360 0 4758
4760 0 484753 270693 78280 0 4759
4761 0 485197 270825 78200 0 4760
4762 0 485413 270967 78200 0 4761
4763 0 485385 271019 78120 0 4762
4764 0 485309 271135 77880 0 4763
4765 6 485221 271167 77760 0 4764
4766 0 477888 261970 80600 71 2966
4767 0 477980 262074 80560 71 4766
4768 0 478164 262230 80520 71 4767
4769 0 478232 262286 80480 71 4768
4770 0 478400 262422 80440 71 4769
4771 0 478708 262642 80400 80 4770
4772 0 478860 262766 80360 80 4771
4773 0 479144 262906 80320 96 4772
4774 0 479256 263006 80280 96 4773
4775 5 479570 263268 80200 86 4774
4776 0 479970 263328 80080 71 4775
4777 0 480090 263344 80000 51 4776
4778 0 480196 263322 79880 51 4777
4779 0 480368 263274 79760 60 4778
4780 0 480632 263222 79640 90 4779
4781 0 480742 263176 79520 101 4780
4782 0 480798 263136 79440 101 4781
4783 0 480854 263120 79280 60 4782
4784 0 481038 263120 79200 60 4783
4785 0 481242 263164 79080 45 4784
4786 0 481430 263212 78960 71 4785
4787 0 481542 263224 78880 51 4786
4788 0 481778 263288 78760 51 4787
4789 0 482038 263352 78640 71 4788
4790 0 482194 263444 78560 71 4789
4791 0 482270 263552 78440 81 4790
4792 0 482418 263596 78280 60 4791
4793 0 482518 263608 78120 60 4792
4794 0 482638 263624 78080 71 4793
4795 5 482850 263648 78040 64 4794
4796 0 483600 263922 78040 86 4795
4797 0 483720 263866 77880 51 4796
4798 0 483908 263766 77800 51 4797
4799 0 484164 263658 77680 71 4798
4800 0 484480 263502 77600 45 4799
4801 0 484744 263390 77520 71 4800
4802 0 484918 263328 77440 108 4801
4803 0 484970 263300 77320 108 4802
4804 0 485106 263332 77160 51 4803
4805 0 485878 263328 77120 64 4804
4806 0 486282 263392 77080 81 4805
4807 0 486608 263382 77000 75 4806
4808 0 487212 263286 76920 64 4807
4809 0 487856 263134 76880 91 4808
4810 0 488226 263076 76840 80 4809
4811 0 488454 263056 76800 64 4810
4812 0 488694 262968 76760 45 4811
4813 0 488990 262808 76720 45 4812
4814 0 489410 262796 76680 45 4813
4815 0 489816 262566 76640 120 4814
4816 0 489968 262478 76600 120 4815
4817 0 490064 262222 76520 75 4816
4818 0 490084 262142 76440 32 4817
4819 0 490148 262130 76360 32 4818
4820 0 490256 262078 76280 32 4819
4821 0 490356 262030 76200 51 4820
4822 0 490412 261966 76120 51 4821
4823 0 490564 261926 76040 40 4822
4824 0 490676 261910 75920 40 4823
4825 0 490848 261802 75800 40 4824
4826 0 491280 261646 75720 115 4825
4827 0 491474 261516 75600 104 4826
4828 0 491994 261324 75520 75 4827
4829 0 492310 261248 75480 64 4828
4830 0 492558 261276 75440 64 4829
4831 0 492648 261242 75400 75 4830
4832 0 492768 261142 75320 75 4831
4833 0 493408 260914 75280 40 4832
4834 0 493912 260798 75240 75 4833
4835 0 494540 260926 75280 128 4834
4836 0 494605 260961 75320 128 4835
4837 0 494670 260996 75360 128 4836
4838 0 494746 260988 75400 128 4837
4839 0 494922 260980 75480 71 4838
4840 0 495162 260948 75560 51 4839
4841 0 495290 260940 75640 64 4840
4842 0 495438 260952 75720 64 4841
4843 0 495542 260948 75800 60 4842
4844 0 495698 260972 75880 60 4843
4845 0 495802 261012 75960 75 4844
4846 0 495874 261040 76040 75 4845
4847 0 495954 261044 76120 81 4846
4848 0 496142 261012 76240 90 4847
4849 0 496212 260958 76360 90 4848
4850 0 496376 260918 76480 71 4849
4851 0 496488 260846 76560 71 4850
4852 0 496580 260710 76680 60 4851
4853 0 496616 260650 76760 60 4852
4854 0 496660 260638 76920 139 4853
4855 0 496712 260566 77040 124 4854
4856 0 496844 260362 77160 124 4855
4857 0 496904 260282 77240 107 4856
4858 0 497104 260194 77360 156 4857
4859 0 497320 260022 77480 71 4858
4860 0 497412 259970 77560 81 4859
4861 0 497522 259896 77720 81 4860
4862 0 497698 259836 77840 98 4861
4863 0 497830 259772 77920 91 4862
4864 0 497938 259732 77960 91 4863
4865 0 497990 259556 78000 91 4864
4866 0 498022 259456 78080 91 4865
4867 0 498122 259372 78160 0 4866
4868 0 498254 259200 78240 0 4867
4869 0 498374 259032 78280 0 4868
4870 0 498728 258798 78240 0 4869
4871 6 498852 258386 78240 0 4870
4872 0 392032 160487 199120 40 2354
4873 0 392072 160803 199040 107 4872
4874 0 392044 160947 198960 86 4873
4875 0 391802 161301 198840 51 4874
4876 0 391566 161617 198800 81 4875
4877 0 391506 161757 198680 81 4876
4878 0 391476 161791 198560 81 4877
4879 0 391508 161875 198400 86 4878
4880 0 391508 161899 198320 86 4879
4881 0 391456 161975 198200 71 4880
4882 0 391424 161963 198080 71 4881
4883 0 391308 162115 197880 32 4882
4884 0 391124 162155 197760 51 4883
4885 0 390754 162421 197680 80 4884
4886 0 390578 162589 197600 51 4885
4887 0 390526 162689 197560 51 4886
4888 0 390406 162829 197480 75 4887
4889 0 390198 162977 197400 81 4888
4890 0 389986 163097 197320 122 4889
4891 0 389854 163197 197200 122 4890
4892 0 389758 163177 197120 75 4891
4893 0 389632 163203 197040 75 4892
4894 0 389480 163275 197000 51 4893
4895 0 389320 163303 196960 86 4894
4896 0 389168 163431 196920 86 4895
4897 0 389032 163503 196880 80 4896
4898 0 388940 163571 196840 80 4897
4899 0 388852 163747 196800 86 4898
4900 0 388820 163835 196720 96 4899
4901 0 388764 163931 196640 96 4900
4902 0 388712 164007 196560 51 4901
4903 0 388702 164349 196480 81 4902
4904 0 388614 164469 196400 81 4903
4905 0 388314 164649 196360 64 4904
4906 0 388050 164745 196320 75 4905
4907 0 388010 164773 196240 75 4906
4908 0 387654 164821 196160 60 4907
4909 0 387386 165073 196120 60 4908
4910 0 387100 165231 196040 98 4909
4911 0 386988 165307 195960 96 4910
4912 0 386808 165395 195880 96 4911
4913 0 386612 165491 195800 96 4912
4914 0 386264 165647 195720 80 4913
4915 0 386116 165731 195680 80 4914
4916 0 385888 165899 195600 75 4915
4917 0 385700 165879 195520 75 4916
4918 0 385590 165909 195440 80 4917
4919 0 385434 165929 195320 75 4918
4920 0 385194 165933 195200 60 4919
4921 0 385106 165929 195120 60 4920
4922 0 384950 165893 195040 51 4921
4923 0 384742 165909 194920 60 4922
4924 0 384318 166769 194840 178 4923
4925 0 384204 166803 194760 224 4924
4926 0 384104 166859 194640 224 4925
4927 0 384088 166911 194560 224 4926
4928 0 384076 166963 194440 178 4927
4929 0 384141 166942 194360 178 4928
4930 0 384148 167147 194280 178 4929
4931 0 384096 167403 194200 91 4930
4932 0 383992 167611 194160 75 4931
4933 0 383706 168009 194120 75 4932
4934 0 383378 168465 194040 45 4933
4935 0 382968 168607 194120 60 4934
4936 0 382688 168823 194040 71 4935
4937 0 382576 168867 193960 71 4936
4938 0 382448 168963 193840 45 4937
4939 0 382352 169067 193720 60 4938
4940 0 382240 169119 193640 60 4939
4941 0 382104 169187 193520 45 4940
4942 0 381932 169275 193440 60 4941
4943 0 381786 169277 193280 60 4942
4944 0 381718 169353 193200 51 4943
4945 0 381654 169461 193120 51 4944
4946 0 381642 169597 193000 81 4945
4947 0 381666 169693 192840 45 4946
4948 0 381814 169821 192720 45 4947
4949 0 381838 169957 192640 40 4948
4950 0 381850 170153 192520 51 4949
4951 0 381762 170333 192440 51 4950
4952 0 381832 170439 192360 51 4951
4953 0 381940 170503 192280 51 4952
4954 0 381980 170591 192200 51 4953
4955 5 382056 170755 192080 71 4954
4956 0 382088 170907 192000 71 4955
4957 0 382114 171017 191960 40 4956
4958 0 382122 171137 191920 40 4957
4959 0 382162 171237 191840 64 4958
4960 0 382222 171281 191720 64 4959
4961 0 382298 171341 191640 71 4960
4962 0 382334 171369 191600 71 4961
4963 0 382502 171505 191480 101 4962
4964 0 382554 171569 191400 101 4963
4965 0 382578 171589 191360 101 4964
4966 0 382576 171703 191240 81 4965
4967 0 382668 171795 191120 60 4966
4968 0 382704 171799 191080 60 4967
4969 0 382704 171787 191040 60 4968
4970 0 382800 171875 190800 60 4969
4971 0 382924 171923 190720 0 4970
4972 0 382992 171851 190520 0 4971
4973 6 382824 171639 190440 0 4972
4974 0 465728 269376 83320 98 3538
4975 0 465568 269184 83280 75 4974
4976 0 465376 268992 83240 71 4975
4977 0 465120 268864 83240 40 4976
4978 0 464896 268736 83200 80 4977
4979 0 464640 268672 83200 60 4978
4980 0 464384 268672 83160 80 4979
4981 0 464128 268672 83160 80 4980
4982 0 463872 268640 83120 60 4981
4983 0 463712 268640 82920 51 4982
4984 0 463584 268576 82680 75 4983
4985 0 463456 268448 82480 75 4984
4986 0 463392 268352 82240 101 4985
4987 0 463296 268224 82000 101 4986
4988 0 463200 268064 81800 81 4987
4989 0 463136 267872 81600 91 4988
4990 0 463168 267648 81400 91 4989
4991 0 463200 267424 81200 86 4990
4992 0 463328 267232 81040 60 4991
4993 0 463488 267040 80920 71 4992
4994 0 463680 266848 80840 86 4993
4995 0 463840 266624 80760 71 4994
4996 0 464032 266432 80640 75 4995
4997 0 464192 266272 80520 120 4996
4998 0 464288 266144 80320 181 4997
4999 0 464352 266112 80080 178 4998
5000 0 464576 266048 79960 160 4999
5001 0 464800 265920 79920 181 5000
5002 0 464768 265664 79960 183 5001
5003 0 464672 265408 80000 160 5002
5004 0 464480 265216 80000 128 5003
5005 0 464480 264960 80120 96 5004
5006 0 464512 264736 80280 64 5005
5007 0 464512 264576 80480 75 5006
5008 0 464480 264352 80600 51 5007
5009 0 464448 264128 80760 102 5008
5010 0 464352 263872 80760 115 5009
5011 0 464288 263616 80720 96 5010
5012 0 464160 263392 80680 107 5011
5013 0 464160 263136 80640 75 5012
5014 0 464160 262880 80600 81 5013
5015 0 464224 262624 80640 101 5014
5016 0 464352 262400 80680 80 5015
5017 0 464512 262176 80680 107 5016
5018 0 464672 261984 80600 107 5017
5019 0 464800 261760 80560 108 5018
5020 0 464960 261568 80520 135 5019
5021 0 465120 261344 80520 98 5020
5022 0 465088 261088 80600 75 5021
5023 0 465152 260864 80720 51 5022
5024 0 465184 260672 80920 60 5023
5025 0 465024 260480 81040 86 5024
5026 0 465088 260224 81080 64 5025
5027 0 465280 260032 81040 51 5026
5028 0 465408 259776 81040 81 5027
5029 0 465472 259520 81040 115 5028
5030 0 465504 259264 81120 120 5029
5031 0 465568 259040 81240 81 5030
5032 0 465696 258720 81400 32 5031
5033 0 465824 258464 81440 96 5032
5034 0 465984 258240 81480 90 5033
5035 0 466144 258080 81600 60 5034
5036 0 466304 257920 81760 91 5035
5037 0 466464 257728 81880 98 5036
5038 0 466624 257568 82000 163 5037
5039 0 466908 257205 82200 210 5038
5040 0 466912 256608 81920 128 5039
5041 0 467008 256352 81920 148 5040
5042 0 467008 256096 81880 64 5041
5043 0 467008 255872 81720 80 5042
5044 0 467072 255616 81640 80 5043
5045 0 467232 255424 81600 51 5044
5046 0 467424 255232 81560 98 5045
5047 0 467552 255008 81480 122 5046
5048 0 467584 254752 81400 75 5047
5049 0 467456 254528 81320 75 5048
5050 0 467264 254336 81280 60 5049
5051 0 467104 254176 81160 71 5050
5052 5 467008 253952 81000 124 5051
5053 0 467036 253986 80760 0 5052
5054 6 467084 254002 80720 0 5053
5055 0 378436 162096 194280 40 2400
5056 5 378443 162159 194240 40 5055
5057 0 378456 162284 194160 81 5056
5058 0 378448 162404 194040 64 5057
5059 0 378452 162432 193920 64 5058
5060 0 378388 162532 193800 60 5059
5061 0 378340 162612 193640 60 5060
5062 0 378232 162644 193480 71 5061
5063 0 378076 162704 193320 60 5062
5064 0 377892 162692 193160 107 5063
5065 0 377756 162672 193000 75 5064
5066 0 377692 162700 192880 75 5065
5067 0 377624 162716 192800 71 5066
5068 0 377544 162792 192640 71 5067
5069 0 377532 162848 192480 75 5068
5070 0 377521 162835 192440 75 5069
5071 0 377500 162808 192360 75 5070
5072 0 377408 162840 192240 98 5071
5073 0 377372 162844 192120 98 5072
5074 0 377332 162888 192000 96 5073
5075 0 377300 162960 191840 137 5074
5076 0 377436 162980 191720 137 5075
5077 0 377428 163016 191560 122 5076
5078 0 377375 163034 191440 122 5077
5079 0 377436 163000 191320 178 5078
5080 0 377476 163004 191200 178 5079
5081 0 377520 162972 191040 96 5080
5082 0 377477 163033 190960 96 5081
5083 0 377456 163064 190920 96 5082
5084 0 377280 163060 190840 60 5083
5085 0 377180 163124 190760 60 5084
5086 0 377140 163132 190680 51 5085
5087 0 377044 163132 190560 51 5086
5088 0 376984 163060 190440 60 5087
5089 0 376904 163024 190360 60 5088
5090 0 376772 163048 190240 81 5089
5091 0 376660 163156 190120 81 5090
5092 0 376596 163160 190000 32 5091
5093 0 376504 163184 189880 81 5092
5094 0 376170 163418 189800 96 5093
5095 5 375686 163054 189760 163 5094
5096 0 375666 163042 189680 163 5095
5097 0 375662 163038 189600 166 5096
5098 0 375618 163046 189480 166 5097
5099 0 375614 163046 189400 166 5098
5100 0 375622 163046 189320 104 5099
5101 0 375618 163058 189280 104 5100
5102 0 375550 163014 189200 104 5101
5103 0 375530 162954 189120 104 5102
5104 0 375526 162962 189000 160 5103
5105 5 375530 162954 188840 160 5104
5106 0 375390 162818 188640 122 5105
5107 0 375470 162750 188520 108 5106
5108 0 375442 162782 188360 108 5107
5109 0 375506 162814 188200 108 5108
5110 0 375522 162898 188040 108 5109
5111 0 375510 162870 187880 71 5110
5112 0 375490 162802 187720 75 5111
5113 5 375462 162802 187640 75 5112
5114 0 375168 162540 187640 71 5113
5115 0 374522 162478 187680 75 5114
5116 0 374158 162302 187600 81 5115
5117 0 374006 161962 187520 120 5116
5118 0 373974 161794 187440 91 5117
5119 0 373964 161612 187360 91 5118
5120 0 373984 161508 187280 64 5119
5121 0 373920 161364 187200 128 5120
5122 0 373832 161308 187120 128 5121
5123 5 373912 161356 187000 128 5122
5124 5 373280 161432 187000 81 5123
5125 0 372800 161460 187040 51 5124
5126 0 372508 161540 187000 40 5125
5127 0 372168 161608 187040 40 5126
5128 0 371856 161632 187080 40 5127
5129 0 371330 161974 187080 51 5128
5130 0 370778 162202 187120 60 5129
5131 0 370262 162282 187080 80 5130
5132 0 370006 162358 187120 40 5131
5133 6 369898 162378 187200 40 5132
5134 0 437360 130221 177760 0 1868
5135 0 437555 130172 177800 0 5134
5136 0 437775 130087 177840 0 5135
5137 0 437783 130105 177880 0 5136
5138 0 437767 130134 177920 0 5137
5139 0 437754 130165 177960 0 5138
5140 0 437752 130184 178000 0 5139
5141 0 437833 130096 178040 0 5140
5142 0 437920 130012 178080 0 5141
5143 0 438045 129928 178120 0 5142
5144 0 438115 129854 178160 0 5143
5145 0 438139 129851 178200 0 5144
5146 0 438170 129829 178240 0 5145
5147 0 438197 129816 178280 0 5146
5148 0 438230 129802 178320 0 5147
5149 0 438174 129780 178360 0 5148
5150 0 438120 129711 178400 0 5149
5151 0 438060 129669 178440 0 5150
5152 5 437930 129131 178440 0 5151
5153 0 438232 129428 178400 0 5152
5154 0 438506 129562 178360 0 5153
5155 0 438763 129345 178360 0 5154
5156 0 438700 129280 178320 0 5155
5157 0 438626 129318 178280 0 5156
5158 0 438577 129303 178240 0 5157
5159 0 438523 129315 178200 0 5158
5160 0 438511 129265 178160 0 5159
5161 0 438540 129211 178120 0 5160
5162 0 438444 129143 178080 0 5161
5163 0 438444 129169 178040 0 5162
5164 0 438442 129199 178000 0 5163
5165 0 438444 129212 177960 0 5164
5166 0 438450 129218 177920 0 5165
5167 0 438462 129222 177880 0 5166
5168 5 438443 129243 177840 0 5167
5169 0 437901 128754 177840 0 5168
5170 0 437796 128726 177840 0 5169
5171 0 437733 128768 177840 0 5170
5172 0 437685 128717 177800 0 5171
5173 0 437690 128585 177760 0 5172
5174 0 437692 128597 177720 0 5173
5175 0 437711 128584 177680 0 5174
5176 0 437706 128592 177640 0 5175
5177 0 437742 128538 177600 0 5176
5178 0 437730 128507 177560 0 5177
5179 0 437758 128474 177520 0 5178
5180 0 437759 128450 177480 0 5179
5181 0 437744 128363 177440 0 5180
5182 0 437764 128325 177400 0 5181
5183 0 437806 128288 177360 0 5182
5184 0 437837 128275 177320 0 5183
5185 0 437864 128260 177280 0 5184
5186 0 437913 128196 177240 0 5185
5187 0 437961 128166 177200 0 5186
5188 0 437979 128143 177160 0 5187
5189 0 437967 128124 177120 0 5188
5190 0 437986 128119 177080 0 5189
5191 0 438042 127969 177000 0 5190
5192 0 438002 127921 176920 0 5191
5193 0 438018 127829 176800 0 5192
5194 0 438050 127733 176720 0 5193
5195 0 438098 127793 176600 0 5194
5196 0 438302 127637 176560 0 5195
5197 0 438206 127673 176440 0 5196
5198 0 438234 127521 176360 0 5197
5199 0 438326 127425 176280 0 5198
5200 0 438438 127317 176240 0 5199
5201 0 438486 127173 176160 0 5200
5202 0 438534 127105 176080 0 5201
5203 0 438582 127017 175960 0 5202
5204 0 438598 126833 175880 0 5203
5205 0 438626 126681 175960 0 5204
5206 6 438634 126641 176040 0 5205
5207 0 491604 257714 83720 80 4194
5208 0 491768 257698 83800 80 5207
5209 0 492184 257710 83880 102 5208
5210 5 492236 257622 83960 108 5209
5211 0 492928 257728 83760 51 5210
5212 0 493184 257728 83720 75 5211
5213 0 493440 257664 83640 60 5212
5214 0 493632 257600 83480 51 5213
5215 0 493856 257504 83400 81 5214
5216 0 494080 257408 83320 75 5215
5217 0 494304 257280 83160 75 5216
5218 0 494496 257120 83040 81 5217
5219 0 494656 256960 82840 120 5218
5220 0 494880 256832 82720 115 5219
5221 0 495040 256640 82600 32 5220
5222 0 495264 256480 82520 128 5221
5223 0 495456 256288 82560 60 5222
5224 0 495488 256032 82560 40 5223
5225 0 495488 255776 82440 86 5224
5226 5 495488 255680 82440 102 5225
5227 0 495680 255488 82400 86 5226
5228 0 495904 255328 82400 101 5227
5229 0 496128 255232 82480 120 5228
5230 0 496384 255136 82520 60 5229
5231 0 496640 255040 82520 64 5230
5232 0 496864 254912 82520 81 5231
5233 0 497056 254752 82600 75 5232
5234 0 497280 254560 82600 71 5233
5235 0 497472 254400 82640 91 5234
5236 5 497536 254368 82640 96 5235
5237 0 497792 254272 82600 64 5236
5238 0 498016 254080 82600 32 5237
5239 0 498208 253888 82600 40 5238
5240 0 498368 253664 82600 90 5239
5241 0 498560 253472 82640 71 5240
5242 0 498784 253312 82680 45 5241
5243 0 499040 253184 82680 71 5242
5244 0 499296 253088 82680 104 5243
5245 0 499552 252960 82760 81 5244
5246 0 499744 252768 82800 60 5245
5247 0 499968 252640 82720 51 5246
5248 0 500160 252480 82600 75 5247
5249 0 500256 252288 82400 80 5248
5250 0 500352 252064 82280 101 5249
5251 0 500448 251808 82240 75 5250
5252 0 500544 251552 82240 80 5251
5253 5 500544 251392 82240 108 5252
5254 0 500576 251200 82040 51 5253
5255 0 500640 251008 81880 60 5254
5256 0 500704 250784 81760 40 5255
5257 0 500768 250528 81720 81 5256
5258 0 500896 250368 81880 80 5257
5259 0 500960 250112 81960 75 5258
5260 0 500960 249856 81960 75 5259
5261 0 500960 249600 82080 60 5260
5262 0 501088 249440 82280 75 5261
5263 0 501216 249216 82320 71 5262
5264 0 501344 248992 82280 91 5263
5265 0 501344 248768 82120 60 5264
5266 0 501216 248608 81960 98 5265
5267 0 501216 248384 81840 60 5266
5268 0 501248 248160 81720 51 5267
5269 0 501248 248000 81520 64 5268
5270 0 501312 247872 81280 60 5269
5271 5 501312 247744 81040 107 5270
5272 0 501440 247616 80840 71 5271
5273 0 501632 247424 80720 51 5272
5274 0 501792 247232 80600 51 5273
5275 0 501952 247072 80440 101 5274
5276 0 502144 246880 80320 51 5275
5277 0 502272 246688 80120 40 5276
5278 0 502496 246592 80040 60 5277
5279 6 502720 246496 79960 51 5278
5280 0 478215 275201 83240 122 2649
5281 0 479269 275171 83200 32 5280
5282 5 479349 275187 83120 32 5281
5283 0 480297 274663 83120 75 5282
5284 5 480557 274435 83200 40 5283
5285 0 480881 274095 83160 51 5284
5286 5 480997 273947 83120 40 5285
5287 0 481141 273847 83040 40 5286
5288 0 481469 273695 82960 60 5287
5289 0 481984 273376 82760 45 5288
5290 0 482144 273152 82680 75 5289
5291 0 482272 272896 82640 81 5290
5292 0 482464 272672 82640 91 5291
5293 0 482656 272480 82640 51 5292
5294 0 482880 272352 82520 51 5293
5295 0 483136 272256 82440 71 5294
5296 0 483392 272256 82440 60 5295
5297 0 483648 272160 82440 71 5296
5298 0 483904 272096 82520 81 5297
5299 0 484128 271968 82560 51 5298
5300 0 484384 271872 82600 51 5299
5301 0 484640 271840 82600 64 5300
5302 0 484896 271808 82560 60 5301
5303 0 485120 271776 82400 51 5302
5304 0 485344 271776 82280 51 5303
5305 0 485600 271712 82160 51 5304
5306 0 485856 271712 82080 60 5305
5307 0 486080 271616 81960 51 5306
5308 0 486336 271552 81960 60 5307
5309 0 486592 271520 81920 51 5308
5310 0 486848 271520 81880 51 5309
5311 0 487104 271520 81840 64 5310
5312 0 487360 271520 81800 102 5311
5313 0 487584 271488 81680 122 5312
5314 0 487776 271488 81520 45 5313
5315 0 487912 271522 81400 0 5314
5316 0 488109 271518 81160 0 5315
5317 0 488160 271616 81000 64 5316
5318 0 488224 271616 80840 71 5317
5319 0 488320 271520 80600 98 5318
5320 0 488448 271328 80400 60 5319
5321 0 488544 271168 80200 45 5320
5322 0 488640 270944 80040 60 5321
5323 0 488704 270784 79840 75 5322
5324 0 488608 270592 79640 51 5323
5325 0 488546 270446 79480 0 5324
5326 0 488619 270213 79240 0 5325
5327 0 488608 270112 79200 81 5326
5328 0 488672 269888 79120 86 5327
5329 0 488704 269632 79160 75 5328
5330 0 488736 269376 79160 51 5329
5331 0 488832 269152 79040 75 5330
5332 0 488864 268960 78880 80 5331
5333 0 488864 268704 78840 75 5332
5334 0 488800 268448 78800 51 5333
5335 0 488640 268224 78840 86 5334
5336 0 488448 268064 78880 75 5335
5337 0 488320 267840 78920 81 5336
5338 0 488096 267712 78920 60 5337
5339 0 487936 267552 78800 51 5338
5340 0 487744 267424 78640 81 5339
5341 0 487584 267360 78440 98 5340
5342 0 487401 267272 78240 0 5341
5343 0 487392 267200 78200 45 5342
5344 5 487200 267136 78000 64 5343
5345 0 487294 267103 77840 0 5344
5346 5 487093 267157 77720 68 5345
5347 0 487136 267232 77760 60 5346
5348 0 487072 267488 77760 51 5347
5349 0 486912 267712 77760 51 5348
5350 0 486720 267872 77800 45 5349
5351 6 486560 267968 77800 32 5350
5352 0 489984 263936 82560 75 4229
5353 0 489760 264032 82720 51 5352
5354 0 489568 264128 82880 75 5353
5355 0 489344 264192 83000 64 5354
5356 0 489152 264288 83160 81 5355
5357 0 488928 264288 83320 128 5356
5358 0 488672 264384 83400 101 5357
5359 0 488416 264448 83520 60 5358
5360 0 488224 264480 83720 64 5359
5361 0 488032 264544 83920 81 5360
5362 0 487936 264480 84160 60 5361
5363 0 487936 264480 84440 75 5362
5364 0 487872 264512 84680 101 5363
5365 0 487776 264480 84920 98 5364
5366 0 487648 264672 85080 51 5365
5367 0 487488 264832 85280 60 5366
5368 0 487456 264992 85480 98 5367
5369 0 487488 265152 85680 96 5368
5370 0 487328 265248 85880 45 5369
5371 0 487232 265440 86040 71 5370
5372 0 487232 265696 86040 45 5371
5373 0 487072 265728 86120 96 5372
5374 0 487188 265754 86360 0 5373
5375 0 487168 265834 86480 0 5374
5376 0 487212 266010 86680 0 5375
5377 0 487264 266030 86840 0 5376
5378 0 487300 265986 87000 0 5377
5379 0 487408 266030 87040 0 5378
5380 0 487252 266014 87080 0 5379
5381 0 487120 266346 87160 0 5380
5382 0 487208 266354 87240 0 5381
5383 0 487268 266358 87400 0 5382
5384 0 487316 266290 87520 0 5383
5385 0 487324 266218 87720 0 5384
5386 0 487416 266071 87920 0 5385
5387 0 487406 265953 88080 0 5386
5388 0 487502 265817 88240 0 5387
5389 0 487618 265533 88440 0 5388
5390 5 487560 265447 88600 0 5389
5391 0 487536 265381 88640 0 5390
5392 0 487476 265687 88680 0 5391
5393 0 487314 265725 88720 0 5392
5394 0 487304 265611 88760 0 5393
5395 0 487268 265633 88800 0 5394
5396 0 487144 265523 88840 0 5395
5397 0 486994 265465 88880 0 5396
5398 0 486744 265327 89000 0 5397
5399 0 486474 265273 89160 0 5398
5400 0 486234 265445 89320 0 5399
5401 0 486018 265545 89440 0 5400
5402 0 485804 265575 89600 0 5401
5403 0 485638 265495 89800 0 5402
5404 0 485584 265415 90040 0 5403
5405 0 485528 265283 90240 0 5404
5406 0 485424 265303 90440 0 5405
5407 0 485418 265285 90560 0 5406
5408 0 485534 265551 90600 0 5407
5409 0 486540 265285 90640 0 5408
5410 0 486516 265249 90680 0 5409
5411 0 486516 265313 90800 0 5410
5412 0 486424 265333 90960 0 5411
5413 0 486528 265325 91120 0 5412
5414 0 488196 265093 91280 0 5413
5415 5 488204 265013 91320 0 5414
5416 0 488576 264873 91520 0 5415
5417 0 488600 264725 91720 0 5416
5418 0 487672 264897 91920 0 5417
5419 6 487424 264913 92080 0 5418
5420 0 410244 142529 186960 60 2101
5421 0 409954 142480 186800 65 5420
5422 0 409664 142432 186640 71 5421
5423 0 409440 142400 186520 75 5422
5424 0 409184 142432 186520 64 5423
5425 0 408928 142400 186520 64 5424
5426 0 408672 142368 186520 91 5425
5427 0 408416 142336 186560 91 5426
5428 0 408160 142336 186560 60 5427
5429 0 407904 142368 186560 64 5428
5430 0 407648 142368 186560 96 5429
5431 0 407456 142208 186440 75 5430
5432 0 407264 142048 186360 51 5431
5433 0 407008 141952 186280 75 5432
5434 0 406816 141792 186200 40 5433
5435 0 406624 141600 186120 51 5434
5436 0 406368 141568 186080 64 5435
5437 0 406112 141472 186040 60 5436
5438 0 405920 141376 185880 60 5437
5439 0 405728 141248 185760 75 5438
5440 0 405504 141120 185640 40 5439
5441 0 405376 141104 185600 50 5440
5442 0 405248 141088 185560 60 5441
5443 0 405056 141024 185400 51 5442
5444 0 404800 141024 185320 40 5443
5445 0 404544 140992 185240 86 5444
5446 5 404320 140928 185120 86 5445
5447 0 404160 140832 184920 51 5446
5448 0 403968 140736 184760 45 5447
5449 0 403808 140608 184600 51 5448
5450 0 403552 140512 184560 60 5449
5451 0 403328 140480 184440 60 5450
5452 0 403104 140480 184280 75 5451
5453 0 402848 140512 184200 45 5452
5454 0 402592 140512 184080 32 5453
5455 0 402336 140512 184040 40 5454
5456 0 402080 140576 183960 45 5455
5457 0 401856 140736 183880 45 5456
5458 0 401600 140768 183840 51 5457
5459 0 401344 140800 183840 51 5458
5460 0 401120 140800 183720 81 5459
5461 0 400864 140896 183680 60 5460
5462 0 400608 140928 183640 60 5461
5463 0 400352 140928 183560 40 5462
5464 0 400096 140992 183440 64 5463
5465 0 399840 141056 183360 32 5464
5466 0 399584 141088 183360 102 5465
5467 0 399360 141120 183240 200 5466
5468 0 398962 141400 182880 141 5467
5469 0 398607 141536 182920 0 5468
5470 0 398402 141586 182800 0 5469
5471 0 398328 141633 182720 0 5470
5472 0 397902 141656 182680 0 5471
5473 0 397658 141790 182680 0 5472
5474 0 397480 142008 182600 0 5473
5475 0 397393 142111 182520 0 5474
5476 0 397326 142137 182440 0 5475
5477 0 397285 142112 182320 0 5476
5478 0 397171 142084 182200 0 5477
5479 0 397028 142009 182120 0 5478
5480 0 396921 142070 181960 0 5479
5481 0 396913 142083 181840 0 5480
5482 0 396820 141991 181800 0 5481
5483 0 396777 141943 181680 0 5482
5484 0 396504 141914 181640 0 5483
5485 6 396348 142024 181360 0 5484
5486 0 492284 257562 84080 108 5210
5487 0 492452 257502 84200 32 5486
5488 0 492492 257470 84320 32 5487
5489 0 492628 257394 84400 71 5488
5490 0 492644 257274 84480 71 5489
5491 0 492660 257238 84560 134 5490
5492 0 492808 257182 84640 204 5491
5493 0 492880 257130 84720 204 5492
5494 0 492892 257122 84760 204 5493
5495 0 492894 257094 84840 204 5494
5496 0 492930 257082 84920 204 5495
5497 0 492974 257066 85000 204 5496
5498 0 493066 257086 85080 128 5497
5499 0 493202 257078 85160 166 5498
5500 0 493274 257034 85240 153 5499
5501 0 493454 257082 85320 128 5500
5502 0 493550 257282 85360 128 5501
5503 0 493570 257450 85440 122 5502
5504 0 493614 257474 85560 122 5503
5505 0 493598 257522 85680 115 5504
5506 0 493578 257594 85800 115 5505
5507 0 493554 257710 85920 107 5506
5508 0 493546 257758 86040 107 5507
5509 0 493534 257686 86120 107 5508
5510 0 493470 257502 86160 107 5509
5511 0 493454 257490 86280 107 5510
5512 0 493446 257498 86400 0 5511
5513 0 493462 257506 86520 0 5512
5514 0 493614 257506 86600 0 5513
5515 0 493770 257478 86680 0 5514
5516 0 493922 257366 86760 0 5515
5517 0 493974 257274 86840 0 5516
5518 0 494062 257246 86920 0 5517
5519 0 494050 257206 87000 0 5518
5520 0 494102 257166 87080 0 5519
5521 0 494030 257446 87200 0 5520
5522 0 494038 257182 87280 0 5521
5523 0 493870 257094 87400 0 5522
5524 0 493878 256954 87520 0 5523
5525 0 493810 256850 87640 0 5524
5526 0 493850 256778 87720 0 5525
5527 0 493910 256698 87800 0 5526
5528 0 493850 256614 87880 0 5527
5529 0 493866 256550 87920 0 5528
5530 0 493962 256534 88000 0 5529
5531 0 493998 256470 88120 0 5530
5532 0 494034 256378 88200 0 5531
5533 5 494122 256310 88280 0 5532
5534 0 494298 255950 88360 0 5533
5535 5 494226 255594 88360 0 5534
5536 0 494226 255402 88440 0 5535
5537 0 494314 255254 88480 0 5536
5538 0 494596 255042 88520 0 5537
5539 0 494332 255026 88600 0 5538
5540 0 494632 254762 88640 0 5539
5541 0 494868 254622 88720 0 5540
5542 0 495016 254378 88800 0 5541
5543 0 495116 254302 88920 0 5542
5544 0 495616 254082 88920 0 5543
5545 0 495928 254122 88920 0 5544
5546 0 495968 254066 89000 0 5545
5547 0 496128 254142 89080 0 5546
5548 0 496328 254106 89160 0 5547
5549 0 496500 254146 89280 0 5548
5550 6 496784 254038 89160 0 5549
5551 0 475734 249740 82560 0 3349
5552 0 475434 249792 82560 0 5551
5553 0 475250 249688 82600 0 5552
5554 0 475006 249564 82680 0 5553
5555 0 474754 249448 82720 0 5554
5556 0 474510 249280 82760 0 5555
5557 0 474290 249096 82800 0 5556
5558 0 474082 248808 82800 0 5557
5559 0 474102 248768 82760 0 5558
5560 0 474078 248688 82680 0 5559
5561 0 474068 248568 82600 0 5560
5562 5 474012 248364 82520 0 5561
5563 0 474072 248360 82400 0 5562
5564 0 474024 248340 82280 0 5563
5565 0 474064 248332 82160 0 5564
5566 0 474228 248280 82040 0 5565
5567 0 474512 248232 81920 0 5566
5568 0 474856 248048 81840 0 5567
5569 0 475052 247892 81760 0 5568
5570 0 475068 247832 81680 0 5569
5571 0 475060 247744 81600 0 5570
5572 0 475168 247616 81520 0 5571
5573 0 475180 247612 81440 0 5572
5574 0 475224 247620 81360 0 5573
5575 0 475256 247632 81280 0 5574
5576 0 475372 247672 81200 0 5575
5577 5 476276 247224 81160 0 5576
5578 0 476366 247028 81280 0 5577
5579 0 476602 246928 81360 0 5578
5580 0 476942 246712 81440 0 5579
5581 0 477330 246664 81520 0 5580
5582 0 477606 246560 81600 0 5581
5583 0 477854 246468 81640 0 5582
5584 0 478238 246332 81720 0 5583
5585 0 478698 246152 81800 0 5584
5586 0 478826 246088 81880 0 5585
5587 0 479062 245944 81960 0 5586
5588 0 479476 245720 82000 0 5587
5589 0 479856 245568 82040 0 5588
5590 0 480076 245560 82000 0 5589
5591 0 480172 245568 81920 0 5590
5592 0 480316 245608 81840 0 5591
5593 0 480408 245648 81760 0 5592
5594 0 480564 245704 81720 0 5593
5595 0 480660 245748 81640 0 5594
5596 0 480688 245752 81560 0 5595
5597 0 480684 245768 81440 0 5596
5598 0 480684 245732 81320 0 5597
5599 0 480732 245724 81240 0 5598
5600 0 480668 245792 81120 0 5599
5601 0 480528 245848 81080 0 5600
5602 0 480460 245916 81040 0 5601
5603 0 480396 246064 80960 0 5602
5604 0 480100 246164 80960 0 5603
5605 0 480064 246236 80880 0 5604
5606 0 480012 246288 80800 0 5605
5607 0 479968 246328 80720 0 5606
5608 0 479860 246360 80640 0 5607
5609 0 479791 246368 80560 0 5608
5610 0 479756 246372 80520 0 5609
5611 0 479652 246388 80400 0 5610
5612 0 479639 246404 80320 0 5611
5613 0 479632 246412 80280 0 5612
5614 0 479548 246412 80200 0 5613
5615 6 479408 246416 80120 0 5614
5616 0 477108 250924 76240 236 3399
5617 0 477056 250916 76120 236 5616
5618 0 477160 251160 76000 178 5617
5619 0 477148 251308 75920 137 5618
5620 0 477136 251372 75800 137 5619
5621 0 477128 251392 75720 137 5620
5622 0 477016 251404 75640 156 5621
5623 0 476904 251400 75560 156 5622
5624 0 476872 251396 75480 156 5623
5625 0 476852 251400 75400 156 5624
5626 0 476816 251368 75320 120 5625
5627 5 476732 251340 75240 120 5626
5628 0 476676 251316 75120 120 5627
5629 0 476576 251272 75040 120 5628
5630 5 476512 251220 74880 128 5629
5631 0 476732 251196 74800 128 5630
5632 5 476764 251160 74680 128 5631
5633 0 476784 251104 74600 96 5632
5634 0 476864 251080 74480 96 5633
5635 0 476860 251076 74360 64 5634
5636 0 476824 251088 74240 64 5635
5637 0 476848 251088 74120 64 5636
5638 0 476924 251096 74040 60 5637
5639 0 476956 251044 73920 60 5638
5640 5 477016 251064 73760 71 5639
5641 0 477204 250936 73680 71 5640
5642 0 477248 250944 73600 71 5641
5643 0 477452 250892 73520 71 5642
5644 0 477592 250720 73520 0 5643
5645 0 477624 250580 73480 0 5644
5646 0 477640 250528 73400 0 5645
5647 0 477636 250444 73320 0 5646
5648 0 477636 250376 73200 0 5647
5649 0 477568 250360 73080 0 5648
5650 0 477520 250352 72960 0 5649
5651 5 477420 250352 72840 0 5650
5652 0 477220 250300 72760 0 5651
5653 0 477060 250200 72720 0 5652
5654 0 476948 250226 72600 0 5653
5655 0 476860 250202 72480 0 5654
5656 0 476880 250222 72320 0 5655
5657 0 476876 250242 72120 0 5656
5658 0 476940 250358 71920 0 5657
5659 0 476952 250530 71720 0 5658
5660 0 476944 250596 71560 0 5659
5661 0 476900 250684 71360 0 5660
5662 0 476860 250768 71200 0 5661
5663 0 476828 250804 71040 0 5662
5664 0 476684 250784 70840 0 5663
5665 0 476624 250728 70680 0 5664
5666 0 476608 250704 70640 0 5665
5667 0 476504 250688 70480 0 5666
5668 0 476420 250668 70320 0 5667
5669 0 476356 250696 70120 0 5668
5670 0 476356 250676 69920 0 5669
5671 0 476308 250620 69720 0 5670
5672 0 476268 250552 69520 0 5671
5673 0 476204 250512 69320 0 5672
5674 0 476104 250516 69120 0 5673
5675 0 475928 250536 68920 0 5674
5676 0 475768 250506 68760 0 5675
5677 0 475628 250494 68600 0 5676
5678 6 475560 250570 68400 0 5677
5679 0 391214 156498 197800 75 4032
5680 0 390546 156562 197880 86 5679
5681 0 390518 156522 198000 86 5680
5682 0 390378 156598 198120 91 5681
5683 0 390278 156642 198200 32 5682
5684 0 390082 156654 198280 32 5683
5685 0 389864 156576 198360 51 5684
5686 0 389696 156496 198440 32 5685
5687 0 389576 156360 198480 40 5686
5688 0 389440 156280 198560 40 5687
5689 0 389280 156216 198640 81 5688
5690 0 389172 156172 198720 45 5689
5691 0 388884 156100 198800 75 5690
5692 0 388724 156088 198880 75 5691
5693 0 388540 156076 198960 60 5692
5694 0 388138 155970 199000 96 5693
5695 0 387702 155818 199040 91 5694
5696 5 387530 155166 198960 172 5695
5697 0 387410 155090 199040 172 5696
5698 0 387286 155010 199080 139 5697
5699 0 387148 154956 199200 186 5698
5700 0 386988 154896 199280 186 5699
5701 0 386872 154876 199320 175 5700
5702 5 386664 154844 199360 163 5701
5703 0 386108 154748 199320 32 5702
5704 0 385504 154784 199320 81 5703
5705 0 385422 154754 199200 81 5704
5706 0 385158 154738 199120 75 5705
5707 0 384546 154686 199040 64 5706
5708 0 384234 154602 199200 60 5707
5709 0 384114 154562 199240 60 5708
5710 0 383920 154524 199320 40 5709
5711 0 383668 154428 199200 71 5710
5712 0 383600 154416 199120 71 5711
5713 0 383468 154380 199000 75 5712
5714 0 383328 154292 198920 71 5713
5715 0 383356 154188 198880 71 5714
5716 0 383376 154108 198800 71 5715
5717 0 383376 153980 198720 0 5716
5718 0 383308 153804 198600 0 5717
5719 0 383268 153756 198520 0 5718
5720 5 382836 153268 198440 0 5719
5721 0 382834 153106 198360 0 5720
5722 0 382815 152967 198280 0 5721
5723 0 382806 152898 198240 0 5722
5724 0 382602 152794 198160 0 5723
5725 0 382226 152534 198000 0 5724
5726 0 382079 152474 197920 0 5725
5727 0 382153 152480 197800 0 5726
5728 0 382149 152532 197720 0 5727
5729 0 382257 152728 197640 0 5728
5730 0 382233 152792 197600 0 5729
5731 6 382173 152836 197560 0 5730
5732 5 405263 137060 192600 81 4459
5733 0 405189 137173 192560 153 5732
5734 0 405267 137137 192520 81 5733
5735 5 405337 137093 192480 81 5734
5736 0 405674 137005 192480 51 5735
5737 0 405766 136920 192440 51 5736
5738 0 406174 136905 192360 51 5737
5739 0 406502 136805 192320 80 5738
5740 0 406714 136809 192240 80 5739
5741 0 406874 136785 192120 80 5740
5742 0 407050 136721 192040 51 5741
5743 0 407182 136637 191960 64 5742
5744 0 407414 136601 191840 64 5743
5745 0 407458 136581 191760 64 5744
5746 0 407640 136587 191640 64 5745
5747 0 407880 136555 191520 81 5746
5748 0 408100 136539 191400 81 5747
5749 0 408348 136471 191280 60 5748
5750 0 408500 136499 191160 60 5749
5751 0 408716 136387 191080 60 5750
5752 0 409284 136219 190960 124 5751
5753 0 409544 136111 190840 104 5752
5754 0 409624 135971 190760 104 5753
5755 0 409696 135795 190680 71 5754
5756 0 409852 135527 190560 81 5755
5757 0 409916 135527 190480 75 5756
5758 5 410124 135275 190400 80 5757
5759 5 410166 135233 190360 80 5758
5760 0 410886 134917 190360 60 5759
5761 5 411870 134085 190320 209 5760
5762 0 412136 134019 190240 181 5761
5763 0 412264 134023 190120 198 5762
5764 0 412268 134023 190000 198 5763
5765 0 412484 133891 189880 160 5764
5766 0 412904 133655 189800 181 5765
5767 0 413120 133567 189680 172 5766
5768 0 413336 133471 189600 172 5767
5769 0 413480 133407 189560 107 5768
5770 5 413748 133031 189480 98 5769
5771 0 414092 132887 189600 32 5770
5772 0 414380 132723 189680 45 5771
5773 5 414444 132519 189600 45 5772
5774 0 414732 132363 189560 32 5773
5775 0 414930 132209 189480 32 5774
5776 0 414950 132065 189400 32 5775
5777 0 414954 131957 189240 71 5776
5778 0 415030 131841 189160 60 5777
5779 0 415158 131641 189080 80 5778
5780 0 415226 131457 188960 80 5779
5781 0 415230 131265 188920 51 5780
5782 6 415250 131133 188840 60 5781
5783 0 474075 269773 66800 86 4569
5784 0 474031 269665 66680 86 5783
5785 0 473971 269633 66480 108 5784
5786 0 473895 269649 66320 81 5785
5787 0 473699 269561 66160 81 5786
5788 0 473387 269481 66000 75 5787
5789 0 473191 269425 65920 75 5788
5790 0 472987 269377 65840 75 5789
5791 0 472799 269265 65760 81 5790
5792 0 472519 269205 65640 81 5791
5793 0 472287 269189 65560 60 5792
5794 0 472095 269109 65480 71 5793
5795 0 471919 269029 65400 80 5794
5796 0 471655 268817 65320 51 5795
5797 0 470981 268423 65280 91 5796
5798 0 470619 267865 65240 102 5797
5799 5 470447 267181 65200 80 5798
5800 0 470473 266719 65240 51 5799
5801 0 470733 266419 65200 80 5800
5802 0 470721 265867 65240 120 5801
5803 5 470727 265757 65120 120 5802
5804 0 470847 265681 65320 98 5803
5805 0 470995 265381 65400 107 5804
5806 0 471351 265041 65520 124 5805
5807 0 471443 264633 65600 120 5806
5808 0 471523 264485 65680 64 5807
5809 0 471705 264079 65720 80 5808
5810 0 471653 263691 65760 75 5809
5811 0 471673 263347 65800 75 5810
5812 0 471753 263155 65840 80 5811
5813 0 471893 262975 65880 51 5812
5814 0 472115 262613 65920 80 5813
5815 0 472215 262173 65880 120 5814
5816 0 472243 262133 65760 98 5815
5817 0 472327 261925 65680 91 5816
5818 0 472295 261693 65600 102 5817
5819 0 472301 261539 65520 102 5818
5820 0 472317 261463 65480 107 5819
5821 0 472337 261339 65400 107 5820
5822 0 472309 260931 65320 86 5821
5823 0 472085 260595 65360 60 5822
5824 0 471957 260123 65400 91 5823
5825 0 471879 259525 65480 101 5824
5826 0 472135 259133 65440 81 5825
5827 5 472495 259009 65440 81 5826
5828 0 472723 259169 65360 81 5827
5829 0 473015 259337 65320 0 5828
5830 0 473097 259755 65280 0 5829
5831 0 473105 259815 65360 0 5830
5832 0 473021 259847 65440 0 5831
5833 6 472997 259895 65520 0 5832
5834 0 459965 267931 73560 217 3625
5835 0 459825 267251 73560 51 5834
5836 0 459801 267095 73520 51 5835
5837 0 459685 266779 73440 81 5836
5838 0 459693 266511 73520 90 5837
5839 0 459729 266383 73600 90 5838
5840 0 459769 266227 73680 32 5839
5841 0 459645 266035 73760 80 5840
5842 0 459577 265955 73840 80 5841
5843 0 459395 265729 73920 86 5842
5844 0 459231 265609 74000 102 5843
5845 0 459163 265405 74120 64 5844
5846 0 459171 265025 74200 80 5845
5847 0 459003 264605 74280 120 5846
5848 0 458923 264457 74320 128 5847
5849 0 458907 264373 74360 128 5848
5850 0 458653 264211 74440 166 5849
5851 0 458517 264083 74520 108 5850
5852 0 458453 264019 74600 172 5851
5853 0 458325 263959 74640 172 5852
5854 0 458281 263867 74720 139 5853
5855 0 458145 263799 74840 207 5854
5856 0 457833 263739 74920 207 5855
5857 0 457637 263679 75080 197 5856
5858 0 457493 263671 75200 189 5857
5859 0 457429 263643 75360 45 5858
5860 0 457285 263711 75520 197 5859
5861 0 457077 264139 75680 128 5860
5862 0 456385 264171 75680 120 5861
5863 0 456029 263947 75720 45 5862
5864 0 455933 263935 75760 60 5863
5865 0 455503 263693 75800 60 5864
5866 0 455427 263533 75720 60 5865
5867 0 455367 263381 75560 81 5866
5868 0 455443 263081 75560 81 5867
5869 0 455587 262913 75480 0 5868
5870 0 455655 262797 75360 0 5869
5871 0 455739 262669 75280 0 5870
5872 0 455803 262569 75200 0 5871
5873 0 456161 262215 75160 0 5872
5874 0 456357 261915 75120 0 5873
5875 0 456593 261571 75040 0 5874
5876 0 456557 261563 75000 0 5875
5877 0 456373 261343 75000 0 5876
5878 0 456233 261139 74880 0 5877
5879 0 456209 261063 74840 0 5878
5880 0 456181 260731 74800 0 5879
5881 6 456175 260713 74720 0 5880
5882 5 389514 160517 198800 181 2359
5883 0 389498 160477 198880 150 5882
5884 0 389526 160461 199040 150 5883
5885 0 389492 160437 199160 143 5884
5886 0 389514 160389 199280 143 5885
5887 0 389658 160205 199400 51 5886
5888 0 389550 160173 199520 51 5887
5889 0 389418 160125 199640 60 5888
5890 0 389370 160069 199840 101 5889
5891 0 389110 159985 200000 51 5890
5892 0 389100 160059 200080 51 5891
5893 0 389112 160183 200160 51 5892
5894 0 389148 160267 200240 75 5893
5895 0 389182 160437 200360 75 5894
5896 0 389134 160457 200400 40 5895
5897 0 389046 160473 200480 40 5896
5898 0 388826 160481 200600 71 5897
5899 0 388580 160403 200680 51 5898
5900 0 388348 160311 200760 51 5899
5901 0 388192 160235 200840 71 5900
5902 0 387984 160159 200920 71 5901
5903 0 387852 160071 201000 51 5902
5904 0 387686 160049 201080 71 5903
5905 0 387490 160069 201160 71 5904
5906 0 387394 160205 201280 96 5905
5907 0 387306 160181 201360 96 5906
5908 0 387170 160285 201480 128 5907
5909 0 387086 160337 201560 156 5908
5910 0 387074 160353 201600 156 5909
5911 0 387056 160387 201720 156 5910
5912 0 387128 160367 201840 156 5911
5913 0 387064 160387 201920 153 5912
5914 0 386992 160359 202000 153 5913
5915 0 386904 160243 202120 153 5914
5916 0 386720 160271 202200 122 5915
5917 0 386540 160339 202280 131 5916
5918 0 386412 160451 202440 160 5917
5919 0 386420 160479 202600 160 5918
5920 0 386512 160407 202800 101 5919
5921 6 386536 160447 202960 101 5920
5922 0 464851 263853 74320 60 3645
5923 0 464943 263765 74240 60 5922
5924 0 465023 263705 74120 64 5923
5925 0 465195 263581 73960 71 5924
5926 0 465407 263453 73840 60 5925
5927 5 465755 263041 73760 136 5926
5928 0 465827 262997 73680 136 5927
5929 0 466007 262901 73560 40 5928
5930 0 466217 262707 73520 64 5929
5931 0 466337 262607 73480 64 5930
5932 0 466637 262307 73400 40 5931
5933 0 466889 262071 73440 71 5932
5934 0 467401 261883 73480 51 5933
5935 0 467577 261759 73560 71 5934
5936 0 467833 261539 73600 71 5935
5937 5 468153 261383 73640 122 5936
5938 0 468135 261317 73760 122 5937
5939 5 468143 260781 73760 124 5938
5940 5 468755 260361 73760 135 5939
5941 0 469037 260187 73840 51 5940
5942 0 469093 260159 73960 51 5941
5943 0 469201 260099 74120 51 5942
5944 0 469369 259923 74280 45 5943
5945 0 469497 259803 74400 51 5944
5946 0 469657 259737 74480 40 5945
5947 0 469733 259665 74560 40 5946
5948 0 469753 259617 74680 40 5947
5949 0 469865 259529 74840 40 5948
5950 0 469987 259457 74880 0 5949
5951 0 470109 259385 74920 0 5950
5952 0 470201 259273 75000 0 5951
5953 0 470429 259133 75040 0 5952
5954 0 470621 258973 75080 0 5953
5955 0 470817 258925 75120 0 5954
5956 0 470905 258889 75160 0 5955
5957 0 470941 258825 75200 0 5956
5958 0 470961 258753 75280 0 5957
5959 0 470985 258729 75360 0 5958
5960 0 471201 258465 75520 0 5959
5961 6 471329 258369 75600 0 5960
5962 0 472906 258974 87080 0 3013
5963 0 473154 258790 87120 0 5962
5964 0 473206 258850 87160 0 5963
5965 5 473254 258646 87240 0 5964
5966 0 473476 258472 87200 0 5965
5967 5 473584 258180 87240 0 5966
5968 0 473736 258028 87320 0 5967
5969 0 473888 257904 87400 0 5968
5970 0 474036 257800 87480 0 5969
5971 0 474160 257672 87560 0 5970
5972 0 474274 257566 87680 0 5971
5973 0 474358 257466 87800 0 5972
5974 0 474478 257402 87880 0 5973
5975 0 474550 257334 87920 0 5974
5976 0 474910 257154 88040 0 5975
5977 0 475086 256982 88080 0 5976
5978 0 475174 256946 88040 0 5977
5979 0 475262 256858 88000 0 5978
5980 0 475330 256822 87920 0 5979
5981 0 475626 256730 87840 0 5980
5982 0 475782 256586 87800 0 5981
5983 0 475998 256394 87720 0 5982
5984 0 476062 256150 87760 0 5983
5985 0 476072 256096 87880 0 5984
5986 0 476116 255960 88040 0 5985
5987 0 476232 255824 88200 0 5986
5988 0 476340 255740 88280 0 5987
5989 0 476464 255616 88360 0 5988
5990 0 476616 255504 88440 0 5989
5991 0 476716 255352 88520 0 5990
5992 0 476764 255164 88600 0 5991
5993 0 476728 255092 88640 0 5992
5994 0 476408 255500 88720 0 5993
5995 0 476360 255472 88840 0 5994
5996 6 476320 255492 88960 0 5995
5997 0 375568 163922 194800 75 2407
5998 0 375520 163982 194880 120 5997
5999 5 375376 164094 195000 120 5998
6000 0 375136 164324 195080 107 5999
6001 0 375104 164384 195160 107 6000
6002 0 375012 164456 195240 80 6001
6003 0 374892 164476 195320 80 6002
6004 0 374708 164512 195400 172 6003
6005 0 374624 164556 195480 172 6004
6006 5 374564 164604 195600 198 6005
6007 0 374016 165448 195760 81 6006
6008 0 373452 165938 195800 178 6007
6009 0 373476 165914 195920 178 6008
6010 0 373416 166024 196000 178 6009
6011 0 373404 165884 196120 178 6010
6012 0 373300 165828 196200 178 6011
6013 0 372940 166112 196320 166 6012
6014 0 372616 166352 196440 80 6013
6015 0 372216 166436 196520 80 6014
6016 5 371784 166554 196560 148 6015
6017 0 371764 166526 196720 148 6016
6018 0 371620 166678 196960 81 6017
6019 0 371516 166782 197120 81 6018
6020 0 371340 166814 197240 51 6019
6021 0 371224 166910 197360 98 6020
6022 0 371268 167002 197520 98 6021
6023 0 371216 167054 197680 60 6022
6024 0 371160 167130 197840 45 6023
6025 5 371052 167142 198000 45 6024
6026 0 370876 167014 198080 45 6025
6027 0 370760 167034 198120 45 6026
6028 6 370628 167030 198200 45 6027
6029 0 412458 142591 186640 51 2093
6030 0 412526 142832 186640 80 6029
6031 0 412573 142837 186600 80 6030
6032 0 412646 142973 186560 80 6031
6033 0 412668 143139 186480 80 6032
6034 0 412660 143279 186440 32 6033
6035 0 412984 143667 186360 91 6034
6036 5 413124 143759 186240 91 6035
6037 0 413358 143533 186160 51 6036
6038 0 413554 143365 186080 80 6037
6039 0 413698 143281 185960 80 6038
6040 0 413902 143137 185880 80 6039
6041 0 414090 143069 185800 124 6040
6042 0 414158 142953 185720 160 6041
6043 0 414294 142877 185640 160 6042
6044 0 414306 142829 185600 104 6043
6045 0 414330 142737 185520 104 6044
6046 0 414444 142723 185400 104 6045
6047 0 414516 142579 185280 136 6046
6048 0 414488 142479 185160 160 6047
6049 0 414480 142427 185040 160 6048
6050 0 414500 142371 185000 175 6049
6051 5 414456 142331 184840 175 6050
6052 0 414328 142495 184720 32 6051
6053 0 414392 142551 184560 32 6052
6054 0 414548 142595 184360 51 6053
6055 0 414696 142535 184200 32 6054
6056 0 414744 142563 184040 64 6055
6057 0 414944 142487 183880 81 6056
6058 6 415008 142455 183760 81 6057
6059 0 473932 249744 74520 32 3420
6060 0 473648 249904 74560 81 6059
6061 0 473636 249916 74600 81 6060
6062 0 473536 249912 74640 81 6061
6063 0 473276 249864 74880 64 6062
6064 0 473044 249828 75000 60 6063
6065 0 472960 249840 75120 45 6064
6066 5 472896 249832 75280 71 6065
6067 0 472532 250022 75320 51 6066
6068 0 472156 250078 75280 71 6067
6069 0 471944 249942 75320 71 6068
6070 0 471596 249726 75360 0 6069
6071 0 471540 249674 75440 0 6070
6072 0 471532 249590 75560 0 6071
6073 0 471528 249502 75640 0 6072
6074 0 471464 249386 75760 0 6073
6075 0 471420 249346 75880 0 6074
6076 0 471440 249366 76000 0 6075
6077 0 471544 249218 76040 0 6076
6078 0 471448 249114 76240 0 6077
6079 0 471548 248950 76320 0 6078
6080 0 471552 248762 76400 0 6079
6081 0 471652 248522 76440 0 6080
6082 0 471744 248442 76560 0 6081
6083 0 471812 248422 76680 0 6082
6084 0 471892 248402 76800 0 6083
6085 0 472108 248198 76760 0 6084
6086 0 472128 248166 76680 0 6085
6087 0 472120 247982 76600 0 6086
6088 6 472360 247828 76520 0 6087
6089 0 478859 275077 78480 0 2679
6090 0 479093 274915 78440 0 6089
6091 0 479093 274847 78520 0 6090
6092 0 479165 274735 78600 0 6091
6093 0 479333 274643 78680 0 6092
6094 0 479445 274575 78640 0 6093
6095 0 479641 274491 78560 0 6094
6096 0 479765 274475 78520 0 6095
6097 0 479893 274403 78440 0 6096
6098 0 479977 274399 78360 0 6097
6099 0 479941 274331 78200 0 6098
6100 0 479965 274155 78160 0 6099
6101 0 480089 274011 78240 0 6100
6102 0 480057 273971 78280 0 6101
6103 0 480057 273935 78320 0 6102
6104 0 480059 273585 78440 0 6103
6105 0 480083 273465 78320 0 6104
6106 0 479931 273313 78200 0 6105
6107 0 479691 273201 78120 0 6106
6108 0 479607 273133 78040 0 6107
6109 0 479507 272989 77960 0 6108
6110 0 479451 272925 77880 0 6109
6111 0 479367 272797 77960 0 6110
6112 0 479363 272589 78000 0 6111
6113 0 479307 272521 77920 0 6112
6114 0 479267 272493 77800 0 6113
6115 0 479239 272365 77640 0 6114
6116 0 479289 272119 77680 0 6115
6117 0 479085 272047 77720 0 6116
6118 6 479053 272047 77800 0 6117
6119 0 403146 140211 193440 120 4436
6120 0 402969 140227 193400 120 6119
6121 0 402793 140232 193360 40 6120
6122 0 402626 140261 193320 40 6121
6123 0 402248 140247 193360 51 6122
6124 0 401676 140175 193400 75 6123
6125 0 401528 140147 193480 75 6124
6126 0 401360 140067 193600 71 6125
6127 0 400910 139777 193720 40 6126
6128 0 400466 139937 193640 81 6127
6129 0 399870 140261 193760 64 6128
6130 0 399046 140329 193760 81 6129
6131 0 398684 140303 193840 71 6130
6132 0 398496 140283 193880 40 6131
6133 0 397936 140243 193920 64 6132
6134 0 397352 140423 193880 86 6133
6135 0 397068 140431 193840 71 6134
6136 0 396692 140323 193760 45 6135
6137 0 396332 140263 193680 60 6136
6138 0 395822 140289 193600 51 6137
6139 5 395126 140585 193560 160 6138
6140 0 395128 140539 193440 160 6139
6141 0 395164 140475 193320 160 6140
6142 0 395164 140459 193120 197 6141
6143 6 395212 140486 193080 197 6142
6144 0 500512 251200 82440 75 5253
6145 0 500512 250976 82600 90 6144
6146 0 500672 250752 82640 60 6145
6147 0 500864 250560 82640 32 6146
6148 0 500960 250304 82640 75 6147
6149 0 500992 250112 82840 32 6148
6150 0 501024 249984 83080 81 6149
6151 0 501184 249824 83240 71 6150
6152 0 501408 249664 83280 60 6151
6153 0 501568 249472 83400 81 6152
6154 0 501728 249280 83480 80 6153
6155 0 501824 249056 83560 75 6154
6156 0 501856 248832 83680 80 6155
6157 0 501952 248576 83760 120 6156
6158 0 502080 248352 83760 120 6157
6159 0 502240 248160 83880 98 6158
6160 0 502400 247968 83960 124 6159
6161 0 502528 247808 84120 120 6160
6162 0 502720 247712 84320 128 6161
6163 0 502880 247712 84560 107 6162
6164 0 502880 247680 84840 164 6163
6165 0 503008 247680 85080 104 6164
6166 0 503136 247520 85240 98 6165
6167 6 503296 247520 85440 80 6166
6168 5 360223 166782 188520 175 2479
6169 0 360203 166738 188640 115 6168
6170 0 360143 166722 188760 115 6169
6171 0 360219 166754 188920 45 6170
6172 0 360287 166882 189080 45 6171
6173 0 360303 166934 189200 45 6172
6174 0 360211 167022 189320 45 6173
6175 0 360159 166918 189480 45 6174
6176 0 360299 166862 189800 32 6175
6177 5 360195 166738 189920 81 6176
6178 0 360207 166746 189960 81 6177
6179 0 360231 166762 190040 81 6178
6180 0 360207 166710 190160 101 6179
6181 0 360191 166598 190280 101 6180
6182 0 360191 166562 190320 101 6181
6183 0 360119 166530 190400 60 6182
6184 0 360027 166502 190520 60 6183
6185 0 360083 166474 190680 60 6184
6186 0 359783 166310 190760 60 6185
6187 0 359751 166046 190800 0 6186
6188 0 359927 165650 190840 0 6187
6189 0 360131 165466 190760 0 6188
6190 6 360143 165458 190680 0 6189
6191 5 437995 128701 178440 0 5152
6192 5 437907 128554 178480 0 6191
6193 0 437891 128074 178480 0 6192
6194 0 438216 127949 178480 0 6193
6195 0 438204 127927 178440 0 6194
6196 0 438606 127715 178400 0 6195
6197 0 439212 127469 178320 0 6196
6198 0 440140 127081 178240 0 6197
6199 5 440504 126889 178080 0 6198
6200 5 440521 126859 178120 0 6199
6201 5 440638 126647 178400 0 6200
6202 0 441490 126367 178400 0 6201
6203 0 441630 126379 178480 0 6202
6204 0 441750 126215 178520 0 6203
6205 0 442206 126343 178520 0 6204
6206 0 442398 126479 178440 0 6205
6207 0 442470 126615 178320 0 6206
6208 0 442492 126753 178160 0 6207
6209 0 442521 126809 178080 0 6208
6210 0 442536 126837 178040 0 6209
6211 0 442616 126893 177960 0 6210
6212 6 442648 126933 177920 0 6211
6213 0 375810 162790 187400 60 5113
6214 0 375982 162730 187320 60 6213
6215 0 376086 162738 187240 51 6214
6216 0 376234 162698 187160 51 6215
6217 0 376334 162642 187080 71 6216
6218 0 376454 162606 187000 71 6217
6219 5 376516 162596 186960 51 6218
6220 0 376578 162586 186920 51 6219
6221 0 376974 162618 186880 32 6220
6222 5 377178 162590 186840 32 6221
6223 0 377412 162576 186760 0 6222
6224 0 377764 162544 186760 0 6223
6225 0 377988 162596 186800 0 6224
6226 0 378080 162540 186880 0 6225
6227 5 378156 162476 186960 0 6226
6228 0 378284 162456 186880 0 6227
6229 0 378460 162428 186840 0 6228
6230 0 378612 162232 186920 0 6229
6231 0 378764 162216 186960 0 6230
6232 6 378820 162156 187040 0 6231
6233 0 462067 267501 73240 40 3630
6234 0 462135 267489 73040 32 6233
6235 0 462183 267417 72880 0 6234
6236 0 462187 267337 72720 0 6235
6237 0 462155 267305 72640 0 6236
6238 0 462095 267257 72560 0 6237
6239 0 461991 267065 72480 0 6238
6240 5 461767 266701 72400 0 6239
6241 0 461719 266565 72280 0 6240
6242 0 461727 266417 72160 0 6241
6243 0 461703 266397 72080 0 6242
6244 0 461549 266251 71960 0 6243
6245 0 461353 266103 71880 0 6244
6246 0 461285 266091 71800 0 6245
6247 0 461265 265987 71720 0 6246
6248 0 461249 265883 71600 0 6247
6249 0 461277 265731 71480 0 6248
6250 0 461353 265647 71360 0 6249
6251 6 461345 265507 71280 0 6250
6252 0 403331 140605 193520 164 4435
6253 0 403387 140472 193560 164 6252
6254 0 403444 140330 193600 102 6253
6255 0 403522 140186 193640 137 6254
6256 0 403598 140039 193680 139 6255
6257 0 403678 139893 193720 139 6256
6258 0 403666 139832 193760 139 6257
6259 0 403636 139767 193800 139 6258
6260 0 403614 139707 193840 124 6259
6261 0 403674 139612 193880 124 6260
6262 0 403728 139517 193920 124 6261
6263 0 403788 139422 193960 104 6262
6264 0 403841 139374 194000 104 6263
6265 0 403885 139308 194040 104 6264
6266 0 403929 139253 194080 104 6265
6267 0 403974 139207 194120 104 6266
6268 0 404013 139154 194160 0 6267
6269 6 404051 139103 194200 0 6268
6270 0 438504 129279 177800 0 5168
6271 0 438580 129277 177760 0 6270
6272 0 438623 129328 177720 0 6271
6273 0 438682 129358 177680 0 6272
6274 0 438681 129384 177640 0 6273
6275 0 438711 129392 177600 0 6274
6276 0 438721 129403 177560 0 6275
6277 0 438740 129395 177520 0 6276
6278 0 438774 129403 177480 0 6277
6279 0 438784 129444 177440 0 6278
6280 0 438825 129413 177400 0 6279
6281 0 438840 129430 177360 0 6280
6282 0 438851 129421 177320 0 6281
6283 0 438829 129392 177280 0 6282
6284 0 438857 129406 177240 0 6283
6285 0 438902 129399 177200 0 6284
6286 0 438904 129398 177160 0 6285
6287 6 438888 129411 177120 0 6286
6288 0 479426 263496 80200 60 4775
6289 0 478898 263544 80160 51 6288
6290 0 478690 263548 80080 51 6289
6291 0 478230 263964 80080 0 6290
6292 5 477894 264208 80040 0 6291
6293 0 477926 264224 79960 0 6292
6294 0 477926 264200 79880 0 6293
6295 0 477916 264170 79840 0 6294
6296 0 477828 264154 79800 0 6295
6297 0 477820 264134 79680 0 6296
6298 0 477568 263950 79560 0 6297
6299 0 477540 263834 79440 0 6298
6300 0 477480 263778 79320 0 6299
6301 0 477136 263686 79280 0 6300
6302 0 477016 263534 79240 0 6301
6303 0 477008 263506 79160 0 6302
6304 0 477076 263454 79080 0 6303
6305 6 477124 263398 79000 0 6304
6306 0 380088 161512 195560 71 2390
6307 0 380076 161452 195360 71 6306
6308 0 380236 161416 195200 71 6307
6309 0 380256 161332 195080 60 6308
6310 0 380272 161380 194840 60 6309
6311 0 380428 161376 194680 96 6310
6312 0 380460 161312 194520 51 6311
6313 0 380600 161352 194400 75 6312
6314 0 380664 161376 194320 75 6313
6315 0 380836 161396 194280 75 6314
6316 0 381208 161240 194240 40 6315
6317 0 381408 161036 194200 45 6316
6318 0 381468 161000 194120 45 6317
6319 0 381596 161044 194080 51 6318
6320 0 381860 160996 194000 80 6319
6321 0 381916 160976 193960 80 6320
6322 6 381766 160914 193800 80 6321
6323 0 480751 269529 79400 0 4737
6324 0 481259 269789 79360 0 6323
6325 0 481539 269829 79280 0 6324
6326 0 481667 269781 79240 0 6325
6327 0 481819 269733 79160 0 6326
6328 0 481919 269789 79040 0 6327
6329 0 481955 269793 78960 0 6328
6330 0 481979 269801 78880 0 6329
6331 0 482099 269845 78760 0 6330
6332 0 482215 269861 78640 0 6331
6333 0 482283 269881 78480 0 6332
6334 0 482303 269881 78440 0 6333
6335 0 482315 269953 78320 0 6334
6336 0 482311 270025 78200 0 6335
6337 0 482295 270041 78160 0 6336
6338 0 482247 270077 78080 0 6337
6339 6 482291 270157 78000 0 6338
6340 5 479445 275238 83040 32 5282
6341 5 480285 275447 83040 154 6340
6342 0 480501 275471 83000 0 6341
6343 0 480509 275423 82880 0 6342
6344 0 480545 275535 82800 0 6343
6345 0 480549 275643 82760 0 6344
6346 0 480553 275795 82680 0 6345
6347 0 480545 275847 82600 0 6346
6348 0 480565 275863 82480 0 6347
6349 0 480533 275847 82320 0 6348
6350 0 480457 275903 82200 0 6349
6351 0 480349 275907 81840 0 6350
6352 0 480333 275927 81720 0 6351
6353 0 480285 275947 81600 0 6352
6354 0 480309 275915 81480 0 6353
6355 0 480373 275899 81280 0 6354
6356 6 480389 275875 81240 0 6355
6357 0 491028 258170 83760 60 4195
6358 0 490836 258314 83800 60 6357
6359 0 490596 258438 83880 71 6358
6360 0 490420 258514 83960 75 6359
6361 0 490378 258562 84040 90 6360
6362 0 490382 258546 84120 90 6361
6363 0 490086 258726 84200 163 6362
6364 0 489902 258706 84280 164 6363
6365 0 489918 258714 84360 164 6364
6366 0 489898 258706 84440 164 6365
6367 0 489842 258734 84520 164 6366
6368 0 489898 258722 84640 212 6367
6369 0 489918 258698 84760 212 6368
6370 0 489914 258674 84840 212 6369
6371 5 489906 258654 84920 137 6370
6372 6 489916 258603 85120 176 6371
6373 0 455251 278445 81520 32 4331
6374 0 454925 278207 81480 60 6373
6375 0 454829 278027 81400 60 6374
6376 0 454993 277811 81320 40 6375
6377 0 455077 277663 81280 40 6376
6378 0 455157 277491 81240 32 6377
6379 0 455117 277407 81120 32 6378
6380 0 454941 277271 81040 45 6379
6381 0 454893 277275 80880 64 6380
6382 0 454897 277239 80680 45 6381
6383 0 454821 277207 80280 45 6382
6384 0 454677 277167 80160 0 6383
6385 0 454633 277087 80040 0 6384
6386 0 454625 276935 79960 0 6385
6387 0 454665 276779 79920 0 6386
6388 6 454471 276621 79840 0 6387
6389 0 409791 135731 190360 81 5759
6390 0 409899 135771 190240 64 6389
6391 0 409999 135779 190120 64 6390
6392 0 409979 135831 190040 75 6391
6393 0 409979 135847 190000 75 6392
6394 0 409987 135879 189960 75 6393
6395 0 410019 135919 189920 75 6394
6396 0 410033 135891 189880 75 6395
6397 0 410051 135895 189800 45 6396
6398 0 410015 135931 189760 45 6397
6399 0 409999 135939 189680 45 6398
6400 0 409991 135939 189560 96 6399
6401 0 410007 135939 189480 96 6400
6402 0 410095 135999 189360 96 6401
6403 6 410083 136003 189320 96 6402
6404 0 494426 256346 88320 0 5533
6405 0 494582 256402 88240 0 6404
6406 0 495004 256600 88200 0 6405
6407 0 495096 256704 88080 0 6406
6408 0 495052 256780 88000 0 6407
6409 0 495024 256932 87840 0 6408
6410 0 495012 257052 87680 0 6409
6411 0 494952 257188 87600 0 6410
6412 0 494812 257300 87640 0 6411
6413 0 494616 257452 87680 0 6412
6414 0 494460 257508 87760 0 6413
6415 0 494488 257372 87880 0 6414
6416 0 494528 257268 88080 0 6415
6417 6 494472 257152 88240 0 6416
6418 0 483028 258654 80320 141 2956
6419 0 483012 258558 80440 189 6418
6420 0 483140 258346 80560 228 6419
6421 0 483188 258182 80640 228 6420
6422 5 483168 258178 80680 240 6421
6423 0 483040 257354 80680 71 6422
6424 0 483232 257086 80600 45 6423
6425 0 483308 257014 80520 0 6424
6426 0 483456 256906 80440 0 6425
6427 0 483520 256862 80320 0 6426
6428 0 483508 256862 80160 0 6427
6429 0 483552 256894 80000 0 6428
6430 0 483680 256814 79840 0 6429
6431 6 483784 256608 79800 0 6430
6432 0 491276 259670 82720 32 4208
6433 0 491280 259634 82640 32 6432
6434 0 491288 259598 82560 32 6433
6435 0 491316 259570 82480 32 6434
6436 0 491544 259378 82440 40 6435
6437 0 491668 259342 82400 40 6436
6438 0 491792 259250 82480 40 6437
6439 0 491860 259166 82560 51 6438
6440 0 491884 259114 82640 51 6439
6441 0 491920 259074 82720 32 6440
6442 0 491960 259050 82800 32 6441
6443 0 491992 259066 82880 32 6442
6444 0 492024 259094 82960 32 6443
6445 6 492012 259102 83040 32 6444
6446 0 475588 250032 82680 0 3348
6447 0 475324 250236 82640 0 6446
6448 0 475208 250320 82560 0 6447
6449 0 475060 250440 82400 0 6448
6450 0 474912 250548 82360 0 6449
6451 0 474908 250556 82280 0 6450
6452 0 474964 250532 82120 0 6451
6453 0 474904 250568 82000 0 6452
6454 0 474820 250652 81840 0 6453
6455 0 474816 250604 81760 0 6454
6456 0 474770 250532 81640 0 6455
6457 0 474738 250508 81520 0 6456
6458 6 474710 250520 81440 0 6457
6459 0 404702 136589 192600 40 5732
6460 0 404735 136543 192560 40 6459
6461 0 404945 136636 192520 40 6460
6462 0 404860 136563 192480 40 6461
6463 0 404904 136551 192440 40 6462
6464 0 404908 136514 192400 40 6463
6465 0 405050 136486 192360 40 6464
6466 0 405102 136407 192320 0 6465
6467 0 405133 136418 192280 0 6466
6468 0 405178 136437 192240 0 6467
6469 6 405214 136483 192200 0 6468
6470 0 470195 268477 73760 120 4617
6471 0 470123 268585 73720 40 6470
6472 0 470047 268617 73640 40 6471
6473 0 469811 268625 73560 51 6472
6474 0 469673 268571 73280 51 6473
6475 0 469533 268591 73160 51 6474
6476 0 469285 268611 73080 45 6475
6477 0 469181 268675 72880 45 6476
6478 0 468961 268623 72760 45 6477
6479 0 468781 268651 72600 0 6478
6480 6 468857 268655 72440 0 6479
6481 0 483096 263290 78000 64 4795
6482 0 483328 263066 77920 0 6481
6483 5 483364 263046 77880 0 6482
6484 0 483496 262994 77640 0 6483
6485 0 483784 262854 77560 0 6484
6486 0 483864 262866 77640 0 6485
6487 0 483908 262814 77680 0 6486
6488 0 483908 262674 77760 0 6487
6489 0 483948 262590 77840 0 6488
6490 0 483952 262566 77920 0 6489
6491 6 483892 262464 78000 0 6490
6492 0 475838 246500 72880 98 3441
6493 0 475650 246272 72920 51 6492
6494 0 475426 245944 73000 86 6493
6495 0 475418 245820 73080 90 6494
6496 0 475394 245572 73120 51 6495
6497 0 475394 245328 73200 75 6496
6498 0 475348 245264 73280 75 6497
6499 5 475326 245248 73320 75 6498
6500 0 475480 245196 73360 75 6499
6501 0 475500 245176 73480 75 6500
6502 6 475615 245098 73560 75 6501
6503 0 477788 264258 80160 0 6292
6504 0 477704 264254 80320 0 6503
6505 0 477596 264210 80400 0 6504
6506 0 477504 264174 80560 0 6505
6507 0 477352 264178 80760 0 6506
6508 0 477300 264158 80960 0 6507
6509 0 477340 264190 81040 0 6508
6510 0 477384 264198 81160 0 6509
6511 0 477384 264209 81240 0 6510
6512 0 477384 264214 81280 0 6511
6513 6 477432 264266 81360 0 6512
6514 0 473207 250128 89720 81 317
6515 0 473171 250052 89800 81 6514
6516 0 473139 250036 89920 0 6515
6517 0 473019 250044 90040 0 6516
6518 0 472847 250084 90160 0 6517
6519 0 472479 250092 90280 0 6518
6520 0 472127 250244 90360 0 6519
6521 0 472007 250268 90440 0 6520
6522 0 471747 250212 90480 0 6521
6523 0 471599 250312 90520 0 6522
6524 6 471451 250344 90560 0 6523
6525 0 413126 144289 186200 40 6036
6526 0 413098 144289 186080 40 6525
6527 0 413082 144425 185960 40 6526
6528 0 413158 144641 185920 120 6527
6529 5 413354 145241 185920 102 6528
6530 0 413340 145243 185800 102 6529
6531 0 413312 145183 185720 102 6530
6532 0 413224 145056 185520 0 6531
6533 0 413042 144854 185440 0 6532
6534 6 412921 144852 185320 0 6533
6535 0 470289 268711 75680 71 4628
6536 0 470365 268799 75800 71 6535
6537 0 470373 268839 75880 71 6536
6538 0 470349 268919 75960 71 6537
6539 0 470301 269031 76120 0 6538
6540 0 470227 269149 76240 0 6539
6541 0 470295 269321 76320 0 6540
6542 0 470339 269365 76440 0 6541
6543 0 470355 269353 76560 0 6542
6544 6 470335 269365 76600 0 6543
6545 0 483321 269651 79920 0 4744
6546 0 483277 269735 80080 0 6545
6547 0 483213 269771 80240 0 6546
6548 0 483109 269779 80360 0 6547
6549 0 482965 269755 80440 0 6548
6550 0 482805 269787 80360 0 6549
6551 0 482649 269775 80320 0 6550
6552 0 482525 269831 80360 0 6551
6553 0 482493 269851 80400 0 6552
6554 6 482457 269855 80440 0 6553
6555 0 476764 251300 74640 128 5632
6556 0 476752 251316 74560 96 6555
6557 0 476740 251320 74480 96 6556
6558 0 476720 251324 74400 96 6557
6559 0 476660 251416 74280 64 6558
6560 0 476496 251584 74200 0 6559
6561 0 476516 251608 74160 0 6560
6562 0 476536 251632 74120 0 6561
6563 0 476536 251656 74040 0 6562
6564 6 476680 251685 73920 0 6563
6565 0 455777 278967 81160 81 4335
6566 0 455877 279043 81280 81 6565
6567 0 455977 279159 81360 0 6566
6568 0 456025 279203 81400 0 6567
6569 0 456505 279355 81440 0 6568
6570 0 456717 279251 81440 0 6569
6571 0 456917 279543 81400 0 6570
6572 0 457145 279615 81320 0 6571
6573 0 457277 279703 81240 0 6572
6574 6 457537 279651 81200 0 6573
6575 0 413316 128437 192440 0 4521
6576 0 413380 128309 192320 0 6575
6577 0 413448 128121 192200 0 6576
6578 0 413568 127929 192040 0 6577
6579 0 413608 127805 191920 0 6578
6580 0 413636 127673 191760 0 6579
6581 0 413644 127689 191560 0 6580
6582 0 413572 127641 191440 0 6581
6583 6 413560 127625 191360 0 6582
6584 0 437928 128414 178520 0 6192
6585 0 437897 128267 178560 0 6584
6586 0 437889 128231 178600 0 6585
6587 0 437860 128220 178640 0 6586
6588 0 437877 128164 178680 0 6587
6589 0 437804 128256 178720 0 6588
6590 0 437690 128354 178760 0 6589
6591 0 437749 128309 178800 0 6590
6592 6 437786 128275 178840 0 6591
6593 0 477163 244818 70680 124 3463
6594 0 477207 244830 70800 124 6593
6595 0 477291 244822 70960 124 6594
6596 5 477435 244814 71040 0 6595
6597 0 477459 244834 70960 0 6596
6598 0 477459 244858 70880 124 6597
6599 0 477439 244910 70840 124 6598
6600 0 477555 245022 70880 0 6599
6601 6 477583 245042 70920 0 6600
6602 0 474797 275083 76160 75 4686
6603 0 475037 274919 76080 0 6602
6604 0 475153 274771 76000 0 6603
6605 0 475213 274687 75920 0 6604
6606 0 475357 274619 75800 0 6605
6607 0 475469 274599 75600 0 6606
6608 0 475537 274567 75400 0 6607
6609 0 475635 274477 75320 0 6608
6610 6 475723 274537 75200 0 6609
6611 0 472695 275913 86640 0 3888
6612 0 472699 276017 86560 0 6611
6613 0 472731 276237 86480 0 6612
6614 0 472715 276329 86400 0 6613
6615 0 472743 276429 86280 0 6614
6616 0 472767 276553 86160 0 6615
6617 0 472821 276627 86040 0 6616
6618 0 472849 276687 85960 0 6617
6619 6 472885 276719 85840 0 6618
6620 0 360055 167124 187480 40 2487
6621 0 359671 167464 187480 64 6620
6622 0 359551 167492 187360 102 6621
6623 0 359495 167505 187320 102 6622
6624 0 359383 167532 187240 120 6623
6625 0 359107 167692 187120 60 6624
6626 0 358755 167702 187080 71 6625
6627 6 358811 167718 187000 71 6626
6628 0 377316 162728 186880 51 6222
6629 0 377168 162828 186960 51 6628
6630 0 377240 163000 187000 71 6629
6631 0 377544 163192 187080 45 6630
6632 0 377540 163324 187160 45 6631
6633 0 377636 163560 187120 40 6632
6634 0 377688 163708 187240 60 6633
6635 6 377652 163864 187320 60 6634
6636 0 414176 129097 191520 0 4533
6637 0 414210 129105 191400 0 6636
6638 0 414250 129074 191320 0 6637
6639 0 414374 129075 191240 0 6638
6640 0 414342 129249 191200 0 6639
6641 0 414428 129101 191160 0 6640
6642 0 414580 129047 191080 0 6641
6643 6 414624 129042 191000 0 6642
6644 0 404160 140896 185320 32 5446
6645 0 403968 140864 185480 32 6644
6646 0 403808 140672 185600 32 6645
6647 5 403808 140640 185640 32 6646
6648 0 403584 140800 185760 60 6647
6649 0 403360 140960 185800 60 6648
6650 0 403104 141024 185800 51 6649
6651 6 402976 141024 185800 40 6650
6652 0 476948 271884 82760 60 4287
6653 0 477028 271908 82680 0 6652
6654 0 477056 271952 82600 0 6653
6655 0 477028 272040 82520 0 6654
6656 0 477308 272164 82400 0 6655
6657 0 477536 272200 82320 0 6656
6658 0 477568 272216 82200 0 6657
6659 6 477564 272332 82120 0 6658
6660 0 472154 259998 85600 0 3000
6661 0 471698 259746 85520 0 6660
6662 0 471402 259510 85440 0 6661
6663 0 471334 259306 85360 0 6662
6664 0 471318 259114 85280 0 6663
6665 0 471298 259046 85160 0 6664
6666 0 471358 259046 85040 0 6665
6667 6 471402 258806 84960 0 6666
6668 0 468993 260927 73800 45 5940
6669 0 469221 261163 73720 32 6668
6670 0 469453 261343 73760 32 6669
6671 0 469645 261451 73840 32 6670
6672 0 469781 261475 73960 0 6671
6673 0 469941 261491 74080 0 6672
6674 0 470117 261423 74120 0 6673
6675 6 470113 261399 74240 0 6674
6676 0 483963 269645 79800 0 4744
6677 0 484039 269625 79880 0 6676
6678 0 484171 269429 79920 0 6677
6679 0 484199 269457 80000 0 6678
6680 0 484103 269433 80120 0 6679
6681 0 484135 269421 80160 0 6680
6682 0 484163 269353 80360 0 6681
6683 6 484155 269313 80480 0 6682
6684 0 378672 161632 196800 137 2381
6685 0 378784 161608 196880 137 6684
6686 0 378900 161412 197000 81 6685
6687 0 379024 161284 197080 64 6686
6688 0 378992 161296 197200 71 6687
6689 0 378864 161156 197280 71 6688
6690 6 378804 161180 197360 71 6689
6691 5 420743 124531 188920 0 3255
6692 0 420515 124883 188920 0 6691
6693 0 420503 125029 189000 0 6692
6694 0 420539 125170 189040 0 6693
6695 0 420553 125350 189120 0 6694
6696 0 420527 125457 189200 0 6695
6697 6 420537 125602 189240 0 6696
6698 0 440658 126231 178120 0 6200
6699 0 440594 126167 177960 0 6698
6700 0 440557 126154 177880 0 6699
6701 0 440538 126147 177840 0 6700
6702 0 440558 126219 177640 0 6701
6703 0 440546 126263 177520 0 6702
6704 6 440542 126287 177480 0 6703
6705 0 478982 242668 67840 266 3493
6706 0 478962 242648 67720 266 6705
6707 0 479058 242632 67640 266 6706
6708 0 479122 242636 67560 198 6707
6709 0 479226 242632 67480 198 6708
6710 0 479314 242716 67440 124 6709
6711 6 479394 242688 67360 124 6710
6712 0 475926 250084 81360 108 3358
6713 0 475846 250140 81280 0 6712
6714 0 475786 250140 81240 0 6713
6715 0 475690 250184 81200 0 6714
6716 0 475666 250248 81160 0 6715
6717 0 475670 250400 81080 0 6716
6718 6 475658 250412 81040 0 6717
6719 5 368335 167808 185600 0 2518
6720 0 368807 167728 185560 0 6719
6721 0 369155 167528 185480 0 6720
6722 0 369259 167504 185400 0 6721
6723 0 369267 167492 185360 0 6722
6724 6 369295 167500 185320 0 6723
6725 0 359683 166374 188480 0 6168
6726 5 359659 166382 188360 0 6725
6727 0 359631 166174 188320 0 6726
6728 0 359571 166122 188240 0 6727
6729 0 359560 166117 188160 0 6728
6730 6 359555 166114 188120 0 6729
6731 0 373955 160974 186920 178 5123
6732 0 374124 161009 186800 166 6731
6733 0 374248 160928 186680 166 6732
6734 0 374240 160896 186600 166 6733
6735 0 374016 160828 186520 166 6734
6736 6 374068 160788 186440 166 6735
6737 0 385054 162037 197720 150 2367
6738 0 385114 161877 197560 150 6737
6739 0 385154 162093 197400 0 6738
6740 0 385418 162177 197240 0 6739
6741 0 385774 162181 197040 0 6740
6742 6 385882 162149 196920 0 6741
6743 0 409958 134977 190400 40 5758
6744 0 409922 134853 190320 60 6743
6745 0 409830 134621 190240 51 6744
6746 0 409834 134477 190160 60 6745
6747 0 409838 134405 190080 60 6746
6748 6 409866 134377 190040 60 6747
6749 0 403068 145988 185120 60 3790
6750 0 402980 146068 185200 40 6749
6751 0 402868 146224 185320 51 6750
6752 0 402600 146348 185440 75 6751
6753 0 402518 146502 185560 75 6752
6754 6 402486 146578 185640 75 6753
6755 0 407677 143512 187080 32 3733
6756 0 407710 143535 187040 32 6755
6757 0 407814 143626 187000 40 6756
6758 0 407971 143719 187000 40 6757
6759 0 408003 143745 186960 40 6758
6760 6 407984 143735 186920 40 6759
6761 0 424586 123209 184040 0 3199
6762 0 424665 123222 184120 0 6761
6763 0 424663 123396 184240 0 6762
6764 0 424667 123538 184360 0 6763
6765 0 424845 123693 184400 0 6764
6766 6 424869 123737 184440 0 6765
6767 0 464652 257048 90160 0 3053
6768 0 464560 257052 90280 0 6767
6769 0 464488 256944 90360 0 6768
6770 0 464388 256956 90520 0 6769
6771 0 464396 256944 90560 0 6770
6772 6 466036 256884 90640 0 6771
6773 0 467875 267861 62160 0 2793
6774 0 467807 267673 62200 0 6773
6775 0 467759 267525 62280 0 6774
6776 0 467707 267329 62360 0 6775
6777 0 467931 267005 62360 0 6776
6778 6 468005 266703 62280 0 6777
6779 0 479493 275263 83000 261 6340
6780 0 479585 275251 82920 261 6779
6781 0 479641 275283 82800 219 6780
6782 0 479669 275315 82680 219 6781
6783 0 479637 275327 82600 219 6782
6784 6 479609 275355 82480 219 6783
6785 0 359955 166774 189920 81 6177
6786 0 359903 166818 189840 32 6785
6787 0 359791 166886 189720 45 6786
6788 0 359703 166874 189640 45 6787
6789 6 359595 166800 189560 0 6788
6790 5 375302 162874 189720 80 5095
6791 0 374872 163088 189600 81 6790
6792 0 374640 163120 189440 81 6791
6793 0 374502 163038 189360 0 6792
6794 6 374334 163054 189320 0 6793
6795 0 378816 161860 194240 81 5056
6796 0 378752 161868 194040 0 6795
6797 0 378760 161820 193960 0 6796
6798 0 378828 161832 193880 0 6797
6799 6 378764 161864 193760 0 6798
6800 0 458418 263881 80000 0 3682
6801 0 458456 263693 80120 0 6800
6802 0 458520 263495 80160 0 6801
6803 0 458828 263281 80240 0 6802
6804 6 458966 263243 80320 0 6803
6805 0 477053 269567 79600 0 4728
6806 0 476977 269479 79520 0 6805
6807 0 476883 269317 79440 0 6806
6808 0 476983 269201 79360 0 6807
6809 6 476827 269165 79280 0 6808
6810 0 486944 267072 77960 51 5344
6811 0 486688 267040 77960 98 6810
6812 0 486496 266912 77840 51 6811
6813 0 486240 266912 77760 45 6812
6814 6 486048 266944 77760 51 6813
6815 0 472275 270673 86600 120 2620
6816 0 472235 270769 86520 120 6815
6817 0 472075 270913 86440 0 6816
6818 0 471907 270905 86360 0 6817
6819 6 471791 270909 86280 0 6818
6820 0 375746 163314 188760 160 5105
6821 0 375866 163402 188680 0 6820
6822 0 375918 163382 188560 0 6821
6823 6 375878 163402 188440 0 6822
6824 0 374512 164640 195680 198 6006
6825 0 374568 164676 195800 198 6824
6826 0 374489 164744 195880 148 6825
6827 6 374375 164852 195960 148 6826
6828 0 376148 163518 194920 148 2407
6829 0 376128 163478 195000 148 6828
6830 0 375984 163506 195120 148 6829
6831 6 375896 163498 195200 134 6830
6832 0 382746 153118 198480 0 5720
6833 0 382622 153088 198680 0 6832
6834 0 382546 153309 198880 0 6833
6835 6 382458 153251 199000 0 6834
6836 0 389342 160145 198800 150 5882
6837 0 389302 160001 198680 0 6836
6838 0 389306 159981 198640 0 6837
6839 6 389258 159977 198560 0 6838
6840 0 412940 128873 192880 0 4517
6841 0 412768 128845 193080 0 6840
6842 0 412792 128797 193240 0 6841
6843 6 412816 128821 193360 0 6842
6844 0 413720 132847 189400 107 5770
6845 0 413724 132783 189360 107 6844
6846 0 413664 132651 189280 0 6845
6847 6 413556 132603 189200 0 6846
6848 0 405072 135112 193320 75 4480
6849 0 404950 135131 193360 60 6848
6850 0 404989 135126 193400 60 6849
6851 6 405007 135158 193440 60 6850
6852 0 403692 145279 185240 75 3786
6853 0 403673 145373 185280 75 6852
6854 0 403672 145453 185320 75 6853
6855 6 403727 145447 185360 75 6854
6856 0 455471 280457 69560 64 4409
6857 0 455291 280493 69320 45 6856
6858 0 455235 280421 69080 64 6857
6859 6 455255 280369 68840 64 6858
6860 0 468741 260367 73640 108 5940
6861 0 468661 260383 73480 108 6860
6862 0 468625 260355 73320 108 6861
6863 6 468601 260359 73280 0 6862
6864 0 494250 255662 88280 0 5535
6865 0 494478 255702 88240 0 6864
6866 0 494618 255886 88200 0 6865
6867 6 494634 255950 88120 0 6866
6868 0 486558 265980 82840 71 4244
6869 0 486798 266118 82880 0 6868
6870 0 487022 266046 83000 0 6869
6871 6 487114 266086 83080 0 6870
6872 0 478891 269809 79320 0 4734
6873 0 478771 270045 79280 0 6872
6874 0 478691 270137 79240 0 6873
6875 6 478487 270169 79240 0 6874
6876 0 476260 251376 74840 0 5630
6877 0 476264 251388 74760 0 6876
6878 0 476288 251456 74680 0 6877
6879 6 476480 251540 74640 0 6878
6880 0 497408 254272 82840 51 5236
6881 0 497312 254176 83080 51 6880
6882 0 497344 254048 83320 32 6881
6883 6 497344 254016 83360 32 6882
6884 0 495296 255456 82480 80 5226
6885 0 495040 255328 82520 60 6884
6886 0 494848 255168 82640 45 6885
6887 6 494752 255104 82680 40 6886
6888 0 457395 269125 74600 40 3614
6889 0 457091 269073 74560 40 6888
6890 0 456891 269117 74520 40 6889
6891 6 456643 269165 74440 0 6890
6892 0 478115 274637 73040 0 2706
6893 0 478055 274757 72960 0 6892
6894 0 478027 274745 72840 0 6893
6895 6 478003 274741 72760 0 6894
6896 0 474855 277493 76120 96 4677
6897 0 474819 277449 75960 96 6896
6898 0 474811 277397 75880 0 6897
6899 6 474807 277009 75840 0 6898
6900 0 474499 249817 89240 51 325
6901 0 474532 249798 89200 101 6900
6902 0 474621 249749 89160 101 6901
6903 6 474714 249662 89120 101 6902
6904 0 393656 152252 183000 0 4150
6905 0 393816 152168 182920 0 6904
6906 6 393840 152120 182880 0 6905
6907 0 375206 162782 189880 80 6790
6908 0 375226 162686 189920 80 6907
6909 6 375250 162690 190000 32 6908
6910 0 392412 152528 189920 40 4095
6911 0 392446 152446 189880 40 6910
6912 6 392480 152364 189840 40 6911
6913 0 391380 152800 194280 157 4063
6914 0 391612 152672 194320 0 6913
6915 6 391792 152740 194440 0 6914
6916 0 387586 155226 198880 172 5696
6917 0 387712 155198 198760 86 6916
6918 6 387698 155242 198680 86 6917
6919 0 390838 160061 199160 197 2356
6920 0 390899 160002 199240 160 6919
6921 6 390845 160083 199320 197 6920
6922 0 392052 159903 198800 128 2355
6923 0 392172 159891 198680 128 6922
6924 6 392280 159863 198600 128 6923
6925 0 405411 137164 192440 81 5735
6926 0 404978 137070 192440 96 6925
6927 6 404972 137136 192400 96 6926
6928 0 404156 144795 185080 80 3783
6929 0 404175 144754 185040 80 6928
6930 6 404198 144693 185000 80 6929
6931 0 403936 140480 185800 64 6647
6932 0 404128 140288 185720 45 6931
6933 6 404192 140160 185600 32 6932
6934 0 440658 126615 178440 0 6201
6935 0 440502 126523 178560 0 6934
6936 6 440394 126503 178680 0 6935
6937 0 440674 127059 177960 0 6199
6938 0 440794 127111 177840 0 6937
6939 6 441274 127335 177800 0 6938
6940 0 464662 257382 89880 0 3054
6941 0 464734 257322 89800 0 6940
6942 6 464742 257290 89720 0 6941
6943 0 475930 273622 82400 0 4295
6944 0 475986 273674 82480 0 6943
6945 6 476150 273862 82520 0 6944
6946 0 471703 268721 73920 45 4618
6947 0 472275 268681 73920 60 6946
6948 6 472255 268712 74000 60 6947
6949 0 472753 258427 65440 128 5827
6950 0 472821 258367 65320 128 6949
6951 6 472877 258303 65240 60 6950
6952 0 483476 262826 77920 0 6483
6953 0 483564 262478 77960 0 6952
6954 6 483656 262302 78000 0 6953
6955 0 501056 247712 81120 75 5271
6956 0 500832 247680 81240 51 6955
6957 6 500608 247744 81240 40 6956
6958 0 474532 262122 83600 128 2985
6959 0 474444 262162 83520 128 6958
6960 6 474424 262242 83480 0 6959
6961 0 477424 250396 72760 0 5651
6962 0 477396 250464 72720 0 6961
6963 6 477392 250552 72640 0 6962
6964 0 468271 261329 73520 122 5937
6965 0 468267 261249 73400 98 6964
6966 6 468251 261221 73320 0 6965
6967 0 472936 249806 75360 71 6066
6968 0 472968 249698 75440 71 6967
6969 6 473008 249594 75520 71 6968
6970 0 476884 251188 73640 71 5640
6971 0 476748 251228 73600 71 6970
6972 6 476698 251217 73560 0 6971
6973 0 475864 251468 75240 0 5627
6974 0 475760 251500 75200 0 6973
6975 6 475560 251532 75160 0 6974
6976 0 461739 266617 72560 0 6240
6977 0 461679 266537 72640 0 6976
6978 6 461623 266517 72800 0 6977
6979 0 477210 250952 77920 0 3386
6980 0 477170 251064 77880 0 6979
6981 6 477418 251308 77880 0 6980
6982 0 487008 267008 77640 86 5346
6983 0 486848 266912 77440 45 6982
6984 6 486752 266848 77200 32 6983
6985 0 477200 250804 78520 86 3381
6986 0 477176 250852 78600 86 6985
6987 6 477168 250992 78680 0 6986
6988 0 482524 249560 86560 98 2885
6989 0 482565 249574 86520 98 6988
6990 6 482373 249465 86400 148 6989
6991 0 477037 274895 82600 0 2653
6992 0 476661 274947 82600 0 6991
6993 6 476401 274943 82560 0 6992
6994 0 421997 259270 91960 0 103
6995 0 422173 259292 91880 0 6994
6996 6 422199 259326 91800 0 6995
6997 0 372971 163452 181760 0 2571
6998 6 372911 163436 181640 0 6997
6999 0 369731 165872 184400 0 2533
7000 6 369763 165920 184440 0 6999
7001 0 368359 167884 185680 0 6719
7002 6 368383 167940 185720 0 7001
7003 0 361707 168084 186480 120 2498
7004 6 361679 168124 186360 0 7003
7005 0 359387 166366 188280 0 6726
7006 6 359459 166386 188160 32 7005
7007 0 373276 161432 186880 81 5124
7008 6 373292 161440 186840 81 7007
7009 0 376510 162622 186800 51 6219
7010 6 376506 162650 186760 51 7009
7011 0 370832 167342 197920 45 6025
7012 6 370780 167346 197880 45 7011
7013 0 371536 166682 196520 81 6016
7014 6 371532 166670 196480 81 7013
7015 0 392876 152856 190240 40 4094
7016 6 392920 153068 190320 40 7015
7017 0 374736 162624 194800 163 2414
7018 6 374672 162624 194840 163 7017
7019 0 374856 161836 194600 75 2412
7020 6 374652 161604 194560 40 7019
7021 0 375064 164412 194800 107 5999
7022 6 375040 164428 194720 107 7021
7023 0 386612 154876 199480 163 5702
7024 6 386636 154880 199560 163 7023
7025 0 407172 132241 192840 0 4494
7026 6 407128 132289 192920 0 7025
7027 0 411872 134119 190480 209 5761
7028 6 411788 134167 190560 209 7027
7029 0 395048 140635 193640 160 6139
7030 6 395056 140615 193720 160 7029
7031 0 413160 145503 186120 166 6529
7032 6 413108 145647 186240 166 7031
7033 0 420775 124561 189000 0 6691
7034 6 420799 124681 189080 0 7033
7035 0 425315 122923 183840 0 3196
7036 6 425597 123032 183880 0 7035
7037 0 464526 259674 92280 0 3079
7038 6 464534 259638 92440 0 7037
7039 0 486336 265381 91360 0 5415
7040 6 485956 265689 91320 0 7039
7041 0 473228 258584 87320 0 5965
7042 6 473200 258484 87360 0 7041
7043 0 482183 269777 79640 0 4742
7044 6 482215 269785 79560 0 7043
7045 0 465615 262885 73800 136 5927
7046 6 465639 262845 73880 136 7045
7047 0 483276 258134 80720 240 6422
7048 6 483192 258110 80840 200 7047
7049 0 464385 265839 73360 230 3634
7050 6 464349 265855 73240 0 7049
7051 0 466880 253728 81040 120 5052
7052 6 466784 253632 81080 98 7051
7053 0 483892 257452 83480 32 2926
7054 6 483920 257344 83600 32 7053
7055 0 473960 248248 82560 0 5562
7056 6 473925 248237 82640 0 7055
7057 0 480661 274471 83400 40 5284
7058 6 480625 274443 83480 40 7057
7059 0 480233 275447 83160 0 6341
7060 6 480081 275491 83320 0 7059
7061 0 476807 273949 83720 122 2645
7062 6 476851 273941 83600 122 7061
7063 6 372071 164164 182760 0 2556
7064 6 368265 166934 184840 0 2524
7065 6 378052 162424 187040 0 6227
7066 6 382180 170679 192000 71 4955
7067 6 374768 162488 194400 163 2410
7068 6 413982 129185 192400 0 4524
7069 6 411114 128443 193360 0 4512
7070 6 414469 132449 189520 45 5773
7071 6 399171 152016 199720 128 2318
7072 6 403170 145894 184720 40 3799
7073 6 407362 142087 188760 0 2149
7074 6 414640 142007 184680 60 6051
7075 6 437970 128745 178320 0 6191
7076 6 468512 256744 89240 0 3039
7077 6 473588 258224 87160 0 5967
7078 6 471131 267961 74400 0 4622
7079 6 477423 244818 71160 0 6596
7080 6 475304 245232 73360 75 6499
7081 6 487350 265855 88560 0 5390
7082 6 455863 267573 85240 75 4014
7083 6 470731 265765 65080 120 5803
7084 6 470463 267245 65120 80 5799
7085 6 468187 260757 73640 124 5939
7086 6 481200 259542 80400 90 2958
7087 6 490926 262054 81800 128 4220
7088 6 489846 258634 84960 137 6371
7089 6 483647 257711 83240 32 2928
7090 6 476314 247328 81000 0 5577
7091 6 468875 272441 91960 0 3940
7092 6 458671 276133 83040 91 4315
7093 6 476824 276225 79840 196 2668
7094 6 480985 273955 83200 51 5286
```
