## Supplementary material for "Complete connectomic reconstruction of olfactory projection neurons in the fly brain": neuron skeletons: 57126.swc

```
# SWC format file
# based on specifications at http://research.mssm.edu/cnic/swc.html
# Created by pymaid (https://github.com/schlegelp/PyMaid)
# PointNo Label X Y Z Radius Parent
# Labels:
# 0 = undefined
# 1 = soma
# 5 = fork point
# 6 = end point
1 1 409276 287073 66600 2228 -1
2 5 409174 286985 66600 0 1
3 0 409424 286901 67960 0 2
4 0 409414 286957 68200 0 3
5 0 408156 285713 68440 0 4
6 0 407468 285233 68600 0 5
7 0 407392 285049 68800 0 6
8 0 407254 284857 68960 0 7
9 0 407086 284589 69120 0 8
10 0 406954 284469 69280 0 9
11 0 406766 284377 69400 0 10
12 0 406674 284237 69560 0 11
13 0 406542 284061 69720 0 12
14 0 406388 283825 69880 0 13
15 0 406248 283653 70040 0 14
16 0 406076 283489 70200 0 15
17 0 406024 283405 70320 0 16
18 0 405716 283073 70360 0 17
19 0 405394 282693 70280 0 18
20 0 405198 282449 70160 0 19
21 0 404890 281913 70040 0 20
22 0 404806 281753 69920 0 21
23 0 404348 281173 69880 0 22
24 0 403912 280777 69920 0 23
25 0 403372 280345 70000 0 24
26 0 403058 279549 70080 0 25
27 0 402998 279345 70200 0 26
28 0 402922 279157 70320 0 27
29 0 402758 278941 70480 0 28
30 0 402698 278809 70640 0 29
31 0 402638 278717 70760 0 30
32 0 402542 278557 70920 0 31
33 0 402460 278469 71040 0 32
34 0 402388 278305 71240 0 33
35 0 402360 278085 71360 0 34
36 0 402218 277829 71480 0 35
37 0 402210 277633 71640 0 36
38 0 402226 277417 71800 0 37
39 0 402266 277173 71920 0 38
40 0 402356 276885 72040 0 39
41 0 402448 276525 72200 0 40
42 0 402520 276205 72360 0 41
43 0 402614 275917 72480 0 42
44 0 402598 275641 72600 0 43
45 0 402550 275413 72760 0 44
46 0 402526 275229 72920 0 45
47 0 402590 275005 73080 0 46
48 0 402628 274773 73280 0 47
49 0 402620 274625 73440 0 48
50 0 402628 274509 73600 0 49
51 0 402644 274289 73760 0 50
52 0 402668 274113 73960 0 51
53 0 402676 274037 74160 0 52
54 0 402792 273929 74320 0 53
55 0 402952 273697 74440 0 54
56 0 403064 273453 74560 0 55
57 0 403122 273197 74720 0 56
58 0 403162 272997 74840 0 57
59 0 403178 272821 75000 0 58
60 0 403182 272633 75120 0 59
61 0 403162 272481 75280 0 60
62 0 403182 272265 75480 0 61
63 0 403210 272089 75640 0 62
64 0 403270 271937 75800 0 63
65 0 403338 271837 76000 0 64
66 0 403358 271741 76200 0 65
67 0 403374 271501 76360 0 66
68 0 403384 271277 76520 0 67
69 0 403464 271113 76680 0 68
70 0 403492 270941 76880 0 69
71 0 403488 270797 77040 0 70
72 0 403532 270653 77200 0 71
73 0 403576 270517 77360 0 72
74 0 403612 270389 77520 0 73
75 0 403684 270265 77680 0 74
76 0 403712 270149 77840 0 75
77 0 403754 270025 78000 0 76
78 0 403866 269837 78160 0 77
79 0 403938 269761 78320 0 78
80 0 404022 269645 78480 0 79
81 0 404118 269517 78680 0 80
82 0 404214 269389 78880 0 81
83 0 404250 269313 79080 0 82
84 0 404294 269265 79240 0 83
85 0 404302 269209 79400 0 84
86 0 404410 269089 79560 0 85
87 0 404618 268881 79760 0 86
88 0 404750 268697 79920 0 87
89 0 404852 268621 80040 0 88
90 0 405004 268453 80160 0 89
91 0 405088 268369 80320 0 90
92 0 405080 268261 80480 0 91
93 0 405124 268201 80640 0 92
94 0 405232 268097 80760 0 93
95 0 405364 267969 80880 0 94
96 0 405468 267765 81040 0 95
97 0 405516 267621 81200 0 96
98 0 405572 267513 81360 0 97
99 0 405668 267413 81480 0 98
100 0 405986 267225 81640 0 99
101 0 406286 267049 81800 0 100
102 0 406418 266937 81920 0 101
103 0 406622 266813 82080 0 102
104 0 406802 266741 82240 0 103
105 0 406974 266661 82360 0 104
106 0 407166 266505 82480 0 105
107 0 407314 266409 82600 0 106
108 0 407494 266257 82760 0 107
109 0 407754 266097 82880 0 108
110 0 407870 265993 83040 0 109
111 0 407932 265937 83160 0 110
112 0 408180 265697 83280 0 111
113 0 408268 265613 83440 0 112
114 0 408476 265365 83560 0 113
115 0 408732 265149 83720 0 114
116 0 408966 264941 83880 0 115
117 0 409146 264793 84000 0 116
118 0 409298 264701 84120 0 117
119 0 409458 264617 84240 0 118
120 0 409614 264545 84360 0 119
121 0 409838 264429 84520 0 120
122 0 410082 264313 84640 0 121
123 0 410342 264189 84800 0 122
124 0 410564 264101 84960 0 123
125 0 410692 264049 85120 0 124
126 0 410808 264041 85280 0 125
127 0 410976 263941 85400 0 126
128 0 411248 263837 85520 0 127
129 0 411384 263785 85680 0 128
130 0 411560 263857 85840 0 129
131 0 411660 263925 85960 0 130
132 0 411792 263797 86080 0 131
133 0 412124 263497 86200 0 132
134 0 412434 263297 86280 0 133
135 0 412730 263089 86400 0 134
136 0 412854 262989 86520 0 135
137 0 413014 262897 86640 0 136
138 0 413182 262793 86760 0 137
139 0 413426 262617 86920 0 138
140 0 413646 262425 87080 0 139
141 0 413730 262313 87160 0 140
142 0 413854 262145 87320 0 141
143 0 414000 261957 87440 0 142
144 0 414124 261829 87560 0 143
145 0 414316 261641 87680 0 144
146 0 414476 261509 87800 0 145
147 0 414598 261373 87920 0 146
148 0 414674 261221 88040 0 147
149 0 414766 261085 88160 0 148
150 0 414954 260901 88240 0 149
151 0 415114 260737 88360 0 150
152 0 415274 260517 88480 0 151
153 0 415486 260537 88560 0 152
154 0 415702 260433 88640 0 153
155 0 415818 261053 88720 0 154
156 0 415958 261233 88880 0 155
157 0 416082 261189 89000 0 156
158 0 416222 261153 89120 0 157
159 0 416540 261093 89240 0 158
160 0 416884 260981 89320 0 159
161 0 417108 260945 89440 0 160
162 0 417392 260957 89520 0 161
163 0 417832 261053 89640 0 162
164 0 418190 260989 89760 0 163
165 0 418478 260909 89880 0 164
166 0 418902 260821 90000 0 165
167 0 419210 260789 90160 0 166
168 0 419346 260781 90240 0 167
169 0 419628 260685 90360 0 168
170 0 419804 260617 90480 0 169
171 0 420000 260517 90600 0 170
172 0 420212 260429 90680 0 171
173 0 420700 260341 90720 0 172
174 0 421236 260297 90840 0 173
175 0 421826 260185 90920 0 174
176 0 422542 260061 91000 0 175
177 0 422978 260085 91080 0 176
178 0 423422 259933 91120 0 177
179 0 423868 259749 91240 0 178
180 0 424212 259757 91360 0 179
181 0 424524 259721 91440 0 180
182 0 424892 259673 91520 0 181
183 0 425186 259593 91640 0 182
184 0 425458 259501 91720 0 183
185 0 425910 259333 91800 0 184
186 0 426458 259261 91880 0 185
187 0 426630 259213 92000 0 186
188 0 426866 259209 92080 0 187
189 0 427484 259165 92160 0 188
190 0 428248 259065 92200 0 189
191 0 428736 258945 92280 0 190
192 0 428964 258917 92400 0 191
193 0 429168 258889 92520 0 192
194 0 429488 258877 92640 0 193
195 0 429658 258861 92760 0 194
196 0 429746 258849 92880 0 195
197 0 429866 258841 93000 0 196
198 0 430158 258817 93120 0 197
199 0 430362 258821 93240 0 198
200 0 430628 258861 93360 0 199
201 0 430848 258917 93440 0 200
202 0 431360 259037 93520 0 201
203 0 431970 259161 93600 0 202
204 0 432498 259165 93680 0 203
205 0 432718 259197 93760 0 204
206 0 432918 259293 93880 0 205
207 0 433040 259345 93960 0 206
208 0 433548 259609 93960 0 207
209 0 434288 259633 94080 0 208
210 0 434510 259617 94160 0 209
211 0 434666 259573 94240 0 210
212 0 434822 259593 94320 0 211
213 0 434946 259609 94400 0 212
214 0 435094 259601 94480 0 213
215 0 435402 259541 94560 0 214
216 0 435714 259525 94640 0 215
217 0 436020 259461 94720 0 216
218 0 436316 259429 94800 0 217
219 0 436448 259433 94880 0 218
220 0 436640 259465 94960 0 219
221 0 436732 259501 95040 0 220
222 0 436960 259497 95120 0 221
223 0 437156 259485 95200 0 222
224 0 437482 259445 95280 0 223
225 0 437966 259449 95360 0 224
226 0 438138 259501 95440 0 225
227 0 438598 259497 95520 0 226
228 0 439336 259493 95560 0 227
229 0 440382 259493 95680 0 228
230 0 441142 259517 95760 0 229
231 0 441278 259533 95840 0 230
232 0 441578 259521 95920 0 231
233 0 441984 259505 96040 0 232
234 0 442276 259441 96160 0 233
235 0 442520 259413 96240 0 234
236 0 442780 259381 96320 0 235
237 0 443222 259337 96400 0 236
238 0 443526 259269 96480 0 237
239 0 443758 259237 96560 0 238
240 0 444174 259209 96640 0 239
241 0 444704 259133 96720 0 240
242 0 445120 259145 96800 0 241
243 0 446402 258997 96800 0 242
244 0 448048 258885 96760 0 243
245 0 448968 258829 96720 0 244
246 0 449714 258677 96760 0 245
247 0 450154 258529 96840 0 246
248 0 450988 258369 96920 0 247
249 0 451360 258361 97000 0 248
250 0 451712 258305 97080 0 249
251 0 452450 258145 97120 0 250
252 0 453186 258077 97040 0 251
253 0 453434 258053 96960 0 252
254 0 453858 258005 96880 0 253
255 0 454220 257961 96800 0 254
256 0 454548 257909 96720 0 255
257 0 455088 257789 96640 0 256
258 0 455252 257721 96560 0 257
259 0 455470 257669 96480 0 258
260 0 455826 257621 96360 0 259
261 0 456222 257577 96280 0 260
262 0 456650 257489 96200 0 261
263 0 457324 257325 96120 0 262
264 0 457720 257209 96040 0 263
265 0 458032 257109 95920 0 264
266 0 458560 256957 95840 0 265
267 0 458902 256801 95760 0 266
268 0 459406 256673 95680 0 267
269 0 459662 256633 95600 0 268
270 0 460094 256509 95520 0 269
271 0 460338 256429 95440 0 270
272 0 460762 256241 95360 0 271
273 0 461060 256113 95280 0 272
274 0 461272 256025 95200 0 273
275 0 461580 255925 95080 0 274
276 0 461832 255825 95000 0 275
277 0 462272 255713 94880 0 276
278 0 462574 255609 94760 0 277
279 0 462698 255529 94680 0 278
280 0 462838 255445 94560 0 279
281 0 463014 255349 94480 0 280
282 0 463234 255221 94360 0 281
283 0 463562 255049 94280 0 282
284 0 463930 254905 94160 0 283
285 0 464078 254849 94080 0 284
286 0 464306 254773 93960 0 285
287 0 464540 254605 93840 0 286
288 0 464808 254465 93720 0 287
289 0 464864 254409 93640 0 288
290 0 465136 254189 93520 0 289
291 0 465244 254089 93440 0 290
292 0 465484 253925 93360 0 291
293 0 465640 253849 93240 0 292
294 0 465806 253809 93120 0 293
295 0 465958 253789 93000 0 294
296 0 466126 253741 92880 0 295
297 0 466382 253669 92760 0 296
298 0 466710 253549 92640 0 297
299 0 466966 253449 92520 0 298
300 0 467324 253285 92400 0 299
301 0 467600 253149 92280 0 300
302 0 467704 253105 92160 0 301
303 0 467976 253033 92000 0 302
304 0 468266 252985 91880 0 303
305 0 468478 252973 91760 0 304
306 0 468758 252945 91640 0 305
307 0 469078 252889 91520 0 306
308 0 469274 252849 91440 0 307
309 0 469512 252793 91320 0 308
310 0 469812 252737 91200 0 309
311 0 470008 252725 91120 0 310
312 0 470172 252717 91040 0 311
313 0 470364 252649 90960 0 312
314 0 470566 252565 90880 0 313
315 0 470850 252445 90760 0 314
316 0 471334 252305 90640 0 315
317 0 469446 252129 90560 0 316
318 0 469606 251953 90440 0 317
319 0 469864 251777 90320 0 318
320 0 470128 251621 90200 0 319
321 0 470384 251557 90080 0 320
322 0 470694 251301 90000 0 321
323 0 470934 250993 89880 0 322
324 0 471146 250837 89760 0 323
325 0 471468 250689 89640 0 324
326 0 471816 250665 89520 0 325
327 0 472184 250569 89400 0 326
328 0 472528 250441 89320 0 327
329 0 473050 250257 89240 0 328
330 0 473782 250149 89200 0 329
331 0 474446 250001 89120 0 330
332 0 474838 249953 89000 0 331
333 5 475530 250013 89000 0 332
334 0 475650 249929 88880 0 333
335 0 475814 249957 88760 0 334
336 0 476196 249797 88600 0 335
337 0 476212 249625 88400 0 336
338 5 476798 249017 88320 0 337
339 0 477670 248530 88320 0 338
340 0 478056 248129 88400 0 339
341 0 478112 248040 88440 0 340
342 0 478168 247952 88480 0 341
343 0 478476 247807 88520 0 342
344 0 478026 248295 88560 0 343
345 0 478335 248106 88600 0 344
346 0 479063 247261 88600 0 345
347 5 479147 246967 88640 0 346
348 0 479361 246881 88720 0 347
349 0 479219 246432 88760 0 348
350 0 479099 245857 88880 0 349
351 0 479071 245972 88920 0 350
352 5 479040 245655 89000 0 351
353 0 479024 245496 89040 0 352
354 0 478937 245315 89200 0 353
355 0 478963 245130 89360 0 354
356 0 478867 245081 89480 0 355
357 0 478897 245012 89520 0 356
358 0 478897 245002 89560 0 357
359 0 478684 244799 89640 0 358
360 0 478553 244698 89760 0 359
361 0 478626 244074 89960 0 360
362 0 478703 244012 90080 0 361
363 0 478933 243891 90120 0 362
364 0 479106 243579 90200 0 363
365 0 479347 243203 90360 0 364
366 0 479317 243008 90440 0 365
367 0 479271 243017 90560 0 366
368 0 481146 243059 90640 0 367
369 0 481106 242955 90680 0 368
370 0 481120 242716 90720 0 369
371 0 481073 242711 90800 0 370
372 0 480962 242595 90920 0 371
373 0 481013 242494 91040 0 372
374 0 481049 242387 91120 0 373
375 0 480956 242374 91240 0 374
376 0 480975 242165 91360 0 375
377 0 481232 242109 91480 0 376
378 0 481694 241772 91560 0 377
379 0 482010 241331 91640 0 378
380 0 482530 240718 91760 0 379
381 0 482682 240334 91840 0 380
382 0 482948 239833 91880 0 381
383 0 483127 239443 92040 0 382
384 0 483229 239044 92080 0 383
385 0 483243 238992 92160 0 384
386 0 483378 238499 92200 0 385
387 0 483431 238138 92240 0 386
388 0 483895 237879 92320 0 387
389 0 483468 238133 92480 0 388
390 0 484154 237458 92600 0 389
391 0 484572 236619 92640 0 390
392 0 484760 236207 92720 0 391
393 0 484787 236018 92800 0 392
394 0 484859 235935 92880 0 393
395 0 484923 235787 92960 0 394
396 0 484917 235599 93080 0 395
397 0 485049 235371 93200 0 396
398 0 485031 235281 93280 0 397
399 0 485081 235116 93520 0 398
400 0 485361 234947 93680 0 399
401 0 485580 234732 93840 0 400
402 0 485937 234473 94000 0 401
403 0 486391 234217 94280 0 402
404 0 486278 234138 94360 0 403
405 0 486342 234031 94480 0 404
406 0 486434 234002 94520 0 405
407 0 486568 233914 94600 0 406
408 0 486752 233743 94680 0 407
409 0 486785 233511 94800 0 408
410 0 486805 233397 94920 0 409
411 0 486906 233265 95000 0 410
412 0 486948 233166 95080 0 411
413 0 486846 232984 95200 0 412
414 0 486949 232822 95240 0 413
415 0 486958 232886 95280 0 414
416 0 486893 232764 95320 0 415
417 0 486941 232422 95400 0 416
418 0 486997 232353 95440 0 417
419 0 487027 232157 95560 0 418
420 0 487157 232098 95640 0 419
421 0 487196 232034 95680 0 420
422 0 487245 232021 95760 0 421
423 0 487387 231977 95840 0 422
424 0 487490 231885 95880 0 423
425 0 487638 231850 96000 0 424
426 0 487849 231816 96120 0 425
427 0 488159 231579 96320 0 426
428 0 488449 231536 96400 0 427
429 0 488577 231368 96560 0 428
430 0 488614 231251 96680 0 429
431 0 488661 231306 96720 0 430
432 0 488737 230764 96760 0 431
433 0 488878 230770 96800 0 432
434 0 488931 230366 96920 0 433
435 0 489007 229962 97080 0 434
436 0 489098 229844 97200 0 435
437 0 489176 229812 97280 0 436
438 0 489345 229690 97400 0 437
439 0 489345 229670 97480 0 438
440 0 489496 229626 97640 0 439
441 0 489584 229581 97760 0 440
442 0 489709 229576 97840 0 441
443 0 489769 229459 97920 0 442
444 0 489977 229329 98000 0 443
445 0 490088 229138 98040 0 444
446 0 490209 228898 98240 0 445
447 0 490109 228855 98320 0 446
448 0 490165 228688 98400 0 447
449 0 490336 228500 98520 0 448
450 0 490456 228370 98640 0 449
451 0 490488 228241 98800 0 450
452 0 490711 228185 98920 0 451
453 0 490863 228290 99040 0 452
454 0 490920 228418 99160 0 453
455 0 491032 228368 99280 0 454
456 0 491199 228346 99400 0 455
457 0 491401 228200 99600 0 456
458 0 491756 227960 99760 0 457
459 0 491969 227770 99840 0 458
460 0 491874 227528 99960 0 459
461 0 491848 227515 100040 0 460
462 0 491983 227275 100200 0 461
463 0 492055 227049 100320 0 462
464 0 492278 226916 100440 0 463
465 0 492335 226708 100560 0 464
466 0 492496 226616 100720 0 465
467 0 492733 226516 100880 0 466
468 0 492975 226571 101000 0 467
469 0 493272 226367 101200 0 468
470 0 493287 226330 101280 0 469
471 0 493438 226234 101440 0 470
472 0 493502 226122 101600 0 471
473 0 493759 225850 101680 0 472
474 0 493721 225607 101800 0 473
475 0 493654 225416 101920 0 474
476 0 493545 225415 102000 0 475
477 0 493557 225239 102120 0 476
478 0 493512 225250 102200 0 477
479 0 493519 225082 102320 0 478
480 0 493543 225033 102360 0 479
481 0 493671 224931 102520 0 480
482 0 493760 225031 102640 0 481
483 0 493856 224977 102720 0 482
484 0 493920 224974 102800 0 483
485 0 494202 224805 102920 0 484
486 0 494495 224522 103040 0 485
487 0 494735 224280 103200 0 486
488 0 494805 224130 103320 0 487
489 0 494800 224032 103480 0 488
490 0 494798 224025 103600 0 489
491 0 494839 223809 103920 0 490
492 0 494856 223688 104080 0 491
493 0 494887 223490 104200 0 492
494 0 495013 223497 104360 0 493
495 0 495017 223271 104520 0 494
496 0 495013 223281 104600 0 495
497 0 495117 223286 104720 0 496
498 0 495158 223179 104800 0 497
499 0 495135 223142 104880 0 498
500 0 495400 223149 105000 0 499
501 0 495437 223099 105160 0 500
502 0 495439 222878 105280 0 501
503 0 495437 222793 105360 0 502
504 0 495519 222832 105480 0 503
505 0 495540 222642 105560 0 504
506 0 495566 222328 105680 0 505
507 0 495556 221996 105840 0 506
508 0 495485 221970 106160 0 507
509 0 495593 221897 106320 0 508
510 0 495646 221780 106480 0 509
511 0 495765 221782 106600 0 510
512 0 495678 221662 106680 0 511
513 0 495933 221490 106760 0 512
514 0 496071 221451 106840 0 513
515 0 496087 221289 106880 0 514
516 0 496070 221190 107000 0 515
517 0 496358 220985 107080 0 516
518 0 496478 220793 107160 0 517
519 0 496502 220728 107280 0 518
520 0 496321 220526 107360 0 519
521 0 496286 220280 107520 0 520
522 0 496497 220006 107640 0 521
523 0 496450 219945 107720 0 522
524 0 496696 219879 107840 0 523
525 0 496917 219778 108000 0 524
526 0 497190 219714 108080 0 525
527 0 497423 219575 108240 0 526
528 0 497508 219540 108360 0 527
529 0 497758 219367 108480 0 528
530 0 497796 219376 108520 0 529
531 0 497711 219091 108640 0 530
532 0 497656 218998 108720 0 531
533 0 497526 218437 108960 0 532
534 0 497638 218379 109080 0 533
535 0 497644 218240 109240 0 534
536 0 497876 218023 109360 0 535
537 0 498014 217943 109520 0 536
538 0 498088 217758 109600 0 537
539 0 498189 217718 109800 0 538
540 0 498190 217563 109920 0 539
541 0 498165 217352 110000 0 540
542 0 498197 217083 110080 0 541
543 0 498026 216884 110160 0 542
544 0 497911 216856 110240 0 543
545 0 497822 216492 110320 0 544
546 0 497799 216479 110440 0 545
547 0 497848 216432 110560 0 546
548 0 497758 216295 110680 0 547
549 0 498218 216302 111200 0 548
550 0 498474 216092 111360 0 549
551 0 498520 215970 111440 0 550
552 0 498493 215768 111720 0 551
553 0 498543 215763 111800 0 552
554 0 498390 215672 111880 0 553
555 0 498385 215670 111920 0 554
556 0 498290 215490 111960 0 555
557 0 498336 215482 112000 0 556
558 0 498256 215137 112040 0 557
559 0 498230 214835 112160 0 558
560 0 498286 214866 112280 0 559
561 0 498417 214601 112400 0 560
562 0 498462 214519 112560 0 561
563 0 498599 214480 112720 0 562
564 0 498702 214490 112840 0 563
565 0 498695 214496 113000 0 564
566 0 498662 214507 113080 0 565
567 0 498761 214410 113280 0 566
568 0 498743 214368 113320 0 567
569 0 498697 214292 113440 0 568
570 0 498746 214301 113520 0 569
571 0 498798 214151 113600 0 570
572 0 498792 214068 113680 0 571
573 0 498711 213883 113720 0 572
574 0 498676 213474 113760 0 573
575 0 498558 213312 113880 0 574
576 0 498521 213313 113920 0 575
577 0 498294 213118 114040 0 576
578 0 498244 212832 114160 0 577
579 0 498118 212703 114440 0 578
580 0 498135 212575 114600 0 579
581 0 498043 212555 114840 0 580
582 0 498308 212579 114880 0 581
583 0 498398 211961 115040 0 582
584 0 498363 211231 115200 0 583
585 0 498448 211196 115280 0 584
586 0 498384 211149 115320 0 585
587 0 498386 211136 115400 0 586
588 0 498410 211062 115440 0 587
589 0 498333 211022 115560 0 588
590 0 498431 211026 115600 0 589
591 0 498563 210878 115760 0 590
592 0 498502 210865 115920 0 591
593 0 498573 210905 116000 0 592
594 0 498773 210810 116160 0 593
595 0 498749 210673 116200 0 594
596 0 498517 210392 116320 0 595
597 0 498207 209920 116400 0 596
598 0 498222 209630 116560 0 597
599 0 498038 209433 116760 0 598
600 0 497853 209322 116920 0 599
601 0 497805 209282 117080 0 600
602 0 497733 209320 117160 0 601
603 0 497734 209346 117240 0 602
604 0 497685 209335 117360 0 603
605 0 497834 209361 117440 0 604
606 0 497769 209379 117520 0 605
607 0 497820 209400 117640 0 606
608 0 498133 209441 117880 0 607
609 0 498189 209367 117960 0 608
610 0 498432 209262 118080 0 609
611 0 498558 209312 118160 0 610
612 0 498686 209080 118280 0 611
613 0 498724 208975 118360 0 612
614 0 498732 208809 118480 0 613
615 0 498628 208681 118600 0 614
616 0 498639 208670 118720 0 615
617 0 498629 208503 118800 0 616
618 0 498740 208067 118920 0 617
619 0 498774 208036 119000 0 618
620 0 498757 207887 119040 0 619
621 0 498740 207233 119120 0 620
622 0 498748 207261 119280 0 621
623 0 498646 207133 119360 0 622
624 0 498542 206935 119480 0 623
625 0 498486 206977 119560 0 624
626 0 498396 206816 119720 0 625
627 0 498308 206600 119840 0 626
628 0 498261 206448 119880 0 627
629 0 498453 206413 120000 0 628
630 0 498643 205952 120160 0 629
631 0 498783 205792 120360 0 630
632 0 498756 205729 120560 0 631
633 0 498827 205713 120640 0 632
634 0 498874 205702 120760 0 633
635 0 498901 205672 120840 0 634
636 0 498917 205626 120920 0 635
637 0 498828 205618 121000 0 636
638 0 498856 205609 121080 0 637
639 0 498706 205576 121200 0 638
640 0 498692 205483 121320 0 639
641 0 498712 205322 121440 0 640
642 0 498588 205248 121480 0 641
643 0 498507 205051 121560 0 642
644 0 498413 205087 121600 0 643
645 0 498272 204862 121760 0 644
646 0 498213 204591 121920 0 645
647 0 497965 204330 122160 0 646
648 0 497931 204548 122240 0 647
649 0 497933 204184 122360 0 648
650 0 497990 204361 122480 0 649
651 0 497915 204313 122560 0 650
652 0 497894 204110 122680 0 651
653 0 497890 203873 122800 0 652
654 0 497897 203602 122880 0 653
655 0 497888 203453 122960 0 654
656 0 497864 203215 123000 0 655
657 0 497876 203044 123040 0 656
658 0 497820 202698 123280 0 657
659 0 497861 202569 123360 0 658
660 0 497789 202389 123440 0 659
661 0 497776 202265 123520 0 660
662 0 497724 202162 123640 0 661
663 0 497775 202072 123760 0 662
664 0 497710 201921 123880 0 663
665 0 497765 201936 124040 0 664
666 0 497732 201887 124120 0 665
667 0 497726 201775 124160 0 666
668 0 497756 201797 124400 0 667
669 0 497791 201735 124480 0 668
670 0 497843 201570 124680 0 669
671 0 497604 201604 124760 0 670
672 0 497675 201529 124880 0 671
673 0 497793 201354 125120 0 672
674 0 497819 201157 125360 0 673
675 0 497750 200619 125680 0 674
676 0 497730 200576 125720 0 675
677 0 497612 200307 125880 0 676
678 0 497605 200244 125920 0 677
679 0 497700 200016 126080 0 678
680 0 497612 199776 126200 0 679
681 0 497828 199544 126480 0 680
682 0 497830 199284 126640 0 681
683 0 497891 199288 126720 0 682
684 0 497772 199063 126800 0 683
685 0 497745 198973 126920 0 684
686 0 497757 198906 127000 0 685
687 0 497657 198897 127080 0 686
688 0 497686 198876 127120 0 687
689 0 497731 198729 127240 0 688
690 0 497748 198597 127320 0 689
691 0 497686 198557 127400 0 690
692 0 497636 198368 127480 0 691
693 0 497588 198279 127560 0 692
694 0 497604 198164 127680 0 693
695 0 497589 198231 127760 0 694
696 0 497641 198126 127880 0 695
697 0 497661 198109 128000 0 696
698 0 497611 198043 128120 0 697
699 0 497582 197930 128320 0 698
700 0 497617 197803 128480 0 699
701 0 497663 197761 128640 0 700
702 0 497573 197591 128760 0 701
703 0 497403 197344 128880 0 702
704 0 497350 197256 129040 0 703
705 0 497318 197165 129080 0 704
706 0 497323 197037 129160 0 705
707 0 497195 196917 129280 0 706
708 0 497223 197019 129480 0 707
709 0 497036 196845 129520 0 708
710 0 497014 196687 129760 0 709
711 0 496974 196581 129840 0 710
712 0 496932 196389 129920 0 711
713 0 496921 196458 130040 0 712
714 0 496833 196179 130240 0 713
715 0 496912 196070 130440 0 714
716 0 496945 196202 130520 0 715
717 0 496930 196091 130680 0 716
718 0 496798 195944 130800 0 717
719 0 496677 195780 131000 0 718
720 0 496470 195605 131160 0 719
721 0 496437 195508 131320 0 720
722 0 496419 195437 131360 0 721
723 0 496373 195286 131440 0 722
724 0 496389 195214 131520 0 723
725 0 496435 195143 131600 0 724
726 0 496442 194970 131680 0 725
727 0 496420 195004 131720 0 726
728 0 496507 194972 131800 0 727
729 0 496484 194912 131920 0 728
730 0 496514 194943 132040 0 729
731 0 496518 194471 132160 0 730
732 0 496468 194302 132280 0 731
733 0 496326 193940 132320 0 732
734 0 496370 193841 132440 0 733
735 0 496393 193740 132520 0 734
736 0 496499 193821 132600 0 735
737 0 496516 193779 132720 0 736
738 0 496523 193677 132840 0 737
739 0 496543 193671 132960 0 738
740 0 496557 193587 133040 0 739
741 0 496450 193611 133080 0 740
742 0 496370 193649 133120 0 741
743 0 496393 193407 133240 0 742
744 0 496462 193433 133280 0 743
745 0 496430 192996 133440 0 744
746 0 496484 192524 133600 0 745
747 0 496491 192225 133760 0 746
748 0 496539 192165 133800 0 747
749 0 496568 191982 133960 0 748
750 0 496579 191996 134000 0 749
751 0 496494 191937 134040 0 750
752 0 496610 191816 134120 0 751
753 0 496548 191664 134200 0 752
754 0 496469 191693 134280 0 753
755 0 496501 191508 134360 0 754
756 0 496461 191263 134440 0 755
757 0 496378 191148 134560 0 756
758 0 496382 191094 134640 0 757
759 0 496387 191040 134720 0 758
760 0 496305 190914 134800 0 759
761 0 496172 190718 134960 0 760
762 0 496146 190683 135000 0 761
763 0 496145 190577 135040 0 762
764 0 496204 190461 135080 0 763
765 0 496074 190275 135240 0 764
766 0 496068 190163 135360 0 765
767 0 496061 189959 135560 0 766
768 0 496062 189846 135680 0 767
769 0 496075 189899 135720 0 768
770 0 496080 189681 135840 0 769
771 0 496053 189557 135920 0 770
772 0 496020 189332 136000 0 771
773 0 495995 189300 136040 0 772
774 0 495782 189001 136120 0 773
775 0 495719 188782 136240 0 774
776 0 495715 188345 136480 0 775
777 0 495665 188355 136520 0 776
778 0 495782 188280 136640 0 777
779 0 495668 188093 136800 0 778
780 0 495688 187938 137000 0 779
781 0 495680 187747 137200 0 780
782 0 495567 187501 137360 0 781
783 0 495249 187216 137800 0 782
784 0 495243 187045 137960 0 783
785 0 495175 186904 138040 0 784
786 0 495166 186815 138080 0 785
787 0 495157 186738 138120 0 786
788 0 495133 186687 138160 0 787
789 0 495150 186626 138200 0 788
790 0 495158 186610 138240 0 789
791 0 495138 186548 138280 0 790
792 0 495120 186510 138320 0 791
793 0 495110 186461 138360 0 792
794 0 495097 186410 138400 0 793
795 0 495098 186399 138440 0 794
796 0 495099 186380 138480 0 795
797 0 495092 186367 138520 0 796
798 0 495104 186341 138560 0 797
799 0 495091 186309 138600 0 798
800 0 495094 186282 138640 0 799
801 0 495100 186250 138680 0 800
802 0 495080 186234 138720 0 801
803 0 495065 186230 138760 0 802
804 0 495053 186217 138800 0 803
805 0 495041 186214 138840 0 804
806 0 495026 186212 138880 0 805
807 0 495010 186214 138920 0 806
808 0 494991 186209 138960 0 807
809 0 495002 186181 139000 0 808
810 0 495017 186159 139040 0 809
811 0 495023 186132 139080 0 810
812 0 495025 186109 139120 0 811
813 0 495032 186088 139160 0 812
814 0 495034 186068 139200 0 813
815 0 495035 186060 139240 0 814
816 0 495116 186164 139280 0 815
817 0 495117 186160 139320 0 816
818 0 495140 186142 139360 0 817
819 0 495162 186128 139400 0 818
820 0 495182 186122 139440 0 819
821 0 495210 186051 139480 0 820
822 0 495243 185983 139520 0 821
823 0 495274 185917 139560 0 822
824 0 495305 185848 139600 0 823
825 0 495334 185789 139640 0 824
826 0 495342 185675 139680 0 825
827 0 495356 185560 139720 0 826
828 0 495366 185454 139760 0 827
829 0 495369 185337 139800 0 828
830 0 495353 185271 139840 0 829
831 0 495336 185207 139880 0 830
832 0 495319 185146 139920 0 831
833 0 495302 185080 139960 0 832
834 0 495289 185046 140000 0 833
835 0 495263 185021 140040 0 834
836 0 495227 185016 140080 0 835
837 0 495186 184999 140120 0 836
838 0 495220 184980 140160 0 837
839 0 495247 184912 140200 0 838
840 0 495257 184880 140240 0 839
841 0 495269 184836 140280 0 840
842 0 495294 184791 140320 0 841
843 0 495308 184744 140360 0 842
844 0 495317 184695 140400 0 843
845 0 495335 184638 140440 0 844
846 0 495324 184488 140480 0 845
847 0 495332 184462 140520 0 846
848 0 495343 184447 140560 0 847
849 0 495416 184351 140600 0 848
850 0 495486 184260 140640 0 849
851 0 495561 184163 140680 0 850
852 0 495588 184078 140720 0 851
853 0 495613 184001 140760 0 852
854 0 495635 183938 140800 0 853
855 0 495637 183840 140840 0 854
856 0 495635 183760 140880 0 855
857 0 495633 183687 140920 0 856
858 0 495613 183626 140960 0 857
859 0 495598 183579 141000 0 858
860 0 495575 183529 141040 0 859
861 0 495573 183495 141080 0 860
862 0 495565 183453 141120 0 861
863 0 495557 183427 141160 0 862
864 0 495548 183394 141200 0 863
865 0 495548 183327 141240 0 864
866 0 495549 183275 141280 0 865
867 0 495549 183214 141320 0 866
868 0 495524 183169 141360 0 867
869 0 495492 183129 141400 0 868
870 0 495473 183073 141440 0 869
871 0 495442 183032 141480 0 870
872 0 495436 182996 141520 0 871
873 0 495432 182963 141560 0 872
874 0 495426 182922 141600 0 873
875 0 495425 182875 141640 0 874
876 0 495447 182805 141680 0 875
877 0 495468 182729 141720 0 876
878 0 495496 182662 141760 0 877
879 0 495531 182584 141800 0 878
880 0 495533 182466 141840 0 879
881 0 495551 182346 141880 0 880
882 0 495566 182253 141920 0 881
883 0 495597 182143 141960 0 882
884 0 495602 182055 142000 0 883
885 0 495602 182054 142040 0 884
886 0 495605 182051 142080 0 885
887 0 495605 182047 142120 0 886
888 0 495595 182050 142160 0 887
889 0 495583 182046 142200 0 888
890 0 495562 182035 142240 0 889
891 0 495548 182035 142280 0 890
892 0 495533 182032 142320 0 891
893 0 495544 182002 142360 0 892
894 0 495538 181976 142400 0 893
895 0 495528 181955 142440 0 894
896 0 495525 181931 142480 0 895
897 0 495517 181910 142520 0 896
898 0 495502 181821 142560 0 897
899 0 495475 181777 142600 0 898
900 0 495456 181689 142640 0 899
901 0 495441 181605 142680 0 900
902 0 495431 181520 142720 0 901
903 0 495451 181456 142760 0 902
904 0 495468 181400 142800 0 903
905 0 495488 181351 142840 0 904
906 0 495496 181299 142880 0 905
907 0 495499 181279 142920 0 906
908 0 495507 181268 142960 0 907
909 0 495517 181241 143000 0 908
910 0 495524 181202 143040 0 909
911 0 495600 181147 143080 0 910
912 0 495671 181096 143120 0 911
913 0 495744 181014 143160 0 912
914 0 495812 180948 143200 0 913
915 0 495848 180882 143240 0 914
916 0 495906 180816 143280 0 915
917 0 495936 180727 143320 0 916
918 0 495961 180642 143360 0 917
919 0 495995 180560 143400 0 918
920 0 496027 180467 143440 0 919
921 0 496061 180402 143480 0 920
922 0 496092 180303 143520 0 921
923 0 496041 180171 143560 0 922
924 0 495986 180046 143600 0 923
925 0 495938 179931 143640 0 924
926 0 495900 179864 143680 0 925
927 0 495863 179810 143720 0 926
928 0 495823 179729 143760 0 927
929 0 495720 179436 143920 0 928
930 0 495674 179371 143960 0 929
931 0 495653 179309 144000 0 930
932 0 495637 179249 144040 0 931
933 0 495640 179179 144080 0 932
934 0 495643 179121 144120 0 933
935 0 495659 179058 144160 0 934
936 0 495682 179008 144200 0 935
937 0 495702 178972 144240 0 936
938 0 495718 178933 144280 0 937
939 0 495752 178884 144320 0 938
940 0 495791 178846 144360 0 939
941 0 495829 178797 144400 0 940
942 0 495851 178749 144440 0 941
943 0 495883 178704 144480 0 942
944 0 495915 178643 144520 0 943
945 0 495933 178536 144560 0 944
946 0 495950 178424 144600 0 945
947 0 495967 178291 144640 0 946
948 0 495964 178248 144680 0 947
949 0 495954 178203 144720 0 948
950 0 495951 178147 144760 0 949
951 0 495932 178078 144800 0 950
952 0 495914 178008 144840 0 951
953 0 495900 177919 144880 0 952
954 0 495672 177760 144920 0 953
955 0 495588 177678 144960 0 954
956 0 495508 177603 145000 0 955
957 0 495429 177539 145040 0 956
958 0 495353 177460 145080 0 957
959 0 495334 177372 145120 0 958
960 0 495312 177283 145160 0 959
961 0 495285 177198 145200 0 960
962 0 495276 177147 145240 0 961
963 0 495269 177104 145280 0 962
964 0 495263 177078 145320 0 963
965 0 495260 177032 145360 0 964
966 0 495268 177024 145400 0 965
967 0 495266 177008 145440 0 966
968 0 495281 177007 145480 0 967
969 0 495299 176969 145520 0 968
970 0 495320 176944 145560 0 969
971 0 495335 176935 145600 0 970
972 0 495344 176928 145640 0 971
973 0 495358 176921 145680 0 972
974 0 495356 176994 145720 0 973
975 0 495308 177007 145760 0 974
976 0 495319 176949 145800 0 975
977 0 495319 176866 145840 0 976
978 0 495320 176829 145880 0 977
979 0 495325 176798 145920 0 978
980 0 495332 176751 145960 0 979
981 0 495299 176720 146000 0 980
982 0 495259 176709 146040 0 981
983 0 495233 176667 146080 0 982
984 0 495252 176609 146120 0 983
985 0 495241 176560 146160 0 984
986 0 495231 176473 146200 0 985
987 0 495174 176347 146240 0 986
988 0 495087 176193 146280 0 987
989 0 495048 176101 146320 0 988
990 0 495004 175997 146360 0 989
991 0 494962 175906 146400 0 990
992 0 494874 175847 146440 0 991
993 0 495008 175794 146480 0 992
994 0 495072 175748 146520 0 993
995 0 495152 175615 146560 0 994
996 0 495213 175498 146600 0 995
997 0 495263 175393 146640 0 996
998 0 495287 175264 146680 0 997
999 0 495303 175204 146720 0 998
1000 0 495308 175124 146760 0 999
1001 0 495323 175036 146800 0 1000
1002 0 495312 174949 146840 0 1001
1003 0 495309 174848 146880 0 1002
1004 0 495298 174751 146920 0 1003
1005 0 495278 174730 146960 0 1004
1006 0 495270 174675 147000 0 1005
1007 0 495255 174641 147040 0 1006
1008 0 495237 174588 147080 0 1007
1009 0 495222 174530 147120 0 1008
1010 0 495204 174475 147160 0 1009
1011 0 495194 174425 147200 0 1010
1012 0 495193 174359 147240 0 1011
1013 0 495172 174360 147280 0 1012
1014 0 495145 174317 147320 0 1013
1015 0 495119 174279 147360 0 1014
1016 0 495098 174239 147400 0 1015
1017 0 495089 174199 147440 0 1016
1018 0 495085 174151 147480 0 1017
1019 0 495081 174125 147520 0 1018
1020 0 495067 174071 147560 0 1019
1021 0 495061 174042 147600 0 1020
1022 0 495047 174006 147640 0 1021
1023 0 495035 173963 147680 0 1022
1024 0 495043 173938 147720 0 1023
1025 0 495053 173928 147760 0 1024
1026 0 495062 173894 147800 0 1025
1027 0 495044 173854 147840 0 1026
1028 0 495030 173826 147880 0 1027
1029 0 495018 173777 147920 0 1028
1030 0 495050 173738 147960 0 1029
1031 0 495080 173703 148000 0 1030
1032 0 495087 173617 148040 0 1031
1033 0 495088 173535 148080 0 1032
1034 0 495095 173458 148120 0 1033
1035 0 495086 173374 148160 0 1034
1036 0 495062 173301 148200 0 1035
1037 0 495029 173240 148240 0 1036
1038 0 495068 173196 148280 0 1037
1039 0 495089 173190 148320 0 1038
1040 0 495093 173125 148360 0 1039
1041 0 495100 173064 148400 0 1040
1042 0 495082 173007 148440 0 1041
1043 0 495081 172967 148480 0 1042
1044 0 495074 172843 148520 0 1043
1045 0 495055 172708 148560 0 1044
1046 0 495042 172469 148640 0 1045
1047 0 495021 172370 148680 0 1046
1048 0 495002 172273 148720 0 1047
1049 0 494990 172166 148760 0 1048
1050 0 494948 172041 148800 0 1049
1051 0 494921 171958 148840 0 1050
1052 0 494871 171850 148880 0 1051
1053 0 494846 171769 148920 0 1052
1054 0 494788 171665 148960 0 1053
1055 0 494727 171566 149000 0 1054
1056 0 494678 171462 149040 0 1055
1057 0 494599 171385 149080 0 1056
1058 0 494542 171303 149120 0 1057
1059 0 494475 171223 149160 0 1058
1060 0 494425 171128 149200 0 1059
1061 0 494368 171039 149240 0 1060
1062 0 494328 170954 149280 0 1061
1063 0 494386 170861 149320 0 1062
1064 0 494456 170745 149360 0 1063
1065 0 494521 170644 149400 0 1064
1066 0 494523 170627 149440 0 1065
1067 0 494511 170611 149480 0 1066
1068 0 494516 170586 149520 0 1067
1069 0 494509 170570 149560 0 1068
1070 0 494551 170647 149600 0 1069
1071 0 494589 170686 149640 0 1070
1072 0 494627 170731 149680 0 1071
1073 0 494666 170790 149720 0 1072
1074 0 494681 170795 149760 0 1073
1075 0 494690 170799 149800 0 1074
1076 0 494720 170843 149840 0 1075
1077 0 494726 170875 149880 0 1076
1078 0 494726 170897 149920 0 1077
1079 0 494747 170893 149960 0 1078
1080 0 494753 170874 150000 0 1079
1081 0 494726 170892 150080 0 1080
1082 0 494678 170842 150120 0 1081
1083 0 494615 170772 150160 0 1082
1084 0 494570 170696 150200 0 1083
1085 0 494560 170636 150240 0 1084
1086 0 494558 170558 150280 0 1085
1087 0 494551 170456 150320 0 1086
1088 0 494540 170386 150360 0 1087
1089 0 494527 170193 150400 0 1088
1090 0 494508 169971 150440 0 1089
1091 0 494495 169754 150480 0 1090
1092 0 494513 169614 150520 0 1091
1093 0 494526 169435 150560 0 1092
1094 0 494535 169271 150600 0 1093
1095 0 494515 169117 150640 0 1094
1096 0 494488 168931 150680 0 1095
1097 0 494473 168775 150720 0 1096
1098 0 494398 168625 150760 0 1097
1099 0 494330 168484 150800 0 1098
1100 0 494257 168344 150840 0 1099
1101 0 494216 168061 150880 0 1100
1102 0 494167 167785 150920 0 1101
1103 0 494134 167505 150960 0 1102
1104 0 494144 167392 151000 0 1103
1105 0 494157 167305 151040 0 1104
1106 0 494175 167194 151080 0 1105
1107 0 494182 166926 151120 0 1106
1108 0 494194 166671 151160 0 1107
1109 0 494190 166634 151200 0 1108
1110 0 494188 166601 151240 0 1109
1111 0 494186 166575 151280 0 1110
1112 0 494154 166495 151320 0 1111
1113 0 494122 166407 151360 0 1112
1114 0 494087 166339 151400 0 1113
1115 0 494066 166270 151440 0 1114
1116 0 494030 166177 151480 0 1115
1117 0 494006 166098 151520 0 1116
1118 0 493963 165842 151560 0 1117
1119 0 493930 165572 151600 0 1118
1120 0 493918 165529 151640 0 1119
1121 0 493909 165477 151680 0 1120
1122 0 493897 165418 151720 0 1121
1123 0 493888 165370 151760 0 1122
1124 0 493877 165309 151800 0 1123
1125 0 493866 165244 151840 0 1124
1126 0 493844 165184 151880 0 1125
1127 0 493646 164511 151920 0 1126
1128 0 493574 164472 151960 0 1127
1129 0 493510 164451 152000 0 1128
1130 0 493479 164364 152040 0 1129
1131 0 493446 164283 152080 0 1130
1132 0 493307 164008 152120 0 1131
1133 0 493254 163803 152160 0 1132
1134 0 493208 163587 152200 0 1133
1135 0 493154 163376 152240 0 1134
1136 0 493104 163168 152280 0 1135
1137 0 493088 163122 152320 0 1136
1138 0 493066 163095 152360 0 1137
1139 0 493044 163061 152400 0 1138
1140 0 493033 163038 152440 0 1139
1141 0 493029 163022 152480 0 1140
1142 0 493032 163008 152520 0 1141
1143 0 493032 162990 152560 0 1142
1144 0 493018 162938 152600 0 1143
1145 0 492996 162885 152640 0 1144
1146 0 492975 162820 152680 0 1145
1147 0 492949 162756 152720 0 1146
1148 0 492920 162664 152760 0 1147
1149 0 492894 162569 152800 0 1148
1150 0 492865 162484 152840 0 1149
1151 0 492840 162394 152880 0 1150
1152 0 492788 162239 152920 0 1151
1153 0 492727 162074 152960 0 1152
1154 0 492671 161939 153000 0 1153
1155 0 492650 161907 153040 0 1154
1156 0 492623 161872 153080 0 1155
1157 0 492595 161821 153120 0 1156
1158 0 492575 161798 153160 0 1157
1159 0 492555 161715 153200 0 1158
1160 0 492545 161663 153240 0 1159
1161 0 492530 161599 153280 0 1160
1162 0 492480 161525 153320 0 1161
1163 0 492427 161446 153360 0 1162
1164 0 492384 161376 153400 0 1163
1165 0 492329 161266 153440 0 1164
1166 0 492279 161154 153480 0 1165
1167 0 492225 161035 153520 0 1166
1168 0 492170 160910 153560 0 1167
1169 0 492100 160791 153600 0 1168
1170 0 492033 160680 153640 0 1169
1171 0 491957 160555 153680 0 1170
1172 0 491887 160443 153720 0 1171
1173 0 491823 160340 153760 0 1172
1174 0 491812 160308 153800 0 1173
1175 0 491795 160266 153840 0 1174
1176 0 491776 160229 153880 0 1175
1177 0 491763 160187 153920 0 1176
1178 0 491735 160122 153960 0 1177
1179 0 491711 160062 154000 0 1178
1180 0 491691 160012 154040 0 1179
1181 0 491663 159942 154080 0 1180
1182 0 491587 159862 154120 0 1181
1183 0 491503 159796 154160 0 1182
1184 0 491419 159719 154200 0 1183
1185 0 491341 159649 154240 0 1184
1186 0 491285 159591 154280 0 1185
1187 0 491237 159531 154320 0 1186
1188 0 491187 159493 154360 0 1187
1189 0 491150 159448 154400 0 1188
1190 0 491094 159402 154440 0 1189
1191 0 491052 159368 154480 0 1190
1192 0 491004 159328 154520 0 1191
1193 0 490970 159305 154560 0 1192
1194 0 490922 159268 154600 0 1193
1195 0 490882 159237 154640 0 1194
1196 0 490850 159211 154680 0 1195
1197 0 490823 159190 154720 0 1196
1198 0 490804 159175 154760 0 1197
1199 0 490773 159164 154800 0 1198
1200 0 490718 159055 154840 0 1199
1201 0 490656 158928 154880 0 1200
1202 0 490606 158812 154920 0 1201
1203 0 490532 158704 154960 0 1202
1204 0 490460 158616 155000 0 1203
1205 0 490382 158496 155040 0 1204
1206 0 490289 158348 155080 0 1205
1207 0 490199 158195 155120 0 1206
1208 0 490118 158067 155160 0 1207
1209 0 490034 157929 155200 0 1208
1210 0 489960 157876 155240 0 1209
1211 0 489910 157828 155280 0 1210
1212 0 489850 157776 155320 0 1211
1213 0 489782 157720 155360 0 1212
1214 0 489731 157658 155400 0 1213
1215 0 489671 157586 155440 0 1214
1216 0 489616 157536 155480 0 1215
1217 0 489565 157494 155520 0 1216
1218 0 489519 157466 155560 0 1217
1219 0 489459 157413 155600 0 1218
1220 0 489412 157355 155640 0 1219
1221 0 489360 157317 155680 0 1220
1222 0 489306 157262 155720 0 1221
1223 0 489254 157201 155760 0 1222
1224 0 489183 157146 155800 0 1223
1225 0 489113 157079 155840 0 1224
1226 0 489051 157026 155880 0 1225
1227 0 488990 156977 155920 0 1226
1228 0 488951 156974 155960 0 1227
1229 0 488897 156919 156000 0 1228
1230 0 488823 156856 156040 0 1229
1231 0 488755 156776 156080 0 1230
1232 0 488706 156730 156120 0 1231
1233 0 488650 156676 156160 0 1232
1234 0 488591 156638 156200 0 1233
1235 0 488544 156597 156240 0 1234
1236 0 488477 156543 156280 0 1235
1237 0 488422 156515 156320 0 1236
1238 0 488373 156485 156360 0 1237
1239 0 488307 156465 156400 0 1238
1240 0 488263 156398 156440 0 1239
1241 0 488221 156340 156480 0 1240
1242 0 488178 156282 156520 0 1241
1243 0 488140 156237 156560 0 1242
1244 0 488093 156174 156600 0 1243
1245 0 488047 156125 156640 0 1244
1246 0 487999 156072 156680 0 1245
1247 0 487965 155979 156720 0 1246
1248 0 487913 155880 156760 0 1247
1249 0 487872 155777 156800 0 1248
1250 0 487829 155702 156840 0 1249
1251 0 487784 155623 156880 0 1250
1252 0 487742 155566 156920 0 1251
1253 0 487734 155424 156960 0 1252
1254 0 487729 155294 157000 0 1253
1255 0 487712 155157 157040 0 1254
1256 0 487714 155107 157080 0 1255
1257 0 487712 155054 157120 0 1256
1258 0 487706 155020 157160 0 1257
1259 0 487702 154983 157200 0 1258
1260 0 487713 154926 157240 0 1259
1261 0 487718 154872 157280 0 1260
1262 0 487727 154805 157320 0 1261
1263 0 487707 154791 157360 0 1262
1264 0 487675 154778 157400 0 1263
1265 0 487656 154745 157440 0 1264
1266 0 487636 154695 157480 0 1265
1267 0 487601 154642 157520 0 1266
1268 0 487574 154591 157560 0 1267
1269 0 487522 154603 157600 0 1268
1270 0 487485 154516 157640 0 1269
1271 0 487452 154427 157680 0 1270
1272 0 487375 154349 157720 0 1271
1273 0 487306 154253 157760 0 1272
1274 0 487237 154190 157800 0 1273
1275 0 487089 154086 157840 0 1274
1276 0 486941 153972 157880 0 1275
1277 0 486787 153837 157920 0 1276
1278 0 486741 153817 157960 0 1277
1279 0 486681 153781 158000 0 1278
1280 0 486631 153748 158040 0 1279
1281 0 486554 153627 158080 0 1280
1282 0 486472 153601 158120 0 1281
1283 0 486396 153455 158160 0 1282
1284 0 486256 153373 158200 0 1283
1285 0 486138 153281 158240 0 1284
1286 0 486019 153177 158280 0 1285
1287 0 485958 153145 158320 0 1286
1288 0 485896 153090 158360 0 1287
1289 0 485834 153066 158400 0 1288
1290 0 485793 153048 158440 0 1289
1291 0 485761 153022 158480 0 1290
1292 0 485717 153008 158520 0 1291
1293 0 485679 152990 158560 0 1292
1294 0 485644 152973 158600 0 1293
1295 0 485620 152949 158640 0 1294
1296 0 485603 152926 158680 0 1295
1297 0 485572 152914 158720 0 1296
1298 0 485557 152905 158760 0 1297
1299 0 485542 152880 158800 0 1298
1300 0 485527 152871 158840 0 1299
1301 0 485508 152868 158880 0 1300
1302 0 485486 152852 158920 0 1301
1303 0 485478 152836 158960 0 1302
1304 0 485462 152806 159000 0 1303
1305 0 485448 152767 159040 0 1304
1306 0 485416 152732 159080 0 1305
1307 0 485386 152711 159120 0 1306
1308 0 485345 152650 159160 0 1307
1309 0 485305 152579 159200 0 1308
1310 0 485258 152520 159240 0 1309
1311 0 485189 152392 159280 0 1310
1312 0 485116 152250 159320 0 1311
1313 0 485013 152182 159360 0 1312
1314 0 484899 152121 159400 0 1313
1315 0 484795 152044 159440 0 1314
1316 0 484762 152031 159480 0 1315
1317 0 484709 152042 159520 0 1316
1318 0 484674 152047 159560 0 1317
1319 0 484631 152017 159600 0 1318
1320 0 484473 151945 159640 0 1319
1321 0 484331 151810 159680 0 1320
1322 0 484223 151637 159720 0 1321
1323 0 484091 151467 159760 0 1322
1324 0 483957 151316 159800 0 1323
1325 0 483891 151264 159840 0 1324
1326 0 483824 151218 159880 0 1325
1327 0 483750 151183 159920 0 1326
1328 0 483710 151145 159960 0 1327
1329 0 483667 151115 160000 0 1328
1330 0 483629 151074 160040 0 1329
1331 0 483589 151028 160080 0 1330
1332 0 483550 150998 160120 0 1331
1333 0 483488 150964 160160 0 1332
1334 0 483452 150921 160200 0 1333
1335 0 483401 150875 160240 0 1334
1336 0 483375 150872 160280 0 1335
1337 0 483331 150843 160320 0 1336
1338 0 483293 150798 160360 0 1337
1339 0 483238 150764 160400 0 1338
1340 0 483192 150712 160440 0 1339
1341 0 483132 150677 160480 0 1340
1342 0 483017 150593 160520 0 1341
1343 0 483011 150591 160560 0 1342
1344 0 482919 150522 160600 0 1343
1345 0 482861 150459 160640 0 1344
1346 0 482827 150425 160680 0 1345
1347 0 482767 150358 160720 0 1346
1348 0 482699 150261 160760 0 1347
1349 0 482648 150177 160800 0 1348
1350 0 482618 150134 160840 0 1349
1351 0 482588 150087 160880 0 1350
1352 0 482551 150039 160920 0 1351
1353 0 482516 150041 160960 0 1352
1354 0 482484 150058 161000 0 1353
1355 0 482431 149923 161040 0 1354
1356 0 482417 149860 161080 0 1355
1357 0 482413 149833 161120 0 1356
1358 0 482412 149774 161160 0 1357
1359 0 482383 149783 161200 0 1358
1360 0 482343 149683 161240 0 1359
1361 0 482330 149637 161280 0 1360
1362 0 482306 149549 161320 0 1361
1363 0 482283 149523 161360 0 1362
1364 0 482268 149492 161400 0 1363
1365 0 482220 149465 161440 0 1364
1366 0 482150 149443 161480 0 1365
1367 0 482065 149253 161520 0 1366
1368 0 482007 149217 161560 0 1367
1369 0 482001 149066 161600 0 1368
1370 0 481906 148883 161640 0 1369
1371 0 481844 148843 161680 0 1370
1372 0 481761 148731 161720 0 1371
1373 0 481674 148644 161760 0 1372
1374 0 481543 148604 161800 0 1373
1375 0 481475 148526 161840 0 1374
1376 0 481400 148419 161880 0 1375
1377 0 481359 148492 161920 0 1376
1378 0 481309 148394 161960 0 1377
1379 0 481255 148269 162000 0 1378
1380 0 481166 148268 162040 0 1379
1381 0 481081 148223 162080 0 1380
1382 0 480993 148152 162120 0 1381
1383 0 480920 148124 162160 0 1382
1384 0 480888 148095 162200 0 1383
1385 0 480864 148100 162240 0 1384
1386 0 480821 148052 162280 0 1385
1387 0 480772 148036 162320 0 1386
1388 0 480730 148046 162360 0 1387
1389 0 480699 148038 162400 0 1388
1390 0 480665 148038 162440 0 1389
1391 0 480634 147976 162480 0 1390
1392 0 480591 147936 162520 0 1391
1393 0 480563 147876 162560 0 1392
1394 0 480524 147883 162600 0 1393
1395 0 480482 147897 162640 0 1394
1396 0 480435 147893 162680 0 1395
1397 0 480398 147891 162720 0 1396
1398 0 480351 147907 162760 0 1397
1399 0 480309 147876 162800 0 1398
1400 0 480278 147816 162840 0 1399
1401 0 480239 147779 162880 0 1400
1402 0 480161 147693 162920 0 1401
1403 0 480071 147608 162960 0 1402
1404 0 480023 147520 163000 0 1403
1405 0 479945 147440 163040 0 1404
1406 0 479909 147371 163080 0 1405
1407 0 479898 147355 163120 0 1406
1408 0 479787 147285 163160 0 1407
1409 0 479479 146939 163200 0 1408
1410 0 479351 146888 163240 0 1409
1411 0 479306 146853 163280 0 1410
1412 0 479129 146795 163320 0 1411
1413 0 479153 146675 163360 0 1412
1414 0 479019 146564 163400 0 1413
1415 0 478837 146393 163440 0 1414
1416 0 478652 146308 163480 0 1415
1417 0 478612 146281 163520 0 1416
1418 0 478483 146205 163560 0 1417
1419 0 478272 145896 163600 0 1418
1420 0 478146 145720 163640 0 1419
1421 0 477940 145551 163680 0 1420
1422 0 477763 145491 163720 0 1421
1423 0 477684 145419 163760 0 1422
1424 0 477622 145435 163800 0 1423
1425 0 477431 145296 163840 0 1424
1426 0 477192 145166 163880 0 1425
1427 0 476787 144828 163920 0 1426
1428 0 476293 144570 163960 0 1427
1429 0 476071 144403 164000 0 1428
1430 0 476044 144348 164040 0 1429
1431 0 475910 144226 164080 0 1430
1432 0 475936 144205 164120 0 1431
1433 0 475779 144094 164160 0 1432
1434 0 475597 143954 164200 0 1433
1435 0 475634 143959 164240 0 1434
1436 0 475565 143960 164280 0 1435
1437 0 475489 143880 164320 0 1436
1438 0 475393 143690 164360 0 1437
1439 0 475018 143266 164400 0 1438
1440 0 474906 143153 164440 0 1439
1441 0 474853 143097 164480 0 1440
1442 0 474688 143014 164520 0 1441
1443 0 474641 143050 164560 0 1442
1444 0 474587 142990 164600 0 1443
1445 0 474543 142970 164640 0 1444
1446 0 474446 142914 164680 0 1445
1447 0 474354 142870 164720 0 1446
1448 0 474278 142808 164760 0 1447
1449 0 474135 142693 164800 0 1448
1450 0 474077 142723 164840 0 1449
1451 0 474000 142657 164880 0 1450
1452 0 473954 142666 164920 0 1451
1453 0 473894 142536 164960 0 1452
1454 0 473867 142598 165000 0 1453
1455 0 473830 142600 165040 0 1454
1456 0 473769 142517 165080 0 1455
1457 0 473674 142448 165120 0 1456
1458 0 473609 142396 165160 0 1457
1459 0 473542 142403 165200 0 1458
1460 0 473488 142377 165240 0 1459
1461 0 473436 142392 165280 0 1460
1462 0 473388 142369 165320 0 1461
1463 0 473338 142325 165360 0 1462
1464 0 473306 142323 165400 0 1463
1465 0 473268 142307 165440 0 1464
1466 0 473202 142306 165480 0 1465
1467 0 473120 142220 165520 0 1466
1468 0 473048 142208 165560 0 1467
1469 0 472986 142188 165600 0 1468
1470 0 472909 142116 165640 0 1469
1471 0 472903 142103 165680 0 1470
1472 0 472836 142115 165720 0 1471
1473 0 472772 142033 165760 0 1472
1474 0 472716 141996 165800 0 1473
1475 0 472657 141937 165840 0 1474
1476 0 472570 141856 165880 0 1475
1477 0 472497 141759 165920 0 1476
1478 0 472388 141696 165960 0 1477
1479 0 472241 141539 166000 0 1478
1480 0 472154 141481 166040 0 1479
1481 0 472034 141458 166080 0 1480
1482 0 471973 141368 166120 0 1481
1483 0 471880 141322 166160 0 1482
1484 0 471758 141210 166200 0 1483
1485 0 471722 141168 166240 0 1484
1486 0 471486 141175 166280 0 1485
1487 0 471495 141025 166320 0 1486
1488 0 471311 140942 166360 0 1487
1489 0 471269 140888 166400 0 1488
1490 0 471186 140823 166440 0 1489
1491 0 471113 140775 166480 0 1490
1492 0 471018 140698 166520 0 1491
1493 0 470945 140628 166560 0 1492
1494 0 470779 140536 166600 0 1493
1495 0 470649 140410 166640 0 1494
1496 0 470367 140169 166680 0 1495
1497 0 470197 140007 166720 0 1496
1498 0 470168 139961 166760 0 1497
1499 0 470011 139783 166800 0 1498
1500 0 469938 139723 166840 0 1499
1501 0 469880 139716 166880 0 1500
1502 0 469822 139662 166920 0 1501
1503 0 469749 139637 166960 0 1502
1504 0 469684 139609 167000 0 1503
1505 0 469616 139578 167040 0 1504
1506 0 469545 139553 167080 0 1505
1507 0 469473 139465 167120 0 1506
1508 0 469395 139376 167160 0 1507
1509 0 469315 139308 167200 0 1508
1510 0 469291 139278 167240 0 1509
1511 0 469271 139253 167280 0 1510
1512 0 469236 139222 167320 0 1511
1513 0 469218 139203 167360 0 1512
1514 0 469198 139153 167400 0 1513
1515 0 469176 139076 167440 0 1514
1516 0 469159 139027 167480 0 1515
1517 0 469144 138977 167520 0 1516
1518 0 469042 138887 167560 0 1517
1519 0 468946 138802 167600 0 1518
1520 0 468850 138720 167640 0 1519
1521 0 468662 138656 167720 0 1520
1522 0 468559 138642 167760 0 1521
1523 0 468439 138644 167800 0 1522
1524 0 468248 138518 167840 0 1523
1525 0 468066 138371 167880 0 1524
1526 0 467969 138288 167920 0 1525
1527 0 467845 138208 167960 0 1526
1528 0 467729 138122 168000 0 1527
1529 0 467558 138071 168040 0 1528
1530 0 467385 138007 168080 0 1529
1531 0 467204 137949 168120 0 1530
1532 0 467129 137927 168160 0 1531
1533 0 467039 137931 168200 0 1532
1534 0 466967 137934 168240 0 1533
1535 0 466811 137899 168280 0 1534
1536 0 466657 137849 168320 0 1535
1537 0 466522 137791 168360 0 1536
1538 0 466392 137710 168400 0 1537
1539 0 466261 137620 168440 0 1538
1540 0 466137 137536 168480 0 1539
1541 0 466057 137550 168520 0 1540
1542 0 465998 137564 168560 0 1541
1543 0 465953 137568 168600 0 1542
1544 0 465836 137550 168640 0 1543
1545 0 465728 137539 168680 0 1544
1546 0 465618 137519 168720 0 1545
1547 0 465522 137504 168760 0 1546
1548 0 465401 137496 168800 0 1547
1549 0 465289 137492 168840 0 1548
1550 0 465164 137459 168880 0 1549
1551 0 465033 137423 168920 0 1550
1552 0 464905 137385 168960 0 1551
1553 0 464795 137320 169000 0 1552
1554 0 464665 137262 169040 0 1553
1555 0 464574 137224 169080 0 1554
1556 0 464436 137173 169120 0 1555
1557 0 464317 137100 169160 0 1556
1558 0 464203 137019 169200 0 1557
1559 0 464078 136953 169240 0 1558
1560 0 463979 136905 169280 0 1559
1561 0 463890 136861 169320 0 1560
1562 0 463772 136822 169360 0 1561
1563 0 463680 136791 169400 0 1562
1564 0 463570 136696 169440 0 1563
1565 0 463442 136606 169480 0 1564
1566 0 463342 136531 169520 0 1565
1567 0 463315 136510 169560 0 1566
1568 0 463226 136498 169600 0 1567
1569 0 463162 136479 169640 0 1568
1570 0 463130 136416 169680 0 1569
1571 0 463047 136372 169720 0 1570
1572 0 462998 136304 169760 0 1571
1573 0 462912 136231 169800 0 1572
1574 0 462879 136253 169840 0 1573
1575 0 462842 136241 169880 0 1574
1576 0 462793 136255 169920 0 1575
1577 0 462758 136246 169960 0 1576
1578 0 462709 136242 170000 0 1577
1579 0 462635 136217 170040 0 1578
1580 0 462560 136202 170080 0 1579
1581 0 462505 136171 170120 0 1580
1582 0 462457 136119 170160 0 1581
1583 0 462388 136065 170200 0 1582
1584 0 462336 135997 170240 0 1583
1585 0 462278 135935 170280 0 1584
1586 0 462210 135922 170320 0 1585
1587 0 462111 135926 170360 0 1586
1588 0 462020 135913 170400 0 1587
1589 0 461934 135917 170440 0 1588
1590 0 461779 135933 170480 0 1589
1591 0 461626 135936 170520 0 1590
1592 0 461465 135952 170560 0 1591
1593 0 461389 135927 170600 0 1592
1594 0 461306 135906 170640 0 1593
1595 0 461219 135892 170680 0 1594
1596 0 461154 135863 170720 0 1595
1597 0 461108 135855 170760 0 1596
1598 0 461068 135849 170800 0 1597
1599 0 461015 135846 170840 0 1598
1600 0 460979 135797 170880 0 1599
1601 0 460935 135766 170920 0 1600
1602 0 460894 135718 170960 0 1601
1603 0 460826 135690 171000 0 1602
1604 0 460717 135685 171040 0 1603
1605 0 460628 135662 171080 0 1604
1606 0 460457 135625 171120 0 1605
1607 0 460310 135575 171160 0 1606
1608 0 460120 135535 171200 0 1607
1609 0 460004 135526 171240 0 1608
1610 0 459850 135522 171280 0 1609
1611 0 459714 135507 171320 0 1610
1612 0 459564 135496 171360 0 1611
1613 0 459375 135488 171400 0 1612
1614 0 459192 135467 171440 0 1613
1615 0 459009 135458 171480 0 1614
1616 0 458605 135409 171520 0 1615
1617 0 458441 135242 171560 0 1616
1618 0 458298 135055 171600 0 1617
1619 0 458271 135025 171640 0 1618
1620 0 458212 135002 171680 0 1619
1621 0 458111 134933 171720 0 1620
1622 0 458001 134836 171760 0 1621
1623 0 457885 134754 171800 0 1622
1624 0 457783 134661 171840 0 1623
1625 0 457641 134580 171880 0 1624
1626 0 457490 134489 171920 0 1625
1627 0 457339 134334 171960 0 1626
1628 0 457260 134309 172000 0 1627
1629 0 457206 134282 172040 0 1628
1630 0 457097 134232 172080 0 1629
1631 0 457021 134124 172120 0 1630
1632 0 456863 134122 172160 0 1631
1633 0 456755 134029 172200 0 1632
1634 0 456650 134017 172240 0 1633
1635 0 456591 133987 172280 0 1634
1636 0 456480 133985 172320 0 1635
1637 0 456430 133943 172360 0 1636
1638 0 456375 133917 172400 0 1637
1639 0 456322 133847 172440 0 1638
1640 0 456262 133770 172480 0 1639
1641 0 456010 133766 172520 0 1640
1642 0 455746 133768 172560 0 1641
1643 0 455782 133747 172600 0 1642
1644 0 455687 133744 172640 0 1643
1645 0 455589 133737 172680 0 1644
1646 0 455392 133797 172720 0 1645
1647 0 455336 133780 172760 0 1646
1648 0 455268 133762 172800 0 1647
1649 0 455215 133758 172840 0 1648
1650 0 455190 133674 172880 0 1649
1651 0 455218 133632 172920 0 1650
1652 0 455116 133653 172960 0 1651
1653 0 455021 133646 173000 0 1652
1654 0 454916 133718 173040 0 1653
1655 0 454783 133769 173080 0 1654
1656 0 454516 133876 173120 0 1655
1657 0 454172 133849 173160 0 1656
1658 0 453928 133822 173200 0 1657
1659 0 453785 133819 173240 0 1658
1660 0 453646 133768 173280 0 1659
1661 0 453535 133746 173320 0 1660
1662 0 453370 133730 173360 0 1661
1663 0 453258 133665 173400 0 1662
1664 0 453176 133637 173440 0 1663
1665 0 453073 133611 173480 0 1664
1666 0 453001 133607 173520 0 1665
1667 0 452915 133563 173560 0 1666
1668 0 452860 133554 173600 0 1667
1669 0 452832 133555 173640 0 1668
1670 0 452739 133560 173680 0 1669
1671 0 452660 133529 173720 0 1670
1672 0 452679 133570 173760 0 1671
1673 0 452593 133532 173800 0 1672
1674 0 452542 133530 173840 0 1673
1675 0 452509 133522 173880 0 1674
1676 0 452452 133501 173920 0 1675
1677 0 452357 133484 173960 0 1676
1678 0 452302 133445 174000 0 1677
1679 0 452237 133421 174040 0 1678
1680 0 452218 133412 174080 0 1679
1681 0 452162 133386 174160 0 1680
1682 0 452098 133434 174200 0 1681
1683 0 451983 133429 174240 0 1682
1684 0 451972 133524 174280 0 1683
1685 0 451931 133454 174320 0 1684
1686 0 451872 133495 174360 0 1685
1687 0 451765 133480 174400 0 1686
1688 0 451691 133504 174440 0 1687
1689 0 451563 133395 174480 0 1688
1690 0 451555 133353 174520 0 1689
1691 0 451394 133185 174560 0 1690
1692 0 451323 133064 174600 0 1691
1693 0 451137 132921 174640 0 1692
1694 0 450976 132847 174680 0 1693
1695 0 450921 132762 174720 0 1694
1696 0 450625 132699 174760 0 1695
1697 0 450591 132631 174800 0 1696
1698 0 450468 132566 174840 0 1697
1699 0 450283 132626 174880 0 1698
1700 0 450115 132659 174920 0 1699
1701 0 450089 132606 174960 0 1700
1702 0 449992 132579 175000 0 1701
1703 0 449887 132561 175040 0 1702
1704 0 449734 132517 175080 0 1703
1705 0 449585 132506 175120 0 1704
1706 0 449419 132504 175160 0 1705
1707 0 449306 132485 175200 0 1706
1708 0 449162 132388 175240 0 1707
1709 0 449122 132327 175280 0 1708
1710 0 449076 132253 175320 0 1709
1711 0 449044 132100 175360 0 1710
1712 0 448837 132338 175400 0 1711
1713 0 448611 131964 175440 0 1712
1714 0 448481 131909 175480 0 1713
1715 0 448365 131837 175520 0 1714
1716 0 448302 131832 175560 0 1715
1717 0 448140 131776 175600 0 1716
1718 0 448103 131766 175640 0 1717
1719 0 448046 131769 175680 0 1718
1720 0 447918 131724 175720 0 1719
1721 0 447784 131669 175760 0 1720
1722 0 447576 131320 175800 0 1721
1723 0 446863 131140 175840 0 1722
1724 0 446278 131138 175880 0 1723
1725 0 446057 131064 175920 0 1724
1726 0 445881 131027 175960 0 1725
1727 0 445836 130911 176000 0 1726
1728 0 445571 130851 176040 0 1727
1729 0 445234 130924 176080 0 1728
1730 0 445199 130973 176120 0 1729
1731 0 444955 131000 176160 0 1730
1732 0 444766 130907 176200 0 1731
1733 0 444778 130821 176240 0 1732
1734 0 444403 131045 176280 0 1733
1735 0 444288 130941 176320 0 1734
1736 0 444230 130866 176360 0 1735
1737 0 444328 130882 176400 0 1736
1738 0 444204 130875 176440 0 1737
1739 0 444194 130925 176480 0 1738
1740 0 444209 130799 176520 0 1739
1741 0 444140 130914 176560 0 1740
1742 0 443985 130842 176600 0 1741
1743 0 444026 130774 176640 0 1742
1744 0 443866 131219 176680 0 1743
1745 0 443778 130669 176720 0 1744
1746 0 443647 130677 176760 0 1745
1747 0 443457 130632 176800 0 1746
1748 0 443204 130696 176840 0 1747
1749 0 442778 130638 176840 0 1748
1750 0 442464 130709 176840 0 1749
1751 0 442275 130960 176840 0 1750
1752 0 442111 131116 176840 0 1751
1753 5 441694 131325 176840 0 1752
1754 0 441589 131384 176880 0 1753
1755 0 441382 131436 176920 0 1754
1756 5 441138 131460 176960 0 1755
1757 0 440001 131493 176960 0 1756
1758 0 439653 131317 177000 0 1757
1759 0 439380 131559 177040 0 1758
1760 0 439322 131522 177080 0 1759
1761 0 439310 131595 177120 0 1760
1762 0 439186 131559 177160 0 1761
1763 0 439090 131589 177200 0 1762
1764 0 439018 131620 177240 0 1763
1765 0 438984 131622 177280 0 1764
1766 0 438902 131637 177320 0 1765
1767 0 438871 131612 177360 0 1766
1768 0 438655 131558 177400 0 1767
1769 0 438449 131555 177440 0 1768
1770 0 438217 131528 177480 0 1769
1771 0 438064 131483 177520 0 1770
1772 0 437957 131467 177560 0 1771
1773 0 437853 131391 177600 0 1772
1774 0 437742 131303 177640 0 1773
1775 0 437704 131228 177680 0 1774
1776 0 437638 131125 177720 0 1775
1777 0 437332 131211 177760 0 1776
1778 0 437003 131189 177800 0 1777
1779 0 436503 131205 177840 0 1778
1780 0 436414 131261 177880 0 1779
1781 0 436083 131274 177920 0 1780
1782 0 435928 131333 177960 0 1781
1783 0 435134 131375 178000 0 1782
1784 0 434785 131481 178040 0 1783
1785 0 434437 131559 178080 0 1784
1786 0 434279 131623 178120 0 1785
1787 0 434095 131640 178160 0 1786
1788 0 433972 131602 178200 0 1787
1789 0 433947 131657 178240 0 1788
1790 0 433815 131645 178280 0 1789
1791 0 433740 131632 178320 0 1790
1792 0 433715 131514 178360 0 1791
1793 0 433556 131667 178400 0 1792
1794 0 433278 131807 178440 0 1793
1795 0 433108 131787 178480 0 1794
1796 0 432806 131845 178520 0 1795
1797 0 432593 131815 178560 0 1796
1798 0 432354 131841 178600 0 1797
1799 0 432114 131877 178640 0 1798
1800 0 431941 131919 178680 0 1799
1801 0 431631 131938 178720 0 1800
1802 0 431391 132026 178760 0 1801
1803 0 431040 132043 178800 0 1802
1804 0 430682 132127 178840 0 1803
1805 0 430661 132182 178880 0 1804
1806 0 430476 132202 178920 0 1805
1807 0 430200 132181 179000 0 1806
1808 0 430040 132232 179040 0 1807
1809 0 430012 132235 179080 0 1808
1810 0 429539 132300 179120 0 1809
1811 0 429198 132361 179160 0 1810
1812 0 428983 132350 179200 0 1811
1813 0 428718 132329 179240 0 1812
1814 0 428351 132469 179280 0 1813
1815 0 427932 132588 179320 0 1814
1816 0 427543 132713 179360 0 1815
1817 0 427429 132785 179400 0 1816
1818 0 427262 132765 179440 0 1817
1819 0 426545 132909 179480 0 1818
1820 0 426107 133025 179520 0 1819
1821 0 425638 133112 179560 0 1820
1822 0 425414 133208 179600 0 1821
1823 0 424951 133348 179640 0 1822
1824 0 424490 133427 179680 0 1823
1825 0 424101 133532 179720 0 1824
1826 0 423758 133893 179760 0 1825
1827 0 423146 134051 179800 0 1826
1828 0 423070 134070 179840 0 1827
1829 0 422353 134311 179880 0 1828
1830 0 422045 134376 179920 0 1829
1831 0 421425 134483 179960 0 1830
1832 0 420967 134555 180000 0 1831
1833 0 420747 134601 180040 0 1832
1834 0 420735 134670 180080 0 1833
1835 0 421032 134672 180120 0 1834
1836 0 420877 134770 180160 0 1835
1837 0 419169 135325 180160 0 1836
1838 0 418667 135542 180200 0 1837
1839 0 418508 135539 180240 0 1838
1840 0 418369 135539 180280 0 1839
1841 0 418089 135604 180320 0 1840
1842 0 417798 135676 180360 0 1841
1843 0 417517 135747 180400 0 1842
1844 0 416801 136156 180440 0 1843
1845 0 415799 136844 180480 0 1844
1846 0 415528 137593 180480 0 1845
1847 0 414331 138423 180480 0 1846
1848 0 414268 138454 180520 0 1847
1849 0 414206 138488 180560 0 1848
1850 0 414130 138527 180600 0 1849
1851 0 414065 138564 180640 0 1850
1852 0 414004 138607 180680 0 1851
1853 0 413922 138657 180720 0 1852
1854 0 413843 138695 180760 0 1853
1855 0 413678 138872 180800 0 1854
1856 0 413623 138963 180840 0 1855
1857 0 413539 138960 180880 0 1856
1858 0 413464 139072 180920 0 1857
1859 0 413373 139197 180960 0 1858
1860 0 413306 139303 181000 0 1859
1861 0 413225 139412 181040 0 1860
1862 0 413140 139489 181080 0 1861
1863 0 413042 139579 181120 0 1862
1864 0 412949 139661 181160 0 1863
1865 0 412862 139744 181200 0 1864
1866 0 413027 139550 181240 0 1865
1867 0 412855 139778 181280 0 1866
1868 0 412541 140027 181320 0 1867
1869 5 412279 140253 181360 0 1868
1870 0 412033 140472 181400 0 1869
1871 0 411757 140705 181440 0 1870
1872 0 411652 140822 181480 0 1871
1873 0 411512 140954 181520 0 1872
1874 0 411397 141067 181560 0 1873
1875 0 411282 141188 181600 0 1874
1876 0 411139 141320 181640 0 1875
1877 0 411085 141386 181680 0 1876
1878 0 411003 141469 181720 0 1877
1879 0 410945 141541 181760 0 1878
1880 0 410870 141613 181800 0 1879
1881 0 410801 141685 181840 0 1880
1882 0 410733 141755 181880 0 1881
1883 0 410659 141831 181920 0 1882
1884 0 410583 141868 181960 0 1883
1885 0 410503 141905 182000 0 1884
1886 0 410226 142303 182040 0 1885
1887 0 410306 142070 182080 0 1886
1888 0 410228 142111 182120 0 1887
1889 0 410196 142163 182160 0 1888
1890 0 410168 142212 182200 0 1889
1891 0 410144 142257 182240 0 1890
1892 0 410143 142312 182280 0 1891
1893 0 410087 142375 182320 0 1892
1894 0 410064 142417 182360 0 1893
1895 0 410046 142444 182400 0 1894
1896 0 410010 142486 182440 0 1895
1897 0 409993 142530 182480 0 1896
1898 0 409960 142581 182520 0 1897
1899 0 409938 142619 182560 0 1898
1900 0 409903 142660 182600 0 1899
1901 0 409872 142713 182640 0 1900
1902 0 409845 142762 182680 0 1901
1903 0 409808 142808 182720 0 1902
1904 0 409787 142868 182760 0 1903
1905 0 409771 142926 182800 0 1904
1906 0 409738 142996 182840 0 1905
1907 0 409719 143051 182880 0 1906
1908 0 409707 143114 182920 0 1907
1909 0 409728 143150 182960 0 1908
1910 0 409757 143171 183000 0 1909
1911 5 409760 143210 183040 0 1910
1912 0 409769 143305 183080 0 1911
1913 0 409750 143350 183120 0 1912
1914 0 409757 143373 183160 0 1913
1915 0 409744 143348 183200 0 1914
1916 0 409748 143374 183240 0 1915
1917 0 409705 143401 183280 0 1916
1918 0 409672 143425 183320 0 1917
1919 0 409656 143480 183360 0 1918
1920 0 409647 143514 183400 0 1919
1921 0 409609 143552 183440 0 1920
1922 0 409606 143587 183480 0 1921
1923 0 409576 143624 183520 0 1922
1924 0 409542 143676 183560 0 1923
1925 0 409504 143709 183600 0 1924
1926 0 409467 143744 183640 0 1925
1927 0 409410 143801 183680 0 1926
1928 0 409371 143834 183720 0 1927
1929 0 409364 143883 183760 0 1928
1930 0 409352 143939 183800 0 1929
1931 0 409330 144002 183840 0 1930
1932 0 409314 144062 183880 0 1931
1933 0 409285 144134 183920 0 1932
1934 0 409273 144197 183960 0 1933
1935 0 409256 144245 184000 0 1934
1936 0 409241 144309 184040 0 1935
1937 0 409234 144338 184080 0 1936
1938 0 409215 144412 184120 0 1937
1939 0 409198 144448 184160 0 1938
1940 0 409154 144530 184200 0 1939
1941 0 409096 144638 184240 0 1940
1942 0 409044 144734 184280 0 1941
1943 0 408989 144824 184320 0 1942
1944 0 408934 144924 184360 0 1943
1945 0 408904 144974 184400 0 1944
1946 0 408862 145029 184440 0 1945
1947 0 408819 145082 184480 0 1946
1948 0 408762 145157 184520 0 1947
1949 0 408722 145221 184560 0 1948
1950 0 408679 145285 184600 0 1949
1951 0 408646 145376 184640 0 1950
1952 0 408627 145418 184680 0 1951
1953 0 408600 145483 184720 0 1952
1954 0 408559 145574 184760 0 1953
1955 0 408540 145628 184800 0 1954
1956 0 408522 145696 184840 0 1955
1957 0 408479 145751 184880 0 1956
1958 0 408417 145830 184920 0 1957
1959 0 408376 145886 184960 0 1958
1960 0 408313 145931 185000 0 1959
1961 0 408264 145965 185040 0 1960
1962 0 408226 145998 185080 0 1961
1963 0 408182 146027 185120 0 1962
1964 0 408139 146045 185160 0 1963
1965 0 408104 146067 185200 0 1964
1966 0 408081 146144 185240 0 1965
1967 0 408078 146215 185280 0 1966
1968 0 408093 146268 185320 0 1967
1969 0 408081 146328 185360 0 1968
1970 0 408081 146369 185400 0 1969
1971 0 408067 146392 185440 0 1970
1972 0 408046 146414 185480 0 1971
1973 0 408029 146444 185520 0 1972
1974 0 407999 146467 185560 0 1973
1975 0 407993 146505 185600 0 1974
1976 0 407982 146550 185640 0 1975
1977 0 408023 146586 185680 0 1976
1978 0 408004 146649 185720 0 1977
1979 0 407993 146700 185760 0 1978
1980 0 408000 146755 185800 0 1979
1981 0 408000 146803 185840 0 1980
1982 0 408015 146837 185880 0 1981
1983 0 408014 146881 185920 0 1982
1984 0 408019 146910 185960 0 1983
1985 0 408020 146942 186000 0 1984
1986 0 407986 147033 186080 0 1985
1987 0 407971 147086 186120 0 1986
1988 0 407964 147136 186160 0 1987
1989 0 407956 147183 186200 0 1988
1990 0 407942 147224 186240 0 1989
1991 0 407930 147258 186280 0 1990
1992 0 407921 147306 186320 0 1991
1993 0 407917 147341 186360 0 1992
1994 0 407911 147368 186400 0 1993
1995 0 407900 147403 186440 0 1994
1996 0 407906 147422 186480 0 1995
1997 0 407889 147450 186520 0 1996
1998 0 407865 147533 186560 0 1997
1999 0 407841 147612 186600 0 1998
2000 0 407827 147676 186640 0 1999
2001 0 407808 147743 186680 0 2000
2002 0 407796 147820 186720 0 2001
2003 0 407761 147895 186760 0 2002
2004 0 407756 147990 186800 0 2003
2005 0 407771 148075 186840 0 2004
2006 0 407768 148158 186880 0 2005
2007 0 407772 148233 186920 0 2006
2008 5 407775 148305 186960 0 2007
2009 0 407775 148380 187000 0 2008
2010 0 407758 148452 187040 0 2009
2011 0 407743 148532 187080 0 2010
2012 0 407702 148602 187120 0 2011
2013 0 407680 148675 187160 0 2012
2014 0 407655 148752 187200 0 2013
2015 0 407647 148834 187240 0 2014
2016 0 407633 148909 187280 0 2015
2017 0 407653 149009 187320 0 2016
2018 0 407670 149104 187360 0 2017
2019 0 407692 149187 187400 0 2018
2020 0 407713 149280 187440 0 2019
2021 0 407752 149382 187480 0 2020
2022 0 407780 149475 187520 0 2021
2023 0 407772 149523 187560 0 2022
2024 0 407750 149571 187600 0 2023
2025 0 407740 149611 187640 0 2024
2026 0 407757 149662 187680 0 2025
2027 0 407759 149706 187720 0 2026
2028 0 407753 149749 187760 0 2027
2029 0 407740 149824 187800 0 2028
2030 0 407748 149889 187840 0 2029
2031 0 407745 149959 187880 0 2030
2032 0 407752 150038 187920 0 2031
2033 0 407734 150103 187960 0 2032
2034 0 407728 150164 188000 0 2033
2035 0 407727 150189 188040 0 2034
2036 0 407715 150229 188080 0 2035
2037 0 407704 150252 188120 0 2036
2038 0 407707 150267 188160 0 2037
2039 0 407758 150280 188200 0 2038
2040 0 407738 150307 188240 0 2039
2041 0 407728 150340 188280 0 2040
2042 0 407695 150384 188320 0 2041
2043 0 407672 150420 188360 0 2042
2044 0 407649 150459 188400 0 2043
2045 0 407669 150479 188440 0 2044
2046 5 407640 150523 188480 0 2045
2047 0 407632 150567 188520 0 2046
2048 0 407625 150607 188560 0 2047
2049 0 407634 150652 188600 0 2048
2050 0 407630 150692 188640 0 2049
2051 0 407649 150730 188680 0 2050
2052 0 407569 150817 188720 0 2051
2053 0 407518 150899 188760 0 2052
2054 0 407483 150968 188800 0 2053
2055 0 407404 151055 188840 0 2054
2056 5 407352 151142 188880 0 2055
2057 0 407299 151225 188920 0 2056
2058 0 407252 151311 188960 0 2057
2059 0 407206 151396 189000 0 2058
2060 0 407164 151490 189040 0 2059
2061 0 407115 151589 189080 0 2060
2062 0 407058 151681 189120 0 2061
2063 0 407014 151766 189160 0 2062
2064 0 406984 151818 189200 0 2063
2065 0 406947 151833 189240 0 2064
2066 0 406878 151944 189280 0 2065
2067 0 406826 152009 189320 0 2066
2068 0 406780 152066 189360 0 2067
2069 0 406715 152140 189400 0 2068
2070 0 406697 152204 189440 0 2069
2071 0 406687 152261 189480 0 2070
2072 0 406666 152321 189520 0 2071
2073 0 406641 152396 189560 0 2072
2074 0 406613 152460 189600 0 2073
2075 0 406612 152530 189640 0 2074
2076 0 406597 152605 189680 0 2075
2077 0 406571 152685 189720 0 2076
2078 0 406565 152744 189760 0 2077
2079 0 406562 152800 189800 0 2078
2080 0 406552 152859 189840 0 2079
2081 0 406544 152878 189880 0 2080
2082 0 406482 152906 189920 0 2081
2083 0 406445 152942 189960 0 2082
2084 0 406415 152972 190000 0 2083
2085 0 406368 153005 190040 0 2084
2086 0 406339 153027 190080 0 2085
2087 0 406314 153077 190120 0 2086
2088 0 406294 153122 190160 0 2087
2089 0 406279 153168 190200 0 2088
2090 0 406255 153213 190240 0 2089
2091 0 406242 153262 190280 0 2090
2092 0 406117 153885 190280 0 2091
2093 0 405639 154297 190280 0 2092
2094 5 405596 155261 190280 0 2093
2095 0 405580 155317 190320 0 2094
2096 0 405584 155364 190360 0 2095
2097 0 405572 155409 190400 0 2096
2098 0 405587 155465 190440 0 2097
2099 5 405611 155535 190480 0 2098
2100 0 405637 155594 190520 0 2099
2101 0 405673 155666 190560 0 2100
2102 0 405708 155734 190600 0 2101
2103 0 405732 155811 190640 0 2102
2104 0 405767 155881 190680 0 2103
2105 0 405801 155934 190720 0 2104
2106 0 405829 155992 190760 0 2105
2107 0 405857 156045 190800 0 2106
2108 0 405887 156113 190840 0 2107
2109 0 405918 156160 190880 0 2108
2110 0 405945 156218 190920 0 2109
2111 0 405953 156237 190960 0 2110
2112 0 405941 156250 191000 0 2111
2113 0 405945 156279 191040 0 2112
2114 0 405955 156307 191080 0 2113
2115 0 405954 156322 191120 0 2114
2116 0 405947 156352 191160 0 2115
2117 0 405906 156408 191200 0 2116
2118 0 405861 156429 191240 0 2117
2119 0 405801 156478 191280 0 2118
2120 0 405752 156519 191320 0 2119
2121 0 405677 156574 191360 0 2120
2122 0 405636 156620 191400 0 2121
2123 0 405574 156720 191440 0 2122
2124 0 405522 156811 191480 0 2123
2125 0 405468 156902 191520 0 2124
2126 0 405481 157033 191560 0 2125
2127 0 404659 157991 191560 0 2126
2128 0 404644 158054 191600 0 2127
2129 0 404599 158133 191640 0 2128
2130 0 404579 158201 191680 0 2129
2131 0 404560 158266 191720 0 2130
2132 5 404528 158335 191760 0 2131
2133 5 403785 159538 191760 0 2132
2134 0 403711 159675 191720 0 2133
2135 0 403649 159752 191680 0 2134
2136 0 403533 159910 191640 0 2135
2137 5 404442 160764 191640 0 2136
2138 0 404509 160757 191600 0 2137
2139 0 404516 160773 191560 0 2138
2140 0 404560 160779 191520 0 2139
2141 0 404577 160796 191480 0 2140
2142 0 404579 160956 191440 0 2141
2143 0 404557 161120 191400 0 2142
2144 0 404555 161281 191360 0 2143
2145 0 404566 161316 191320 0 2144
2146 5 404584 161362 191280 0 2145
2147 0 404580 161395 191240 0 2146
2148 0 404585 161462 191200 0 2147
2149 0 404570 161481 191160 0 2148
2150 0 404567 161523 191120 0 2149
2151 0 404566 161569 191080 0 2150
2152 0 404551 161609 191040 0 2151
2153 0 404547 161646 191000 0 2152
2154 0 404535 161687 190960 0 2153
2155 0 404458 161742 190920 0 2154
2156 0 404379 161790 190880 0 2155
2157 0 404301 161848 190840 0 2156
2158 0 404226 161896 190800 0 2157
2159 0 404186 161976 190760 0 2158
2160 0 404162 162054 190720 0 2159
2161 0 404100 162084 190680 0 2160
2162 0 404039 162095 190640 0 2161
2163 0 403976 162110 190600 0 2162
2164 0 403909 162127 190560 0 2163
2165 0 403844 162149 190520 0 2164
2166 0 403839 162143 190480 0 2165
2167 0 403838 162141 190440 0 2166
2168 0 403836 162134 190400 0 2167
2169 5 403842 162148 190360 0 2168
2170 0 403836 162154 190320 0 2169
2171 0 403838 162160 190280 0 2170
2172 0 403751 162191 190240 0 2171
2173 0 403686 162213 190200 0 2172
2174 0 403589 162248 190160 0 2173
2175 0 403512 162280 190120 0 2174
2176 0 403427 162312 190080 0 2175
2177 0 403351 162337 190040 0 2176
2178 0 403257 162368 190000 0 2177
2179 0 403082 162376 189960 0 2178
2180 0 402441 162668 189920 0 2179
2181 5 401844 162882 189920 0 2180
2182 0 401772 163256 189920 0 2181
2183 0 400307 164219 189920 0 2182
2184 5 399528 164282 189920 0 2183
2185 0 398110 165424 189920 0 2184
2186 0 397889 166027 189920 0 2185
2187 0 396887 166595 189920 0 2186
2188 0 396764 166702 189880 0 2187
2189 0 396642 166816 189840 0 2188
2190 0 396513 166929 189800 0 2189
2191 0 396391 167037 189760 0 2190
2192 0 396269 167144 189720 0 2191
2193 0 396060 167454 189680 0 2192
2194 0 395654 167525 189640 0 2193
2195 0 395141 167797 189600 0 2194
2196 0 395088 167795 189560 0 2195
2197 0 395017 167802 189520 0 2196
2198 0 394968 167797 189480 0 2197
2199 0 394910 167794 189440 0 2198
2200 0 394868 167785 189400 0 2199
2201 5 394801 167785 189360 0 2200
2202 5 394745 167776 189320 0 2201
2203 0 394473 167836 189280 0 2202
2204 0 394208 167879 189240 0 2203
2205 0 394103 167864 189200 0 2204
2206 0 394010 167844 189160 0 2205
2207 0 393904 167833 189120 0 2206
2208 0 393794 167811 189080 0 2207
2209 0 393770 167805 189040 0 2208
2210 0 393764 167794 189000 0 2209
2211 0 393754 167788 188960 0 2210
2212 0 393743 167782 188920 0 2211
2213 0 393728 167778 188880 0 2212
2214 0 393721 167777 188840 0 2213
2215 0 393706 167784 188800 0 2214
2216 0 393705 167778 188760 0 2215
2217 0 393648 167775 188720 0 2216
2218 0 393576 167775 188680 0 2217
2219 0 393535 167780 188640 0 2218
2220 0 393479 167787 188600 0 2219
2221 0 393425 167792 188560 0 2220
2222 0 393366 167800 188520 0 2221
2223 0 393318 167804 188480 0 2222
2224 0 393257 167814 188440 0 2223
2225 0 393194 167891 188400 0 2224
2226 0 393122 167971 188360 0 2225
2227 0 393049 168049 188320 0 2226
2228 0 392982 168036 188280 0 2227
2229 0 392943 168028 188240 0 2228
2230 0 392883 168031 188200 0 2229
2231 0 392854 168033 188160 0 2230
2232 5 392808 168038 188120 0 2231
2233 5 391408 168652 188120 0 2232
2234 0 390210 168793 188120 0 2233
2235 5 390193 168805 188080 0 2234
2236 0 390178 168833 188040 0 2235
2237 0 389897 169033 188000 0 2236
2238 0 389802 169118 187960 0 2237
2239 5 389722 169200 187920 0 2238
2240 0 389641 169267 187880 0 2239
2241 0 389594 169347 187840 0 2240
2242 0 389550 169428 187800 0 2241
2243 0 389505 169511 187760 0 2242
2244 0 389465 169580 187720 0 2243
2245 0 389364 169726 187680 0 2244
2246 0 389250 169881 187640 0 2245
2247 0 389151 170018 187600 0 2246
2248 0 389043 170167 187560 0 2247
2249 0 388944 170303 187520 0 2248
2250 0 388286 170622 187480 0 2249
2251 0 388225 170650 187440 0 2250
2252 0 388165 170684 187400 0 2251
2253 0 388112 170715 187360 0 2252
2254 0 388063 170759 187320 0 2253
2255 0 388004 170792 187280 0 2254
2256 0 387944 170823 187240 0 2255
2257 0 387891 170851 187200 0 2256
2258 0 387832 170868 187160 0 2257
2259 0 387797 170877 187120 0 2258
2260 0 387760 170905 187080 0 2259
2261 0 387725 170926 187040 0 2260
2262 0 387711 170933 187000 0 2261
2263 0 387675 170923 186960 0 2262
2264 5 387653 170928 186920 0 2263
2265 0 387631 170921 186880 0 2264
2266 0 387616 170910 186840 0 2265
2267 0 387564 170942 186800 0 2266
2268 0 387519 170978 186760 0 2267
2269 0 387472 171010 186720 0 2268
2270 0 387434 171035 186680 0 2269
2271 0 387452 171036 186640 0 2270
2272 0 387463 171082 186600 0 2271
2273 0 387533 171089 186560 0 2272
2274 0 387503 171152 186520 0 2273
2275 0 387516 171136 186480 0 2274
2276 0 387534 171181 186440 0 2275
2277 0 387597 171170 186400 0 2276
2278 0 387541 171209 186360 0 2277
2279 0 387553 171219 186320 0 2278
2280 0 387542 171196 186280 0 2279
2281 0 387496 171210 186240 0 2280
2282 0 387392 171347 186200 0 2281
2283 0 387385 171315 186160 0 2282
2284 0 387354 171285 186120 0 2283
2285 0 387353 171260 186080 0 2284
2286 0 387344 171237 186000 0 2285
2287 5 387307 171323 186000 0 2286
2288 0 387248 171418 185960 0 2287
2289 0 387197 171520 185920 0 2288
2290 5 387160 171600 185880 0 2289
2291 0 387108 171706 185840 0 2290
2292 0 387077 171770 185800 0 2291
2293 0 387051 171821 185760 0 2292
2294 0 387024 171881 185720 0 2293
2295 0 386999 171940 185680 0 2294
2296 0 386971 171994 185640 0 2295
2297 0 386949 172026 185600 0 2296
2298 0 386934 172076 185560 0 2297
2299 0 386910 172130 185520 0 2298
2300 0 386871 172195 185480 0 2299
2301 0 386910 172197 185440 0 2300
2302 0 386928 172211 185400 0 2301
2303 5 386950 172223 185360 0 2302
2304 0 386672 173087 185360 0 2303
2305 0 386708 173118 185320 0 2304
2306 0 386619 173360 185280 0 2305
2307 0 386604 173385 185240 0 2306
2308 0 386566 173431 185200 0 2307
2309 0 386603 173467 185160 0 2308
2310 0 386765 173445 185120 0 2309
2311 0 386572 173572 185080 0 2310
2312 0 386588 173602 185040 0 2311
2313 0 386596 173622 185000 0 2312
2314 0 386596 173629 184960 0 2313
2315 0 386600 173623 184920 0 2314
2316 0 386580 173602 184880 0 2315
2317 0 386561 173582 184840 0 2316
2318 0 386532 173577 184800 0 2317
2319 0 386515 173576 184760 0 2318
2320 0 386496 173554 184720 0 2319
2321 0 386477 173563 184680 0 2320
2322 0 386447 173571 184640 0 2321
2323 0 386403 173591 184600 0 2322
2324 0 386351 173606 184560 0 2323
2325 5 386290 173621 184520 0 2324
2326 0 386244 173653 184480 0 2325
2327 0 386195 173688 184440 0 2326
2328 0 386159 173680 184400 0 2327
2329 0 386118 173673 184360 0 2328
2330 0 386106 173636 184320 0 2329
2331 0 386063 173622 184280 0 2330
2332 0 386029 173583 184240 0 2331
2333 0 386025 173546 184200 0 2332
2334 0 385975 173528 184160 0 2333
2335 0 385954 173517 184120 0 2334
2336 0 385902 173528 184080 0 2335
2337 0 385915 173525 184040 0 2336
2338 0 385951 173477 184000 0 2337
2339 0 385982 173460 183960 0 2338
2340 0 386094 173516 183920 0 2339
2341 5 386219 173563 183880 0 2340
2342 0 386325 173617 183840 0 2341
2343 0 386427 173664 183800 0 2342
2344 0 386707 173687 183760 0 2343
2345 0 386989 173684 183720 0 2344
2346 0 386958 173667 183680 0 2345
2347 0 386935 173641 183640 0 2346
2348 0 386893 173628 183600 0 2347
2349 0 386857 173613 183560 0 2348
2350 0 386881 173642 183520 0 2349
2351 0 386880 173720 183480 0 2350
2352 0 386853 173802 183440 0 2351
2353 0 386801 174017 183400 0 2352
2354 0 386729 174237 183360 0 2353
2355 5 386697 174432 183320 0 2354
2356 0 386512 175735 183320 0 2355
2357 0 386426 176390 183320 0 2356
2358 0 386438 176725 183280 0 2357
2359 0 386453 176780 183240 0 2358
2360 0 386480 176826 183200 0 2359
2361 0 386493 176878 183160 0 2360
2362 0 386522 176935 183120 0 2361
2363 0 386616 177174 183080 0 2362
2364 0 386711 177423 183040 0 2363
2365 0 386789 177591 183000 0 2364
2366 5 386869 177766 182960 0 2365
2367 0 386764 178060 183000 0 2366
2368 0 386680 178240 183040 0 2367
2369 0 386586 178448 183080 0 2368
2370 5 386402 178775 183120 0 2369
2371 5 385575 179082 183160 0 2370
2372 0 385430 178933 183200 0 2371
2373 0 384977 179007 183240 0 2372
2374 0 384886 179010 183280 0 2373
2375 0 384798 179020 183320 0 2374
2376 0 384728 179040 183360 0 2375
2377 5 384630 179060 183400 0 2376
2378 0 384427 179213 183360 0 2377
2379 0 384341 179302 183320 0 2378
2380 0 384307 179499 183280 0 2379
2381 0 384505 179803 183240 0 2380
2382 0 384366 180331 183200 0 2381
2383 0 384109 180808 183200 0 2382
2384 5 384437 181643 183200 0 2383
2385 0 384506 181803 183160 0 2384
2386 5 384782 182472 183120 0 2385
2387 0 384363 182816 183120 0 2386
2388 0 384238 182856 183120 0 2387
2389 0 384100 182826 183120 0 2388
2390 0 384169 183129 183160 0 2389
2391 0 384333 183250 183200 0 2390
2392 0 384587 183809 183200 0 2391
2393 5 384241 184246 183200 0 2392
2394 0 384224 184263 183240 0 2393
2395 0 384204 184359 183280 0 2394
2396 0 384189 184493 183320 0 2395
2397 5 384138 184791 183320 0 2396
2398 0 384420 184997 183320 0 2397
2399 5 384660 185073 183280 0 2398
2400 0 385214 185527 183160 0 2399
2401 0 385893 185886 183160 0 2400
2402 0 386596 186159 183160 0 2401
2403 0 386874 186396 183200 0 2402
2404 0 387006 186498 183240 0 2403
2405 0 387532 187093 183280 0 2404
2406 0 387567 187133 183400 0 2405
2407 0 387579 187146 183440 0 2406
2408 0 387739 187350 183560 0 2407
2409 0 387855 187637 183680 0 2408
2410 0 388056 188045 183760 0 2409
2411 0 388039 188230 183920 0 2410
2412 0 388198 188562 183920 0 2411
2413 5 388328 188838 183920 0 2412
2414 0 388384 188945 184000 0 2413
2415 0 388287 188985 184120 0 2414
2416 0 388321 189099 184200 0 2415
2417 0 388472 189396 184280 0 2416
2418 0 388505 189523 184320 0 2417
2419 0 388509 189519 184360 0 2418
2420 0 388219 189816 184480 0 2419
2421 0 388213 189975 184560 0 2420
2422 5 388124 190200 184680 0 2421
2423 0 388139 190357 184760 0 2422
2424 0 388068 190523 184840 0 2423
2425 0 388033 190606 184880 0 2424
2426 0 388055 190778 184960 0 2425
2427 0 388119 191004 185080 0 2426
2428 0 388116 191272 185200 0 2427
2429 0 388222 191853 185320 0 2428
2430 5 388112 192218 185320 0 2429
2431 0 388166 192527 185320 0 2430
2432 0 388365 192763 185320 0 2431
2433 0 388478 192894 185320 0 2432
2434 0 388788 193278 185240 0 2433
2435 0 389171 193577 185240 0 2434
2436 5 389164 193649 185320 0 2435
2437 0 389154 193757 185440 0 2436
2438 0 389151 193793 185480 0 2437
2439 0 389214 193812 185520 0 2438
2440 0 389390 193929 185640 0 2439
2441 0 389400 194185 185720 0 2440
2442 0 389383 194307 185840 0 2441
2443 0 389329 194567 186000 0 2442
2444 0 389378 194714 186080 0 2443
2445 0 389427 194862 186160 0 2444
2446 0 389596 195354 186280 0 2445
2447 0 389661 195507 186320 0 2446
2448 5 389640 195968 186320 0 2447
2449 0 389597 196762 186320 0 2448
2450 0 389519 196994 186240 0 2449
2451 0 389627 197282 186200 0 2450
2452 0 389686 197368 186120 0 2451
2453 0 389680 197341 186000 0 2452
2454 0 389680 197345 185880 0 2453
2455 0 389625 197352 185760 0 2454
2456 0 389506 197304 185600 0 2455
2457 0 389448 197366 185520 0 2456
2458 0 389208 197669 185520 0 2457
2459 0 389147 197791 185440 0 2458
2460 0 389147 197789 185400 0 2459
2461 0 389112 197812 185360 0 2460
2462 0 389095 197816 185320 0 2461
2463 0 388920 197849 185280 0 2462
2464 5 388755 197878 185280 0 2463
2465 0 388649 197878 185200 0 2464
2466 0 388636 197865 185080 0 2465
2467 0 388623 197879 184960 0 2466
2468 0 388568 197825 184840 0 2467
2469 5 388535 197806 184760 0 2468
2470 0 388518 197797 184720 0 2469
2471 5 388488 197967 184720 0 2470
2472 0 388423 197912 184680 0 2471
2473 0 388228 197715 184600 0 2472
2474 0 387973 197542 184560 0 2473
2475 5 387918 197511 184440 0 2474
2476 0 387783 197344 184400 0 2475
2477 0 387753 197290 184320 0 2476
2478 5 387726 197248 184240 0 2477
2479 0 387699 197206 184160 0 2478
2480 0 387653 197132 184120 0 2479
2481 5 387641 196973 183960 0 2480
2482 0 387685 197302 183960 0 2481
2483 0 387707 197422 183960 0 2482
2484 0 387592 197622 183960 0 2483
2485 0 387522 197777 183960 0 2484
2486 0 387478 197819 183880 0 2485
2487 0 387472 197870 183800 0 2486
2488 0 387522 197894 183720 0 2487
2489 0 387653 197907 183640 0 2488
2490 0 387702 197919 183520 0 2489
2491 0 387682 197684 183440 0 2490
2492 0 387694 197684 183280 0 2491
2493 0 387691 197849 183200 0 2492
2494 0 387727 198225 183200 0 2493
2495 5 387859 198526 183200 0 2494
2496 0 387867 198511 183160 0 2495
2497 0 387867 198512 183120 0 2496
2498 5 387969 198606 183040 0 2497
2499 0 388137 198722 182920 0 2498
2500 0 388124 198719 182680 0 2499
2501 0 388165 198890 182600 0 2500
2502 0 388251 199034 182520 0 2501
2503 0 388412 199113 182440 0 2502
2504 0 388526 199219 182320 0 2503
2505 0 388703 199441 182200 0 2504
2506 0 388956 199628 182160 0 2505
2507 0 389125 199694 182120 0 2506
2508 0 389608 200200 182000 0 2507
2509 0 389614 200203 181960 0 2508
2510 0 389723 200221 181880 0 2509
2511 0 390288 200567 181880 0 2510
2512 0 390391 200656 181880 0 2511
2513 0 390536 200743 181960 0 2512
2514 0 390582 200820 182000 0 2513
2515 0 390702 200854 182080 0 2514
2516 0 390739 200924 182160 0 2515
2517 0 390804 200947 182240 0 2516
2518 0 390844 200996 182280 0 2517
2519 0 390964 201144 182400 0 2518
2520 0 391065 201694 182400 0 2519
2521 5 391172 202104 182400 0 2520
2522 0 391187 202131 182480 0 2521
2523 5 391179 202110 182520 0 2522
2524 0 391324 202171 182600 0 2523
2525 0 391327 202175 182680 0 2524
2526 0 391319 202155 182760 0 2525
2527 0 391319 202086 182880 0 2526
2528 0 391388 201959 182960 0 2527
2529 0 391510 201925 183040 0 2528
2530 0 391597 201937 183120 0 2529
2531 0 391659 201933 183200 0 2530
2532 0 391669 201865 183280 0 2531
2533 0 391700 201816 183320 0 2532
2534 0 391743 201819 183400 0 2533
2535 0 391684 201938 183520 0 2534
2536 0 391672 201948 183600 0 2535
2537 0 391689 202061 183680 0 2536
2538 0 391729 202139 183760 0 2537
2539 0 391827 202241 183840 0 2538
2540 0 391835 202212 183920 0 2539
2541 0 391878 202259 184000 0 2540
2542 0 391893 202288 184080 0 2541
2543 0 391893 202288 184160 0 2542
2544 0 391926 202331 184200 0 2543
2545 0 391961 202411 184280 0 2544
2546 0 391999 202486 184360 0 2545
2547 0 392010 202528 184400 0 2546
2548 0 392031 202547 184440 0 2547
2549 0 392056 202580 184520 0 2548
2550 0 392090 202630 184600 0 2549
2551 0 392150 202708 184680 0 2550
2552 0 392269 202680 184760 0 2551
2553 0 392463 202715 184840 0 2552
2554 0 392703 202782 184920 0 2553
2555 0 392844 202767 184920 0 2554
2556 0 392915 202833 184920 0 2555
2557 0 392927 202825 184880 0 2556
2558 0 392955 202739 184800 0 2557
2559 0 392961 202653 184720 0 2558
2560 0 393009 202596 184640 0 2559
2561 0 393031 202550 184560 0 2560
2562 0 393056 202529 184520 0 2561
2563 0 393081 202551 184480 0 2562
2564 0 393155 202602 184480 0 2563
2565 0 393216 202637 184480 0 2564
2566 0 393273 202679 184520 0 2565
2567 0 393325 202679 184560 0 2566
2568 0 393406 202723 184560 0 2567
2569 0 393442 202713 184560 0 2568
2570 0 393470 202702 184520 0 2569
2571 0 393534 202740 184480 0 2570
2572 0 393635 202868 184480 0 2571
2573 0 393657 202959 184400 0 2572
2574 0 393726 203024 184360 0 2573
2575 0 393832 203097 184280 0 2574
2576 0 393992 203253 184240 0 2575
2577 0 393966 203339 184160 0 2576
2578 0 393981 203413 184120 0 2577
2579 0 394022 203533 184120 0 2578
2580 0 394069 203627 184120 0 2579
2581 0 394018 203737 184120 0 2580
2582 0 394002 203879 184080 0 2581
2583 0 393977 204007 184080 0 2582
2584 0 393977 204046 184120 0 2583
2585 0 393950 204140 184120 0 2584
2586 0 393899 204192 184120 0 2585
2587 0 393827 204309 184120 0 2586
2588 0 393835 204386 184080 0 2587
2589 0 393852 204486 184080 0 2588
2590 0 393864 204548 184120 0 2589
2591 0 393807 204844 184120 0 2590
2592 0 393795 204946 184160 0 2591
2593 0 393771 204968 184200 0 2592
2594 0 393771 204968 184240 0 2593
2595 6 393760 204993 184280 0 2594
2596 0 476923 249097 88280 0 338
2597 0 477094 248947 88200 0 2596
2598 0 477249 248836 88040 0 2597
2599 0 477025 249090 87920 0 2598
2600 0 476789 249063 87800 0 2599
2601 0 476671 249088 87720 0 2600
2602 0 476613 249123 87600 0 2601
2603 0 476299 248930 87520 0 2602
2604 0 476227 248939 87440 0 2603
2605 0 476102 248952 87360 0 2604
2606 0 476017 248936 87280 0 2605
2607 0 475959 248921 87240 0 2606
2608 0 475969 248971 87200 0 2607
2609 0 475858 248855 87120 0 2608
2610 0 475882 248571 87000 0 2609
2611 0 475823 248520 86960 0 2610
2612 0 475883 248516 86920 0 2611
2613 0 475867 248412 86880 0 2612
2614 0 475872 248382 86840 0 2613
2615 0 475853 248360 86800 0 2614
2616 0 475844 248326 86760 0 2615
2617 0 475886 248262 86680 0 2616
2618 0 476019 248079 86520 0 2617
2619 0 476154 248059 86360 0 2618
2620 0 476262 248031 86320 0 2619
2621 0 476461 248023 86080 0 2620
2622 0 476535 247955 85920 0 2621
2623 0 476665 247907 85800 0 2622
2624 0 476682 247858 85680 0 2623
2625 0 476827 247730 85560 0 2624
2626 0 477098 247707 85360 0 2625
2627 0 477162 247666 85240 96 2626
2628 0 477362 247586 85160 0 2627
2629 0 477386 247619 85120 128 2628
2630 0 477434 247611 85000 0 2629
2631 0 477529 247659 84880 0 2630
2632 0 477442 247643 84800 122 2631
2633 0 477507 247786 84680 0 2632
2634 0 477554 247899 84560 122 2633
2635 0 477658 247906 84400 98 2634
2636 0 477762 248019 84200 148 2635
2637 0 477921 248035 84120 134 2636
2638 0 477985 248114 84000 0 2637
2639 0 478146 248075 83840 0 2638
2640 0 478392 248124 83680 0 2639
2641 0 478465 248106 83640 0 2640
2642 0 478553 248027 83560 0 2641
2643 0 478625 248041 83440 134 2642
2644 0 478737 248041 83320 140 2643
2645 0 478811 248041 83240 140 2644
2646 0 478913 248099 83120 176 2645
2647 0 479018 248194 82920 122 2646
2648 0 478984 248221 82760 122 2647
2649 0 479033 248283 82600 160 2648
2650 0 479025 248443 82360 75 2649
2651 0 479058 248570 82200 90 2650
2652 0 479073 248644 82000 71 2651
2653 0 478932 248747 81920 71 2652
2654 0 478953 248676 81840 71 2653
2655 0 479057 248619 81760 71 2654
2656 0 479057 248595 81600 160 2655
2657 0 479170 248587 81480 160 2656
2658 0 479091 248515 81320 137 2657
2659 0 479282 248554 81120 128 2658
2660 0 479424 248602 80920 154 2659
2661 0 479524 248555 80760 154 2660
2662 0 479474 248539 80600 150 2661
2663 0 479394 248491 80440 229 2662
2664 0 479409 248411 80280 229 2663
2665 0 479379 248322 80160 160 2664
2666 0 479330 248227 80080 160 2665
2667 0 479298 248227 79960 122 2666
2668 0 479216 248148 79760 104 2667
2669 0 479194 248211 79680 104 2668
2670 0 479187 248186 79600 104 2669
2671 0 479178 248177 79520 115 2670
2672 0 479162 248186 79440 115 2671
2673 0 479138 248148 79360 115 2672
2674 0 479067 248195 79280 115 2673
2675 0 479099 248217 79200 115 2674
2676 0 479075 248218 79120 115 2675
2677 0 479092 248273 79040 131 2676
2678 0 479058 248226 78920 131 2677
2679 0 479074 248215 78800 0 2678
2680 0 479107 248252 78720 108 2679
2681 0 479213 248272 78480 140 2680
2682 0 479212 248303 78320 0 2681
2683 0 479059 248435 78200 128 2682
2684 0 479045 248512 78120 0 2683
2685 0 479081 248485 77960 0 2684
2686 0 479076 248566 77880 0 2685
2687 0 479033 248582 77640 0 2686
2688 0 478989 248678 77360 0 2687
2689 0 478810 248698 77200 0 2688
2690 0 478858 248714 77000 0 2689
2691 0 478771 248746 76920 0 2690
2692 0 478859 248707 76800 115 2691
2693 0 478836 248700 76720 115 2692
2694 0 478870 248706 76640 0 2693
2695 0 478861 248673 76560 115 2694
2696 0 478854 248670 76400 101 2695
2697 0 478869 248707 76240 0 2696
2698 0 478906 248700 76160 148 2697
2699 0 478870 248717 76080 148 2698
2700 0 478895 248681 75960 148 2699
2701 0 478928 248696 75840 104 2700
2702 0 478872 248696 75720 104 2701
2703 0 478838 248589 75640 157 2702
2704 0 478857 248625 75520 157 2703
2705 0 478847 248607 75440 157 2704
2706 0 478850 248601 75360 86 2705
2707 0 478858 248606 75280 86 2706
2708 0 478841 248599 75200 86 2707
2709 0 478810 248584 75080 135 2708
2710 0 478783 248594 75000 135 2709
2711 0 478765 248608 74920 135 2710
2712 0 478775 248593 74800 143 2711
2713 0 478771 248590 74720 143 2712
2714 0 478701 248594 74560 157 2713
2715 0 478704 248599 74480 157 2714
2716 0 478694 248640 74400 157 2715
2717 0 478720 248654 74320 157 2716
2718 0 478716 248638 74240 122 2717
2719 0 478767 248688 74160 122 2718
2720 0 478745 248665 74080 122 2719
2721 0 478716 248701 74000 102 2720
2722 0 478719 248656 73920 102 2721
2723 0 478735 248717 73840 102 2722
2724 0 478727 248714 73760 102 2723
2725 0 478735 248751 73640 164 2724
2726 0 478725 248780 73560 164 2725
2727 0 478702 248796 73480 128 2726
2728 0 478664 248781 73400 128 2727
2729 0 478660 248778 73320 128 2728
2730 0 478656 248778 73240 128 2729
2731 0 478630 248800 73160 104 2730
2732 0 478537 248761 73080 104 2731
2733 0 478470 248762 73040 104 2732
2734 0 478445 248767 72960 115 2733
2735 0 478418 248714 72920 115 2734
2736 0 478433 248713 72880 115 2735
2737 0 478377 248728 72800 115 2736
2738 0 478332 248733 72720 120 2737
2739 0 478198 248711 72640 120 2738
2740 0 478101 248714 72560 120 2739
2741 0 478055 248730 72480 140 2740
2742 0 478010 248711 72400 140 2741
2743 0 477996 248714 72320 140 2742
2744 0 477895 248697 72200 163 2743
2745 0 477853 248697 72040 140 2744
2746 0 477809 248740 71960 140 2745
2747 0 477775 248762 71880 140 2746
2748 0 477783 248788 71760 128 2747
2749 0 477753 248779 71680 128 2748
2750 0 477760 248815 71560 115 2749
2751 0 477723 248812 71480 115 2750
2752 0 477656 248755 71400 115 2751
2753 0 477664 248767 71320 122 2752
2754 0 477667 248767 71240 122 2753
2755 0 477608 248743 71120 122 2754
2756 0 477593 248733 71040 148 2755
2757 0 477579 248716 70920 148 2756
2758 0 477536 248700 70800 148 2757
2759 0 477511 248665 70720 148 2758
2760 0 477518 248605 70560 148 2759
2761 0 477532 248629 70440 160 2760
2762 0 477513 248696 70280 160 2761
2763 0 477496 248748 70040 163 2762
2764 0 477436 248755 69920 163 2763
2765 0 477409 248804 69760 163 2764
2766 0 477347 248814 69600 160 2765
2767 0 477332 248886 69440 163 2766
2768 0 477324 248922 69240 163 2767
2769 0 477278 248915 69120 51 2768
2770 0 477245 248925 69040 51 2769
2771 0 477187 249012 69000 51 2770
2772 0 477043 249062 68920 104 2771
2773 0 477032 249035 68880 104 2772
2774 0 476871 249088 68800 71 2773
2775 0 476808 249135 68720 71 2774
2776 0 476689 249110 68640 101 2775
2777 0 476640 249090 68560 101 2776
2778 0 476563 249095 68440 71 2777
2779 0 476518 249079 68400 71 2778
2780 0 476458 249085 68280 71 2779
2781 0 476357 249080 68120 164 2780
2782 0 476343 249078 68040 164 2781
2783 0 476288 249083 67960 108 2782
2784 0 476231 249104 67880 108 2783
2785 0 476167 249106 67760 64 2784
2786 0 476149 249070 67640 64 2785
2787 0 476255 249025 67520 64 2786
2788 0 476244 248996 67440 115 2787
2789 0 476303 248960 67320 115 2788
2790 0 476358 248941 67200 115 2789
2791 0 476301 248959 67120 166 2790
2792 0 476203 248982 67040 166 2791
2793 0 476112 249004 66920 137 2792
2794 0 476080 249031 66880 137 2793
2795 0 476017 249078 66800 137 2794
2796 0 476017 249169 66680 96 2795
2797 0 476005 249179 66600 96 2796
2798 0 475978 249191 66560 96 2797
2799 0 475897 249190 66480 154 2798
2800 0 475819 249199 66440 154 2799
2801 0 475863 249232 66360 154 2800
2802 0 475815 249241 66280 154 2801
2803 0 475792 249249 66200 131 2802
2804 0 475756 249210 66120 131 2803
2805 0 475678 249243 66040 131 2804
2806 0 475639 249306 65960 148 2805
2807 0 475520 249295 65880 148 2806
2808 0 475359 249277 65800 101 2807
2809 0 475280 249298 65760 101 2808
2810 0 475257 249302 65720 101 2809
2811 0 475201 249310 65680 98 2810
2812 0 475130 249273 65640 98 2811
2813 0 475086 249296 65600 98 2812
2814 0 474921 249321 65560 124 2813
2815 0 474874 249324 65520 124 2814
2816 0 474819 249331 65480 124 2815
2817 0 474783 249354 65440 124 2816
2818 0 474761 249373 65400 143 2817
2819 0 474704 249382 65360 143 2818
2820 0 474616 249429 65320 143 2819
2821 0 474530 249448 65280 181 2820
2822 0 474456 249425 65240 181 2821
2823 0 474366 249451 65160 0 2822
2824 0 474265 249428 65120 0 2823
2825 0 474201 249394 65040 0 2824
2826 0 474174 249372 64960 120 2825
2827 0 474092 249357 64880 124 2826
2828 0 474029 249331 64800 0 2827
2829 0 473884 249337 64720 122 2828
2830 0 473918 249321 64640 122 2829
2831 0 473873 249272 64560 0 2830
2832 0 473860 249228 64480 137 2831
2833 0 473842 249171 64400 137 2832
2834 0 473842 249128 64280 0 2833
2835 0 473710 249092 64200 81 2834
2836 0 473552 249045 64120 0 2835
2837 0 473424 249026 64080 128 2836
2838 0 473314 249021 64000 128 2837
2839 0 473205 249026 63920 98 2838
2840 0 473122 249054 63840 0 2839
2841 0 472973 249079 63760 0 2840
2842 0 472804 249120 63640 0 2841
2843 0 472778 249147 63600 0 2842
2844 0 472737 249162 63520 0 2843
2845 0 472730 249178 63440 0 2844
2846 0 472722 249183 63360 0 2845
2847 0 472691 249181 63280 108 2846
2848 0 472639 249170 63200 108 2847
2849 0 472590 249137 63080 128 2848
2850 0 472568 249114 63000 128 2849
2851 0 472439 249054 62920 40 2850
2852 0 472334 249027 62840 40 2851
2853 0 472244 248998 62760 40 2852
2854 0 472148 248940 62680 40 2853
2855 0 472146 249095 62640 107 2854
2856 0 472107 248953 62560 107 2855
2857 0 472013 248921 62520 107 2856
2858 0 471921 248913 62480 107 2857
2859 0 471836 248897 62440 124 2858
2860 0 471789 248906 62400 124 2859
2861 0 471696 248905 62360 124 2860
2862 0 471559 248910 62320 45 2861
2863 0 471506 248869 62280 80 2862
2864 0 471408 248866 62240 80 2863
2865 0 471178 248820 62160 107 2864
2866 0 471052 248814 62120 107 2865
2867 0 470983 248813 62080 136 2866
2868 0 470967 248805 62040 136 2867
2869 0 470933 248800 62000 136 2868
2870 0 470793 248836 61960 136 2869
2871 0 470717 248876 61920 80 2870
2872 0 470703 248881 61880 80 2871
2873 0 470507 248949 61840 102 2872
2874 0 470386 248981 61800 102 2873
2875 0 470308 249025 61760 102 2874
2876 0 470255 249038 61720 139 2875
2877 0 470208 249067 61680 139 2876
2878 0 470105 249109 61640 139 2877
2879 0 470012 249154 61600 124 2878
2880 0 469883 249234 61520 124 2879
2881 0 469756 249291 61480 108 2880
2882 0 469658 249349 61440 108 2881
2883 0 469567 249374 61400 124 2882
2884 0 469426 249432 61320 124 2883
2885 0 469198 249509 61240 136 2884
2886 0 469091 249589 61160 139 2885
2887 0 468849 249621 61120 104 2886
2888 0 468593 249721 61040 80 2887
2889 0 467882 249980 61000 81 2888
2890 0 467873 250022 60960 81 2889
2891 0 467881 250128 60920 81 2890
2892 0 467806 250179 60880 81 2891
2893 0 467598 250300 60840 80 2892
2894 0 467279 250376 60800 104 2893
2895 0 466820 250349 60760 128 2894
2896 0 466769 250331 60720 128 2895
2897 0 466708 250348 60680 136 2896
2898 0 466602 250335 60640 136 2897
2899 0 466497 250322 60600 136 2898
2900 0 466286 250250 60560 101 2899
2901 0 466178 250117 60520 80 2900
2902 0 466035 250046 60480 107 2901
2903 0 465987 249972 60440 107 2902
2904 0 465851 249932 60400 107 2903
2905 0 465673 249891 60360 120 2904
2906 0 465527 249836 60320 102 2905
2907 0 465414 249760 60240 102 2906
2908 0 465351 249664 60200 86 2907
2909 0 465007 249610 60160 80 2908
2910 0 464766 249536 60120 80 2909
2911 0 464339 249508 60080 75 2910
2912 0 464004 249370 60000 75 2911
2913 0 463952 249358 59960 75 2912
2914 0 463833 249345 59920 115 2913
2915 0 463725 249346 59880 115 2914
2916 0 463624 249342 59840 120 2915
2917 0 463486 249342 59800 71 2916
2918 0 463313 249297 59720 71 2917
2919 0 463190 249259 59640 107 2918
2920 0 463030 249224 59560 86 2919
2921 0 462946 249216 59520 86 2920
2922 0 462837 249224 59480 86 2921
2923 0 462680 249166 59440 108 2922
2924 5 462564 249137 59400 108 2923
2925 0 462188 248845 59400 40 2924
2926 5 461391 248875 59400 115 2925
2927 0 461556 248634 59560 91 2926
2928 0 461749 248300 59600 80 2927
2929 0 461996 248072 59640 104 2928
2930 0 462589 247833 59680 0 2929
2931 0 462805 247749 59720 0 2930
2932 0 462926 247759 59760 102 2931
2933 0 463068 247689 59800 0 2932
2934 0 463191 247660 59840 0 2933
2935 0 463240 247633 59880 90 2934
2936 0 463337 247609 59920 0 2935
2937 0 463461 247604 59960 0 2936
2938 0 463638 247564 60000 75 2937
2939 0 463913 247568 60080 80 2938
2940 0 463996 247541 60120 0 2939
2941 0 464055 247572 60160 80 2940
2942 0 464127 247626 60200 80 2941
2943 0 464221 247719 60240 108 2942
2944 0 464306 247696 60320 108 2943
2945 0 464388 247750 60360 0 2944
2946 0 464473 247756 60400 120 2945
2947 0 464520 247826 60440 120 2946
2948 0 464572 247859 60480 86 2947
2949 0 464628 247920 60520 86 2948
2950 0 464797 248010 60600 128 2949
2951 0 464930 247971 60640 128 2950
2952 0 465012 247874 60680 0 2951
2953 0 465084 247878 60720 128 2952
2954 0 465131 247847 60760 128 2953
2955 0 465169 247754 60800 102 2954
2956 0 465230 247729 60840 102 2955
2957 0 465291 247649 60880 102 2956
2958 0 465387 247503 60960 102 2957
2959 0 465461 247389 61000 102 2958
2960 0 465458 247305 61040 91 2959
2961 0 465583 247161 61080 91 2960
2962 0 465655 247154 61120 124 2961
2963 0 465707 247093 61160 0 2962
2964 0 465814 247045 61200 102 2963
2965 0 466409 246460 61240 120 2964
2966 0 467375 246066 61240 115 2965
2967 0 467693 246020 61160 80 2966
2968 0 467957 246054 61120 120 2967
2969 0 468242 246021 61080 128 2968
2970 0 468730 246086 60920 0 2969
2971 0 469079 245994 60960 0 2970
2972 0 469433 245975 61000 75 2971
2973 0 469739 245883 61040 0 2972
2974 0 470137 245956 61080 0 2973
2975 0 470478 245808 61120 40 2974
2976 0 470772 245571 61160 71 2975
2977 0 470974 245424 61200 80 2976
2978 0 471091 245347 61240 98 2977
2979 0 471336 245219 61280 107 2978
2980 0 471358 245167 61320 107 2979
2981 0 471530 245036 61360 81 2980
2982 0 471771 244874 61400 0 2981
2983 0 472588 244539 61440 202 2982
2984 0 473005 244361 61360 128 2983
2985 0 473172 244304 61320 124 2984
2986 0 473410 244205 61280 128 2985
2987 0 473470 244198 61240 0 2986
2988 0 473693 244116 61160 86 2987
2989 0 473735 244076 61120 0 2988
2990 0 473904 244028 61040 91 2989
2991 0 474076 243937 61000 71 2990
2992 0 474098 243943 60960 0 2991
2993 0 474204 243895 60920 0 2992
2994 0 474220 243865 60880 71 2993
2995 0 474248 243816 60840 0 2994
2996 0 474283 243802 60800 0 2995
2997 0 474287 243815 60760 0 2996
2998 0 474330 243857 60680 0 2997
2999 0 474370 243778 60640 75 2998
3000 0 474410 243633 60600 0 2999
3001 0 474447 243533 60560 40 3000
3002 0 474459 243448 60520 0 3001
3003 0 474485 243380 60480 0 3002
3004 0 474470 243309 60440 0 3003
3005 0 474450 243190 60360 0 3004
3006 0 474383 243110 60320 86 3005
3007 0 474355 243070 60280 86 3006
3008 0 474354 242954 60200 86 3007
3009 0 474323 242878 60160 60 3008
3010 0 474255 242830 60120 60 3009
3011 0 474196 242760 60040 0 3010
3012 0 474100 242749 60000 81 3011
3013 0 474095 242753 59960 0 3012
3014 0 474064 242710 59920 0 3013
3015 0 474032 242682 59880 0 3014
3016 0 474008 242651 59840 0 3015
3017 0 473940 242643 59800 0 3016
3018 0 473944 242616 59760 0 3017
3019 0 473911 242570 59720 0 3018
3020 0 473860 242557 59640 91 3019
3021 0 473827 242549 59600 91 3020
3022 0 473810 242513 59560 98 3021
3023 0 473755 242478 59520 98 3022
3024 0 473741 242465 59480 98 3023
3025 0 473650 242435 59440 98 3024
3026 0 473632 242398 59400 0 3025
3027 0 473595 242373 59360 108 3026
3028 0 473519 242341 59320 108 3027
3029 0 473498 242303 59280 108 3028
3030 0 473448 242219 59240 128 3029
3031 0 473353 242221 59160 128 3030
3032 0 473219 242149 59080 91 3031
3033 0 473187 242041 59000 91 3032
3034 0 473143 241941 58920 136 3033
3035 0 473070 241884 58880 136 3034
3036 0 473039 241862 58800 136 3035
3037 0 473040 241771 58720 115 3036
3038 0 473099 241653 58640 115 3037
3039 0 473093 241609 58560 140 3038
3040 0 473120 241513 58440 140 3039
3041 0 473107 241478 58360 122 3040
3042 0 473132 241445 58280 0 3041
3043 0 473191 241414 58160 0 3042
3044 0 473279 241422 58080 0 3043
3045 0 473351 241385 58000 135 3044
3046 0 473383 241341 57920 0 3045
3047 0 473452 241317 57840 0 3046
3048 0 473497 241281 57760 140 3047
3049 0 473688 241218 57600 0 3048
3050 0 473864 241154 57440 81 3049
3051 0 473984 241100 57360 81 3050
3052 0 474036 241022 57320 81 3051
3053 0 474134 241058 57240 75 3052
3054 0 474260 241039 57120 108 3053
3055 0 474316 240974 57040 108 3054
3056 0 474324 240974 57000 108 3055
3057 0 474383 240970 56920 122 3056
3058 0 474475 240954 56840 122 3057
3059 0 474557 240906 56720 0 3058
3060 0 474607 240873 56640 104 3059
3061 0 474714 240786 56520 0 3060
3062 0 474804 240793 56400 98 3061
3063 0 474868 240742 56320 122 3062
3064 0 474876 240738 56200 122 3063
3065 0 474984 240686 56040 81 3064
3066 0 475148 240702 56000 81 3065
3067 0 475204 240657 55960 81 3066
3068 0 475188 240593 55880 80 3067
3069 0 475536 240383 55840 101 3068
3070 0 475696 240332 55760 166 3069
3071 0 476019 240203 55680 157 3070
3072 0 476155 240050 55600 0 3071
3073 0 476291 239990 55520 0 3072
3074 0 476428 239946 55440 0 3073
3075 0 476488 239918 55400 0 3074
3076 0 476499 239894 55320 122 3075
3077 0 476504 239890 55240 122 3076
3078 0 476528 239903 55040 0 3077
3079 0 476609 239789 54920 51 3078
3080 0 476681 239837 54880 75 3079
3081 0 476688 239844 54840 32 3080
3082 0 476817 239833 54800 75 3081
3083 0 476819 239840 54760 75 3082
3084 0 476912 239826 54720 75 3083
3085 0 476922 239831 54680 0 3084
3086 0 476916 239834 54640 0 3085
3087 0 476920 239830 54600 0 3086
3088 0 476959 239786 54560 75 3087
3089 0 476972 239782 54520 0 3088
3090 0 476987 239777 54480 0 3089
3091 0 476996 239759 54440 75 3090
3092 0 477039 239742 54400 0 3091
3093 0 477060 239722 54360 0 3092
3094 0 477108 239663 54280 0 3093
3095 0 477204 239630 54240 75 3094
3096 0 477252 239573 54200 0 3095
3097 0 477368 239446 54120 0 3096
3098 0 477428 239374 54080 0 3097
3099 0 477476 239281 54040 0 3098
3100 0 477500 239266 54000 0 3099
3101 0 477516 239216 53960 0 3100
3102 0 477564 239118 53920 0 3101
3103 0 477620 239058 53880 0 3102
3104 0 477663 238982 53840 0 3103
3105 0 477804 238854 53800 0 3104
3106 0 477800 238765 53760 0 3105
3107 0 477823 238718 53720 0 3106
3108 0 477856 238587 53680 0 3107
3109 0 477912 238575 53640 0 3108
3110 0 477935 238514 53600 0 3109
3111 0 477944 238464 53520 0 3110
3112 0 477939 238406 53480 0 3111
3113 0 477674 238456 53440 0 3112
3114 0 477922 238349 53400 0 3113
3115 0 477936 238264 53360 0 3114
3116 0 477942 238290 53320 0 3115
3117 0 477960 238268 53280 0 3116
3118 0 477951 238222 53200 96 3117
3119 0 477950 238229 53120 96 3118
3120 0 478028 238224 53040 96 3119
3121 0 478023 237866 52960 96 3120
3122 0 478069 237875 52920 96 3121
3123 0 478142 237886 52840 96 3122
3124 0 478148 237850 52760 0 3123
3125 0 478266 238055 52640 0 3124
3126 0 478287 238073 52560 0 3125
3127 0 478312 238091 52480 0 3126
3128 0 478404 238111 52400 0 3127
3129 0 478449 238145 52320 141 3128
3130 0 478488 238133 52200 194 3129
3131 0 478543 238114 52080 194 3130
3132 0 478591 238041 51960 154 3131
3133 0 478620 238029 51840 0 3132
3134 0 478719 237991 51720 0 3133
3135 0 478819 237990 51600 131 3134
3136 0 478880 237953 51520 81 3135
3137 0 478915 237849 51440 81 3136
3138 0 478952 237843 51400 81 3137
3139 0 478983 237781 51320 80 3138
3140 0 479044 237697 51280 80 3139
3141 0 479104 237647 51200 80 3140
3142 0 479231 237536 51120 80 3141
3143 0 479267 237506 51080 80 3142
3144 0 479444 237402 51040 32 3143
3145 0 479664 237197 51000 40 3144
3146 0 479880 236538 51000 60 3145
3147 0 480600 235922 51000 0 3146
3148 0 480499 236077 50800 0 3147
3149 0 480483 235882 50720 0 3148
3150 0 480501 235703 50640 0 3149
3151 0 480495 235510 50520 120 3150
3152 0 480428 235294 50400 0 3151
3153 0 480376 235219 50320 120 3152
3154 0 480325 235222 50240 120 3153
3155 0 480130 235284 50160 0 3154
3156 0 480129 235029 50080 32 3155
3157 0 480092 234943 50040 0 3156
3158 0 480240 234764 49920 150 3157
3159 0 480243 234715 49880 150 3158
3160 0 480272 234679 49800 150 3159
3161 0 480286 234542 49720 32 3160
3162 0 480314 234539 49680 32 3161
3163 0 480335 234458 49640 32 3162
3164 0 480376 234376 49560 98 3163
3165 0 480377 234253 49520 98 3164
3166 0 480368 234158 49480 0 3165
3167 0 480348 234010 49440 0 3166
3168 0 480061 233567 49400 0 3167
3169 0 480580 232975 49400 120 3168
3170 0 480924 232817 49200 0 3169
3171 0 480929 232757 49080 0 3170
3172 0 480976 232697 49040 0 3171
3173 0 480951 232599 48920 124 3172
3174 0 480936 232485 48840 0 3173
3175 0 480923 232389 48760 0 3174
3176 0 480937 232325 48720 122 3175
3177 5 480969 231538 48680 71 3176
3178 0 480774 231372 48720 164 3177
3179 5 480578 231206 48760 160 3178
3180 0 480383 231039 48800 139 3179
3181 0 480088 230696 48760 141 3180
3182 0 480018 230596 48720 0 3181
3183 0 479996 230472 48680 107 3182
3184 0 479899 230445 48640 107 3183
3185 0 479912 230442 48600 107 3184
3186 0 479818 230370 48560 71 3185
3187 0 479759 230319 48520 71 3186
3188 0 479668 230210 48480 98 3187
3189 0 479609 230179 48440 98 3188
3190 0 479524 230145 48400 98 3189
3191 0 479403 230073 48360 108 3190
3192 0 479328 229981 48320 108 3191
3193 0 479278 229950 48280 107 3192
3194 0 479194 229866 48240 107 3193
3195 0 479126 229735 48200 0 3194
3196 0 478902 229386 48120 86 3195
3197 0 478781 229185 48080 91 3196
3198 0 478626 228984 48040 81 3197
3199 0 478459 228753 48000 0 3198
3200 0 478248 228552 47960 0 3199
3201 0 478414 228535 47920 0 3200
3202 0 478262 228421 47880 0 3201
3203 0 478230 228313 47840 0 3202
3204 0 478183 228297 47800 122 3203
3205 0 478200 228275 47760 122 3204
3206 0 478203 228282 47680 122 3205
3207 0 478330 227959 47520 51 3206
3208 0 478281 227863 47480 51 3207
3209 0 478363 227717 47440 80 3208
3210 0 478391 227643 47400 80 3209
3211 0 478386 227590 47360 0 3210
3212 0 478392 227560 47280 60 3211
3213 0 478391 227477 47200 0 3212
3214 0 478399 227400 47120 60 3213
3215 0 478395 227273 47040 0 3214
3216 0 478381 227144 46960 75 3215
3217 0 478369 227172 46920 0 3216
3218 0 478287 228104 46880 0 3217
3219 0 478253 227637 46840 0 3218
3220 0 478332 228085 46800 0 3219
3221 0 478313 228088 46760 0 3220
3222 0 478295 228046 46720 64 3221
3223 0 478251 227985 46640 98 3222
3224 0 478217 227949 46600 0 3223
3225 0 478192 227900 46560 98 3224
3226 0 478168 227823 46520 104 3225
3227 0 478152 227767 46480 104 3226
3228 0 478066 227671 46360 104 3227
3229 0 477935 227630 46280 96 3228
3230 0 477829 227639 46200 96 3229
3231 0 477705 227630 46120 32 3230
3232 0 477669 227616 46080 32 3231
3233 0 477610 227638 46000 32 3232
3234 0 477577 227636 45920 32 3233
3235 0 477613 227575 45840 0 3234
3236 0 477707 227478 45760 0 3235
3237 0 477809 227412 45680 60 3236
3238 0 477929 227353 45600 0 3237
3239 0 478070 227288 45520 0 3238
3240 0 478203 227205 45400 0 3239
3241 0 478276 227166 45280 0 3240
3242 0 478364 227127 45200 96 3241
3243 0 478539 226928 45080 0 3242
3244 0 478672 226637 45000 0 3243
3245 0 478724 226533 44960 0 3244
3246 0 478683 226557 44920 0 3245
3247 0 478712 226521 44840 0 3246
3248 0 478707 226419 44760 164 3247
3249 0 478712 226427 44680 164 3248
3250 0 478727 226404 44640 164 3249
3251 0 478756 226357 44560 200 3250
3252 0 478798 226291 44440 200 3251
3253 0 478824 226242 44320 208 3252
3254 0 478807 226219 44240 208 3253
3255 0 478846 226141 44120 224 3254
3256 0 478844 226127 44040 224 3255
3257 0 478824 226102 43960 224 3256
3258 0 478864 226050 43880 124 3257
3259 0 478838 226047 43800 124 3258
3260 0 478844 226010 43720 124 3259
3261 0 478905 225997 43640 0 3260
3262 0 478904 225958 43280 0 3261
3263 0 478980 225885 43080 0 3262
3264 0 479028 225813 43000 0 3263
3265 0 479136 225718 42920 0 3264
3266 0 479185 225697 42880 150 3265
3267 0 479182 225642 42800 150 3266
3268 0 479224 225614 42760 98 3267
3269 0 479224 225591 42680 98 3268
3270 0 479316 225590 42600 0 3269
3271 0 479384 225542 42520 51 3270
3272 0 479476 225587 42440 51 3271
3273 0 479526 225526 42400 0 3272
3274 0 479620 225501 42360 81 3273
3275 0 479655 225493 42320 0 3274
3276 0 479705 225481 42280 0 3275
3277 0 479712 225469 42240 0 3276
3278 0 479752 225458 42200 0 3277
3279 0 479799 225410 42160 0 3278
3280 0 479840 225382 42120 0 3279
3281 0 479851 225338 42040 0 3280
3282 0 479904 225321 42000 0 3281
3283 0 479977 225328 41960 0 3282
3284 0 480048 225302 41920 0 3283
3285 0 480099 225300 41880 0 3284
3286 0 480184 225290 41800 0 3285
3287 0 480301 225298 41720 101 3286
3288 0 480396 225282 41640 0 3287
3289 0 480444 225269 41600 0 3288
3290 0 480460 225262 41560 0 3289
3291 0 480503 225229 41520 0 3290
3292 0 480523 225219 41480 0 3291
3293 0 480611 225206 41400 120 3292
3294 0 480643 225193 41360 120 3293
3295 0 480692 225207 41320 0 3294
3296 0 480751 225198 41240 0 3295
3297 0 480739 225206 41160 0 3296
3298 0 480812 225159 41080 0 3297
3299 0 480804 225142 41000 140 3298
3300 0 480852 225134 40960 140 3299
3301 0 480848 225106 40840 140 3300
3302 0 480791 225048 40800 140 3301
3303 0 480807 225035 40760 140 3302
3304 0 480779 225007 40680 140 3303
3305 0 480763 225006 40640 140 3304
3306 0 480776 224958 40560 154 3305
3307 0 480832 224939 40480 154 3306
3308 0 480819 224869 40360 0 3307
3309 0 480794 224779 40240 166 3308
3310 0 480796 224686 40160 166 3309
3311 0 480769 224589 40080 206 3310
3312 0 480756 224541 40040 206 3311
3313 0 480737 224507 40000 206 3312
3314 0 480760 224451 39920 0 3313
3315 0 480795 224406 39840 0 3314
3316 0 480772 224382 39760 0 3315
3317 0 480700 224370 39680 0 3316
3318 0 480582 224386 39560 0 3317
3319 0 480589 224321 39480 186 3318
3320 0 480672 224242 39360 0 3319
3321 0 480748 224132 39320 0 3320
3322 0 480819 224109 39280 0 3321
3323 0 480813 224090 39240 60 3322
3324 0 480807 224042 39160 60 3323
3325 0 480784 224022 39120 0 3324
3326 0 480778 223985 39080 0 3325
3327 0 480764 223942 39000 0 3326
3328 0 480726 223889 38920 0 3327
3329 0 480739 223898 38840 0 3328
3330 0 480712 223870 38800 0 3329
3331 0 480740 223838 38680 0 3330
3332 0 480711 223822 38600 0 3331
3333 0 480720 223786 38520 0 3332
3334 0 480707 223762 38440 98 3333
3335 0 480692 223741 38360 98 3334
3336 0 480708 223694 38240 107 3335
3337 0 480747 223618 38160 107 3336
3338 0 480759 223561 38080 128 3337
3339 0 480776 223514 38000 128 3338
3340 0 480836 223490 37960 0 3339
3341 0 480811 223486 37880 128 3340
3342 0 480868 223398 37840 81 3341
3343 0 480928 223323 37800 81 3342
3344 0 480967 223270 37760 81 3343
3345 0 481008 223226 37720 81 3344
3346 0 481016 223202 37680 81 3345
3347 0 481020 223110 37640 81 3346
3348 0 481079 223082 37600 81 3347
3349 0 481143 222895 37560 32 3348
3350 0 481201 222818 37520 32 3349
3351 0 481237 222802 37480 32 3350
3352 0 481364 222810 37400 40 3351
3353 0 481511 222826 37360 40 3352
3354 0 481631 222848 37320 40 3353
3355 0 481759 222909 37280 40 3354
3356 0 481841 222942 37240 32 3355
3357 0 482018 223029 37160 32 3356
3358 0 482140 223103 37080 81 3357
3359 5 482176 223123 37040 81 3358
3360 0 482355 223372 36920 81 3359
3361 0 482267 223244 36800 81 3360
3362 0 482127 223188 36680 80 3361
3363 0 481907 223084 36560 75 3362
3364 0 481735 222976 36440 104 3363
3365 0 481763 222976 36320 104 3364
3366 0 481807 222996 36160 90 3365
3367 0 481799 222984 36000 90 3366
3368 0 481783 222980 35840 90 3367
3369 0 481923 222872 35720 98 3368
3370 0 481971 222764 35520 75 3369
3371 0 482059 222636 35360 75 3370
3372 0 482075 222516 35200 71 3371
3373 0 482119 222428 35040 98 3372
3374 0 482203 222368 34880 98 3373
3375 0 482215 222336 34760 71 3374
3376 0 482255 222312 34600 64 3375
3377 0 482287 222268 34440 64 3376
3378 0 482371 222216 34280 86 3377
3379 0 482379 222140 34120 86 3378
3380 0 482551 221996 34000 101 3379
3381 0 482855 221800 33920 98 3380
3382 0 483111 221660 33800 102 3381
3383 0 483351 221540 33680 101 3382
3384 0 483547 221456 33560 90 3383
3385 0 483611 221404 33440 96 3384
3386 0 483671 221352 33280 96 3385
3387 0 483719 221304 33120 75 3386
3388 0 483763 221244 32960 104 3387
3389 0 483771 221168 32800 104 3388
3390 0 483791 221072 32600 98 3389
3391 0 483867 221008 32480 104 3390
3392 0 483911 220940 32320 104 3391
3393 0 484039 220820 32120 107 3392
3394 0 484079 220752 32000 115 3393
3395 0 484031 220692 31840 115 3394
3396 0 483979 220624 31680 81 3395
3397 0 483839 220572 31520 81 3396
3398 0 483687 220536 31360 71 3397
3399 0 483411 220536 31240 107 3398
3400 0 483171 220472 31160 102 3399
3401 0 482991 220268 31080 139 3400
3402 0 482907 220184 30960 115 3401
3403 0 482915 220088 30800 115 3402
3404 0 482919 219980 30640 122 3403
3405 0 482975 219996 30480 64 3404
3406 0 482987 219972 30320 64 3405
3407 0 482907 220020 30160 60 3406
3408 0 482875 219984 30000 60 3407
3409 0 482863 219896 29840 86 3408
3410 0 482831 219808 29680 98 3409
3411 0 482799 219716 29560 98 3410
3412 0 482791 219472 29440 120 3411
3413 0 482699 219156 29320 148 3412
3414 0 482603 218804 29240 120 3413
3415 0 482463 218616 29120 122 3414
3416 0 482359 218276 29040 91 3415
3417 0 482395 218048 28960 81 3416
3418 0 482443 217860 28840 81 3417
3419 0 482503 217720 28680 102 3418
3420 0 482899 217300 28560 186 3419
3421 5 482919 217232 28680 186 3420
3422 0 482403 217068 28680 108 3421
3423 0 482251 216924 28560 122 3422
3424 0 482167 216872 28480 98 3423
3425 0 481919 216428 28400 134 3424
3426 5 481887 216300 28320 134 3425
3427 0 481699 216244 28480 134 3426
3428 0 481623 216160 28600 134 3427
3429 0 481459 216104 28720 45 3428
3430 0 481319 216020 28840 148 3429
3431 0 481179 215876 28960 120 3430
3432 0 480959 215632 29040 104 3431
3433 0 480795 215388 29120 102 3432
3434 5 480459 214832 29200 136 3433
3435 0 480051 214588 29200 91 3434
3436 5 479307 214516 29160 102 3435
3437 0 479007 214392 29240 131 3436
3438 0 478843 214156 29320 101 3437
3439 0 478855 213948 29400 104 3438
3440 0 478875 213764 29480 104 3439
3441 0 478859 213520 29560 96 3440
3442 0 478767 213232 29640 104 3441
3443 0 478691 212916 29720 45 3442
3444 0 478383 212684 29800 75 3443
3445 5 478039 212036 29760 120 3444
3446 0 477791 211628 29840 101 3445
3447 0 477779 211384 29920 115 3446
3448 0 477783 211264 30000 115 3447
3449 0 477803 211172 30120 150 3448
3450 0 477863 211080 30200 150 3449
3451 0 477859 210856 30280 75 3450
3452 5 477752 210472 30360 32 3451
3453 0 477699 210280 30400 51 3452
3454 0 477455 209904 30480 115 3453
3455 0 477419 209740 30600 120 3454
3456 0 477463 209780 30720 120 3455
3457 0 477463 209364 30800 102 3456
3458 0 477375 209208 30920 32 3457
3459 0 477255 209136 31040 32 3458
3460 0 477175 209088 31160 32 3459
3461 0 476775 208584 31160 80 3460
3462 0 476559 208120 31200 124 3461
3463 0 476523 208148 31360 124 3462
3464 0 476443 208016 31480 60 3463
3465 0 476431 207980 31560 60 3464
3466 0 476455 207960 31680 60 3465
3467 0 476483 207864 31840 60 3466
3468 0 476467 207824 31960 81 3467
3469 0 476391 207696 32120 81 3468
3470 0 476331 207564 32240 81 3469
3471 0 476331 207472 32400 98 3470
3472 0 476279 207392 32560 81 3471
3473 0 476235 207328 32720 81 3472
3474 0 476167 207232 32880 75 3473
3475 0 476099 207136 33000 91 3474
3476 0 475959 207032 33120 91 3475
3477 0 475859 206956 33200 98 3476
3478 0 475763 206772 33280 107 3477
3479 0 475495 206592 33320 71 3478
3480 0 475187 206436 33240 75 3479
3481 0 474967 206304 33160 86 3480
3482 0 474755 206144 33080 107 3481
3483 0 474795 205704 33080 75 3482
3484 0 474843 205416 33160 64 3483
3485 0 474855 205312 33240 81 3484
3486 0 474931 205160 33360 81 3485
3487 0 474971 205092 33440 51 3486
3488 0 475011 204944 33520 51 3487
3489 0 475019 204716 33640 86 3488
3490 0 475007 204532 33720 108 3489
3491 0 474923 204360 33800 124 3490
3492 0 474791 204164 33880 122 3491
3493 0 474495 203908 33960 81 3492
3494 0 474079 203524 34040 101 3493
3495 0 473803 203216 34040 71 3494
3496 5 473315 202992 34040 75 3495
3497 0 472931 202900 34080 81 3496
3498 0 472747 202888 34200 75 3497
3499 0 472595 202864 34320 75 3498
3500 0 472447 202860 34440 81 3499
3501 0 472319 202804 34560 71 3500
3502 0 472151 202708 34680 71 3501
3503 0 471759 202384 34680 60 3502
3504 0 471431 202304 34600 90 3503
3505 0 471195 202340 34520 86 3504
3506 0 470655 202408 34440 75 3505
3507 0 470339 202472 34520 71 3506
3508 0 470211 202488 34600 71 3507
3509 0 470031 202508 34720 96 3508
3510 0 469971 202528 34840 96 3509
3511 0 469851 202484 34960 90 3510
3512 0 469771 202552 35080 90 3511
3513 0 469707 202420 35200 80 3512
3514 0 469595 202332 35320 80 3513
3515 0 469547 202256 35440 139 3514
3516 0 469571 202040 35560 81 3515
3517 0 469487 201800 35640 81 3516
3518 0 469407 201724 35760 81 3517
3519 0 469351 201612 35840 81 3518
3520 0 469243 201520 35920 81 3519
3521 0 469039 201388 36000 0 3520
3522 0 468887 201216 36120 0 3521
3523 0 468695 201052 36240 0 3522
3524 0 468483 200872 36320 0 3523
3525 0 468175 200620 36440 0 3524
3526 0 468171 200612 36520 0 3525
3527 5 467951 200488 36640 0 3526
3528 0 467615 200344 36640 0 3527
3529 0 467507 200168 36720 0 3528
3530 0 467491 200144 36840 0 3529
3531 0 467435 200088 36920 0 3530
3532 0 466979 199692 37040 0 3531
3533 0 466743 199520 37120 0 3532
3534 0 466471 199332 37160 0 3533
3535 6 466307 199232 37200 0 3534
3536 0 480797 231309 48840 107 3179
3537 0 480781 231317 48960 107 3536
3538 0 480781 231317 49040 107 3537
3539 0 480781 231325 49120 107 3538
3540 0 480893 231341 49160 80 3539
3541 0 480757 231429 49240 107 3540
3542 5 480645 231501 49280 107 3541
3543 0 480477 230845 49280 139 3542
3544 0 480437 230829 49240 139 3543
3545 0 480525 230697 49200 139 3544
3546 0 480521 230657 49160 139 3545
3547 0 480449 230561 49080 141 3546
3548 0 480413 230481 49040 141 3547
3549 0 480373 230337 48960 141 3548
3550 0 480309 230229 48920 107 3549
3551 0 480297 230169 48880 107 3550
3552 0 480269 230125 48840 107 3551
3553 0 480241 230125 48800 107 3552
3554 0 480217 230045 48760 107 3553
3555 0 480189 229905 48720 71 3554
3556 5 480281 229533 48680 139 3555
3557 0 480249 229297 48720 139 3556
3558 0 480105 229145 48760 139 3557
3559 0 480105 229149 48880 141 3558
3560 0 480053 229049 48960 160 3559
3561 0 479989 228949 49000 160 3560
3562 0 479937 228801 49040 160 3561
3563 0 479729 228497 49080 104 3562
3564 0 479505 228301 49120 120 3563
3565 0 479337 228137 49160 107 3564
3566 0 479161 228129 49240 107 3565
3567 0 478921 228113 49320 80 3566
3568 0 478837 228097 49400 86 3567
3569 0 478701 228077 49480 86 3568
3570 0 478409 228073 49560 102 3569
3571 0 477901 227937 49640 102 3570
3572 0 477225 227969 49720 96 3571
3573 0 476981 227881 49760 98 3572
3574 0 476701 227853 49880 102 3573
3575 0 476417 227797 49920 71 3574
3576 0 476145 227793 50000 81 3575
3577 0 475917 227717 50080 86 3576
3578 0 475737 227661 50160 86 3577
3579 0 475565 227385 50200 102 3578
3580 0 475453 227377 50240 40 3579
3581 0 475377 227217 50320 40 3580
3582 0 475209 226829 50400 80 3581
3583 0 474957 226957 50440 75 3582
3584 0 474649 227029 50480 102 3583
3585 0 474289 227101 50520 124 3584
3586 0 474221 227153 50560 124 3585
3587 0 474177 227193 50640 124 3586
3588 0 473921 227273 50720 81 3587
3589 0 473521 227325 50760 71 3588
3590 0 473349 227461 50800 80 3589
3591 0 473141 227561 50840 86 3590
3592 0 472997 227697 50880 108 3591
3593 0 472717 227765 50920 124 3592
3594 0 472377 227965 50920 98 3593
3595 5 471585 227957 50920 40 3594
3596 0 471537 228045 50880 40 3595
3597 0 471305 228201 50800 96 3596
3598 0 471273 228269 50760 96 3597
3599 0 471257 228261 50600 71 3598
3600 0 471189 228077 50480 32 3599
3601 0 471173 227821 50440 32 3600
3602 0 471133 227805 50360 32 3601
3603 0 471105 227941 50280 32 3602
3604 0 471081 228013 50240 32 3603
3605 0 471049 228001 50200 32 3604
3606 0 470845 228149 50160 32 3605
3607 0 470817 228169 50120 32 3606
3608 0 470785 228145 50080 32 3607
3609 0 470729 228185 50000 32 3608
3610 0 470693 228169 49960 32 3609
3611 0 470841 228101 49920 32 3610
3612 0 470829 228081 49880 32 3611
3613 0 470849 228017 49800 32 3612
3614 0 470833 228013 49720 32 3613
3615 0 470845 227937 49640 0 3614
3616 0 470809 227913 49520 0 3615
3617 0 470837 227817 49440 0 3616
3618 0 470829 227809 49400 0 3617
3619 0 470817 227777 49320 0 3618
3620 0 470753 227729 49240 0 3619
3621 0 470837 227609 49160 0 3620
3622 0 470845 227613 49080 0 3621
3623 0 470805 227549 49000 0 3622
3624 0 470757 227525 48920 80 3623
3625 0 470701 227469 48840 80 3624
3626 0 470621 227401 48720 80 3625
3627 0 470509 227373 48640 80 3626
3628 0 470501 227313 48600 80 3627
3629 0 470421 227301 48560 80 3628
3630 0 470473 227197 48520 80 3629
3631 0 470349 227253 48480 80 3630
3632 0 470229 227193 48400 80 3631
3633 0 470081 227141 48320 80 3632
3634 0 469949 227093 48240 80 3633
3635 0 469633 226861 48160 51 3634
3636 0 469473 226741 48080 51 3635
3637 0 469129 226517 48000 107 3636
3638 0 468901 226413 47960 104 3637
3639 0 468981 226441 47920 104 3638
3640 0 468989 226449 47880 104 3639
3641 0 468921 226493 47800 104 3640
3642 0 468821 226485 47760 104 3641
3643 0 468701 226617 47640 101 3642
3644 0 468637 226533 47560 51 3643
3645 0 468585 226553 47520 51 3644
3646 0 468561 226437 47480 51 3645
3647 0 468469 226393 47440 96 3646
3648 0 468437 226349 47400 96 3647
3649 0 468381 226349 47320 96 3648
3650 0 468297 226381 47280 96 3649
3651 0 468277 226389 47200 104 3650
3652 0 468221 226393 47120 104 3651
3653 0 468189 226393 47040 104 3652
3654 0 468105 226437 46960 104 3653
3655 0 468053 226537 46920 104 3654
3656 0 468265 227373 46880 0 3655
3657 0 468037 226945 46840 104 3656
3658 0 467981 227381 46800 40 3657
3659 0 467989 227373 46760 40 3658
3660 0 467961 227405 46720 40 3659
3661 0 467949 227429 46640 40 3660
3662 0 467937 227453 46560 40 3661
3663 0 467925 227501 46480 40 3662
3664 0 467929 227513 46400 40 3663
3665 0 467773 227665 46280 40 3664
3666 0 467681 227801 46200 51 3665
3667 0 467525 227889 46120 51 3666
3668 0 467453 227949 46080 75 3667
3669 0 467405 227985 46000 75 3668
3670 0 467329 228181 45960 80 3669
3671 0 467265 228405 45880 108 3670
3672 5 467337 228569 45800 108 3671
3673 0 467401 228853 45800 98 3672
3674 0 467437 228933 45840 80 3673
3675 0 467421 229021 45880 80 3674
3676 0 467449 229113 45920 80 3675
3677 0 467497 229161 45960 51 3676
3678 0 467589 229165 46000 51 3677
3679 0 467641 229241 46040 51 3678
3680 0 467729 229285 46080 60 3679
3681 0 467801 229257 46120 60 3680
3682 0 467873 229237 46160 60 3681
3683 0 467893 229237 46200 60 3682
3684 0 467981 229337 46240 75 3683
3685 0 468201 229449 46280 60 3684
3686 0 468237 229449 46320 60 3685
3687 0 468377 229457 46360 60 3686
3688 0 468385 229533 46400 107 3687
3689 0 468377 229681 46440 107 3688
3690 0 468385 229741 46480 107 3689
3691 0 468317 229805 46560 80 3690
3692 0 468301 229905 46640 80 3691
3693 0 468365 230057 46680 98 3692
3694 0 468325 230125 46720 98 3693
3695 0 468301 230141 46760 98 3694
3696 0 468289 230177 46800 98 3695
3697 0 468277 230685 46840 40 3696
3698 0 468537 230197 46880 40 3697
3699 0 468177 229341 46920 60 3698
3700 0 468217 229413 46960 60 3699
3701 0 468225 229469 47000 60 3700
3702 0 468165 229585 47080 80 3701
3703 0 468105 229665 47160 80 3702
3704 0 468037 229725 47240 98 3703
3705 0 467869 229853 47320 0 3704
3706 0 467445 230121 47400 0 3705
3707 0 467297 230273 47480 64 3706
3708 0 467217 230389 47600 64 3707
3709 0 467033 230533 47680 64 3708
3710 0 466945 230373 47760 64 3709
3711 0 466905 230345 47840 60 3710
3712 0 466785 230085 47920 32 3711
3713 0 466673 229977 48000 32 3712
3714 0 466685 229993 48040 32 3713
3715 0 466709 230029 48120 32 3714
3716 0 466725 230145 48200 32 3715
3717 0 466673 230145 48280 104 3716
3718 0 466653 230113 48360 104 3717
3719 0 466625 230089 48480 101 3718
3720 0 466601 230041 48560 101 3719
3721 0 466573 230029 48640 101 3720
3722 0 466581 229953 48720 101 3721
3723 0 466581 229929 48840 131 3722
3724 0 466569 229837 48920 131 3723
3725 0 466545 229729 49000 124 3724
3726 0 466513 229521 49040 136 3725
3727 0 466481 229465 49160 136 3726
3728 0 466433 229345 49200 75 3727
3729 0 466297 229329 49240 75 3728
3730 0 466313 229309 49280 75 3729
3731 0 466161 229145 49360 98 3730
3732 0 466069 228877 49400 128 3731
3733 0 466093 228621 49440 124 3732
3734 0 466065 228553 49520 124 3733
3735 0 465845 228293 49560 131 3734
3736 0 465805 228121 49600 131 3735
3737 0 465365 227545 49600 98 3736
3738 5 465129 227089 49600 51 3737
3739 0 465121 227089 49640 51 3738
3740 0 465109 227081 49680 51 3739
3741 0 465085 227101 49720 51 3740
3742 5 465073 227057 49760 51 3741
3743 0 464993 226961 49800 51 3742
3744 0 464881 226837 49840 60 3743
3745 0 464849 226753 49880 60 3744
3746 0 464845 226689 49920 96 3745
3747 0 464805 226577 49960 96 3746
3748 0 464773 226517 50000 96 3747
3749 0 464825 226433 50040 60 3748
3750 0 464785 226205 50080 104 3749
3751 0 464741 226161 50120 104 3750
3752 0 464841 225725 50200 32 3751
3753 0 464777 225673 50240 32 3752
3754 0 464733 225597 50280 32 3753
3755 0 464621 225425 50320 75 3754
3756 0 464489 225353 50360 40 3755
3757 0 464485 224885 50400 40 3756
3758 0 464437 225037 50440 40 3757
3759 0 464417 225157 50480 40 3758
3760 0 464389 225217 50520 40 3759
3761 0 464433 225261 50560 45 3760
3762 0 464421 225285 50600 45 3761
3763 0 464409 225293 50640 45 3762
3764 0 464401 225337 50680 45 3763
3765 0 464405 225369 50720 45 3764
3766 0 464301 225445 50800 32 3765
3767 0 464245 225501 50840 32 3766
3768 0 464477 225477 50880 32 3767
3769 0 464481 225445 50920 32 3768
3770 0 464493 225441 50960 32 3769
3771 0 464485 225393 51000 32 3770
3772 0 464425 225361 51080 124 3771
3773 0 464317 225285 51160 124 3772
3774 0 464293 225197 51240 96 3773
3775 0 464129 225077 51320 96 3774
3776 0 464069 225017 51400 81 3775
3777 0 463929 224937 51480 81 3776
3778 0 463785 224837 51560 104 3777
3779 0 463641 224717 51640 115 3778
3780 0 463149 224601 51720 120 3779
3781 0 462865 224545 51800 102 3780
3782 0 462437 224345 51880 90 3781
3783 0 461901 224101 51960 131 3782
3784 0 461753 223989 52000 124 3783
3785 0 461537 223961 51960 156 3784
3786 0 461513 223969 51880 156 3785
3787 0 461353 223909 51800 210 3786
3788 5 461345 223917 51760 210 3787
3789 0 460897 224429 51760 71 3788
3790 0 460849 224557 51800 51 3789
3791 0 460793 224657 51840 51 3790
3792 0 460749 224785 51880 75 3791
3793 0 460729 224905 51920 75 3792
3794 0 460713 224961 51960 71 3793
3795 0 460681 225025 52000 71 3794
3796 0 460653 225117 52040 71 3795
3797 0 460605 225193 52080 60 3796
3798 0 460549 225213 52120 60 3797
3799 0 460565 225237 52160 60 3798
3800 0 460541 225277 52200 60 3799
3801 0 460485 225337 52240 60 3800
3802 0 460485 225357 52280 81 3801
3803 0 460505 225509 52320 102 3802
3804 5 460485 225629 52360 102 3803
3805 0 460553 225813 52400 134 3804
3806 0 460553 225833 52440 134 3805
3807 0 460469 226277 52440 80 3806
3808 0 460457 226389 52480 51 3807
3809 0 460497 226525 52520 51 3808
3810 0 460501 226585 52560 71 3809
3811 5 460437 226937 52600 80 3810
3812 5 459985 227529 52600 108 3811
3813 0 459933 227669 52640 108 3812
3814 0 459869 227721 52720 122 3813
3815 0 459749 227893 52800 98 3814
3816 0 459713 227957 52840 98 3815
3817 0 459617 227841 52880 98 3816
3818 0 459561 227933 52920 98 3817
3819 0 459453 228005 52960 98 3818
3820 0 459389 228113 53000 98 3819
3821 0 459349 228217 53040 81 3820
3822 0 459201 228389 53080 81 3821
3823 5 459191 228360 53120 81 3822
3824 0 459233 228365 53280 81 3823
3825 0 459247 228316 53400 81 3824
3826 0 459330 228083 53600 51 3825
3827 0 459194 227948 53840 40 3826
3828 0 459131 227836 53920 40 3827
3829 0 459066 227714 54040 124 3828
3830 0 458772 227453 54280 40 3829
3831 0 458620 226678 54280 75 3830
3832 0 458780 226126 54280 71 3831
3833 0 458980 225286 54280 86 3832
3834 0 458922 225194 54360 86 3833
3835 0 459110 224831 54440 51 3834
3836 0 459282 224685 54600 60 3835
3837 0 459362 224672 54680 60 3836
3838 0 459559 224580 54720 60 3837
3839 0 459714 224533 54760 60 3838
3840 0 459931 224500 54800 60 3839
3841 0 459791 224451 54880 60 3840
3842 0 459984 224532 54920 60 3841
3843 0 459886 224353 54960 60 3842
3844 0 460089 224534 55000 45 3843
3845 0 460186 224621 55080 45 3844
3846 0 460491 224647 55280 51 3845
3847 0 461000 224706 55440 75 3846
3848 0 461460 224738 55640 60 3847
3849 0 461647 224817 55760 60 3848
3850 0 461775 224781 55880 81 3849
3851 0 461926 224819 56120 164 3850
3852 5 461857 224815 56240 164 3851
3853 0 461811 224813 56320 172 3852
3854 5 461789 224812 56360 172 3853
3855 0 461781 224973 57120 137 3854
3856 0 461480 224924 57320 136 3855
3857 0 461198 225075 57440 60 3856
3858 0 460993 225203 57480 60 3857
3859 0 460949 225200 57520 60 3858
3860 5 460774 225191 57560 60 3859
3861 0 460692 225384 57600 60 3860
3862 0 460547 225464 57680 0 3861
3863 0 460483 225564 57720 0 3862
3864 0 460504 225605 57760 0 3863
3865 0 460572 225691 57800 0 3864
3866 5 460308 225863 57800 0 3865
3867 0 460271 225978 57840 0 3866
3868 0 460211 226121 58000 0 3867
3869 0 460134 226275 58120 0 3868
3870 0 460112 226342 58320 0 3869
3871 5 460103 226360 58360 0 3870
3872 0 460096 226433 58440 0 3871
3873 0 460250 226473 58480 0 3872
3874 5 460301 226554 58520 0 3873
3875 0 460368 226695 58560 0 3874
3876 6 460380 226741 58600 0 3875
3877 0 475418 250261 89120 0 333
3878 0 475310 250645 89240 0 3877
3879 0 475208 250761 89360 0 3878
3880 0 475092 251037 89520 0 3879
3881 0 474904 251265 89640 0 3880
3882 0 474684 251465 89800 0 3881
3883 0 474498 251741 89920 0 3882
3884 0 474246 252097 90080 0 3883
3885 0 474022 252413 90200 0 3884
3886 0 473912 252825 90280 0 3885
3887 0 473760 253065 90400 0 3886
3888 0 473562 253297 90480 0 3887
3889 0 473398 254045 90560 0 3888
3890 0 473184 254605 90480 0 3889
3891 0 473044 255081 90400 0 3890
3892 0 473058 255233 90280 0 3891
3893 0 473074 255409 90160 0 3892
3894 5 472750 255885 90040 0 3893
3895 0 472510 256129 89960 0 3894
3896 0 472384 256425 89840 0 3895
3897 0 472134 257279 89560 0 3896
3898 0 471794 257727 89440 0 3897
3899 0 471806 257891 89320 0 3898
3900 0 471510 258247 89200 0 3899
3901 0 470874 259023 89120 0 3900
3902 0 470198 259503 89080 139 3901
3903 0 470038 259759 88960 139 3902
3904 0 469702 259871 88840 139 3903
3905 0 469454 259951 88720 102 3904
3906 0 469598 259295 88640 102 3905
3907 0 469498 259607 88560 102 3906
3908 0 469434 260051 88440 128 3907
3909 0 469238 260999 88360 91 3908
3910 0 469118 261339 88320 102 3909
3911 0 468994 261655 88240 128 3910
3912 0 468186 262287 88200 128 3911
3913 0 468130 262431 88080 91 3912
3914 0 468054 262615 88000 102 3913
3915 0 468038 262699 87920 102 3914
3916 0 468034 262827 87800 102 3915
3917 0 468150 263215 87680 104 3916
3918 0 468062 263579 87560 137 3917
3919 0 467874 263943 87440 124 3918
3920 0 467822 264163 87280 120 3919
3921 0 467338 264607 87160 64 3920
3922 0 467058 264835 87040 81 3921
3923 0 466950 265007 86880 86 3922
3924 0 466918 265359 86680 81 3923
3925 0 467082 266059 86480 75 3924
3926 5 467030 266691 86440 102 3925
3927 0 467026 266015 86400 101 3926
3928 0 466810 266103 86320 75 3927
3929 0 466622 266323 86200 81 3928
3930 0 466578 266487 86120 91 3929
3931 0 466330 266999 86000 120 3930
3932 0 466092 267341 85960 139 3931
3933 0 465760 267817 85880 98 3932
3934 0 465304 268181 85720 128 3933
3935 0 465220 268297 85560 122 3934
3936 0 465160 268357 85400 81 3935
3937 0 465176 268429 85200 81 3936
3938 0 465100 268505 85000 75 3937
3939 0 464960 268605 84840 104 3938
3940 0 464880 268653 84680 104 3939
3941 0 464484 269073 84520 60 3940
3942 0 463852 269737 84480 71 3941
3943 0 463160 270309 84440 51 3942
3944 0 462840 270509 84360 51 3943
3945 0 462708 270745 84280 75 3944
3946 0 462392 271025 84160 60 3945
3947 0 462224 271269 84080 91 3946
3948 0 462024 271717 83920 108 3947
3949 0 462032 271885 83800 124 3948
3950 0 462036 272045 83680 108 3949
3951 0 461912 272265 83480 80 3950
3952 0 461512 272521 83440 104 3951
3953 0 461120 272657 83400 86 3952
3954 0 460920 272777 83320 71 3953
3955 0 459720 273053 83280 51 3954
3956 0 459524 273061 83240 96 3955
3957 0 459400 273105 83120 96 3956
3958 0 459240 273105 82920 122 3957
3959 0 458856 273205 82800 91 3958
3960 0 458776 273381 82720 60 3959
3961 0 458524 273557 82560 71 3960
3962 0 458372 273549 82400 71 3961
3963 0 458220 273545 82240 96 3962
3964 0 457764 273501 82000 96 3963
3965 0 457504 273441 81840 96 3964
3966 0 457228 273357 81640 96 3965
3967 0 457072 273225 81440 101 3966
3968 0 456996 273129 81320 90 3967
3969 0 456900 273069 81160 128 3968
3970 0 456804 273049 80960 71 3969
3971 0 456700 273025 80760 71 3970
3972 0 456516 272977 80600 71 3971
3973 0 456456 272985 80440 71 3972
3974 0 456408 273005 80240 96 3973
3975 0 456430 273095 80080 96 3974
3976 0 456478 273135 79960 128 3975
3977 0 456418 273127 79920 128 3976
3978 0 456078 273659 79880 128 3977
3979 0 456450 273103 79840 128 3978
3980 0 456474 273163 79680 71 3979
3981 0 456510 273183 79520 71 3980
3982 0 456482 273147 79360 64 3981
3983 0 456422 273135 79160 60 3982
3984 0 456550 273135 79000 60 3983
3985 0 456494 273099 78800 45 3984
3986 0 456330 272991 78600 45 3985
3987 0 456246 272995 78520 64 3986
3988 0 455822 272999 78320 96 3987
3989 0 455582 273031 78160 120 3988
3990 0 455202 273187 77960 71 3989
3991 0 455058 273171 77840 71 3990
3992 0 455062 273247 77640 137 3991
3993 0 454982 273207 77480 148 3992
3994 0 454834 273139 77320 157 3993
3995 0 454870 273103 77120 157 3994
3996 0 454586 273027 76920 91 3995
3997 0 454526 272951 76760 91 3996
3998 0 454334 272831 76600 81 3997
3999 0 454222 272667 76440 115 3998
4000 0 454098 272583 76280 98 3999
4001 0 453814 272475 76200 81 4000
4002 0 453550 272243 76040 128 4001
4003 0 453530 272107 75920 102 4002
4004 0 453454 271963 75720 32 4003
4005 0 453298 271887 75560 32 4004
4006 0 453350 271899 75520 32 4005
4007 0 453410 271907 75480 32 4006
4008 0 453410 271895 75440 32 4007
4009 0 453482 271859 75400 32 4008
4010 0 453466 271803 75280 32 4009
4011 0 453322 271707 75080 51 4010
4012 0 453314 271671 74920 45 4011
4013 0 453190 271583 74680 75 4012
4014 0 453178 271475 74480 75 4013
4015 0 453354 271371 74280 128 4014
4016 0 453426 271387 74120 128 4015
4017 0 453390 271347 73880 96 4016
4018 0 453478 271367 73720 90 4017
4019 0 453494 271359 73520 75 4018
4020 0 453418 271307 73280 75 4019
4021 0 453486 271271 73120 140 4020
4022 0 453654 271163 73000 163 4021
4023 0 453506 271075 72840 163 4022
4024 0 453426 271115 72640 122 4023
4025 0 453370 271083 72440 96 4024
4026 0 453458 271131 72240 96 4025
4027 0 453438 271203 72080 96 4026
4028 0 453486 271351 71760 115 4027
4029 0 453470 271399 71520 115 4028
4030 0 453474 271467 71480 107 4029
4031 0 453526 271547 71280 124 4030
4032 0 453554 271559 71160 124 4031
4033 0 453646 271539 71000 115 4032
4034 0 453710 271555 70720 122 4033
4035 0 453658 271451 70560 122 4034
4036 0 453670 271427 70320 86 4035
4037 0 453614 271315 70120 101 4036
4038 0 453630 271299 69960 101 4037
4039 0 453634 271255 69840 154 4038
4040 0 453626 271263 69600 131 4039
4041 0 453622 271307 69400 131 4040
4042 0 453618 271299 69120 136 4041
4043 0 453638 271363 68960 150 4042
4044 0 453698 271303 68800 135 4043
4045 0 453662 271395 68600 135 4044
4046 0 453794 271295 68320 128 4045
4047 0 453874 271211 68080 75 4046
4048 0 453922 271135 67840 115 4047
4049 0 454054 271095 67560 115 4048
4050 0 454226 270967 67400 96 4049
4051 0 453862 270903 67200 40 4050
4052 0 453702 270935 67080 71 4051
4053 0 453410 271031 66880 75 4052
4054 0 453322 271111 66680 71 4053
4055 0 453358 271055 66520 71 4054
4056 0 453426 271011 66320 32 4055
4057 0 453506 271091 66120 128 4056
4058 0 453478 271071 65880 124 4057
4059 0 453326 270899 65680 40 4058
4060 0 453206 270767 65480 115 4059
4061 5 453218 270619 65280 124 4060
4062 0 453498 270303 64880 98 4061
4063 0 453514 270195 64640 81 4062
4064 0 453874 270115 64480 75 4063
4065 0 453964 270073 64440 75 4064
4066 0 454120 270041 64320 81 4065
4067 0 454217 270016 64160 96 4066
4068 0 454239 270132 63960 96 4067
4069 0 454213 270162 63720 75 4068
4070 0 454145 270168 63520 75 4069
4071 0 454321 270038 63320 81 4070
4072 0 454605 269954 63120 75 4071
4073 0 454861 270028 63000 80 4072
4074 0 454931 270072 62960 80 4073
4075 0 455201 270148 62840 80 4074
4076 0 455283 270192 62680 80 4075
4077 0 455647 270362 62560 0 4076
4078 0 455665 270328 62520 0 4077
4079 0 455745 270138 62360 0 4078
4080 0 455769 270074 62240 0 4079
4081 0 455819 270002 62080 0 4080
4082 0 455853 269946 61840 0 4081
4083 0 455943 269958 61640 0 4082
4084 0 455875 270076 61520 0 4083
4085 5 455906 270100 61480 0 4084
4086 0 456001 270170 61360 0 4085
4087 0 456019 270182 61160 0 4086
4088 0 456111 270186 61120 0 4087
4089 0 456291 270150 61040 0 4088
4090 0 456625 270012 60880 0 4089
4091 0 456787 269866 60680 0 4090
4092 0 456815 270302 60640 0 4091
4093 0 456975 270140 60600 0 4092
4094 0 457163 269988 60560 0 4093
4095 0 457195 269978 60480 0 4094
4096 0 457659 269480 60360 0 4095
4097 0 457839 269444 60240 0 4096
4098 0 457937 269428 60160 0 4097
4099 0 458049 269384 60120 0 4098
4100 0 458197 269360 60080 0 4099
4101 0 458145 269314 60000 0 4100
4102 0 458391 269286 59840 0 4101
4103 0 458549 269252 59720 0 4102
4104 0 458869 269106 59680 60 4103
4105 0 459299 268972 59560 60 4104
4106 0 459325 268984 59520 60 4105
4107 0 459543 269022 59440 64 4106
4108 0 460065 268844 59440 122 4107
4109 0 460171 268858 59400 122 4108
4110 0 460265 268760 59360 102 4109
4111 0 461267 268246 59320 81 4110
4112 0 462095 267960 59280 75 4111
4113 5 462979 267672 59160 90 4112
4114 0 464375 267752 59200 214 4113
4115 5 464715 267932 59400 175 4114
4116 0 465088 267296 58920 51 4115
4117 0 465280 267168 58800 75 4116
4118 0 465472 267008 58760 90 4117
4119 0 465728 266944 58760 80 4118
4120 0 465952 266784 58800 91 4119
4121 0 466144 266592 58840 120 4120
4122 0 466272 266368 58800 102 4121
4123 0 466272 266112 58720 51 4122
4124 0 466272 265856 58640 60 4123
4125 0 466400 265632 58600 51 4124
4126 0 466528 265472 58440 71 4125
4127 0 466528 265216 58400 98 4126
4128 0 466528 264992 58280 64 4127
4129 0 466528 264736 58200 51 4128
4130 0 466484 264665 58080 0 4129
4131 0 466518 264583 57920 0 4130
4132 0 466546 264401 57840 0 4131
4133 0 466732 263969 57880 0 4132
4134 0 466760 263681 57840 0 4133
4135 0 466510 263381 57760 0 4134
4136 0 466488 263281 57720 0 4135
4137 0 466588 263095 57600 0 4136
4138 0 466818 262699 57640 0 4137
4139 0 467000 262455 57680 0 4138
4140 0 467314 262349 57720 0 4139
4141 0 467598 262133 57640 0 4140
4142 0 468111 261779 57640 0 4141
4143 0 468202 261747 57480 0 4142
4144 0 468436 261553 57320 0 4143
4145 0 468604 261281 57160 0 4144
4146 0 468934 260973 57000 0 4145
4147 0 468980 260977 56960 0 4146
4148 0 469416 260651 56920 0 4147
4149 0 469442 260461 56880 0 4148
4150 0 469390 260429 56800 0 4149
4151 0 469390 260409 56760 0 4150
4152 0 469452 260313 56640 0 4151
4153 0 469730 260103 56480 0 4152
4154 0 469904 259991 56320 0 4153
4155 0 470212 259867 56240 0 4154
4156 0 470270 259741 56160 0 4155
4157 0 470494 259533 56120 0 4156
4158 0 470796 259455 56120 0 4157
4159 6 470960 259351 56160 0 4158
4160 0 472936 255981 89840 0 3894
4161 0 473608 256161 89800 0 4160
4162 0 474396 256377 89840 0 4161
4163 0 475120 256277 89840 0 4162
4164 0 475986 256517 89880 0 4163
4165 0 476210 256477 89760 0 4164
4166 0 476590 256441 89720 0 4165
4167 0 476746 256457 89640 0 4166
4168 0 477022 256537 89560 0 4167
4169 0 477202 256613 89480 0 4168
4170 0 477690 256753 89400 0 4169
4171 0 478154 256857 89320 0 4170
4172 0 478372 256889 89240 0 4171
4173 0 478720 256917 89160 0 4172
4174 0 479140 256973 89040 0 4173
4175 0 479292 256981 88960 0 4174
4176 0 479588 257017 88840 0 4175
4177 0 479684 257037 88720 0 4176
4178 0 480124 256577 88600 0 4177
4179 0 480178 256905 88480 0 4178
4180 0 480170 257001 88360 0 4179
4181 0 480146 257077 88200 0 4180
4182 0 480174 257169 88080 0 4181
4183 0 480218 257253 87920 0 4182
4184 0 480218 257253 87760 0 4183
4185 0 480342 257241 87600 0 4184
4186 0 480362 257233 87440 0 4185
4187 0 480554 257205 87320 0 4186
4188 0 480566 257321 87200 0 4187
4189 0 480606 257005 87080 0 4188
4190 0 480658 256989 86960 0 4189
4191 0 480902 256805 86840 0 4190
4192 0 481306 256733 86720 0 4191
4193 0 481634 256693 86600 0 4192
4194 0 482118 256577 86480 0 4193
4195 0 482638 256505 86520 0 4194
4196 0 483048 256449 86400 0 4195
4197 0 483324 256397 86320 0 4196
4198 0 483516 256393 86240 0 4197
4199 0 484004 256401 86160 0 4198
4200 0 484092 256413 86080 0 4199
4201 0 484188 256429 85960 0 4200
4202 0 484200 256389 85840 0 4201
4203 0 484252 256289 85720 0 4202
4204 0 484260 256241 85600 0 4203
4205 0 484292 256233 85520 0 4204
4206 0 484376 256193 85400 131 4205
4207 0 484400 256169 85280 131 4206
4208 0 484400 256125 85160 131 4207
4209 0 484416 256073 85040 131 4208
4210 0 484428 256009 84880 131 4209
4211 0 484408 256009 84720 131 4210
4212 0 484440 255997 84560 128 4211
4213 0 484392 256005 84400 128 4212
4214 0 484444 256085 84240 102 4213
4215 0 484572 256169 84080 64 4214
4216 0 484732 256229 83960 75 4215
4217 0 484860 256329 83840 75 4216
4218 0 485008 256409 83720 71 4217
4219 0 485148 256377 83640 71 4218
4220 0 485328 256361 83560 71 4219
4221 0 485490 256373 83520 71 4220
4222 0 485750 256421 83440 75 4221
4223 0 485950 256353 83320 75 4222
4224 5 486138 256241 83280 75 4223
4225 0 486326 256129 83240 90 4224
4226 0 487026 255965 83160 45 4225
4227 0 487110 255985 83120 0 4226
4228 0 487278 256025 83040 131 4227
4229 0 487290 256009 83000 178 4228
4230 5 487596 255389 82960 51 4229
4231 0 487202 256169 82920 45 4230
4232 0 487278 256165 82800 178 4231
4233 0 487250 256201 82640 135 4232
4234 0 487210 256169 82440 153 4233
4235 0 487286 255977 82200 122 4234
4236 0 487414 255837 82040 80 4235
4237 0 487270 255793 81840 80 4236
4238 0 487294 255725 81680 40 4237
4239 0 487578 255457 81560 140 4238
4240 0 487714 255485 81440 140 4239
4241 0 487770 255509 81280 86 4240
4242 0 488114 255457 81120 60 4241
4243 0 488334 255541 81040 120 4242
4244 0 488462 255577 80880 172 4243
4245 0 488566 255569 80760 163 4244
4246 0 488674 255593 80560 163 4245
4247 0 488750 255521 80360 143 4246
4248 0 489046 255309 80200 101 4247
4249 0 489562 255109 80080 98 4248
4250 0 490418 254953 80040 115 4249
4251 0 490468 254891 80000 115 4250
4252 0 490796 254603 79800 120 4251
4253 0 490836 254363 79640 91 4252
4254 0 490940 254207 79440 51 4253
4255 0 491120 254099 79400 75 4254
4256 0 491580 253835 79240 96 4255
4257 0 492136 253679 79040 81 4256
4258 0 493120 253295 79000 122 4257
4259 0 493352 253027 78840 107 4258
4260 0 493508 252851 78680 71 4259
4261 0 493712 252743 78520 71 4260
4262 0 494108 252623 78320 45 4261
4263 0 494264 252423 78080 71 4262
4264 0 494208 252423 78040 71 4263
4265 0 494400 252343 78000 71 4264
4266 0 494504 252303 77960 75 4265
4267 0 494584 252339 77840 75 4266
4268 0 494772 252443 77720 60 4267
4269 0 494908 252319 77600 32 4268
4270 0 494932 252251 77440 32 4269
4271 0 495272 252535 77280 51 4270
4272 5 495320 252627 77120 51 4271
4273 0 495452 252259 76440 81 4272
4274 0 495468 252087 76320 75 4273
4275 0 495466 252069 76280 75 4274
4276 0 495486 251917 76160 75 4275
4277 0 495510 251761 76040 75 4276
4278 0 495606 251617 75880 45 4277
4279 0 495730 251565 75840 45 4278
4280 0 495950 251433 75720 81 4279
4281 0 495946 251293 75680 81 4280
4282 0 496294 250549 75600 91 4281
4283 0 496422 249977 75520 136 4282
4284 0 496598 249641 75400 81 4283
4285 0 496678 249617 75360 81 4284
4286 0 496738 249573 75240 60 4285
4287 0 496806 249461 75120 60 4286
4288 0 496726 249193 74960 75 4287
4289 5 496766 249101 74880 124 4288
4290 5 496786 249055 74840 124 4289
4291 0 496806 249009 74800 124 4290
4292 0 496834 249005 74680 242 4291
4293 0 497034 248985 74560 183 4292
4294 0 496958 248969 74280 172 4293
4295 0 497046 248833 74160 172 4294
4296 5 497062 248837 74120 172 4295
4297 0 497158 248909 73960 197 4296
4298 0 497346 248937 73760 122 4297
4299 0 497448 248997 73640 122 4298
4300 0 497482 249017 73600 122 4299
4301 0 497678 249069 73320 157 4300
4302 0 497506 248949 73120 80 4301
4303 0 497770 249161 72920 80 4302
4304 0 497742 249205 72760 80 4303
4305 0 497782 249221 72640 80 4304
4306 0 497814 249229 72520 98 4305
4307 0 497806 249129 72320 98 4306
4308 0 497762 249109 72160 98 4307
4309 0 497838 249121 72000 60 4308
4310 0 497862 249293 71800 51 4309
4311 0 497875 249384 71640 51 4310
4312 0 497813 249444 71520 90 4311
4313 0 497815 249480 71400 90 4312
4314 0 497835 249500 71240 75 4313
4315 0 497811 249540 71080 75 4314
4316 0 497849 249536 70920 90 4315
4317 0 497851 249586 70760 71 4316
4318 0 497875 249600 70560 71 4317
4319 0 497867 249594 70400 81 4318
4320 0 497871 249634 70200 81 4319
4321 0 497735 249708 70000 64 4320
4322 0 497669 249690 69840 60 4321
4323 0 497511 249706 69680 60 4322
4324 0 497419 249742 69520 71 4323
4325 0 497345 249844 69400 71 4324
4326 0 497309 249878 69240 90 4325
4327 0 497289 249938 69080 90 4326
4328 0 497265 249934 69040 96 4327
4329 0 497167 249916 68880 96 4328
4330 0 497175 249988 68720 81 4329
4331 0 497193 250012 68560 81 4330
4332 0 497211 249982 68360 91 4331
4333 0 497203 250000 68200 71 4332
4334 0 497195 250060 68000 64 4333
4335 0 497185 250090 67800 64 4334
4336 0 497063 250030 67680 64 4335
4337 0 497113 249946 67520 64 4336
4338 0 496781 249720 67360 60 4337
4339 0 496513 249722 67320 64 4338
4340 0 495857 249944 67200 120 4339
4341 5 495775 249884 67160 80 4340
4342 0 495367 249870 67120 64 4341
4343 0 495227 249846 67080 75 4342
4344 0 494879 249844 67040 64 4343
4345 5 494517 249776 67080 60 4344
4346 0 494221 249924 67040 60 4345
4347 0 494209 249954 67000 60 4346
4348 0 494175 249934 66960 60 4347
4349 0 494087 249956 66920 45 4348
4350 0 493919 250088 66880 45 4349
4351 0 493669 250038 66840 120 4350
4352 0 493613 250094 66720 120 4351
4353 0 493411 250068 66680 91 4352
4354 0 493025 250010 66560 90 4353
4355 0 492847 249978 66440 75 4354
4356 0 492449 249890 66400 51 4355
4357 0 491659 249920 66360 96 4356
4358 0 491507 249840 66280 137 4357
4359 0 491439 249842 66160 137 4358
4360 0 491377 249942 66000 137 4359
4361 0 491299 250020 65840 115 4360
4362 0 491231 250042 65760 115 4361
4363 0 491085 250134 65640 96 4362
4364 0 490991 250132 65520 96 4363
4365 0 490841 250074 65400 75 4364
4366 0 490727 250062 65280 75 4365
4367 0 490501 250034 65160 51 4366
4368 0 490281 250012 65120 51 4367
4369 0 490095 250024 65000 81 4368
4370 0 489887 249982 64880 51 4369
4371 0 489773 249998 64840 51 4370
4372 0 489405 250042 64720 81 4371
4373 0 489171 250110 64680 71 4372
4374 0 488883 250178 64600 71 4373
4375 0 488849 250194 64560 71 4374
4376 0 488561 250184 64520 60 4375
4377 0 488363 250104 64480 71 4376
4378 0 488285 250048 64360 71 4377
4379 0 488201 250056 64240 71 4378
4380 0 488109 250124 64120 64 4379
4381 0 487941 250232 64040 64 4380
4382 0 487771 250332 63960 81 4381
4383 0 487635 250382 63880 51 4382
4384 0 487399 250562 63760 40 4383
4385 0 487257 250668 63680 51 4384
4386 0 486817 250782 63640 60 4385
4387 5 486729 250862 63560 60 4386
4388 0 486685 250902 63520 98 4387
4389 0 486555 250886 63400 200 4388
4390 0 486441 250776 63200 200 4389
4391 0 486447 250834 63000 203 4390
4392 0 486371 250894 62840 203 4391
4393 5 486355 250864 62720 157 4392
4394 0 486425 250986 62680 157 4393
4395 0 486527 251090 62400 71 4394
4396 0 486078 251242 62280 136 4395
4397 0 486039 251292 62240 140 4396
4398 0 485895 251430 62160 140 4397
4399 0 485877 251608 62040 98 4398
4400 0 485623 251644 62000 96 4399
4401 0 485507 251692 61920 96 4400
4402 6 485395 251724 61880 96 4401
4403 0 392777 168050 188080 0 2232
4404 0 392747 168051 188040 0 4403
4405 0 392722 168062 188000 0 4404
4406 0 392689 168063 187960 0 4405
4407 0 392667 168052 187920 0 4406
4408 0 392644 168035 187880 0 4407
4409 0 392618 168026 187840 0 4408
4410 0 392591 168022 187800 0 4409
4411 0 392564 168015 187760 0 4410
4412 0 392543 167997 187720 0 4411
4413 0 392567 167979 187680 0 4412
4414 0 392564 167963 187640 0 4413
4415 0 392583 167927 187600 0 4414
4416 0 392590 167906 187560 0 4415
4417 0 392596 167878 187520 0 4416
4418 0 392602 167855 187480 0 4417
4419 0 392609 167836 187440 0 4418
4420 0 392615 167816 187400 0 4419
4421 0 392636 167818 187360 0 4420
4422 0 392656 167833 187320 0 4421
4423 0 392680 167840 187280 0 4422
4424 0 392724 167840 187240 0 4423
4425 0 392773 167837 187200 0 4424
4426 0 392791 167821 187160 0 4425
4427 0 392809 167813 187120 0 4426
4428 0 392818 167802 187080 0 4427
4429 0 392822 167791 187040 0 4428
4430 0 392874 167733 187000 0 4429
4431 0 392882 167703 186960 0 4430
4432 0 392905 167694 186920 0 4431
4433 0 392924 167680 186880 0 4432
4434 0 392957 167660 186840 0 4433
4435 0 392973 167631 186800 0 4434
4436 0 393035 167605 186760 0 4435
4437 0 393083 167593 186720 0 4436
4438 0 393132 167574 186680 0 4437
4439 0 393246 167563 186640 0 4438
4440 0 393347 167549 186600 0 4439
4441 0 393458 167524 186560 0 4440
4442 0 393506 167416 186520 0 4441
4443 0 393544 167317 186480 0 4442
4444 5 393355 166879 186440 0 4443
4445 0 393346 166896 186400 0 4444
4446 0 393336 166900 186360 0 4445
4447 0 393329 166904 186320 0 4446
4448 0 393318 166907 186280 0 4447
4449 0 393303 166898 186240 0 4448
4450 0 393352 166837 186200 0 4449
4451 0 393386 166775 186160 0 4450
4452 0 393430 166698 186120 0 4451
4453 0 393484 166628 186080 0 4452
4454 0 393618 166600 186000 0 4453
4455 0 393637 166552 185960 0 4454
4456 0 393663 166485 185920 0 4455
4457 0 393693 166408 185880 0 4456
4458 0 393725 166351 185840 0 4457
4459 0 393744 166292 185800 0 4458
4460 0 393770 166229 185760 0 4459
4461 0 393780 166166 185720 0 4460
4462 0 393812 166092 185680 0 4461
4463 0 393830 166037 185640 0 4462
4464 0 393891 165974 185600 0 4463
4465 0 393907 165918 185560 0 4464
4466 0 393939 165882 185520 0 4465
4467 0 393961 165782 185480 0 4466
4468 0 393955 165696 185440 0 4467
4469 0 393985 165581 185400 0 4468
4470 0 393995 165484 185360 0 4469
4471 0 393975 165423 185320 0 4470
4472 0 393954 165357 185280 0 4471
4473 0 393939 165298 185240 0 4472
4474 0 393916 165252 185200 0 4473
4475 0 393903 165256 185160 0 4474
4476 0 393876 165251 185120 0 4475
4477 0 393878 165227 185080 0 4476
4478 0 393864 165206 185040 0 4477
4479 0 393846 165172 185000 0 4478
4480 0 393821 165149 184960 0 4479
4481 0 393809 165091 184920 0 4480
4482 5 393764 164979 184880 0 4481
4483 0 393712 164880 184840 0 4482
4484 0 393671 164771 184800 0 4483
4485 0 393689 164745 184760 0 4484
4486 0 393698 164705 184720 0 4485
4487 0 393712 164651 184680 0 4486
4488 0 393736 164614 184640 0 4487
4489 5 393751 164573 184600 0 4488
4490 0 393775 164553 184560 0 4489
4491 0 393813 164502 184520 0 4490
4492 0 393819 164485 184480 0 4491
4493 0 393854 164483 184440 0 4492
4494 0 393864 164452 184400 0 4493
4495 0 393879 164404 184360 0 4494
4496 0 393884 164367 184320 0 4495
4497 0 393889 164335 184280 0 4496
4498 0 393923 164260 184240 0 4497
4499 0 393904 164233 184200 0 4498
4500 0 393912 164203 184160 0 4499
4501 0 393922 164194 184120 0 4500
4502 0 393907 164182 184080 0 4501
4503 0 393923 164177 184040 0 4502
4504 0 393948 164120 184000 0 4503
4505 0 393932 164086 183960 0 4504
4506 0 393945 164044 183920 0 4505
4507 0 393943 164015 183880 0 4506
4508 0 393945 163997 183840 0 4507
4509 0 393942 163977 183800 0 4508
4510 0 393950 163948 183760 0 4509
4511 0 393939 163937 183720 0 4510
4512 0 393952 163918 183680 0 4511
4513 0 393947 163897 183640 0 4512
4514 0 393941 163888 183600 0 4513
4515 0 393958 163863 183560 0 4514
4516 0 393941 163865 183520 0 4515
4517 5 393940 163866 183480 0 4516
4518 0 393504 164021 183480 0 4517
4519 0 393483 163990 183440 0 4518
4520 0 393443 163980 183400 0 4519
4521 0 393403 163954 183360 0 4520
4522 0 393401 163919 183320 0 4521
4523 0 393383 163907 183280 0 4522
4524 0 393414 163896 183240 0 4523
4525 0 393444 163896 183200 0 4524
4526 0 393494 163885 183160 0 4525
4527 0 393529 163878 183120 0 4526
4528 0 393583 163841 183080 0 4527
4529 0 393594 163870 183040 0 4528
4530 0 393608 163876 183000 0 4529
4531 0 393657 163880 182960 0 4530
4532 0 393651 163920 182920 0 4531
4533 0 393682 163932 182880 0 4532
4534 0 393701 164029 182840 0 4533
4535 0 393366 164233 182840 0 4534
4536 0 393381 164395 182800 0 4535
4537 0 393424 164397 182760 0 4536
4538 0 393482 164405 182720 0 4537
4539 0 393497 164481 182680 0 4538
4540 0 393525 164556 182640 0 4539
4541 0 393576 164570 182600 0 4540
4542 0 393558 164618 182560 0 4541
4543 0 393534 164640 182520 0 4542
4544 0 393505 164642 182480 0 4543
4545 0 393475 164654 182440 0 4544
4546 0 393391 164663 182400 0 4545
4547 0 393373 164705 182360 0 4546
4548 0 393375 164717 182320 0 4547
4549 0 393370 164728 182280 0 4548
4550 0 393386 164777 182240 0 4549
4551 0 393358 164840 182200 0 4550
4552 0 393337 164894 182160 0 4551
4553 0 393311 164968 182120 0 4552
4554 0 393254 164992 182080 0 4553
4555 0 393394 165327 182040 0 4554
4556 0 393067 165174 182000 0 4555
4557 0 392997 165225 181960 0 4556
4558 0 392949 165222 181920 0 4557
4559 0 392906 165232 181880 0 4558
4560 0 392878 165261 181840 0 4559
4561 0 392843 165273 181800 0 4560
4562 0 392840 165311 181760 0 4561
4563 0 392826 165330 181720 0 4562
4564 0 392809 165371 181680 0 4563
4565 0 392812 165427 181640 0 4564
4566 0 392808 165496 181600 0 4565
4567 0 392808 165583 181560 0 4566
4568 0 392831 165589 181520 0 4567
4569 0 392839 165607 181480 0 4568
4570 0 392830 165632 181440 0 4569
4571 0 392844 165651 181400 0 4570
4572 0 392868 165645 181360 0 4571
4573 0 392879 165661 181320 0 4572
4574 0 392876 165663 181280 0 4573
4575 0 392958 165583 181240 0 4574
4576 0 392948 165575 181200 0 4575
4577 0 392946 165588 181160 0 4576
4578 5 392919 165616 181120 0 4577
4579 0 392911 165621 181080 0 4578
4580 0 392877 165632 181040 0 4579
4581 0 392837 165635 181000 0 4580
4582 0 392798 165642 180960 0 4581
4583 0 392746 165667 180920 0 4582
4584 0 392721 165678 180880 0 4583
4585 0 392698 165703 180840 0 4584
4586 0 392680 165714 180800 0 4585
4587 0 392660 165715 180760 0 4586
4588 0 392645 165727 180720 0 4587
4589 0 392623 165740 180680 0 4588
4590 0 392600 165761 180640 0 4589
4591 0 392544 165758 180600 0 4590
4592 0 392511 165757 180560 0 4591
4593 0 392438 165776 180520 0 4592
4594 0 392394 165786 180480 0 4593
4595 0 392328 165805 180440 0 4594
4596 0 392249 165818 180400 0 4595
4597 0 392201 165839 180360 0 4596
4598 0 392132 165869 180320 0 4597
4599 0 392066 165893 180280 0 4598
4600 0 391974 165869 180240 0 4599
4601 0 391908 165913 180200 0 4600
4602 0 391818 165918 180160 0 4601
4603 0 391657 165970 180120 0 4602
4604 0 391575 165993 180080 0 4603
4605 0 391424 165980 180040 0 4604
4606 0 391434 166023 180000 0 4605
4607 0 391366 166124 179960 0 4606
4608 0 391325 166098 179920 0 4607
4609 0 391305 166095 179880 0 4608
4610 0 391351 166181 179800 0 4609
4611 0 390903 166265 179800 0 4610
4612 0 390648 166388 179720 0 4611
4613 0 390358 166711 179640 0 4612
4614 0 390180 166971 179600 0 4613
4615 0 389797 167076 179560 0 4614
4616 0 389398 167296 179520 0 4615
4617 5 389210 167348 179480 0 4616
4618 0 387878 167066 179520 0 4617
4619 0 387778 167028 179560 0 4618
4620 0 387678 166989 179600 0 4619
4621 0 387590 166897 179640 0 4620
4622 0 387526 166876 179680 0 4621
4623 0 387367 166836 179720 0 4622
4624 5 386848 166924 179760 0 4623
4625 0 386681 166764 179760 0 4624
4626 0 386571 166791 179720 0 4625
4627 0 386542 166792 179680 0 4626
4628 0 386538 166801 179640 0 4627
4629 0 386544 166865 179600 0 4628
4630 0 386494 166818 179560 0 4629
4631 0 386457 166831 179520 0 4630
4632 0 386545 166871 179440 0 4631
4633 0 386422 166865 179400 0 4632
4634 0 386330 166980 179360 0 4633
4635 0 386293 167040 179320 0 4634
4636 0 386282 167091 179240 0 4635
4637 0 386269 167102 179200 0 4636
4638 0 386257 167090 179120 0 4637
4639 0 386281 167088 179080 0 4638
4640 0 386439 166962 179000 0 4639
4641 6 386581 166913 178920 0 4640
4642 0 480677 231501 49400 107 3542
4643 0 480509 231653 49480 107 4642
4644 0 480421 231773 49600 107 4643
4645 0 480429 231829 49680 0 4644
4646 0 480413 231853 49800 0 4645
4647 0 480357 231925 49920 0 4646
4648 0 480181 232013 50000 0 4647
4649 0 480277 231949 50040 0 4648
4650 0 480333 231877 50080 0 4649
4651 0 480397 231869 50120 0 4650
4652 0 480373 231837 50160 0 4651
4653 0 480493 231645 50200 0 4652
4654 0 480405 231621 50240 0 4653
4655 0 480437 231573 50280 0 4654
4656 0 480445 231517 50320 0 4655
4657 0 480413 231517 50360 0 4656
4658 0 480341 231397 50400 0 4657
4659 0 480349 231437 50440 0 4658
4660 0 480293 231485 50480 0 4659
4661 0 480309 231533 50520 0 4660
4662 0 480269 231549 50560 0 4661
4663 0 480253 231589 50600 0 4662
4664 0 480213 231637 50640 0 4663
4665 0 480229 231661 50680 0 4664
4666 0 480141 231645 50720 0 4665
4667 0 480149 231653 50760 0 4666
4668 0 480037 231781 50800 0 4667
4669 0 480005 231837 50840 0 4668
4670 0 480205 231781 50880 0 4669
4671 0 480173 231709 50920 0 4670
4672 0 480165 231761 50960 0 4671
4673 0 480133 231741 51000 0 4672
4674 0 480113 231717 51040 0 4673
4675 0 480073 231701 51080 0 4674
4676 0 480065 231705 51120 0 4675
4677 0 480045 231693 51160 0 4676
4678 0 480037 231689 51200 0 4677
4679 0 480009 231673 51240 0 4678
4680 0 480005 231669 51280 0 4679
4681 0 480001 231657 51320 0 4680
4682 0 479973 231641 51360 0 4681
4683 0 479897 231629 51400 0 4682
4684 0 479897 231629 51440 0 4683
4685 0 479857 231633 51480 0 4684
4686 0 479853 231641 51520 0 4685
4687 0 479841 231649 51560 0 4686
4688 0 479809 231661 51600 0 4687
4689 0 479781 231697 51640 0 4688
4690 0 479753 231701 51680 0 4689
4691 0 479669 231709 51720 0 4690
4692 0 479665 231749 51760 0 4691
4693 0 479625 231781 51800 0 4692
4694 0 479617 231801 51840 0 4693
4695 0 479625 231837 51880 0 4694
4696 0 479557 231917 51920 0 4695
4697 0 479573 231893 51960 0 4696
4698 0 479545 231897 52000 0 4697
4699 0 479445 231905 52040 0 4698
4700 0 479453 231909 52080 0 4699
4701 0 479425 231949 52120 0 4700
4702 0 479421 231961 52160 0 4701
4703 0 479237 232037 52240 0 4702
4704 0 479225 232065 52280 0 4703
4705 0 479185 232053 52320 0 4704
4706 0 479081 232089 52360 0 4705
4707 0 479005 232125 52400 0 4706
4708 0 478853 232181 52440 0 4707
4709 0 478757 232269 52480 0 4708
4710 0 478629 232381 52520 0 4709
4711 0 478549 232405 52560 0 4710
4712 0 478541 232409 52600 0 4711
4713 0 478469 232425 52640 0 4712
4714 0 478449 232449 52680 0 4713
4715 0 478397 232457 52720 0 4714
4716 0 478317 232485 52800 0 4715
4717 0 478297 232477 52880 0 4716
4718 0 478257 232345 52920 0 4717
4719 0 478285 232369 52960 0 4718
4720 0 478277 232733 53000 0 4719
4721 0 478277 232801 53040 0 4720
4722 0 478233 232869 53080 0 4721
4723 0 478245 232885 53120 0 4722
4724 0 478229 232905 53160 0 4723
4725 0 478209 232957 53200 0 4724
4726 0 478201 232977 53240 0 4725
4727 0 478217 233013 53280 0 4726
4728 0 478201 233021 53320 0 4727
4729 0 478197 233049 53360 0 4728
4730 0 478189 233093 53400 0 4729
4731 0 477913 233189 53440 0 4730
4732 0 478221 233161 53480 0 4731
4733 0 478265 233181 53520 0 4732
4734 0 478285 233217 53560 0 4733
4735 0 478285 233233 53600 0 4734
4736 0 478257 233273 53640 0 4735
4737 0 478253 233289 53680 0 4736
4738 0 478213 233333 53720 0 4737
4739 0 478169 233353 53760 0 4738
4740 0 478173 233393 53800 0 4739
4741 0 478173 233389 53840 0 4740
4742 0 478169 233401 53880 0 4741
4743 0 478137 233381 53920 0 4742
4744 0 478121 233381 53960 0 4743
4745 0 478089 233385 54000 0 4744
4746 0 478089 233433 54040 0 4745
4747 0 478101 233445 54080 0 4746
4748 0 478073 233453 54120 0 4747
4749 0 478065 233457 54160 0 4748
4750 0 478053 233521 54200 0 4749
4751 0 478033 233557 54240 0 4750
4752 0 478009 233585 54280 0 4751
4753 0 478017 233577 54360 0 4752
4754 0 478005 233617 54440 0 4753
4755 0 478005 233617 54480 0 4754
4756 0 477977 233629 54560 0 4755
4757 0 477945 233645 54600 0 4756
4758 0 477957 233665 54680 0 4757
4759 0 477937 233709 54760 0 4758
4760 0 477913 233761 54800 0 4759
4761 0 477921 233769 54840 0 4760
4762 0 477881 233781 54880 0 4761
4763 0 477809 233869 54920 0 4762
4764 0 477833 233789 54960 0 4763
4765 0 477753 233957 55000 0 4764
4766 0 477721 233993 55040 0 4765
4767 0 477641 233985 55080 0 4766
4768 0 477621 234049 55120 0 4767
4769 0 477601 234073 55160 0 4768
4770 0 477469 234153 55200 0 4769
4771 0 477349 234185 55240 0 4770
4772 0 477209 234209 55280 0 4771
4773 0 477065 234217 55320 0 4772
4774 0 476941 234241 55360 0 4773
4775 0 476737 234253 55400 0 4774
4776 0 476457 234421 55440 0 4775
4777 0 476341 234465 55480 0 4776
4778 0 476333 234493 55520 0 4777
4779 0 476301 234525 55560 0 4778
4780 0 476313 234549 55600 0 4779
4781 0 476285 234617 55640 0 4780
4782 0 476293 234677 55680 0 4781
4783 0 476301 234741 55720 0 4782
4784 0 476305 234805 55760 0 4783
4785 0 476273 234841 55800 0 4784
4786 0 476277 234861 55840 0 4785
4787 0 476281 234905 55880 0 4786
4788 0 476197 235025 55920 0 4787
4789 0 476217 235085 55960 0 4788
4790 0 476205 235129 56000 0 4789
4791 0 476165 235193 56040 0 4790
4792 0 476173 235189 56080 0 4791
4793 0 476137 235233 56120 0 4792
4794 0 476101 235261 56160 0 4793
4795 0 476077 235293 56200 0 4794
4796 0 476057 235321 56240 0 4795
4797 0 475965 235477 56280 0 4796
4798 0 475897 235525 56320 0 4797
4799 0 475865 235505 56360 0 4798
4800 0 475809 235485 56400 0 4799
4801 0 475657 235597 56440 0 4800
4802 0 475645 235597 56480 0 4801
4803 0 475625 235621 56520 0 4802
4804 0 475613 235589 56560 0 4803
4805 0 475585 235617 56600 0 4804
4806 0 475525 235705 56640 0 4805
4807 0 475513 235693 56680 0 4806
4808 0 475509 235709 56720 0 4807
4809 0 475465 235709 56760 0 4808
4810 0 475477 235701 56800 0 4809
4811 0 475489 235721 56840 0 4810
4812 0 475517 235729 56880 0 4811
4813 0 475517 235757 56920 0 4812
4814 0 475497 235789 56960 0 4813
4815 0 475561 235813 57000 0 4814
4816 0 475553 235797 57040 0 4815
4817 0 475613 235841 57080 0 4816
4818 0 475649 235841 57120 0 4817
4819 0 475621 235853 57160 0 4818
4820 0 475637 235873 57200 0 4819
4821 0 475645 235881 57240 0 4820
4822 0 475645 235885 57280 0 4821
4823 0 475645 235885 57320 0 4822
4824 0 475585 235921 57360 0 4823
4825 0 475553 235945 57400 0 4824
4826 0 475529 235977 57440 0 4825
4827 0 475517 236025 57480 0 4826
4828 0 475493 236053 57520 0 4827
4829 0 475505 236109 57560 0 4828
4830 0 475473 236113 57600 0 4829
4831 0 475449 236117 57640 0 4830
4832 0 475437 236125 57680 0 4831
4833 0 475389 236125 57720 0 4832
4834 0 475261 236129 57760 0 4833
4835 0 475289 236141 57800 0 4834
4836 0 475257 236153 57840 0 4835
4837 0 475177 236141 57880 0 4836
4838 0 475077 236161 57920 0 4837
4839 5 475065 236257 57960 0 4838
4840 0 474505 236141 57960 0 4839
4841 0 473885 235985 57960 0 4840
4842 0 473385 236057 57960 40 4841
4843 0 472881 236273 57960 51 4842
4844 0 472773 236413 58000 51 4843
4845 0 472573 236549 58040 86 4844
4846 0 472569 236581 58080 86 4845
4847 0 472473 236581 58120 51 4846
4848 0 472445 236605 58200 51 4847
4849 0 472413 236601 58240 51 4848
4850 5 472405 236613 58280 51 4849
4851 0 472765 236937 58280 45 4850
4852 0 473345 237209 58280 51 4851
4853 0 473437 237273 58320 80 4852
4854 0 473429 237341 58400 80 4853
4855 0 473421 237353 58440 80 4854
4856 0 473405 237321 58480 80 4855
4857 0 473505 237361 58520 80 4856
4858 0 473725 237517 58560 64 4857
4859 0 474129 237921 58560 71 4858
4860 0 474153 237969 58600 98 4859
4861 5 474237 238051 58640 98 4860
4862 0 474729 238589 58640 51 4861
4863 0 474753 238593 58600 51 4862
4864 0 474885 238617 58560 64 4863
4865 0 475033 238645 58520 64 4864
4866 0 475137 238685 58480 51 4865
4867 0 475173 238749 58400 51 4866
4868 0 475273 238777 58360 51 4867
4869 0 475425 238821 58320 45 4868
4870 0 475633 238909 58280 60 4869
4871 5 476045 239021 58240 128 4870
4872 0 476137 239081 58200 128 4871
4873 0 476157 239113 58120 128 4872
4874 0 476209 239213 58080 128 4873
4875 0 476229 239205 58040 128 4874
4876 6 476241 239205 58000 128 4875
4877 0 460545 249543 59440 80 2926
4878 0 460286 249624 59360 75 4877
4879 0 460045 249670 59320 60 4878
4880 0 459915 249700 59280 40 4879
4881 0 459826 249796 59240 0 4880
4882 0 459633 249795 59200 40 4881
4883 0 459481 249830 59120 40 4882
4884 0 459441 249783 59080 0 4883
4885 0 459400 249748 59040 40 4884
4886 0 459344 249757 59000 45 4885
4887 0 459312 249847 58960 45 4886
4888 0 459304 249915 58920 45 4887
4889 0 459235 249947 58880 0 4888
4890 0 459178 249991 58840 0 4889
4891 0 459107 250020 58800 96 4890
4892 0 459074 250015 58760 96 4891
4893 0 459021 250010 58720 0 4892
4894 0 458957 250108 58600 122 4893
4895 0 458852 250163 58520 122 4894
4896 0 458677 250203 58400 80 4895
4897 0 458432 250326 58320 0 4896
4898 0 458301 250431 58240 0 4897
4899 0 458113 250587 58160 75 4898
4900 0 457972 250642 58120 75 4899
4901 0 457820 250771 58040 60 4900
4902 0 457637 250842 57960 75 4901
4903 0 457569 250916 57880 75 4902
4904 0 457512 250967 57800 91 4903
4905 0 457421 251016 57720 0 4904
4906 0 457329 251056 57640 91 4905
4907 0 457297 251151 57600 91 4906
4908 0 457240 251171 57560 91 4907
4909 0 457193 251212 57520 91 4908
4910 0 457165 251274 57480 120 4909
4911 0 457028 251435 57400 120 4910
4912 0 456888 251608 57360 86 4911
4913 0 456616 251775 57320 96 4912
4914 0 456469 251880 57280 51 4913
4915 0 456246 252080 57240 120 4914
4916 0 456198 252154 57200 120 4915
4917 0 456121 252235 57160 120 4916
4918 0 456016 252416 57120 102 4917
4919 0 455985 252500 57080 102 4918
4920 5 455925 252619 57000 148 4919
4921 0 455765 252799 56960 140 4920
4922 0 455717 252875 56880 140 4921
4923 0 455464 252930 56840 81 4922
4924 0 455361 252978 56800 81 4923
4925 0 455254 253030 56760 81 4924
4926 0 455245 253059 56720 104 4925
4927 0 455164 253091 56680 136 4926
4928 0 455111 253114 56640 136 4927
4929 0 455020 253166 56600 120 4928
4930 0 454969 253247 56520 120 4929
4931 0 454829 253311 56480 120 4930
4932 0 454801 253331 56440 120 4931
4933 0 454794 253383 56360 163 4932
4934 0 454753 253430 56280 163 4933
4935 0 454737 253452 56240 163 4934
4936 0 454721 253472 56200 163 4935
4937 0 454725 253495 56160 163 4936
4938 0 454701 253527 56080 163 4937
4939 0 454684 253583 56000 186 4938
4940 0 454669 253578 55920 186 4939
4941 0 454688 253616 55840 186 4940
4942 0 454653 253629 55760 137 4941
4943 0 454614 253543 55680 0 4942
4944 0 454589 253503 55600 156 4943
4945 0 454516 253472 55520 0 4944
4946 0 454477 253459 55440 226 4945
4947 0 454389 253354 55360 226 4946
4948 0 454269 253348 55320 0 4947
4949 0 454196 253339 55280 0 4948
4950 0 454055 253312 55240 0 4949
4951 0 453970 253328 55200 128 4950
4952 0 453896 253305 55160 102 4951
4953 0 453808 253291 55120 102 4952
4954 0 453737 253272 55080 0 4953
4955 0 453684 253247 55040 71 4954
4956 0 453660 253214 55000 71 4955
4957 0 453622 253190 54960 0 4956
4958 0 453595 253129 54920 71 4957
4959 0 453529 253110 54880 71 4958
4960 0 453470 253076 54840 0 4959
4961 0 453419 253048 54800 71 4960
4962 0 453376 253015 54760 71 4961
4963 0 453335 252964 54720 40 4962
4964 0 453234 252879 54680 40 4963
4965 0 453284 252939 54640 40 4964
4966 0 453221 252871 54600 45 4965
4967 0 453175 252836 54560 0 4966
4968 0 453129 252795 54480 45 4967
4969 0 453045 252778 54400 0 4968
4970 0 452953 252747 54320 0 4969
4971 0 452808 252756 54280 51 4970
4972 0 452697 252723 54240 51 4971
4973 0 452625 252694 54200 0 4972
4974 0 452549 252687 54160 86 4973
4975 0 452316 252631 54080 0 4974
4976 5 452169 252643 54040 115 4975
4977 0 452073 252639 54000 107 4976
4978 0 452056 252659 53960 107 4977
4979 0 452109 252687 53920 107 4978
4980 0 451977 252727 53880 0 4979
4981 0 451901 252699 53840 71 4980
4982 0 451768 252778 53800 0 4981
4983 0 451738 252762 53760 71 4982
4984 0 451640 252828 53720 0 4983
4985 0 451615 252829 53680 0 4984
4986 0 451532 252864 53640 0 4985
4987 0 451368 252896 53600 0 4986
4988 0 451219 252944 53560 0 4987
4989 0 451173 252988 53520 45 4988
4990 0 451082 253026 53480 45 4989
4991 0 450869 253109 53440 0 4990
4992 0 450851 253120 53400 45 4991
4993 0 450550 253278 53360 45 4992
4994 0 450449 253297 53320 0 4993
4995 0 450419 253309 53280 0 4994
4996 0 450387 253333 53240 0 4995
4997 0 450389 253337 53200 0 4996
4998 0 450377 253341 53160 0 4997
4999 0 450392 253342 53120 0 4998
5000 0 450360 253336 53080 0 4999
5001 0 450339 253353 53040 0 5000
5002 0 450331 253388 52960 0 5001
5003 0 450326 253394 52920 0 5002
5004 0 450335 253407 52880 0 5003
5005 0 450341 253398 52840 0 5004
5006 0 450350 253399 52800 0 5005
5007 0 450363 253394 52760 0 5006
5008 0 450375 253420 52720 0 5007
5009 0 450357 253433 52680 0 5008
5010 0 450336 253422 52640 0 5009
5011 0 450253 253462 52560 0 5010
5012 0 450221 253440 52520 0 5011
5013 0 450172 253428 52480 0 5012
5014 0 450160 253439 52440 0 5013
5015 0 450112 253450 52400 0 5014
5016 0 450080 253437 52360 0 5015
5017 0 449997 253434 52320 0 5016
5018 0 450017 253486 52240 0 5017
5019 0 449998 253551 52120 0 5018
5020 0 449973 253623 52040 0 5019
5021 0 449945 253687 51960 0 5020
5022 0 449972 253739 51880 0 5021
5023 0 449978 253709 51800 0 5022
5024 0 450028 253673 51720 0 5023
5025 5 449912 253677 51720 0 5024
5026 0 450112 253865 51720 0 5025
5027 0 450240 253949 51720 0 5026
5028 0 450304 254036 51720 0 5027
5029 0 450390 254136 51680 0 5028
5030 0 450400 254330 51640 0 5029
5031 0 450496 254450 51640 0 5030
5032 0 450538 254536 51680 0 5031
5033 0 450568 254554 51720 0 5032
5034 0 450604 254558 51720 0 5033
5035 0 450577 254591 51800 0 5034
5036 0 450592 254591 51840 0 5035
5037 0 450601 254635 51880 0 5036
5038 0 450588 254728 51920 0 5037
5039 0 450641 254827 51880 0 5038
5040 0 450636 254868 51840 0 5039
5041 0 450656 254904 51800 0 5040
5042 0 450717 254900 51720 0 5041
5043 0 450745 254980 51720 0 5042
5044 0 450742 255001 51680 0 5043
5045 0 450784 255046 51640 0 5044
5046 0 450873 255327 51600 0 5045
5047 0 450880 255432 51560 0 5046
5048 0 450932 255576 51520 0 5047
5049 0 450942 255638 51480 0 5048
5050 0 450969 255765 51440 0 5049
5051 0 451034 255944 51400 0 5050
5052 0 451057 256010 51360 0 5051
5053 0 451157 256147 51320 0 5052
5054 0 451236 256419 51280 0 5053
5055 0 451268 256759 51280 0 5054
5056 0 451193 256907 51320 0 5055
5057 0 451345 256967 51320 0 5056
5058 0 451368 256975 51280 0 5057
5059 0 451393 257007 51240 0 5058
5060 0 451502 257099 51200 0 5059
5061 0 451717 257435 51160 0 5060
5062 0 451991 257556 51120 0 5061
5063 6 452239 257784 51120 0 5062
5064 0 388316 188878 183800 0 2413
5065 0 388281 188830 183760 0 5064
5066 0 388209 188991 183640 0 5065
5067 0 388104 189059 183600 0 5066
5068 0 388122 189067 183520 0 5067
5069 0 388167 189075 183480 0 5068
5070 0 388415 189118 183440 0 5069
5071 0 388518 189151 183360 0 5070
5072 0 388652 189202 183280 0 5071
5073 0 388831 189338 183200 0 5072
5074 0 388960 189514 183120 0 5073
5075 0 389081 189650 183080 0 5074
5076 0 389104 189665 183040 0 5075
5077 5 389213 189808 182960 0 5076
5078 0 389230 189945 182920 0 5077
5079 0 389277 190044 182880 0 5078
5080 0 389242 190277 182880 0 5079
5081 0 389311 190564 182880 0 5080
5082 0 389397 190620 182840 0 5081
5083 0 389427 190847 182760 0 5082
5084 0 389405 191044 182760 0 5083
5085 0 389426 191123 182760 0 5084
5086 0 389550 191145 182720 0 5085
5087 0 389736 191291 182680 0 5086
5088 0 389871 191427 182600 0 5087
5089 0 390028 191658 182560 0 5088
5090 5 390207 191919 182560 0 5089
5091 0 390305 191956 182480 0 5090
5092 0 390281 191973 182400 0 5091
5093 0 390285 192060 182240 0 5092
5094 0 390405 192159 182080 0 5093
5095 0 390495 192159 182000 0 5094
5096 0 390622 192059 181880 0 5095
5097 0 390692 192114 181760 0 5096
5098 0 390720 192119 181640 0 5097
5099 0 390746 192143 181440 0 5098
5100 0 390562 192124 181360 0 5099
5101 0 390374 192127 181320 0 5100
5102 0 390165 192029 181200 0 5101
5103 0 389986 192000 181120 0 5102
5104 0 389878 191984 181000 0 5103
5105 0 389759 191900 180800 0 5104
5106 0 389669 191789 180640 0 5105
5107 0 389612 191657 180480 0 5106
5108 0 389538 191555 180320 0 5107
5109 0 389505 191548 180280 0 5108
5110 0 389442 191488 180240 0 5109
5111 0 389355 191367 180240 0 5110
5112 5 389256 191168 180200 0 5111
5113 0 389256 191059 180160 0 5112
5114 0 389236 190932 180080 0 5113
5115 0 389228 190912 180040 0 5114
5116 0 389206 190685 180040 0 5115
5117 0 389151 190369 180040 0 5116
5118 0 388970 190247 180040 0 5117
5119 0 388861 190069 180000 0 5118
5120 0 388827 189745 179960 0 5119
5121 0 388680 189430 179880 0 5120
5122 0 388503 189238 179800 0 5121
5123 0 388446 189212 179760 0 5122
5124 0 388243 189077 179680 0 5123
5125 0 388095 189045 179520 0 5124
5126 0 388061 189011 179400 0 5125
5127 0 387899 188715 179240 0 5126
5128 0 387819 188455 179200 0 5127
5129 0 387864 188235 179160 0 5128
5130 0 387656 188078 179160 0 5129
5131 0 387710 187864 179160 0 5130
5132 0 387742 187681 179080 0 5131
5133 0 387825 187436 178920 0 5132
5134 0 387863 186877 178880 0 5133
5135 0 387776 186737 178840 0 5134
5136 0 387680 186565 178840 0 5135
5137 0 387737 186467 178840 0 5136
5138 0 387621 186126 178840 0 5137
5139 0 387648 185936 178840 0 5138
5140 0 387682 185811 178800 0 5139
5141 0 387629 185525 178720 0 5140
5142 0 387600 185407 178800 0 5141
5143 0 387634 185243 178840 0 5142
5144 0 387646 185013 178840 0 5143
5145 0 387650 184764 178840 0 5144
5146 0 387705 184695 178760 0 5145
5147 0 387732 184578 178720 0 5146
5148 0 387801 184050 178680 0 5147
5149 5 387771 183811 178600 0 5148
5150 0 387697 183711 178600 0 5149
5151 0 387650 183690 178640 0 5150
5152 0 387619 183492 178720 0 5151
5153 0 387606 183262 178760 0 5152
5154 0 387660 183193 178760 0 5153
5155 5 387670 182887 178760 0 5154
5156 5 387610 182868 178800 0 5155
5157 0 387549 182849 178840 0 5156
5158 0 387415 182870 178880 0 5157
5159 0 387458 183052 179000 0 5158
5160 0 387530 183050 179040 0 5159
5161 0 387581 183182 179080 0 5160
5162 0 387493 183110 179240 0 5161
5163 0 387422 183028 179440 0 5162
5164 0 387419 183032 179560 0 5163
5165 0 387418 183034 179600 0 5164
5166 0 387681 182993 179760 0 5165
5167 0 387717 182935 179800 0 5166
5168 0 387815 182889 179920 0 5167
5169 0 387924 182918 180040 0 5168
5170 0 387969 182911 180080 0 5169
5171 0 388241 182917 180160 0 5170
5172 0 388294 182836 180240 0 5171
5173 0 388309 182797 180280 0 5172
5174 0 388360 182761 180320 0 5173
5175 0 388371 182732 180360 0 5174
5176 0 388467 182676 180440 0 5175
5177 0 388566 182705 180520 0 5176
5178 0 388741 182744 180640 0 5177
5179 0 388784 182765 180680 0 5178
5180 0 388888 182808 180840 0 5179
5181 0 388983 182791 180920 0 5180
5182 0 389245 182782 181000 0 5181
5183 0 389290 182819 181120 0 5182
5184 0 389373 182838 181200 0 5183
5185 0 389380 182860 181320 0 5184
5186 0 389351 182903 181360 0 5185
5187 0 389235 182865 181560 0 5186
5188 0 389305 182859 181720 0 5187
5189 0 389476 182956 181840 0 5188
5190 0 389522 183066 181960 0 5189
5191 0 389545 183101 182000 0 5190
5192 0 389826 183771 182040 0 5191
5193 0 389808 183255 182080 0 5192
5194 0 389944 183362 182080 0 5193
5195 0 389973 183373 182120 0 5194
5196 0 390058 183462 182120 0 5195
5197 0 390135 183525 182080 0 5196
5198 0 390354 183609 182080 0 5197
5199 0 390405 183684 182120 0 5198
5200 6 390436 183654 182160 0 5199
5201 0 388783 193846 185320 0 2436
5202 0 388679 194051 185320 0 5201
5203 0 388553 194106 185280 0 5202
5204 0 388537 194086 185240 0 5203
5205 0 388454 194022 185200 0 5204
5206 0 388428 193990 185160 0 5205
5207 0 388314 193978 185080 0 5206
5208 0 388221 194066 185080 0 5207
5209 0 388174 194060 185040 0 5208
5210 0 388127 194061 185000 0 5209
5211 0 388043 194067 184920 0 5210
5212 0 387808 194005 184800 0 5211
5213 0 387727 193886 184680 0 5212
5214 0 387598 193860 184600 0 5213
5215 0 387470 193835 184520 0 5214
5216 0 387376 193981 184440 0 5215
5217 0 387346 194191 184440 0 5216
5218 0 387264 194256 184360 0 5217
5219 0 387261 194251 184320 0 5218
5220 5 387209 194410 184320 0 5219
5221 0 387032 194374 184280 0 5220
5222 0 386964 194287 184240 0 5221
5223 0 386873 194220 184160 0 5222
5224 0 386788 194213 184040 0 5223
5225 0 386739 194185 183960 0 5224
5226 0 386592 194134 183840 0 5225
5227 0 386322 194031 183720 0 5226
5228 0 386279 194034 183680 0 5227
5229 0 386241 194034 183640 0 5228
5230 0 386249 194189 183640 0 5229
5231 0 386133 194271 183640 0 5230
5232 0 386037 194318 183640 0 5231
5233 0 385955 194464 183640 0 5232
5234 0 385895 194574 183640 0 5233
5235 0 385857 194654 183680 0 5234
5236 0 385841 194794 183720 0 5235
5237 0 385819 194854 183760 0 5236
5238 0 385699 195013 183880 0 5237
5239 0 385569 195037 183920 0 5238
5240 0 385517 195043 183920 0 5239
5241 0 385456 195042 183880 0 5240
5242 0 385457 195054 183800 0 5241
5243 0 385400 195062 183760 0 5242
5244 0 385319 195172 183760 0 5243
5245 0 385250 195234 183760 0 5244
5246 0 385225 195263 183800 0 5245
5247 0 385213 195325 183840 0 5246
5248 0 385107 195390 183920 0 5247
5249 0 385035 195530 184000 0 5248
5250 0 385031 195673 184080 0 5249
5251 0 384975 195709 184120 0 5250
5252 0 384864 195782 184200 0 5251
5253 0 384869 195852 184240 0 5252
5254 0 384923 195926 184240 0 5253
5255 0 385010 195960 184280 0 5254
5256 0 385009 196023 184320 0 5255
5257 0 385008 196086 184360 0 5256
5258 0 384986 196131 184400 0 5257
5259 0 384941 196209 184480 0 5258
5260 0 384897 196296 184560 0 5259
5261 0 384893 196382 184640 0 5260
5262 0 384879 196419 184720 0 5261
5263 0 384852 196461 184760 0 5262
5264 0 384821 196532 184760 0 5263
5265 0 384822 196541 184720 0 5264
5266 0 384810 196558 184640 0 5265
5267 0 384815 196732 184640 0 5266
5268 0 384790 196871 184640 0 5267
5269 0 384754 196960 184640 0 5268
5270 0 384635 197173 184640 0 5269
5271 0 384646 197241 184680 0 5270
5272 0 384732 197428 184760 0 5271
5273 0 384724 197594 184840 0 5272
5274 0 384733 197814 184840 0 5273
5275 0 384792 197898 184840 0 5274
5276 0 384879 197988 184840 0 5275
5277 0 384921 198094 184840 0 5276
5278 0 384947 198202 184840 0 5277
5279 0 385053 198366 184840 0 5278
5280 0 385024 198502 184920 0 5279
5281 0 384931 198629 185000 0 5280
5282 0 384903 198741 185040 0 5281
5283 0 384862 198872 185040 0 5282
5284 0 384866 199037 185160 0 5283
5285 0 384829 199093 185160 0 5284
5286 0 384747 199196 185160 0 5285
5287 0 384673 199482 185160 0 5286
5288 0 384601 199647 185200 0 5287
5289 0 384566 199759 185240 0 5288
5290 0 384568 199826 185280 0 5289
5291 0 384566 199904 185320 0 5290
5292 0 384527 199941 185360 0 5291
5293 0 384520 200015 185440 0 5292
5294 0 384550 200133 185520 0 5293
5295 0 384606 200297 185600 0 5294
5296 0 384643 200348 185600 0 5295
5297 0 384595 200482 185640 0 5296
5298 0 384548 200590 185680 0 5297
5299 0 384508 200683 185720 0 5298
5300 0 384445 200786 185720 0 5299
5301 0 384437 200817 185680 0 5300
5302 0 384435 200904 185640 0 5301
5303 0 384523 200907 185600 0 5302
5304 0 384552 200848 185560 0 5303
5305 0 384604 201000 185480 0 5304
5306 0 384655 201055 185520 0 5305
5307 0 384717 201125 185520 0 5306
5308 0 384724 201153 185480 0 5307
5309 0 384711 201130 185400 0 5308
5310 6 384679 201084 185320 0 5309
5311 0 386950 172136 186000 0 2287
5312 0 386564 172358 186120 0 5311
5313 0 386237 172388 186120 0 5312
5314 0 385994 172507 186200 0 5313
5315 0 385762 172540 186280 0 5314
5316 0 385720 172677 186360 0 5315
5317 0 385651 172691 186400 0 5316
5318 0 385514 172720 186480 0 5317
5319 0 385314 172745 186520 0 5318
5320 0 385281 172741 186640 0 5319
5321 0 385219 172728 186800 0 5320
5322 0 385116 172729 186920 0 5321
5323 0 385012 172644 187040 0 5322
5324 0 384994 172684 187080 0 5323
5325 0 384818 172796 187080 0 5324
5326 5 384469 172760 187080 0 5325
5327 0 384566 172716 187120 0 5326
5328 0 384469 172814 187240 0 5327
5329 0 384463 172879 187280 0 5328
5330 5 384462 172880 187320 0 5329
5331 0 384462 172882 187360 0 5330
5332 0 384405 172929 187440 0 5331
5333 0 384376 172952 187480 0 5332
5334 0 384378 172971 187520 0 5333
5335 0 384224 172822 187560 0 5334
5336 0 384290 172893 187640 0 5335
5337 0 384286 172888 187680 0 5336
5338 0 384279 172879 187760 0 5337
5339 0 384470 172448 187760 0 5338
5340 0 384482 172354 187800 0 5339
5341 0 384496 172240 187880 0 5340
5342 0 384355 172341 188000 0 5341
5343 0 384283 172308 188120 0 5342
5344 0 384335 172066 188280 0 5343
5345 0 384303 171905 188440 0 5344
5346 0 384220 171746 188520 0 5345
5347 0 384180 171337 188560 0 5346
5348 0 384248 170984 188600 0 5347
5349 0 384312 170875 188680 0 5348
5350 0 384314 170818 188720 0 5349
5351 0 384410 170613 188760 0 5350
5352 5 384376 170465 188800 0 5351
5353 0 384475 170374 188800 0 5352
5354 0 384496 170323 188840 0 5353
5355 0 384514 170308 188880 0 5354
5356 0 384551 170259 188960 0 5355
5357 5 384544 170252 189000 0 5356
5358 0 384643 170205 189040 0 5357
5359 0 384700 170168 189080 0 5358
5360 0 384852 170051 189160 0 5359
5361 0 384997 169982 189240 0 5360
5362 0 385042 169924 189280 0 5361
5363 0 385065 169936 189360 0 5362
5364 0 385066 169936 189400 0 5363
5365 0 385068 169935 189440 0 5364
5366 0 385134 169925 189480 0 5365
5367 0 385219 169876 189560 0 5366
5368 0 385314 169746 189680 0 5367
5369 0 385340 169678 189760 0 5368
5370 0 385361 169653 189840 0 5369
5371 0 385451 169493 189960 0 5370
5372 0 385484 169380 190040 0 5371
5373 0 385435 169137 190160 0 5372
5374 0 385414 168964 190240 0 5373
5375 0 385464 168959 190320 0 5374
5376 0 385515 168926 190440 0 5375
5377 0 385572 168887 190560 0 5376
5378 0 385661 168849 190600 0 5377
5379 0 385784 168862 190720 0 5378
5380 0 385801 168820 190760 0 5379
5381 0 385818 168778 190800 0 5380
5382 0 385788 168734 190840 0 5381
5383 0 385733 168657 191000 0 5382
5384 0 385700 168593 191040 0 5383
5385 0 385608 168350 191160 0 5384
5386 0 385516 168212 191280 0 5385
5387 0 385498 168104 191360 0 5386
5388 0 385416 168010 191480 0 5387
5389 0 385416 167753 191640 0 5388
5390 5 385357 167691 191760 0 5389
5391 0 385431 167419 191760 0 5390
5392 0 385409 167239 191840 0 5391
5393 0 385434 167036 192000 0 5392
5394 0 385415 166975 192040 0 5393
5395 5 385324 167012 192160 0 5394
5396 0 385307 166863 192160 0 5395
5397 0 385297 166763 192200 0 5396
5398 5 385265 166761 192320 0 5397
5399 0 385340 166823 192360 0 5398
5400 0 385340 166823 192400 0 5399
5401 0 385516 166810 192480 0 5400
5402 0 385630 166804 192520 0 5401
5403 0 385633 166807 192640 0 5402
5404 0 385638 166782 192680 0 5403
5405 0 385688 166743 192800 0 5404
5406 0 385760 166660 192920 0 5405
5407 0 385750 166615 193000 0 5406
5408 0 385772 166492 193040 0 5407
5409 0 385588 166479 193080 0 5408
5410 0 385500 166467 193120 0 5409
5411 0 385374 166491 193200 0 5410
5412 0 385145 166405 193320 0 5411
5413 0 385105 166431 193440 0 5412
5414 0 384994 166468 193560 0 5413
5415 0 384865 166444 193680 0 5414
5416 0 384861 166426 193720 0 5415
5417 0 384859 166424 193760 0 5416
5418 6 384846 166388 193800 0 5417
5419 0 399301 164377 189880 0 2184
5420 0 399078 164482 189840 0 5419
5421 0 398847 164590 189800 0 5420
5422 0 398635 164686 189760 0 5421
5423 0 398324 164583 189680 0 5422
5424 0 398341 164628 189640 0 5423
5425 0 398322 164624 189600 0 5424
5426 0 398290 164523 189560 0 5425
5427 0 398240 164501 189480 0 5426
5428 0 398127 164438 189400 0 5427
5429 0 398114 164424 189360 0 5428
5430 0 398069 164346 189280 0 5429
5431 0 398017 164137 189160 0 5430
5432 0 398015 163984 189040 0 5431
5433 0 397986 163824 188960 0 5432
5434 0 397972 163774 188920 0 5433
5435 0 397955 163636 188840 0 5434
5436 0 397877 163591 188760 0 5435
5437 0 397901 163538 188640 0 5436
5438 0 397875 163527 188480 0 5437
5439 0 397851 163528 188400 0 5438
5440 0 397851 163528 188320 0 5439
5441 0 397840 163455 188240 0 5440
5442 0 397840 163455 188160 0 5441
5443 0 397840 163455 188120 0 5442
5444 0 397826 163458 188000 0 5443
5445 0 397840 163504 187880 0 5444
5446 0 397852 163615 187800 0 5445
5447 0 397863 163545 187720 0 5446
5448 0 397686 163394 187640 0 5447
5449 5 397449 163356 187600 0 5448
5450 5 397421 163377 187440 0 5449
5451 0 397186 163442 187360 0 5450
5452 0 396959 163537 187240 0 5451
5453 5 396958 163624 187200 0 5452
5454 0 396876 163696 187120 0 5453
5455 0 396830 163799 187040 0 5454
5456 0 396973 163913 187000 0 5455
5457 0 397023 163986 186960 0 5456
5458 0 397311 164032 186920 0 5457
5459 0 397434 164183 186880 0 5458
5460 0 397487 164269 186800 0 5459
5461 0 397568 164406 186720 0 5460
5462 0 397597 164441 186640 0 5461
5463 0 397692 164571 186520 0 5462
5464 5 397718 164605 186440 0 5463
5465 0 397717 164608 186320 0 5464
5466 0 397692 164636 186280 0 5465
5467 0 397640 164584 186200 0 5466
5468 0 397624 164595 186120 0 5467
5469 0 397613 164651 186080 0 5468
5470 0 397608 164603 186000 0 5469
5471 0 397538 164575 185920 0 5470
5472 0 397482 164597 185880 0 5471
5473 0 397381 164649 185840 0 5472
5474 0 397297 164743 185800 0 5473
5475 0 397265 164794 185720 0 5474
5476 0 397265 164869 185640 0 5475
5477 0 397288 164816 185560 0 5476
5478 0 397363 164772 185480 0 5477
5479 0 397381 164710 185400 0 5478
5480 0 397373 164788 185320 0 5479
5481 0 397362 164746 185240 0 5480
5482 0 397375 164803 185160 0 5481
5483 0 397483 164972 185080 0 5482
5484 0 397486 165055 185040 0 5483
5485 0 397533 165035 185000 0 5484
5486 0 397642 165028 184880 0 5485
5487 0 397704 165081 184800 0 5486
5488 0 397696 165084 184720 0 5487
5489 0 397676 165090 184640 0 5488
5490 0 397658 165099 184600 0 5489
5491 0 397704 165121 184520 0 5490
5492 0 397672 165090 184440 0 5491
5493 0 397622 165076 184400 0 5492
5494 0 397555 165171 184400 0 5493
5495 5 397474 165267 184400 0 5494
5496 0 397378 165337 184400 0 5495
5497 0 397206 165299 184400 0 5496
5498 0 397195 165339 184440 0 5497
5499 0 397170 165371 184560 0 5498
5500 0 397112 165449 184680 0 5499
5501 0 397087 165481 184760 0 5500
5502 0 397075 165541 184840 0 5501
5503 0 397050 165507 184960 0 5502
5504 0 397064 165479 185040 0 5503
5505 0 397072 165539 185160 0 5504
5506 0 397054 165518 185200 0 5505
5507 0 397033 165561 185280 0 5506
5508 0 397039 165599 185320 0 5507
5509 0 397004 165705 185400 0 5508
5510 0 397006 165792 185480 0 5509
5511 0 397011 165840 185600 0 5510
5512 0 396893 165843 185720 0 5511
5513 0 396873 165858 185800 0 5512
5514 0 396863 165865 185840 0 5513
5515 0 396826 165878 185880 0 5514
5516 0 396778 165874 185960 0 5515
5517 0 396763 165819 186000 0 5516
5518 0 396742 165833 186080 0 5517
5519 6 396706 165866 186120 0 5518
5520 0 404323 160811 191680 0 2137
5521 0 404164 160800 191720 0 5520
5522 0 403902 160910 191800 0 5521
5523 0 403826 160974 191840 0 5522
5524 0 403806 160986 191880 0 5523
5525 0 403670 161111 191960 0 5524
5526 0 403582 161154 192080 0 5525
5527 0 403374 161291 192200 0 5526
5528 5 403269 161342 192320 0 5527
5529 0 403129 161410 192480 0 5528
5530 0 403077 161438 192520 0 5529
5531 0 403099 161469 192640 0 5530
5532 0 403105 161535 192720 0 5531
5533 0 403111 161613 192800 0 5532
5534 0 403101 161714 192880 0 5533
5535 0 403096 161806 192960 0 5534
5536 0 403125 161899 193040 0 5535
5537 0 403155 161960 193160 0 5536
5538 0 403151 162002 193240 0 5537
5539 0 403157 162036 193320 0 5538
5540 0 403252 162126 193400 0 5539
5541 0 403296 162207 193480 0 5540
5542 0 403357 162282 193520 0 5541
5543 5 403472 162471 193520 0 5542
5544 0 403500 162519 193640 0 5543
5545 5 403471 162485 193760 0 5544
5546 0 403104 162534 194080 0 5545
5547 0 402954 162736 194200 0 5546
5548 0 402876 162776 194240 0 5547
5549 0 402600 162981 194400 0 5548
5550 0 402398 163152 194640 0 5549
5551 0 402207 163438 194800 0 5550
5552 0 402081 163614 194880 0 5551
5553 0 402059 163754 194920 0 5552
5554 0 402094 163967 194920 0 5553
5555 0 401995 164158 195000 0 5554
5556 0 401906 164705 195120 0 5555
5557 0 402156 164863 195240 0 5556
5558 5 402222 164924 195280 0 5557
5559 0 402357 165203 195280 0 5558
5560 0 402359 165345 195280 0 5559
5561 0 402383 165368 195200 0 5560
5562 0 402439 165633 195200 0 5561
5563 0 402564 165812 195280 0 5562
5564 0 402645 166045 195400 0 5563
5565 0 402702 166364 195520 0 5564
5566 0 402738 166445 195600 0 5565
5567 5 402848 166875 195600 0 5566
5568 0 402936 166993 195680 0 5567
5569 5 402957 167067 195840 0 5568
5570 0 402930 167086 195920 0 5569
5571 0 402936 167202 196040 0 5570
5572 0 403059 167273 196160 0 5571
5573 0 403059 167478 196240 0 5572
5574 0 403049 167690 196360 0 5573
5575 0 403167 167873 196440 0 5574
5576 0 403096 168242 196600 0 5575
5577 0 403121 168404 196720 0 5576
5578 0 403067 168551 196800 0 5577
5579 0 402985 168686 196800 0 5578
5580 0 403022 169007 196880 0 5579
5581 0 403134 169213 196920 0 5580
5582 5 403214 169488 197000 0 5581
5583 0 403051 169734 197000 0 5582
5584 0 403027 169780 196960 0 5583
5585 0 402986 169808 196920 0 5584
5586 0 402855 170042 196920 0 5585
5587 5 402829 170070 196880 0 5586
5588 0 402887 170155 196920 0 5587
5589 0 403022 170292 196920 0 5588
5590 0 403050 170330 196960 0 5589
5591 5 403031 170397 197000 0 5590
5592 0 403361 170608 197000 0 5591
5593 0 403473 170668 197000 0 5592
5594 0 403572 170674 197040 0 5593
5595 5 403978 170775 197040 0 5594
5596 0 404021 170895 197080 0 5595
5597 0 404108 171006 197240 0 5596
5598 0 404149 171082 197320 0 5597
5599 0 404313 171153 197400 0 5598
5600 0 404365 171212 197560 0 5599
5601 0 404280 171442 197560 0 5600
5602 0 404316 171635 197560 0 5601
5603 0 404347 171678 197600 0 5602
5604 0 404512 171874 197600 0 5603
5605 0 404518 171927 197560 0 5604
5606 0 404491 172063 197560 0 5605
5607 0 404443 172246 197560 0 5606
5608 0 404492 172401 197560 0 5607
5609 0 404574 172495 197600 0 5608
5610 0 404646 172528 197640 0 5609
5611 0 404712 172611 197640 0 5610
5612 0 404750 172744 197640 0 5611
5613 0 404791 172820 197680 0 5612
5614 0 404853 172926 197680 0 5613
5615 0 404914 173017 197680 0 5614
5616 0 404965 173040 197760 0 5615
5617 0 404919 173252 197760 0 5616
5618 0 404979 173350 197840 0 5617
5619 0 405018 173429 197960 0 5618
5620 6 405023 173437 198000 0 5619
5621 0 466982 267423 86400 160 3926
5622 0 468418 267983 86400 98 5621
5623 0 468794 268223 86440 107 5622
5624 0 469050 268951 86560 120 5623
5625 0 468998 269203 86640 80 5624
5626 0 469002 269535 86680 134 5625
5627 0 468890 269591 86760 134 5626
5628 0 468938 269703 86880 134 5627
5629 0 468898 269671 87000 122 5628
5630 0 469038 269659 87120 122 5629
5631 0 469198 269919 87240 107 5630
5632 0 469250 270007 87360 137 5631
5633 0 469334 270039 87560 137 5632
5634 0 469562 270139 87680 137 5633
5635 0 469970 270275 87840 0 5634
5636 0 470246 270351 88000 0 5635
5637 0 470470 270275 88200 0 5636
5638 0 470794 270095 88400 0 5637
5639 0 470978 269875 88560 0 5638
5640 0 470926 270059 88760 0 5639
5641 0 470974 270119 88880 0 5640
5642 0 471746 269971 88960 0 5641
5643 5 472106 269891 89000 0 5642
5644 0 473238 269739 88960 0 5643
5645 0 473366 269739 88880 0 5644
5646 0 473496 269729 88840 0 5645
5647 0 473596 269745 88800 0 5646
5648 0 473888 269769 88720 0 5647
5649 0 474396 269553 88680 0 5648
5650 0 474604 269573 88640 0 5649
5651 0 474680 269661 88520 0 5650
5652 0 475144 269901 88400 0 5651
5653 0 475248 270045 88320 0 5652
5654 0 475368 270149 88240 0 5653
5655 0 475440 270321 88080 0 5654
5656 0 475628 270489 87880 0 5655
5657 0 475720 270597 87680 0 5656
5658 0 475904 270633 87480 0 5657
5659 0 476096 270737 87280 0 5658
5660 0 476252 270517 87120 0 5659
5661 0 476312 270617 87080 0 5660
5662 0 476424 270673 87040 0 5661
5663 0 476492 270705 87000 0 5662
5664 0 476600 270833 86880 0 5663
5665 0 476728 270969 86720 0 5664
5666 0 476892 271053 86600 0 5665
5667 0 477048 271057 86440 0 5666
5668 0 477348 271137 86320 0 5667
5669 0 477764 271465 86160 0 5668
5670 0 478248 271745 86040 0 5669
5671 0 478464 271857 85920 0 5670
5672 0 478484 271789 85760 0 5671
5673 0 478704 271801 85600 0 5672
5674 0 478820 271705 85440 0 5673
5675 5 478892 271689 85280 0 5674
5676 0 478980 271717 85200 0 5675
5677 0 479080 271781 85080 0 5676
5678 0 479080 271809 84960 0 5677
5679 0 479244 271857 84920 0 5678
5680 0 479344 271889 84880 0 5679
5681 0 479404 271945 84760 0 5680
5682 0 479628 272273 84640 0 5681
5683 0 479956 272449 84520 0 5682
5684 0 480144 272525 84360 0 5683
5685 0 480172 272557 84240 0 5684
5686 0 480256 272629 84080 0 5685
5687 0 480412 272625 83920 0 5686
5688 0 480520 272693 83720 0 5687
5689 0 480832 272597 83600 0 5688
5690 0 480944 272529 83440 0 5689
5691 0 480984 272481 83320 0 5690
5692 0 481096 272417 83160 0 5691
5693 0 481444 272245 83000 0 5692
5694 0 481744 272041 82840 0 5693
5695 0 482812 271829 82760 0 5694
5696 0 483340 271717 82720 0 5695
5697 5 483700 271649 82680 0 5696
5698 0 483488 271904 82000 60 5697
5699 0 483424 271872 81760 32 5698
5700 0 483296 271904 81520 90 5699
5701 0 483136 271936 81320 75 5700
5702 0 483008 272096 81120 64 5701
5703 0 482976 272256 80920 64 5702
5704 0 482848 272416 80760 71 5703
5705 0 482848 272576 80560 60 5704
5706 0 482720 272736 80400 45 5705
5707 0 482688 272896 80200 60 5706
5708 0 482592 273088 80040 71 5707
5709 0 482464 273344 79960 137 5708
5710 0 482208 273440 79920 80 5709
5711 0 481984 273536 79800 64 5710
5712 0 481824 273696 79600 32 5711
5713 0 481792 273888 79440 45 5712
5714 0 481792 274112 79320 40 5713
5715 0 481824 274304 79480 45 5714
5716 0 481824 274432 79720 32 5715
5717 0 481824 274432 80000 64 5716
5718 6 481824 274464 80080 45 5717
5719 0 399232 164471 189960 0 2184
5720 0 398936 164652 190000 0 5719
5721 0 398660 164830 190040 0 5720
5722 0 398358 165018 190080 0 5721
5723 0 398113 164967 190080 0 5722
5724 0 398059 164921 190120 0 5723
5725 0 398034 164873 190160 0 5724
5726 0 397991 164900 190240 0 5725
5727 0 397927 164875 190320 0 5726
5728 0 397882 164880 190400 0 5727
5729 0 397806 164936 190480 0 5728
5730 0 397725 164988 190600 0 5729
5731 0 397701 165014 190720 0 5730
5732 0 397650 165008 190840 0 5731
5733 0 397540 164999 190920 0 5732
5734 0 397485 164998 191040 0 5733
5735 0 397459 164997 191160 0 5734
5736 0 397398 165072 191240 0 5735
5737 0 397352 165053 191360 0 5736
5738 0 397385 165020 191400 0 5737
5739 0 397353 165006 191440 0 5738
5740 0 397319 164982 191560 0 5739
5741 0 397270 164951 191640 0 5740
5742 0 397201 164896 191720 0 5741
5743 0 397031 164793 191880 0 5742
5744 0 396916 164713 191920 0 5743
5745 0 396722 164661 191920 0 5744
5746 0 396486 164659 191920 0 5745
5747 0 396314 164602 192000 0 5746
5748 0 396129 164500 192080 0 5747
5749 0 395946 164293 192200 0 5748
5750 0 395751 164238 192320 0 5749
5751 0 395615 164233 192400 0 5750
5752 0 395470 164193 192440 0 5751
5753 0 395316 164058 192520 0 5752
5754 0 395233 163917 192560 0 5753
5755 0 395222 163890 192600 0 5754
5756 0 395214 163762 192600 0 5755
5757 0 395215 163650 192640 0 5756
5758 0 395211 163542 192720 0 5757
5759 0 395231 163449 192800 0 5758
5760 0 395150 163427 192880 0 5759
5761 0 395101 163373 192960 0 5760
5762 0 395048 163355 193040 0 5761
5763 0 395009 163326 193120 0 5762
5764 0 394960 163333 193200 0 5763
5765 0 394902 163320 193240 0 5764
5766 0 394879 163325 193280 0 5765
5767 0 394861 163286 193400 0 5766
5768 0 394782 163300 193520 0 5767
5769 0 394795 163362 193600 0 5768
5770 0 394822 163404 193640 0 5769
5771 5 394832 163407 193680 0 5770
5772 0 394712 163355 193680 0 5771
5773 0 394567 163269 193680 0 5772
5774 0 394436 163196 193760 0 5773
5775 0 394421 163289 193880 0 5774
5776 5 394422 163298 193920 0 5775
5777 0 394260 163058 193920 0 5776
5778 0 393996 162851 193920 0 5777
5779 0 393912 162722 193920 0 5778
5780 0 393725 162660 193920 0 5779
5781 5 393729 162683 193960 0 5780
5782 0 393182 162908 193960 0 5781
5783 0 393096 162922 194000 0 5782
5784 0 392875 162929 194120 0 5783
5785 0 392667 162878 194200 0 5784
5786 0 392390 162835 194280 0 5785
5787 0 392240 162849 194360 0 5786
5788 0 392087 162732 194440 0 5787
5789 5 391902 162624 194440 0 5788
5790 0 391834 162513 194440 0 5789
5791 0 391785 162440 194400 0 5790
5792 0 391630 162364 194360 0 5791
5793 0 391490 162309 194360 0 5792
5794 0 391467 162292 194400 0 5793
5795 5 391174 162250 194400 0 5794
5796 0 390840 162144 194400 0 5795
5797 0 390726 162091 194400 0 5796
5798 0 390563 162074 194400 0 5797
5799 0 390428 162012 194400 0 5798
5800 0 390233 161957 194320 0 5799
5801 0 390068 162014 194320 0 5800
5802 0 389816 162069 194200 0 5801
5803 5 389609 162074 194080 0 5802
5804 0 389304 162048 194080 0 5803
5805 0 389252 162032 194120 0 5804
5806 0 389209 161975 194160 0 5805
5807 0 389058 161909 194280 0 5806
5808 0 389007 161884 194320 0 5807
5809 0 388922 161770 194400 0 5808
5810 0 388951 161692 194480 0 5809
5811 6 388931 161643 194600 0 5810
5812 0 386865 177719 182920 0 2366
5813 0 386930 177613 182880 0 5812
5814 0 386986 177476 182760 0 5813
5815 0 387057 177505 182640 0 5814
5816 0 387216 177608 182560 0 5815
5817 0 387332 177702 182520 0 5816
5818 5 387570 177964 182520 0 5817
5819 0 387592 178003 182440 0 5818
5820 0 387686 177959 182280 0 5819
5821 0 387863 177891 182160 0 5820
5822 0 387981 177873 182120 0 5821
5823 0 387981 177874 182080 0 5822
5824 0 388213 177808 181960 0 5823
5825 0 388163 177638 181920 0 5824
5826 0 388291 177654 181760 0 5825
5827 0 388387 177666 181640 0 5826
5828 0 388382 177762 181520 0 5827
5829 0 388357 177773 181440 0 5828
5830 0 388025 177835 181360 0 5829
5831 0 387414 177683 181320 0 5830
5832 0 387297 177568 181200 0 5831
5833 5 387251 177454 181160 0 5832
5834 0 387514 177291 181080 0 5833
5835 5 387699 177238 181000 0 5834
5836 0 387242 177344 181000 0 5835
5837 0 387104 177290 181000 0 5836
5838 0 386941 177331 181000 0 5837
5839 0 386834 177366 180960 0 5838
5840 0 386740 177364 180840 0 5839
5841 0 386483 177313 180720 0 5840
5842 0 386331 177195 180640 0 5841
5843 0 386206 177244 180600 0 5842
5844 0 385971 177203 180600 0 5843
5845 0 385738 177117 180600 0 5844
5846 0 385556 177115 180600 0 5845
5847 0 385428 177100 180600 0 5846
5848 0 385368 177093 180600 0 5847
5849 0 385298 177147 180600 0 5848
5850 0 385208 177165 180560 0 5849
5851 0 384997 177110 180560 0 5850
5852 0 385021 177037 180600 0 5851
5853 0 384927 177013 180600 0 5852
5854 0 384791 177027 180600 0 5853
5855 0 384687 177017 180600 0 5854
5856 5 384638 177034 180640 0 5855
5857 0 384502 176920 180640 0 5856
5858 0 384392 176873 180640 0 5857
5859 0 384265 176869 180720 0 5858
5860 5 384238 176919 180800 0 5859
5861 0 384103 176766 180800 0 5860
5862 0 383904 176659 180800 0 5861
5863 0 383859 176599 180800 0 5862
5864 0 383819 176504 180800 0 5863
5865 0 383787 176450 180720 0 5864
5866 0 383732 176410 180680 0 5865
5867 0 383675 176336 180600 0 5866
5868 0 383476 176277 180480 0 5867
5869 0 383393 176180 180360 0 5868
5870 0 383327 176106 180280 0 5869
5871 0 383271 176078 180200 0 5870
5872 0 383248 176055 180120 0 5871
5873 0 383390 176202 180080 0 5872
5874 0 383249 175829 180040 0 5873
5875 0 383239 175704 179960 0 5874
5876 0 383310 175586 179840 0 5875
5877 0 383389 175389 179720 0 5876
5878 0 383286 175240 179600 0 5877
5879 0 383294 175273 179480 0 5878
5880 0 383257 175266 179320 0 5879
5881 0 383220 175147 179160 0 5880
5882 0 383261 175110 179040 0 5881
5883 0 383287 175033 178920 0 5882
5884 0 383293 174991 178800 0 5883
5885 0 383366 174887 178760 0 5884
5886 0 383397 174860 178720 0 5885
5887 0 383434 174856 178680 0 5886
5888 0 383526 174922 178560 0 5887
5889 0 383574 174981 178520 0 5888
5890 0 383615 175025 178400 0 5889
5891 0 383598 175019 178280 0 5890
5892 0 383617 175032 178240 0 5891
5893 0 383627 175009 178200 0 5892
5894 0 383726 174988 178160 0 5893
5895 0 383787 174959 178080 0 5894
5896 0 383799 174935 178000 0 5895
5897 0 383801 174914 177960 0 5896
5898 0 383808 174904 177880 0 5897
5899 0 383768 174921 177760 0 5898
5900 0 383718 174988 177640 0 5899
5901 0 383767 175117 177520 0 5900
5902 6 383773 175135 177480 0 5901
5903 0 387105 171894 185360 0 2303
5904 0 387134 171844 185320 0 5903
5905 5 387166 171780 185280 0 5904
5906 0 387184 171727 185240 0 5905
5907 0 387186 171693 185200 0 5906
5908 0 387192 171678 185160 0 5907
5909 0 387197 171669 185120 0 5908
5910 0 387198 171652 185080 0 5909
5911 0 387212 171629 185040 0 5910
5912 0 387223 171596 185000 0 5911
5913 0 387208 171589 184960 0 5912
5914 0 387200 171565 184920 0 5913
5915 0 387187 171540 184880 0 5914
5916 0 387180 171510 184840 0 5915
5917 0 387164 171492 184800 0 5916
5918 0 387203 171469 184760 0 5917
5919 0 387230 171430 184720 0 5918
5920 0 387263 171407 184680 0 5919
5921 0 387289 171393 184640 0 5920
5922 0 387328 171357 184600 0 5921
5923 0 387351 171323 184560 0 5922
5924 0 387383 171273 184520 0 5923
5925 0 387403 171251 184480 0 5924
5926 0 387427 171235 184440 0 5925
5927 0 387441 171198 184400 0 5926
5928 0 387455 171163 184360 0 5927
5929 0 387496 171093 184320 0 5928
5930 0 387498 171055 184280 0 5929
5931 0 387513 170989 184240 0 5930
5932 0 387530 170954 184200 0 5931
5933 0 387524 170941 184160 0 5932
5934 0 387532 170939 184120 0 5933
5935 0 387528 170944 184080 0 5934
5936 0 387525 170961 184040 0 5935
5937 0 387536 170924 184000 0 5936
5938 0 387541 170923 183960 0 5937
5939 0 387547 170920 183920 0 5938
5940 0 387549 170887 183880 0 5939
5941 0 387518 170866 183840 0 5940
5942 0 387500 170846 183800 0 5941
5943 0 387551 170844 183760 0 5942
5944 0 387623 170840 183720 0 5943
5945 0 387681 170836 183680 0 5944
5946 0 387759 170815 183640 0 5945
5947 0 387777 170835 183600 0 5946
5948 5 387801 170844 183560 0 5947
5949 0 387850 170836 183520 0 5948
5950 0 387877 170865 183480 0 5949
5951 0 387980 170841 183440 0 5950
5952 0 388086 170816 183400 0 5951
5953 0 388074 170890 183360 0 5952
5954 0 388121 170855 183320 0 5953
5955 0 388138 170903 183280 0 5954
5956 0 388186 170880 183240 0 5955
5957 0 388363 170915 183200 0 5956
5958 0 388513 170898 183160 0 5957
5959 0 389557 170897 183160 0 5958
5960 0 389602 170942 183200 0 5959
5961 0 389570 170965 183240 0 5960
5962 0 389667 170951 183280 0 5961
5963 0 389711 170946 183320 0 5962
5964 0 389776 170941 183360 0 5963
5965 0 389851 170925 183400 0 5964
5966 0 389869 170932 183440 0 5965
5967 0 389936 170908 183480 0 5966
5968 5 390849 170612 183480 0 5967
5969 5 390849 170659 183520 0 5968
5970 0 390818 170721 183560 0 5969
5971 0 390809 170766 183600 0 5970
5972 0 390806 170802 183640 0 5971
5973 0 390825 170837 183680 0 5972
5974 0 390868 170855 183720 0 5973
5975 0 390892 170875 183760 0 5974
5976 0 390941 170886 183800 0 5975
5977 0 390986 170895 183840 0 5976
5978 0 390871 170819 183880 0 5977
5979 0 390670 170720 183920 0 5978
5980 0 390631 170709 183960 0 5979
5981 5 390686 170685 184000 0 5980
5982 0 390671 170717 184040 0 5981
5983 0 390685 170715 184080 0 5982
5984 5 390697 170730 184120 0 5983
5985 0 390908 171117 184120 0 5984
5986 0 390908 171201 184160 0 5985
5987 0 390765 171258 184200 0 5986
5988 0 390717 171337 184320 0 5987
5989 0 390662 171198 184320 0 5988
5990 0 390672 171222 184360 0 5989
5991 0 390676 171251 184400 0 5990
5992 0 390676 171251 184440 0 5991
5993 6 390725 171258 184480 0 5992
5994 0 497402 248005 74080 75 4296
5995 0 497386 247945 74040 75 5994
5996 0 497414 247665 73920 75 5995
5997 0 497489 247576 73880 51 5996
5998 0 497563 247526 73840 51 5997
5999 0 497727 247368 73720 75 5998
6000 0 497901 247208 73640 75 5999
6001 0 497937 247006 73480 75 6000
6002 0 498065 246840 73360 80 6001
6003 0 498301 246378 73200 75 6002
6004 0 498365 246170 73080 51 6003
6005 0 498611 245840 72960 64 6004
6006 0 498617 245622 72840 71 6005
6007 0 498645 245638 72800 71 6006
6008 0 498761 245642 72720 51 6007
6009 0 498949 245572 72600 51 6008
6010 0 499157 245462 72560 120 6009
6011 0 499253 245466 72440 71 6010
6012 0 499599 245262 72400 60 6011
6013 0 499863 245000 72320 71 6012
6014 0 500035 244876 72240 81 6013
6015 0 500185 244878 72200 81 6014
6016 0 500219 244830 72160 81 6015
6017 0 500381 244822 72080 91 6016
6018 0 500789 244740 71960 81 6017
6019 0 500949 244688 71920 81 6018
6020 0 501419 244250 71880 98 6019
6021 0 501513 243960 71720 75 6020
6022 0 501599 243934 71600 75 6021
6023 0 501887 243828 71520 98 6022
6024 0 502111 243718 71400 71 6023
6025 0 502403 243706 71280 45 6024
6026 0 502379 243648 71120 45 6025
6027 0 502461 243526 71040 96 6026
6028 0 502519 243488 70920 96 6027
6029 0 502603 243388 70760 51 6028
6030 0 502691 243324 70640 75 6029
6031 0 502807 243310 70600 75 6030
6032 0 502917 243282 70560 75 6031
6033 0 502985 243204 70440 32 6032
6034 0 503031 243012 70280 81 6033
6035 0 503001 242994 70160 81 6034
6036 0 503049 242960 70000 71 6035
6037 0 503107 242830 69880 71 6036
6038 0 503049 242810 69720 75 6037
6039 0 502939 242740 69560 75 6038
6040 0 502813 242658 69400 101 6039
6041 0 502821 242650 69160 98 6040
6042 0 503025 242486 69000 45 6041
6043 0 502983 242372 68880 45 6042
6044 0 502911 242360 68720 64 6043
6045 0 502837 242350 68520 32 6044
6046 0 502755 242372 68320 45 6045
6047 0 502673 242394 68160 45 6046
6048 0 502535 242336 68040 64 6047
6049 0 502517 242318 67880 64 6048
6050 0 502545 242468 67720 115 6049
6051 0 502599 242476 67560 115 6050
6052 0 502841 242564 67400 86 6051
6053 0 502917 242594 67240 86 6052
6054 0 503031 242604 67200 51 6053
6055 0 503083 242614 67160 51 6054
6056 0 503103 242628 67120 51 6055
6057 0 503195 242646 67040 32 6056
6058 0 503291 242778 66960 32 6057
6059 0 503293 242822 66920 32 6058
6060 0 503313 242944 66880 40 6059
6061 0 503287 243006 66840 40 6060
6062 0 503273 243060 66760 40 6061
6063 0 503309 243130 66640 124 6062
6064 0 503421 243208 66600 124 6063
6065 5 503461 243272 66480 102 6064
6066 0 503501 243336 66360 102 6065
6067 0 503507 243356 66240 128 6066
6068 0 503707 243334 66200 128 6067
6069 0 504203 243332 66000 175 6068
6070 0 504331 243390 65840 175 6069
6071 6 504053 243436 65680 115 6070
6072 0 405500 155538 190240 0 2094
6073 0 405477 155714 190040 0 6072
6074 0 405466 155740 190000 0 6073
6075 0 405413 155870 189800 0 6074
6076 0 405277 156174 189680 0 6075
6077 0 405210 156289 189560 0 6076
6078 0 405165 156366 189480 0 6077
6079 0 404885 156330 189280 0 6078
6080 0 404880 156321 189240 0 6079
6081 0 404853 156278 189040 0 6080
6082 0 404877 156326 188800 0 6081
6083 5 404925 156262 188720 0 6082
6084 0 404929 156266 188680 0 6083
6085 0 404976 156308 188600 0 6084
6086 0 404976 156312 188560 0 6085
6087 5 404976 156312 188480 0 6086
6088 0 404816 156273 188360 0 6087
6089 0 404829 156295 188240 0 6088
6090 0 404903 156276 188120 0 6089
6091 5 404903 156276 188080 0 6090
6092 0 405010 156246 188040 0 6091
6093 0 405150 156154 187920 0 6092
6094 0 405150 156167 187840 0 6093
6095 0 405149 156162 187800 0 6094
6096 0 405175 156222 187760 0 6095
6097 0 405248 156236 187680 0 6096
6098 0 405238 156225 187600 0 6097
6099 0 405150 156292 187560 0 6098
6100 0 405146 156281 187480 0 6099
6101 0 405133 156231 187360 0 6100
6102 0 405134 156130 187240 0 6101
6103 0 405119 156165 187080 0 6102
6104 0 405240 156112 187040 0 6103
6105 0 405268 156049 187040 0 6104
6106 0 405289 156037 186960 0 6105
6107 0 405301 156068 186920 0 6106
6108 0 405337 156108 186880 0 6107
6109 0 405440 156114 186840 0 6108
6110 0 405514 156095 186840 0 6109
6111 0 405604 156076 186760 0 6110
6112 0 405547 156127 186640 0 6111
6113 0 405529 156148 186520 0 6112
6114 0 405511 156225 186440 0 6113
6115 0 405577 156244 186320 0 6114
6116 0 405550 156258 186240 0 6115
6117 0 405440 156233 186160 0 6116
6118 0 405405 156161 186080 0 6117
6119 0 405381 156134 186000 0 6118
6120 0 405387 156141 185920 0 6119
6121 0 405313 156053 185800 0 6120
6122 0 405197 156006 185680 0 6121
6123 0 405087 155882 185560 0 6122
6124 0 404948 155811 185480 0 6123
6125 0 404904 155774 185440 0 6124
6126 0 404840 155746 185400 0 6125
6127 0 404744 155671 185360 0 6126
6128 0 404653 155595 185320 0 6127
6129 0 404549 155582 185280 0 6128
6130 0 404470 155588 185240 0 6129
6131 5 404380 155540 185160 0 6130
6132 0 404253 155581 185160 0 6131
6133 0 404253 155581 185160 0 6132
6134 0 404149 155609 185160 0 6133
6135 0 403775 155690 185160 0 6134
6136 0 403537 155733 185160 0 6135
6137 0 403463 155764 185200 0 6136
6138 0 403427 155793 185240 0 6137
6139 0 403326 155916 185320 0 6138
6140 0 403261 155957 185360 0 6139
6141 0 403092 155970 185360 0 6140
6142 0 402935 156058 185360 0 6141
6143 0 402929 156103 185480 0 6142
6144 0 402886 156163 185600 0 6143
6145 6 402874 156242 185680 0 6144
6146 0 386783 173979 183280 0 2355
6147 0 386958 173812 183240 0 6146
6148 0 386978 173828 183160 0 6147
6149 5 386998 173844 183080 0 6148
6150 0 387020 173866 183000 0 6149
6151 0 387170 174059 182800 0 6150
6152 0 387270 174182 182680 0 6151
6153 0 387283 174245 182640 0 6152
6154 0 387349 174324 182600 0 6153
6155 0 387585 174292 182560 0 6154
6156 0 387664 174328 182520 0 6155
6157 0 387693 174389 182480 0 6156
6158 0 387734 174362 182440 0 6157
6159 0 387776 174358 182400 0 6158
6160 5 387817 174353 182360 0 6159
6161 0 387968 174329 182240 0 6160
6162 5 387992 174317 182200 0 6161
6163 0 388065 174281 182080 0 6162
6164 0 388056 174206 182000 0 6163
6165 0 388066 174169 181960 0 6164
6166 0 388125 174115 181880 0 6165
6167 0 388139 174091 181800 0 6166
6168 0 388188 174045 181760 0 6167
6169 0 388250 173998 181680 0 6168
6170 0 388352 173927 181560 0 6169
6171 0 388443 173886 181520 0 6170
6172 0 388580 173841 181440 0 6171
6173 0 388703 173785 181360 0 6172
6174 0 388746 173780 181320 0 6173
6175 0 388785 173738 181200 0 6174
6176 0 388838 173768 181080 0 6175
6177 0 388896 173795 180960 0 6176
6178 0 388906 173753 180840 0 6177
6179 0 388946 173759 180760 0 6178
6180 0 388981 173725 180680 0 6179
6181 0 389042 173697 180600 0 6180
6182 0 389106 173662 180520 0 6181
6183 0 389123 173692 180440 0 6182
6184 0 389129 173704 180360 0 6183
6185 0 389161 173697 180280 0 6184
6186 0 389288 173670 180200 0 6185
6187 0 389389 173593 180160 0 6186
6188 0 389438 173525 180040 0 6187
6189 0 389466 173448 180000 0 6188
6190 0 389381 173384 179920 0 6189
6191 0 389280 173323 179840 0 6190
6192 0 389319 173288 179760 0 6191
6193 0 389265 173373 179720 0 6192
6194 0 389252 173300 179680 0 6193
6195 0 389231 173356 179600 0 6194
6196 0 389241 173381 179560 0 6195
6197 0 389239 173420 179520 0 6196
6198 0 389287 173416 179480 0 6197
6199 0 389329 173363 179400 0 6198
6200 0 389356 173339 179320 0 6199
6201 0 389435 173258 179280 0 6200
6202 0 389483 173172 179200 0 6201
6203 0 389494 173121 179160 0 6202
6204 0 389615 173176 179040 0 6203
6205 0 389692 173142 179000 0 6204
6206 0 389752 173096 179000 0 6205
6207 0 389930 173029 178920 0 6206
6208 0 390041 172984 178880 0 6207
6209 6 390041 172979 178840 0 6208
6210 0 461345 223917 51680 210 3788
6211 0 461345 223913 51560 210 6210
6212 0 461345 223921 51440 210 6211
6213 0 461353 223865 51320 205 6212
6214 0 461257 223481 51240 189 6213
6215 0 461261 223769 51160 189 6214
6216 5 460993 222757 51160 86 6215
6217 0 460961 222689 51200 104 6216
6218 0 460941 222521 51280 104 6217
6219 0 460773 222341 51320 120 6218
6220 0 460689 222081 51360 122 6219
6221 0 460537 221865 51400 60 6220
6222 0 460357 221605 51440 107 6221
6223 0 460125 221337 51480 86 6222
6224 5 460049 221249 51520 86 6223
6225 0 459553 220757 51520 86 6224
6226 0 459445 220661 51480 102 6225
6227 0 459409 220625 51440 102 6226
6228 0 459281 220465 51400 120 6227
6229 0 459081 220273 51360 124 6228
6230 0 458629 219949 51320 128 6229
6231 5 458583 219949 51280 115 6230
6232 0 458445 219881 51320 178 6231
6233 0 458449 219849 51400 178 6232
6234 0 458381 219701 51480 200 6233
6235 0 458265 219517 51520 200 6234
6236 0 458217 219433 51600 81 6235
6237 0 458185 219237 51680 81 6236
6238 5 458177 219229 51720 81 6237
6239 0 459345 218345 51720 60 6238
6240 0 459417 218225 51800 60 6239
6241 0 459585 218181 51840 60 6240
6242 0 459705 218129 51880 0 6241
6243 0 459773 218057 51920 0 6242
6244 0 459841 217981 51960 0 6243
6245 0 459929 217921 52000 0 6244
6246 0 459941 217893 52040 0 6245
6247 0 459965 217865 52080 0 6246
6248 0 460001 217833 52120 0 6247
6249 0 460025 217793 52160 0 6248
6250 0 460045 217749 52200 0 6249
6251 0 460105 217673 52240 0 6250
6252 0 460161 217637 52280 0 6251
6253 0 460165 217661 52320 0 6252
6254 0 460201 217677 52360 0 6253
6255 0 460245 217705 52400 0 6254
6256 0 460265 217665 52440 0 6255
6257 0 460269 217669 52480 0 6256
6258 0 460337 217697 52520 0 6257
6259 0 460361 217685 52560 0 6258
6260 0 460413 217697 52600 0 6259
6261 0 460473 217717 52680 0 6260
6262 0 460533 217761 52760 0 6261
6263 0 460613 217837 52800 0 6262
6264 0 460677 217805 52880 0 6263
6265 0 460781 217717 52960 0 6264
6266 0 460773 217481 53000 0 6265
6267 0 460853 217549 53040 0 6266
6268 0 461017 217533 53120 0 6267
6269 0 461177 217513 53200 0 6268
6270 0 461277 217497 53240 0 6269
6271 0 461337 217481 53320 0 6270
6272 6 461429 217453 53360 0 6271
6273 0 393133 166660 186480 0 4444
6274 0 393106 166689 186520 0 6273
6275 0 393061 166495 186600 0 6274
6276 0 393028 166475 186640 0 6275
6277 0 393014 166368 186720 0 6276
6278 0 392924 166353 186840 0 6277
6279 0 392840 166293 186960 0 6278
6280 0 392529 166290 187040 0 6279
6281 0 392478 166283 187080 0 6280
6282 0 392374 166230 187200 0 6281
6283 0 392238 166058 187320 0 6282
6284 0 392119 166011 187320 0 6283
6285 0 391992 165953 187320 0 6284
6286 0 391852 165930 187360 0 6285
6287 0 391852 165932 187400 0 6286
6288 0 391690 165864 187440 0 6287
6289 0 391628 165749 187480 0 6288
6290 0 391628 165747 187520 0 6289
6291 0 391610 165629 187600 0 6290
6292 0 391598 165571 187680 0 6291
6293 0 391499 165415 187760 0 6292
6294 0 391476 165362 187760 0 6293
6295 0 391351 165234 187840 0 6294
6296 0 391151 165212 187920 0 6295
6297 5 391096 165268 187960 0 6296
6298 0 391116 165129 187960 0 6297
6299 0 391223 165064 187960 0 6298
6300 0 391380 164986 187960 0 6299
6301 0 391505 164934 187960 0 6300
6302 0 391544 164896 188040 0 6301
6303 0 391582 164762 188160 0 6302
6304 0 391598 164706 188200 0 6303
6305 0 391530 164504 188200 0 6304
6306 5 391542 164521 188240 0 6305
6307 0 391567 164554 188320 0 6306
6308 0 391582 164571 188400 0 6307
6309 0 391690 164448 188400 0 6308
6310 0 391821 164367 188480 0 6309
6311 0 391868 164315 188560 0 6310
6312 0 391962 164274 188680 0 6311
6313 0 392132 164161 188680 0 6312
6314 0 392166 164105 188680 0 6313
6315 0 392181 163895 188680 0 6314
6316 0 392223 163868 188600 0 6315
6317 0 392339 163803 188560 0 6316
6318 0 392456 163747 188520 0 6317
6319 0 392485 163684 188400 0 6318
6320 0 392479 163689 188320 0 6319
6321 0 392477 163660 188240 0 6320
6322 0 392508 163605 188160 0 6321
6323 0 392554 163537 188080 0 6322
6324 0 392604 163489 188000 0 6323
6325 0 392725 163486 187920 0 6324
6326 0 392800 163443 187840 0 6325
6327 0 392866 163384 187760 0 6326
6328 0 393161 163230 187680 0 6327
6329 0 393486 162967 187560 0 6328
6330 0 393497 162903 187520 0 6329
6331 0 393452 162848 187480 0 6330
6332 0 393381 162767 187440 0 6331
6333 0 393388 162755 187400 0 6332
6334 6 393398 162734 187360 0 6333
6335 0 397668 163266 187440 0 5450
6336 0 397764 163110 187440 0 6335
6337 0 397830 163043 187440 0 6336
6338 0 397867 163010 187400 0 6337
6339 0 397935 163001 187360 0 6338
6340 0 398088 162963 187280 0 6339
6341 0 398153 162921 187200 0 6340
6342 0 398190 162809 187160 0 6341
6343 0 398190 162809 187120 0 6342
6344 0 398199 162756 187080 0 6343
6345 0 398211 162701 187040 0 6344
6346 0 398270 162573 186960 0 6345
6347 0 398307 162555 186920 0 6346
6348 5 398251 162553 186760 0 6347
6349 0 398237 162552 186720 0 6348
6350 0 398432 162392 186560 0 6349
6351 5 398421 162416 186360 0 6350
6352 0 398936 162002 186360 0 6351
6353 0 399228 161482 186360 0 6352
6354 0 399342 161296 186360 0 6353
6355 0 399581 161124 186360 0 6354
6356 0 399679 160992 186360 0 6355
6357 0 399740 160907 186320 0 6356
6358 0 400010 160612 186240 0 6357
6359 0 400059 160578 186200 0 6358
6360 0 400129 160371 186200 0 6359
6361 0 400160 160246 186200 0 6360
6362 0 400232 160098 186200 0 6361
6363 5 400329 159890 186200 0 6362
6364 0 400339 159853 186120 0 6363
6365 0 400340 159806 186080 0 6364
6366 0 400339 159811 186000 0 6365
6367 0 400325 159748 185920 0 6366
6368 0 400294 159648 185840 0 6367
6369 0 400231 159590 185800 0 6368
6370 0 400248 159490 185680 0 6369
6371 0 400179 159393 185560 0 6370
6372 0 400135 159293 185480 0 6371
6373 0 400090 159190 185440 0 6372
6374 0 400111 159012 185360 0 6373
6375 0 400127 158956 185320 0 6374
6376 0 400176 158881 185280 0 6375
6377 0 400208 158801 185200 0 6376
6378 0 400260 158744 185160 0 6377
6379 0 400276 158714 185120 0 6378
6380 0 400362 158637 185040 0 6379
6381 0 400381 158609 184960 0 6380
6382 0 400430 158555 184920 0 6381
6383 0 400397 158575 184800 0 6382
6384 0 400413 158526 184760 0 6383
6385 0 400502 158387 184600 0 6384
6386 0 400524 158320 184520 0 6385
6387 0 400540 158198 184440 0 6386
6388 0 400486 158057 184280 0 6387
6389 0 400464 157882 184160 0 6388
6390 0 400556 157885 184080 0 6389
6391 0 400567 157789 183960 0 6390
6392 0 400514 157500 183760 0 6391
6393 0 400448 157368 183640 0 6392
6394 0 400281 157276 183560 0 6393
6395 6 400242 157259 183520 0 6394
6396 0 406913 151818 188880 0 2056
6397 0 406789 151858 188680 0 6396
6398 0 406825 152034 188480 0 6397
6399 5 406953 152031 188320 0 6398
6400 0 407017 152030 188240 0 6399
6401 0 407137 152046 188120 0 6400
6402 0 407113 152102 187920 0 6401
6403 0 407161 152070 187840 0 6402
6404 0 407190 152105 187760 0 6403
6405 0 407205 152122 187720 0 6404
6406 0 407309 152078 187560 0 6405
6407 0 407285 152102 187360 0 6406
6408 0 407097 152418 187280 0 6407
6409 0 407085 152762 187120 0 6408
6410 0 407091 152804 187080 0 6409
6411 5 407117 152974 186920 0 6410
6412 0 407357 152550 186800 0 6411
6413 0 407637 152486 186600 0 6412
6414 0 407905 152430 186520 0 6413
6415 0 407915 152404 186440 0 6414
6416 0 407929 152366 186320 0 6415
6417 0 407797 152390 186160 0 6416
6418 0 407789 152250 186120 0 6417
6419 0 407798 152232 186080 0 6418
6420 0 407869 152221 186000 0 6419
6421 0 407860 152271 185920 0 6420
6422 0 407874 152236 185800 0 6421
6423 0 407884 152183 185680 0 6422
6424 0 407912 152095 185560 0 6423
6425 0 407900 152006 185520 0 6424
6426 0 407993 151935 185400 0 6425
6427 0 408045 151863 185280 0 6426
6428 0 408010 151779 185240 0 6427
6429 0 407974 151681 185160 0 6428
6430 0 408009 151663 185080 0 6429
6431 0 408026 151654 185040 0 6430
6432 0 408104 151593 184960 0 6431
6433 0 408115 151580 184920 0 6432
6434 0 408149 151506 184880 0 6433
6435 0 408169 151456 184840 0 6434
6436 0 408236 151377 184760 0 6435
6437 0 408297 151288 184640 0 6436
6438 0 408414 151227 184520 0 6437
6439 0 408604 151146 184440 0 6438
6440 0 408675 151077 184400 0 6439
6441 0 408671 150924 184320 0 6440
6442 0 408791 150889 184280 0 6441
6443 0 408809 150862 184240 0 6442
6444 0 408848 150826 184160 0 6443
6445 0 408876 150795 184120 0 6444
6446 0 408959 150657 184000 0 6445
6447 0 408998 150461 183840 0 6446
6448 0 409036 150373 183680 0 6447
6449 0 409141 150347 183560 0 6448
6450 0 409222 150444 183480 0 6449
6451 0 409173 150472 183440 0 6450
6452 0 409125 150441 183360 0 6451
6453 0 409076 150443 183240 0 6452
6454 0 409085 150589 183160 0 6453
6455 6 409053 150648 183120 0 6454
6456 0 401835 162876 189880 0 2181
6457 0 401689 162521 189880 0 6456
6458 0 401594 162377 189840 0 6457
6459 0 401516 162223 189840 0 6458
6460 0 401533 162167 189760 0 6459
6461 0 401660 162060 189680 0 6460
6462 0 401747 161963 189560 0 6461
6463 5 401786 161883 189520 0 6462
6464 5 401691 161238 189520 0 6463
6465 5 401395 161115 189520 0 6464
6466 0 401324 160993 189400 0 6465
6467 0 401245 161010 189360 0 6466
6468 0 401242 161010 189320 0 6467
6469 0 401240 160956 189280 0 6468
6470 5 401236 160954 189240 0 6469
6471 0 401139 160728 189240 0 6470
6472 0 401020 160635 189200 0 6471
6473 0 400916 160518 189080 0 6472
6474 0 400913 160368 189040 0 6473
6475 0 400893 160296 189000 0 6474
6476 0 400781 160074 188840 0 6475
6477 0 400794 159999 188720 0 6476
6478 0 400944 159862 188600 0 6477
6479 0 401071 159844 188600 0 6478
6480 0 401122 159771 188600 0 6479
6481 0 401099 159728 188600 0 6480
6482 0 401040 159692 188600 0 6481
6483 0 400974 159693 188560 0 6482
6484 0 400809 159675 188480 0 6483
6485 0 400722 159704 188320 0 6484
6486 0 400709 159718 188280 0 6485
6487 0 400691 159742 188240 0 6486
6488 0 400596 159824 188160 0 6487
6489 0 400587 159882 187960 0 6488
6490 0 400462 159820 187960 0 6489
6491 0 400413 159790 187880 0 6490
6492 0 400328 159746 187840 0 6491
6493 0 400261 159701 187840 0 6492
6494 0 400259 159678 187800 0 6493
6495 0 400100 159577 187800 0 6494
6496 0 399777 159482 187800 0 6495
6497 0 399627 159470 187800 0 6496
6498 0 399561 159471 187800 0 6497
6499 0 399466 159488 187840 0 6498
6500 0 399372 159477 187880 0 6499
6501 0 399292 159486 187880 0 6500
6502 0 399270 159519 187920 0 6501
6503 0 399229 159536 187960 0 6502
6504 0 399195 159549 188040 0 6503
6505 0 399171 159548 188080 0 6504
6506 0 399155 159523 188240 0 6505
6507 0 398979 159305 188360 0 6506
6508 0 398928 159156 188480 0 6507
6509 0 398931 159124 188600 0 6508
6510 0 398881 159127 188720 0 6509
6511 0 398811 159112 188760 0 6510
6512 6 398811 159112 188800 0 6511
6513 0 403439 159601 191800 0 2133
6514 0 403532 159582 191880 0 6513
6515 0 403503 159549 191960 0 6514
6516 0 403320 159445 192080 0 6515
6517 0 403069 159494 192080 0 6516
6518 0 402839 159297 192080 0 6517
6519 0 402649 159229 192120 0 6518
6520 0 402580 159200 192160 0 6519
6521 0 402283 159191 192240 0 6520
6522 0 402107 159180 192280 0 6521
6523 0 401780 159197 192280 0 6522
6524 0 401314 159178 192280 0 6523
6525 0 401200 159216 192320 0 6524
6526 0 401071 159208 192400 0 6525
6527 0 400812 159357 192440 0 6526
6528 0 400676 159296 192520 0 6527
6529 0 400603 159217 192560 0 6528
6530 5 400599 159213 192600 0 6529
6531 0 400529 159109 192640 0 6530
6532 0 400478 159079 192680 0 6531
6533 0 400390 159044 192720 0 6532
6534 0 400202 159081 192720 0 6533
6535 0 400023 159085 192760 0 6534
6536 0 399791 159115 192840 0 6535
6537 0 399660 159180 192960 0 6536
6538 0 399600 159218 193040 0 6537
6539 0 399457 159242 193120 0 6538
6540 0 399366 159259 193240 0 6539
6541 0 399192 159256 193280 0 6540
6542 0 399047 159287 193400 0 6541
6543 0 398988 159294 193520 0 6542
6544 0 398853 159310 193640 0 6543
6545 0 398803 159293 193760 0 6544
6546 0 398787 159297 193880 0 6545
6547 0 398711 159281 194040 0 6546
6548 0 398633 159291 194200 0 6547
6549 0 398486 159242 194360 0 6548
6550 0 398331 159159 194520 0 6549
6551 0 398073 159100 194680 0 6550
6552 0 398035 159132 194800 0 6551
6553 0 397784 159106 194960 0 6552
6554 0 397396 159122 195120 0 6553
6555 0 397120 159109 195200 0 6554
6556 0 397004 159111 195240 0 6555
6557 0 396837 159228 195280 0 6556
6558 0 396493 159175 195400 0 6557
6559 0 396357 159162 195480 0 6558
6560 0 396296 159176 195600 0 6559
6561 0 396168 159185 195760 0 6560
6562 0 396144 159194 195800 0 6561
6563 5 396081 159135 195840 0 6562
6564 0 395964 159251 195840 0 6563
6565 0 395893 159297 195840 0 6564
6566 0 395841 159325 195920 0 6565
6567 0 395506 159400 196000 0 6566
6568 0 395459 159419 196000 0 6567
6569 6 395436 159421 196040 0 6568
6570 0 404796 161615 191280 0 2146
6571 0 405066 161556 191320 0 6570
6572 0 405208 161431 191320 0 6571
6573 0 405351 161389 191360 0 6572
6574 0 405562 161236 191360 0 6573
6575 5 405689 161109 191440 0 6574
6576 0 405752 161046 191480 0 6575
6577 0 405808 160974 191520 0 6576
6578 0 405874 160897 191560 0 6577
6579 0 406016 160785 191560 0 6578
6580 5 406142 160726 191560 0 6579
6581 0 406133 160611 191520 0 6580
6582 0 406041 160406 191520 0 6581
6583 0 406037 160337 191400 0 6582
6584 0 406023 160223 191360 0 6583
6585 0 406042 160182 191320 0 6584
6586 0 406271 160094 191240 0 6585
6587 0 406436 159904 191200 0 6586
6588 0 406482 159836 191160 0 6587
6589 0 406599 159814 191040 0 6588
6590 0 406794 159747 190920 0 6589
6591 0 406854 159766 190760 0 6590
6592 0 406933 159768 190640 0 6591
6593 0 407046 159698 190520 0 6592
6594 0 407076 159723 190440 0 6593
6595 0 407136 159785 190240 0 6594
6596 0 407252 159755 190120 0 6595
6597 0 407294 159765 190080 0 6596
6598 0 407330 159772 190040 0 6597
6599 0 407382 159737 190000 0 6598
6600 0 407462 159700 189920 0 6599
6601 0 407530 159688 189880 0 6600
6602 0 407597 159676 189840 0 6601
6603 0 407738 159617 189720 0 6602
6604 0 407863 159536 189640 0 6603
6605 0 407920 159480 189640 0 6604
6606 0 407950 159442 189600 0 6605
6607 0 408015 159326 189560 0 6606
6608 0 408131 159200 189520 0 6607
6609 0 408222 159134 189480 0 6608
6610 0 408311 159078 189400 0 6609
6611 0 408478 158968 189280 0 6610
6612 0 408546 158881 189160 0 6611
6613 0 408620 158820 189160 0 6612
6614 0 408659 158755 189120 0 6613
6615 0 408714 158705 189080 0 6614
6616 0 408799 158603 189000 0 6615
6617 0 408822 158550 188960 0 6616
6618 0 408801 158432 188880 0 6617
6619 0 408784 158413 188840 0 6618
6620 0 408744 158362 188760 0 6619
6621 0 408664 158263 188640 0 6620
6622 6 408641 158226 188600 0 6621
6623 0 488052 255277 82920 40 4230
6624 0 488432 255121 82880 60 6623
6625 0 488572 254977 82800 75 6624
6626 0 488688 254869 82720 45 6625
6627 0 488900 254773 82640 32 6626
6628 0 489028 254789 82560 32 6627
6629 0 489292 254649 82480 32 6628
6630 0 489492 254673 82520 32 6629
6631 0 489740 254697 82600 0 6630
6632 5 490078 254381 82680 0 6631
6633 0 490330 254189 82600 60 6632
6634 0 490466 254173 82520 60 6633
6635 0 490750 254145 82520 60 6634
6636 0 491190 254081 82480 64 6635
6637 0 491694 254037 82440 40 6636
6638 0 492262 253957 82400 120 6637
6639 0 492490 253801 82320 128 6638
6640 0 492880 253499 82320 40 6639
6641 5 492868 253279 82280 40 6640
6642 0 493036 253211 82200 51 6641
6643 0 493156 253155 82120 51 6642
6644 0 493252 253095 82080 45 6643
6645 0 493680 252875 82040 90 6644
6646 0 493776 252811 81960 81 6645
6647 0 494404 252775 81960 80 6646
6648 0 494748 252795 82000 64 6647
6649 0 494856 252863 82080 115 6648
6650 0 495036 252987 82200 90 6649
6651 0 495340 253131 82320 71 6650
6652 0 496260 253287 82360 64 6651
6653 0 496860 253179 82400 80 6652
6654 0 497120 253259 82520 102 6653
6655 0 497504 253275 82560 51 6654
6656 0 498068 253303 82600 51 6655
6657 5 498348 253295 82640 40 6656
6658 0 498960 253071 82680 98 6657
6659 0 499036 253019 82720 98 6658
6660 0 499096 252999 82800 98 6659
6661 0 499196 252987 82840 64 6660
6662 5 500076 252835 82880 120 6661
6663 0 500296 252947 83040 166 6662
6664 5 500360 253127 83200 137 6663
6665 0 500360 253239 83280 137 6664
6666 5 500388 253371 83400 80 6665
6667 0 500312 253495 83480 40 6666
6668 0 500344 253551 83520 40 6667
6669 0 500460 253579 83600 40 6668
6670 0 500672 253767 83720 40 6669
6671 0 500752 253851 83840 40 6670
6672 0 500796 253799 83960 40 6671
6673 5 501124 253855 84000 0 6672
6674 0 501352 254099 83960 0 6673
6675 6 501196 254091 83880 0 6674
6676 0 477432 209520 30360 120 3452
6677 0 477320 209496 30320 120 6676
6678 5 477264 209560 30240 120 6677
6679 0 476722 209422 30120 36 6678
6680 0 476512 209216 29960 86 6679
6681 0 476384 209024 29840 86 6680
6682 0 476256 208800 29680 98 6681
6683 0 476128 208608 29520 90 6682
6684 0 475936 208416 29480 90 6683
6685 0 475776 208224 29440 115 6684
6686 0 475520 208096 29440 96 6685
6687 0 475328 208032 29600 102 6686
6688 0 475168 207872 29760 90 6687
6689 5 474976 207680 29840 148 6688
6690 0 474880 207424 29800 98 6689
6691 0 474720 207232 29760 124 6690
6692 0 474688 206976 29680 120 6691
6693 0 474560 206752 29600 102 6692
6694 0 474400 206560 29560 86 6693
6695 0 474240 206336 29520 80 6694
6696 0 474112 206112 29440 90 6695
6697 0 473984 205920 29320 80 6696
6698 0 473888 205824 29240 60 6697
6699 0 473566 205491 29040 0 6698
6700 0 473130 205115 28880 0 6699
6701 0 472944 204909 28800 0 6700
6702 5 472158 204433 28920 0 6701
6703 0 472008 204305 28960 0 6702
6704 0 471762 204141 29080 0 6703
6705 0 471336 203773 29200 0 6704
6706 0 470448 203321 29160 0 6705
6707 0 470322 203259 29120 0 6706
6708 0 469744 203033 29000 0 6707
6709 0 469416 202161 29080 0 6708
6710 0 469302 202059 29040 0 6709
6711 0 468926 202005 28920 0 6710
6712 0 468382 201825 28800 0 6711
6713 0 467580 201835 28680 0 6712
6714 0 466994 201959 28760 0 6713
6715 0 466400 202087 28680 0 6714
6716 0 465884 202027 28480 0 6715
6717 0 465658 201971 28320 0 6716
6718 0 465046 202065 28160 0 6717
6719 0 463954 202191 28120 0 6718
6720 0 462952 202511 28160 0 6719
6721 0 462622 202505 28200 0 6720
6722 0 462162 202843 28240 0 6721
6723 0 462038 202889 28280 0 6722
6724 0 461970 202905 28360 0 6723
6725 0 461962 203025 28480 0 6724
6726 6 461832 203123 28520 0 6725
6727 0 458793 229018 53120 80 3823
6728 0 458646 229150 53080 107 6727
6729 0 458594 229205 53040 107 6728
6730 0 458422 229344 53000 98 6729
6731 0 458533 229297 52960 98 6730
6732 0 458407 229511 52800 51 6731
6733 0 458252 229907 52720 75 6732
6734 0 456997 230941 52720 51 6733
6735 0 456806 231750 52760 45 6734
6736 0 456784 232043 52960 45 6735
6737 5 456824 232125 53040 45 6736
6738 0 456816 232494 53040 45 6737
6739 0 456811 232582 53080 0 6738
6740 0 456859 232856 53200 0 6739
6741 0 457003 233147 53360 45 6740
6742 0 456860 233244 53440 45 6741
6743 0 457137 233315 53480 45 6742
6744 0 457100 233465 53520 45 6743
6745 0 457120 233571 53560 45 6744
6746 0 457178 233724 53680 45 6745
6747 0 457267 233891 53800 32 6746
6748 0 457330 234147 53960 60 6747
6749 0 457395 234308 54080 75 6748
6750 0 457424 234489 54240 75 6749
6751 0 457630 234671 54440 75 6750
6752 0 457750 234872 54480 75 6751
6753 0 457678 235152 54480 75 6752
6754 5 458166 235776 54480 108 6753
6755 0 458054 236151 54440 60 6754
6756 0 457951 236264 54320 60 6755
6757 0 457997 236448 54280 32 6756
6758 0 457919 236800 54320 60 6757
6759 0 457909 236800 54360 60 6758
6760 0 457894 237167 54520 75 6759
6761 0 457938 237195 54560 75 6760
6762 0 457861 237295 54600 75 6761
6763 0 457750 237695 54880 71 6762
6764 0 457754 238151 55240 81 6763
6765 5 457693 238241 55320 102 6764
6766 0 457910 238296 55360 102 6765
6767 0 457922 238480 55520 86 6766
6768 0 457888 238879 55640 91 6767
6769 5 457942 239040 55800 168 6768
6770 6 457956 239080 55840 168 6769
6771 0 398546 162348 186320 0 6351
6772 0 398551 162300 186280 0 6771
6773 0 398378 162294 186160 0 6772
6774 0 398229 162234 186120 0 6773
6775 0 398220 162077 186000 0 6774
6776 0 398158 161938 185960 0 6775
6777 5 398110 161962 185920 0 6776
6778 0 398205 161915 185880 0 6777
6779 0 398204 161832 185800 0 6778
6780 0 398109 161832 185680 0 6779
6781 0 398068 161721 185600 0 6780
6782 0 397963 161597 185520 0 6781
6783 0 397828 161518 185440 0 6782
6784 0 397768 161447 185360 0 6783
6785 0 397773 161319 185320 0 6784
6786 0 397777 161259 185240 0 6785
6787 0 397751 161180 185160 0 6786
6788 0 397663 161086 185080 0 6787
6789 0 397584 160961 184960 0 6788
6790 0 397608 160971 184920 0 6789
6791 0 397616 160974 184880 0 6790
6792 0 397636 160952 184840 0 6791
6793 0 397589 160885 184800 0 6792
6794 0 397568 160833 184760 0 6793
6795 0 397480 160783 184720 0 6794
6796 0 397249 160807 184680 0 6795
6797 0 397222 160814 184640 0 6796
6798 0 397218 160834 184560 0 6797
6799 0 397130 160761 184520 0 6798
6800 0 397079 160773 184440 0 6799
6801 0 397042 160762 184400 0 6800
6802 0 396996 160705 184360 0 6801
6803 0 397001 160588 184240 0 6802
6804 0 397018 160553 184200 0 6803
6805 0 397028 160472 184080 0 6804
6806 0 397019 160284 183920 0 6805
6807 0 396953 160182 183760 0 6806
6808 0 396902 160170 183600 0 6807
6809 0 396937 160129 183520 0 6808
6810 0 396955 160109 183480 0 6809
6811 6 396999 160109 183440 0 6810
6812 5 406530 156309 190480 0 2099
6813 0 406925 156786 190560 0 6812
6814 0 407098 156959 190560 0 6813
6815 0 407098 156959 190520 0 6814
6816 0 407118 156981 190480 0 6815
6817 0 407264 156988 190440 0 6816
6818 0 407350 156998 190400 0 6817
6819 0 407398 157015 190360 0 6818
6820 5 407510 157068 190360 0 6819
6821 0 407557 157143 190360 0 6820
6822 0 407689 157251 190440 0 6821
6823 0 407862 157350 190480 0 6822
6824 0 408063 157433 190480 0 6823
6825 0 408321 157572 190480 0 6824
6826 0 408361 157678 190480 0 6825
6827 5 408362 157804 190480 0 6826
6828 0 408377 157720 190400 0 6827
6829 0 408389 157660 190360 0 6828
6830 0 408580 157676 190240 0 6829
6831 0 408614 157678 190200 0 6830
6832 0 408868 157790 190120 0 6831
6833 0 408971 157882 190080 0 6832
6834 0 409063 157971 190000 0 6833
6835 0 409178 157997 189960 0 6834
6836 0 409280 157994 189840 0 6835
6837 0 409529 157989 189640 0 6836
6838 0 409630 158002 189440 0 6837
6839 0 409634 158008 189360 0 6838
6840 5 409670 157992 189320 0 6839
6841 0 409744 157963 189280 0 6840
6842 0 409826 157866 189240 0 6841
6843 0 409875 157794 189200 0 6842
6844 0 409994 157609 189120 0 6843
6845 0 410044 157514 189080 0 6844
6846 0 410065 157490 189040 0 6845
6847 0 410065 157400 189040 0 6846
6848 0 410029 157282 188960 0 6847
6849 0 409904 157126 188840 0 6848
6850 0 409936 157101 188800 0 6849
6851 6 409964 157092 188760 0 6850
6852 0 495332 253339 77160 108 4272
6853 0 495384 253415 77280 75 6852
6854 0 495492 253591 77400 40 6853
6855 0 495570 253837 77560 51 6854
6856 0 495666 253969 77720 51 6855
6857 0 495666 254089 77880 51 6856
6858 0 495642 254097 77920 51 6857
6859 0 495634 254161 78040 60 6858
6860 0 495578 254197 78120 60 6859
6861 0 495346 254365 78200 71 6860
6862 0 494954 255177 78480 81 6861
6863 0 494954 255325 78600 81 6862
6864 0 494910 255317 78640 81 6863
6865 0 494834 255449 78760 60 6864
6866 0 493614 256177 78760 154 6865
6867 0 493562 256269 78800 124 6866
6868 0 493418 256357 78920 124 6867
6869 0 492918 256777 78960 71 6868
6870 0 493034 257361 79000 45 6869
6871 0 493058 257565 78880 32 6870
6872 0 492934 257669 78840 32 6871
6873 0 492686 257809 78880 51 6872
6874 0 492674 257869 78960 51 6873
6875 0 492554 257841 79000 71 6874
6876 0 492546 257797 79040 71 6875
6877 0 492594 257853 79160 71 6876
6878 0 492650 257921 79200 71 6877
6879 0 492670 257893 79280 71 6878
6880 0 492726 258005 79400 209 6879
6881 0 492774 258145 79520 235 6880
6882 0 492846 258181 79560 160 6881
6883 0 492842 258229 79640 160 6882
6884 0 492878 258221 79800 196 6883
6885 5 493030 258221 79960 153 6884
6886 0 492234 258581 80000 45 6885
6887 0 492202 258605 80040 45 6886
6888 6 492182 258609 80080 45 6887
6889 0 387969 198643 183200 0 2495
6890 0 387990 198668 183240 0 6889
6891 0 388095 198848 183280 0 6890
6892 0 388234 198895 183360 0 6891
6893 0 388302 199078 183360 0 6892
6894 0 388346 199121 183400 0 6893
6895 0 388467 199223 183480 0 6894
6896 0 388556 199340 183600 0 6895
6897 0 388660 199602 183760 0 6896
6898 0 388721 199695 183880 0 6897
6899 0 388813 199786 183960 0 6898
6900 0 388843 199940 184040 0 6899
6901 0 388935 200154 184120 0 6900
6902 0 388987 200404 184200 0 6901
6903 0 388999 200893 184280 0 6902
6904 0 389019 200978 184320 0 6903
6905 0 389164 201193 184440 0 6904
6906 0 389225 201509 184440 0 6905
6907 0 389326 201896 184520 0 6906
6908 0 389408 202065 184560 0 6907
6909 0 389398 202335 184560 0 6908
6910 0 389399 202555 184560 0 6909
6911 0 389399 202555 184520 0 6910
6912 0 389399 202600 184440 0 6911
6913 0 389448 202557 184400 0 6912
6914 0 389474 202579 184320 0 6913
6915 0 389502 202545 184280 0 6914
6916 0 389715 202631 184200 0 6915
6917 0 389853 202740 184160 0 6916
6918 0 389937 202984 184160 0 6917
6919 0 389967 203083 184200 0 6918
6920 0 390018 203354 184200 0 6919
6921 5 390091 203455 184160 0 6920
6922 0 390025 203739 184160 0 6921
6923 0 389952 203786 184160 0 6922
6924 6 389912 203834 184200 0 6923
6925 0 394364 163840 183480 0 4517
6926 0 394428 163814 183440 0 6925
6927 0 394476 163808 183400 0 6926
6928 0 394502 163709 183360 0 6927
6929 0 394562 163602 183320 0 6928
6930 0 394637 163603 183280 0 6929
6931 0 394709 163595 183240 0 6930
6932 0 394748 163605 183200 0 6931
6933 0 394807 163607 183160 0 6932
6934 0 394847 163610 183120 0 6933
6935 0 394857 163595 183080 0 6934
6936 0 394849 163636 183040 0 6935
6937 0 394843 163652 183000 0 6936
6938 0 394870 163647 182960 0 6937
6939 0 394841 163674 182920 0 6938
6940 0 394854 163672 182880 0 6939
6941 0 394875 163661 182840 0 6940
6942 0 394863 163660 182800 0 6941
6943 0 394867 163659 182760 0 6942
6944 0 394875 163652 182720 0 6943
6945 5 394852 163642 182680 0 6944
6946 0 395072 163512 182680 0 6945
6947 0 395100 163476 182640 0 6946
6948 0 395128 163453 182600 0 6947
6949 5 395212 163294 182600 0 6948
6950 0 395253 163213 182640 0 6949
6951 0 395221 163163 182720 0 6950
6952 0 395099 162908 182840 0 6951
6953 0 395121 162848 182880 0 6952
6954 0 395307 162579 182880 0 6953
6955 0 395362 162583 182920 0 6954
6956 0 395559 162456 182920 0 6955
6957 0 395795 162463 182920 0 6956
6958 0 395793 162465 182880 0 6957
6959 6 395769 162534 182840 0 6958
6960 0 449794 253671 51680 0 5025
6961 0 449800 253697 51640 0 6960
6962 0 449805 253650 51600 0 6961
6963 0 449832 253671 51560 0 6962
6964 0 449869 253644 51520 0 6963
6965 0 449865 253638 51480 0 6964
6966 0 449881 253630 51440 0 6965
6967 0 449890 253643 51400 0 6966
6968 0 449921 253638 51360 0 6967
6969 0 449944 253630 51320 0 6968
6970 0 449960 253623 51280 0 6969
6971 0 449965 253623 51240 0 6970
6972 0 449962 253611 51200 0 6971
6973 0 449958 253599 51160 0 6972
6974 0 449995 253583 51120 0 6973
6975 0 450040 253588 51080 0 6974
6976 0 450101 253578 51040 0 6975
6977 0 450194 253624 51000 0 6976
6978 0 450291 253661 50960 0 6977
6979 0 450343 253663 50920 0 6978
6980 0 450355 253659 50880 0 6979
6981 0 450070 253639 50840 0 6980
6982 0 450052 253628 50800 0 6981
6983 0 450096 253663 50720 0 6982
6984 0 450168 253682 50680 0 6983
6985 0 450140 253663 50640 0 6984
6986 0 450131 253644 50600 0 6985
6987 0 450154 253608 50560 0 6986
6988 0 450169 253601 50520 0 6987
6989 0 450161 253577 50480 0 6988
6990 0 450160 253585 50440 0 6989
6991 0 450145 253561 50400 0 6990
6992 0 450131 253592 50360 0 6991
6993 0 450141 253578 50320 0 6992
6994 6 450023 253647 50280 0 6993
6995 0 402938 161325 192320 0 5528
6996 0 402594 161343 192320 0 6995
6997 0 402494 161386 192360 0 6996
6998 0 402020 161471 192360 0 6997
6999 0 401751 161507 192360 0 6998
7000 0 401723 161534 192320 0 6999
7001 0 401574 161642 192240 0 7000
7002 0 401464 161652 192160 0 7001
7003 0 401283 161686 192120 0 7002
7004 0 401215 161816 192080 0 7003
7005 0 400897 161925 192080 0 7004
7006 0 400591 162128 192080 0 7005
7007 5 400057 162465 192080 0 7006
7008 0 399830 162615 192200 0 7007
7009 5 399904 162789 192280 0 7008
7010 0 399397 162887 192280 0 7009
7011 0 399038 162987 192280 0 7010
7012 0 398928 163119 192360 0 7011
7013 0 398932 163184 192400 0 7012
7014 0 398769 163229 192480 0 7013
7015 5 398685 163374 192600 0 7014
7016 0 398632 163502 192600 0 7015
7017 0 398475 163558 192600 0 7016
7018 0 398428 163670 192680 0 7017
7019 0 398312 163813 192680 0 7018
7020 0 398216 163868 192680 0 7019
7021 0 398099 163921 192760 0 7020
7022 0 397958 163931 192880 0 7021
7023 0 397797 163921 192920 0 7022
7024 0 397663 163937 192920 0 7023
7025 0 397581 163938 192920 0 7024
7026 0 397559 163927 192960 0 7025
7027 0 397543 163874 193040 0 7026
7028 6 397541 163864 193160 0 7027
7029 0 412675 139924 181400 0 1869
7030 0 412641 139897 181440 0 7029
7031 0 412577 139855 181600 0 7030
7032 0 412542 139845 181720 0 7031
7033 0 412525 139834 181800 0 7032
7034 0 412526 139829 181880 0 7033
7035 0 412530 139807 181960 0 7034
7036 0 412562 139790 182000 0 7035
7037 0 412422 139928 182040 0 7036
7038 0 412589 139684 182080 0 7037
7039 0 412578 139647 182120 0 7038
7040 0 412580 139625 182160 0 7039
7041 0 412564 139596 182200 0 7040
7042 0 412562 139570 182320 0 7041
7043 0 412550 139531 182440 0 7042
7044 0 412567 139539 182480 0 7043
7045 0 412579 139535 182560 0 7044
7046 0 412582 139544 182600 0 7045
7047 0 412487 139682 182640 0 7046
7048 0 412386 139720 182680 0 7047
7049 0 412327 139664 182760 0 7048
7050 0 412344 139708 182840 0 7049
7051 0 412371 139726 182880 0 7050
7052 0 412368 139719 182920 0 7051
7053 0 412465 139639 183040 0 7052
7054 0 412558 139544 183040 0 7053
7055 0 412623 139512 183080 0 7054
7056 0 412666 139411 183200 0 7055
7057 0 412581 139363 183320 0 7056
7058 0 412557 139399 183360 0 7057
7059 0 412593 139440 183400 0 7058
7060 0 412628 139478 183440 0 7059
7061 6 412594 139534 183520 0 7060
7062 0 405817 154622 190120 0 2094
7063 0 405865 154574 190000 0 7062
7064 0 406032 154534 189960 0 7063
7065 0 406264 154536 189840 0 7064
7066 0 406393 154574 189760 0 7065
7067 0 406468 154580 189680 0 7066
7068 0 406519 154586 189640 0 7067
7069 0 406676 154624 189640 0 7068
7070 0 406817 154633 189640 0 7069
7071 0 406862 154731 189680 0 7070
7072 0 407104 154859 189800 0 7071
7073 0 407332 154959 189840 0 7072
7074 0 407348 155035 189840 0 7073
7075 0 407380 155047 189800 0 7074
7076 0 407506 155024 189720 0 7075
7077 0 407773 154955 189560 0 7076
7078 0 407968 154996 189480 0 7077
7079 0 408141 155038 189320 0 7078
7080 0 408184 155061 189200 0 7079
7081 0 408279 155042 189160 0 7080
7082 0 408346 155006 189080 0 7081
7083 0 408396 154897 188960 0 7082
7084 0 408456 154856 188840 0 7083
7085 0 408441 154853 188720 0 7084
7086 0 408434 154880 188560 0 7085
7087 0 408564 154953 188440 0 7086
7088 0 408662 154973 188320 0 7087
7089 0 408774 154999 188200 0 7088
7090 0 408897 154986 188040 0 7089
7091 0 409172 154905 187920 0 7090
7092 6 409301 154873 187800 0 7091
7093 0 470870 270103 89040 0 5643
7094 0 470746 270207 89160 0 7093
7095 0 470722 270275 89320 0 7094
7096 0 470678 270331 89480 0 7095
7097 0 470614 270431 89680 0 7096
7098 0 470486 270519 89800 0 7097
7099 0 470086 270715 89880 0 7098
7100 0 469950 270931 90000 0 7099
7101 0 469910 271223 90160 0 7100
7102 0 469918 271523 90360 0 7101
7103 0 469794 271763 90520 0 7102
7104 0 469906 271751 90560 0 7103
7105 0 471562 271795 90640 0 7104
7106 0 471398 271799 90680 0 7105
7107 0 471309 271987 90760 0 7106
7108 5 471112 271876 90880 0 7107
7109 5 470638 272995 90880 0 7108
7110 0 470998 274115 90880 0 7109
7111 0 470958 274227 90840 0 7110
7112 0 470910 274407 90720 0 7111
7113 0 470942 274511 90680 0 7112
7114 0 470930 274519 90640 0 7113
7115 0 469114 274611 90560 0 7114
7116 0 468954 274715 90480 0 7115
7117 0 468858 274915 90440 0 7116
7118 0 468810 275423 90320 0 7117
7119 0 468490 276315 90200 0 7118
7120 0 468162 276471 90440 0 7119
7121 0 468254 276531 90560 0 7120
7122 0 470058 276547 90640 0 7121
7123 6 469662 276639 90760 0 7122
7124 0 479253 246799 88520 0 347
7125 0 479249 246803 88320 0 7124
7126 0 479253 246827 88240 0 7125
7127 0 479365 246919 88120 0 7126
7128 0 479419 246907 88000 0 7127
7129 0 479519 246947 87840 0 7128
7130 0 479583 246943 87720 0 7129
7131 0 479619 246931 87600 0 7130
7132 0 479675 246947 87440 0 7131
7133 0 479727 247015 87280 0 7132
7134 0 479783 247163 87120 0 7133
7135 0 479839 247047 87000 0 7134
7136 0 480071 246959 86840 0 7135
7137 0 480235 246943 86720 0 7136
7138 0 480455 246843 86600 0 7137
7139 0 480583 246819 86480 0 7138
7140 0 480707 246883 86360 0 7139
7141 0 480867 246915 86240 0 7140
7142 0 481055 246959 86080 0 7141
7143 0 481187 246947 85960 0 7142
7144 0 481131 246983 85800 0 7143
7145 0 481163 247035 85640 0 7144
7146 5 481255 247003 85520 0 7145
7147 0 481387 246883 85520 0 7146
7148 0 481391 246823 85440 0 7147
7149 0 481383 246767 85320 0 7148
7150 0 481499 246687 85240 0 7149
7151 0 481623 246659 85160 0 7150
7152 0 481767 246755 84840 0 7151
7153 0 481871 246811 84720 0 7152
7154 6 481927 246875 84600 0 7153
7155 5 384790 182504 183080 0 2386
7156 0 384802 182539 183040 0 7155
7157 0 384821 182558 183000 0 7156
7158 0 384813 182597 182960 0 7157
7159 0 384832 182608 182920 0 7158
7160 0 384846 182618 182880 0 7159
7161 0 384850 182643 182840 0 7160
7162 0 384857 182648 182800 0 7161
7163 0 384847 182667 182760 0 7162
7164 5 384793 182720 182720 0 7163
7165 0 384918 182768 182680 0 7164
7166 0 385494 182961 182680 0 7165
7167 0 385379 183132 182640 0 7166
7168 0 385023 183351 182600 0 7167
7169 0 385018 183310 182560 0 7168
7170 0 385115 183319 182520 0 7169
7171 0 385136 183293 182480 0 7170
7172 0 385117 183351 182440 0 7171
7173 0 385092 183344 182400 0 7172
7174 0 385152 183395 182360 0 7173
7175 0 385164 183419 182320 0 7174
7176 0 385170 183468 182280 0 7175
7177 0 385145 183485 182240 0 7176
7178 0 385182 183565 182200 0 7177
7179 0 385167 183556 182160 0 7178
7180 0 385185 183635 182120 0 7179
7181 0 385194 183675 182080 0 7180
7182 0 385352 184014 182040 0 7181
7183 0 385331 183834 182000 0 7182
7184 6 385378 183832 181960 0 7183
7185 0 387330 173448 183080 0 6149
7186 0 387388 173378 183080 0 7185
7187 0 387692 173422 183080 0 7186
7188 0 387797 173483 183080 0 7187
7189 0 387855 173529 183120 0 7188
7190 0 387858 173494 183200 0 7189
7191 0 387880 173303 183320 0 7190
7192 0 388003 173306 183400 0 7191
7193 0 388276 173350 183520 0 7192
7194 0 388421 173277 183600 0 7193
7195 0 388581 173219 183600 0 7194
7196 0 388668 173063 183600 0 7195
7197 0 388672 173035 183560 0 7196
7198 0 388666 172971 183520 0 7197
7199 0 388673 172852 183440 0 7198
7200 0 388744 172792 183360 0 7199
7201 0 388747 172790 183320 0 7200
7202 0 388754 172786 183240 0 7201
7203 0 388772 172833 183200 0 7202
7204 0 388771 172836 183160 0 7203
7205 0 388871 172802 183160 0 7204
7206 0 389008 172800 183160 0 7205
7207 0 389099 172822 183160 0 7206
7208 0 389191 172947 183160 0 7207
7209 0 389216 172935 183200 0 7208
7210 0 389391 172910 183200 0 7209
7211 0 389455 172906 183160 0 7210
7212 0 389486 172956 183120 0 7211
7213 6 389542 173000 183080 0 7212
7214 0 384437 178966 183440 0 2377
7215 0 384484 178986 183480 0 7214
7216 0 384530 179006 183520 0 7215
7217 0 384388 178940 183680 0 7216
7218 0 384323 179026 183760 0 7217
7219 0 384249 179120 183880 0 7218
7220 0 384291 179214 183960 0 7219
7221 0 384383 179281 184040 0 7220
7222 0 384404 179381 184160 0 7221
7223 0 384435 179508 184280 0 7222
7224 0 384506 179728 184440 0 7223
7225 0 384480 179894 184560 0 7224
7226 0 384461 179966 184640 0 7225
7227 0 384435 179990 184680 0 7226
7228 0 384380 180119 184800 0 7227
7229 0 384263 180372 184960 0 7228
7230 0 384292 180473 185040 0 7229
7231 0 384280 180628 185160 0 7230
7232 0 384314 180730 185240 0 7231
7233 0 384369 180733 185280 0 7232
7234 0 384418 180779 185360 0 7233
7235 0 384424 180819 185400 0 7234
7236 0 384501 180966 185480 0 7235
7237 0 384571 181064 185520 0 7236
7238 0 384502 181205 185600 0 7237
7239 6 384519 181306 185680 0 7238
7240 0 397831 162009 185920 0 6777
7241 0 397641 162022 185920 0 7240
7242 0 397647 161866 185920 0 7241
7243 0 397534 161653 185920 0 7242
7244 0 397478 161623 185960 0 7243
7245 0 397410 161568 185960 0 7244
7246 0 397345 161511 185920 0 7245
7247 5 397089 161454 185920 0 7246
7248 0 396992 161510 185960 0 7247
7249 0 396976 161524 186000 0 7248
7250 0 396944 161559 186080 0 7249
7251 0 396913 161543 186120 0 7250
7252 0 396794 161545 186160 0 7251
7253 0 396597 161524 186240 0 7252
7254 0 396567 161533 186320 0 7253
7255 0 396467 161480 186360 0 7254
7256 0 396394 161414 186400 0 7255
7257 0 396368 161207 186400 0 7256
7258 0 396322 161209 186440 0 7257
7259 0 396250 161177 186480 0 7258
7260 0 396143 161060 186520 0 7259
7261 0 396041 160985 186560 0 7260
7262 0 395988 160940 186560 0 7261
7263 0 395946 160907 186520 0 7262
7264 6 395935 160919 186480 0 7263
7265 0 388238 174260 182200 0 6162
7266 5 388413 174170 182200 0 7265
7267 0 388450 174244 182240 0 7266
7268 0 388487 174318 182280 0 7267
7269 0 388588 174385 182360 0 7268
7270 0 388552 174339 182440 0 7269
7271 5 388534 174316 182480 0 7270
7272 0 388483 174256 182520 0 7271
7273 0 388421 174074 182520 0 7272
7274 0 388390 173968 182560 0 7273
7275 0 388374 173855 182560 0 7274
7276 0 388368 173738 182600 0 7275
7277 0 388534 173668 182600 0 7276
7278 0 388635 173543 182600 0 7277
7279 0 388823 173470 182600 0 7278
7280 0 388970 173442 182600 0 7279
7281 0 389064 173419 182640 0 7280
7282 0 389163 173460 182640 0 7281
7283 0 389260 173446 182680 0 7282
7284 0 389297 173388 182720 0 7283
7285 0 389350 173306 182760 0 7284
7286 0 389402 173225 182800 0 7285
7287 0 389489 173159 182840 0 7286
7288 6 389523 173122 182880 0 7287
7289 0 390925 171099 183480 0 5968
7290 0 390942 171070 183440 0 7289
7291 0 390962 171047 183400 0 7290
7292 0 390981 171012 183360 0 7291
7293 5 391009 170974 183320 0 7292
7294 0 391032 170953 183280 0 7293
7295 0 391073 170924 183240 0 7294
7296 0 391085 170938 183200 0 7295
7297 0 391109 170957 183160 0 7296
7298 0 391139 170977 183120 0 7297
7299 0 391141 171025 183080 0 7298
7300 0 391186 171042 183040 0 7299
7301 0 391100 171153 183000 0 7300
7302 0 391025 171291 182960 0 7301
7303 0 390984 171272 182920 0 7302
7304 0 390874 171446 182880 0 7303
7305 0 390684 171597 182840 0 7304
7306 0 390679 171599 182800 0 7305
7307 0 390683 171636 182760 0 7306
7308 0 390669 171716 182720 0 7307
7309 0 390684 171765 182680 0 7308
7310 0 390712 171741 182640 0 7309
7311 6 390725 171772 182600 0 7310
7312 0 397476 165273 184360 0 5495
7313 0 397476 165220 184320 0 7312
7314 0 397513 165207 184280 0 7313
7315 0 397511 165209 184240 0 7314
7316 0 397513 165168 184160 0 7315
7317 0 397517 165138 184120 0 7316
7318 0 397526 165077 184040 0 7317
7319 0 397533 164980 184000 0 7318
7320 0 397527 164965 183960 0 7319
7321 0 397492 164884 183840 0 7320
7322 0 397531 164814 183720 0 7321
7323 0 397517 164845 183640 0 7322
7324 0 397603 164870 183560 0 7323
7325 0 397650 164863 183520 0 7324
7326 0 397696 164875 183480 0 7325
7327 0 397795 164899 183440 0 7326
7328 0 397808 164875 183400 0 7327
7329 0 397722 164869 183320 0 7328
7330 0 397683 164881 183240 0 7329
7331 0 397662 164886 183160 0 7330
7332 0 397753 164983 183080 0 7331
7333 0 397751 165023 183000 0 7332
7334 6 397777 165079 182920 0 7333
7335 0 408104 147814 187040 0 2008
7336 0 408248 147762 187120 0 7335
7337 0 408660 147602 187000 0 7336
7338 0 408891 147468 187000 0 7337
7339 5 409217 147572 187000 0 7338
7340 5 409217 147572 186960 0 7339
7341 5 409260 147588 186840 0 7340
7342 0 409283 147575 186800 0 7341
7343 0 409410 147632 186760 0 7342
7344 0 409466 147685 186720 0 7343
7345 0 409696 147765 186600 0 7344
7346 0 409934 147551 186440 0 7345
7347 0 410214 147346 186440 0 7346
7348 5 410274 147261 186440 0 7347
7349 0 410272 147278 186520 0 7348
7350 0 410329 147369 186560 0 7349
7351 0 410452 147434 186560 0 7350
7352 0 410523 147451 186600 0 7351
7353 0 410699 147554 186600 0 7352
7354 0 410728 147602 186680 0 7353
7355 0 410692 147660 186760 0 7354
7356 0 410664 147664 186800 0 7355
7357 6 410638 147665 186840 0 7356
7358 0 391262 202777 182520 0 2523
7359 0 391284 202809 182560 0 7358
7360 0 391363 202817 182600 0 7359
7361 0 391378 202825 182680 0 7360
7362 0 391387 202794 182760 0 7361
7363 0 391434 203030 182840 0 7362
7364 0 391405 203240 182920 0 7363
7365 0 391367 203392 183000 0 7364
7366 0 391333 203487 183080 0 7365
7367 0 391237 203604 183160 0 7366
7368 0 391204 203746 183160 0 7367
7369 0 391166 203993 183160 0 7368
7370 0 391214 204080 183160 0 7369
7371 0 391242 204213 183160 0 7370
7372 0 391199 204258 183200 0 7371
7373 0 391142 204290 183320 0 7372
7374 0 391062 204512 183320 0 7373
7375 0 391036 204574 183360 0 7374
7376 0 391022 204675 183360 0 7375
7377 0 391011 204731 183400 0 7376
7378 0 391022 204768 183480 0 7377
7379 6 391039 204806 183520 0 7378
7380 0 388688 198057 184760 0 2469
7381 0 388739 198206 184760 0 7380
7382 0 388831 198281 184760 0 7381
7383 0 389000 198401 184760 0 7382
7384 0 389132 198581 184760 0 7383
7385 0 389243 198847 184760 0 7384
7386 0 389230 198788 184720 0 7385
7387 0 389230 198788 184680 0 7386
7388 0 389228 198803 184640 0 7387
7389 0 389255 198833 184560 0 7388
7390 0 389268 198853 184520 0 7389
7391 0 389287 198844 184440 0 7390
7392 0 389380 198850 184320 0 7391
7393 0 389458 198853 184200 0 7392
7394 0 389471 198853 184120 0 7393
7395 5 389512 198870 184000 0 7394
7396 5 389583 198867 183960 0 7395
7397 0 389845 198813 183960 0 7396
7398 0 389909 198859 183960 0 7397
7399 0 389949 198891 184000 0 7398
7400 0 389971 198968 184040 0 7399
7401 6 389997 199000 184080 0 7400
7402 0 391067 165302 188000 0 6297
7403 0 390866 165416 188040 0 7402
7404 0 390805 165445 188120 0 7403
7405 0 390753 165450 188200 0 7404
7406 0 390667 165482 188280 0 7405
7407 0 390428 165395 188280 0 7406
7408 0 390254 165436 188280 0 7407
7409 0 390195 165467 188320 0 7408
7410 0 390126 165480 188400 0 7409
7411 0 390047 165532 188480 0 7410
7412 0 390039 165578 188560 0 7411
7413 0 390027 165636 188720 0 7412
7414 0 390027 165636 188840 0 7413
7415 0 390024 165630 188880 0 7414
7416 0 390019 165617 188920 0 7415
7417 0 389996 165653 189000 0 7416
7418 0 389942 165689 189040 0 7417
7419 5 389787 165698 189040 0 7418
7420 0 389806 165697 189080 0 7419
7421 0 389834 165616 189120 0 7420
7422 0 389938 165524 189120 0 7421
7423 6 390034 165454 189160 0 7422
7424 0 403488 162655 193520 0 5543
7425 5 403494 162665 193480 0 7424
7426 0 403630 162900 193480 0 7425
7427 0 403708 163013 193480 0 7426
7428 0 403779 163092 193480 0 7427
7429 0 403793 163176 193480 0 7428
7430 0 403809 163225 193440 0 7429
7431 0 403806 163263 193360 0 7430
7432 0 403883 163270 193240 0 7431
7433 0 404094 163372 193160 0 7432
7434 0 404298 163355 193040 0 7433
7435 0 404501 163388 192920 0 7434
7436 0 404697 163365 192880 0 7435
7437 0 404882 163342 192840 0 7436
7438 0 405080 163360 192840 0 7437
7439 0 405092 163378 192800 0 7438
7440 0 405204 163374 192760 0 7439
7441 0 405265 163348 192760 0 7440
7442 0 405373 163335 192760 0 7441
7443 0 405490 163347 192760 0 7442
7444 0 405531 163402 192800 0 7443
7445 6 405552 163413 192840 0 7444
7446 5 384943 179032 183120 0 2371
7447 0 384953 179033 183080 0 7446
7448 0 384968 178973 183000 0 7447
7449 0 384908 179005 182920 0 7448
7450 5 384919 179030 182880 0 7449
7451 0 384364 178996 182880 0 7450
7452 0 384093 178980 182880 0 7451
7453 0 383964 179036 182840 0 7452
7454 0 383716 179117 182840 0 7453
7455 0 383664 179252 182840 0 7454
7456 0 383586 179341 182840 0 7455
7457 0 383583 179302 182760 0 7456
7458 0 383524 179284 182680 0 7457
7459 0 383476 179445 182680 0 7458
7460 0 383487 179606 182680 0 7459
7461 0 383323 179896 182680 0 7460
7462 0 383264 180000 182640 0 7461
7463 0 383113 180123 182640 0 7462
7464 0 383052 180160 182600 0 7463
7465 0 383044 180192 182520 0 7464
7466 6 383061 180202 182480 0 7465
7467 0 404991 156491 188080 0 6091
7468 0 405022 156628 188080 0 7467
7469 0 405032 156674 188040 0 7468
7470 0 404895 156672 187880 0 7469
7471 0 404780 156674 187720 0 7470
7472 0 404745 156774 187600 0 7471
7473 0 404696 156801 187440 0 7472
7474 0 404677 156931 187400 0 7473
7475 0 404689 157006 187360 0 7474
7476 0 404709 157058 187280 0 7475
7477 0 404709 157058 187200 0 7476
7478 0 404615 157107 187120 0 7477
7479 0 404487 157265 187040 0 7478
7480 0 404415 157554 187040 0 7479
7481 5 404300 157641 186960 0 7480
7482 0 404234 157948 186960 0 7481
7483 0 404128 158231 186960 0 7482
7484 0 404048 158312 187040 0 7483
7485 0 403990 158371 187040 0 7484
7486 0 403959 158441 187080 0 7485
7487 6 403971 158446 187160 0 7486
7488 0 461767 224811 56400 172 3854
7489 0 462615 224867 56400 172 7488
7490 0 462525 224788 56640 172 7489
7491 0 463286 224900 56880 98 7490
7492 0 463478 224684 57080 107 7491
7493 5 464046 225324 57080 185 7492
7494 0 463966 225212 57240 124 7493
7495 0 464938 225872 57480 163 7494
7496 0 465199 226220 57880 32 7495
7497 0 465321 226312 58000 32 7496
7498 0 465439 226331 58160 64 7497
7499 0 465770 226588 58360 45 7498
7500 0 465798 226607 58520 60 7499
7501 0 465858 226716 58680 60 7500
7502 0 465977 226751 58960 75 7501
7503 0 466207 226727 59160 120 7502
7504 5 466266 226705 59240 120 7503
7505 5 466317 226692 59280 120 7504
7506 0 466624 226623 59520 120 7505
7507 5 466738 226596 59680 122 7506
7508 6 467094 226528 59680 122 7507
7509 0 456033 252787 57000 148 4920
7510 0 456313 253003 57000 148 7509
7511 0 456345 253052 57040 148 7510
7512 0 456409 253132 57080 148 7511
7513 0 456540 253228 57120 0 7512
7514 0 456513 253257 57200 0 7513
7515 0 456581 253245 57280 0 7514
7516 0 456604 253255 57320 0 7515
7517 0 456580 253275 57400 0 7516
7518 0 456593 253282 57480 0 7517
7519 0 456604 253276 57520 0 7518
7520 0 456664 253274 57560 0 7519
7521 0 456713 253247 57600 0 7520
7522 0 456853 253196 57640 0 7521
7523 0 456938 253132 57680 0 7522
7524 0 456973 253088 57720 0 7523
7525 0 457052 253040 57760 0 7524
7526 0 457057 253022 57800 0 7525
7527 0 457033 252968 57880 0 7526
7528 0 457000 252938 57920 0 7527
7529 6 457005 252914 57960 0 7528
7530 0 386095 179013 183120 0 2370
7531 0 386168 179226 183120 0 7530
7532 0 386207 179296 183080 0 7531
7533 0 386262 179375 183040 0 7532
7534 0 386293 179553 183000 0 7533
7535 0 386471 179669 182880 0 7534
7536 0 386564 179774 182840 0 7535
7537 0 386617 179824 182800 0 7536
7538 0 386637 179883 182760 0 7537
7539 0 386681 180032 182680 0 7538
7540 0 386757 180215 182560 0 7539
7541 0 386818 180375 182440 0 7540
7542 0 386809 180499 182320 0 7541
7543 0 386813 180663 182200 0 7542
7544 0 386838 180740 182160 0 7543
7545 0 386829 180830 182080 0 7544
7546 0 387004 181155 182040 0 7545
7547 0 386851 180936 182000 0 7546
7548 0 386856 180993 181920 0 7547
7549 6 386880 180990 181880 0 7548
7550 5 384132 184869 183360 0 2397
7551 0 383891 185165 183360 0 7550
7552 0 383854 185209 183400 0 7551
7553 5 383820 185357 183400 0 7552
7554 0 383783 185521 183400 0 7553
7555 5 383645 185785 183400 0 7554
7556 0 383648 185784 183360 0 7555
7557 0 383649 185907 183280 0 7556
7558 5 383579 186237 183280 0 7557
7559 0 383715 186718 183280 0 7558
7560 5 383685 187043 183280 0 7559
7561 0 383694 187411 183240 0 7560
7562 0 383696 187436 183160 0 7561
7563 0 383741 187761 183160 0 7562
7564 0 383830 187883 183160 0 7563
7565 0 383805 188028 183120 0 7564
7566 0 383776 188347 183040 0 7565
7567 0 383669 188516 183040 0 7566
7568 6 383724 188486 182960 0 7567
7569 0 387674 174346 182360 0 6160
7570 0 387556 174300 182360 0 7569
7571 0 387409 174262 182360 0 7570
7572 0 387289 174209 182280 0 7571
7573 0 386933 174274 182160 0 7572
7574 0 386711 174259 182080 0 7573
7575 0 386592 174159 182080 0 7574
7576 0 386474 174055 182080 0 7575
7577 0 386391 174029 182000 0 7576
7578 0 386254 173941 181920 0 7577
7579 0 386141 173893 181920 0 7578
7580 0 386086 173896 181960 0 7579
7581 0 386006 173908 182040 0 7580
7582 0 385881 173846 182080 0 7581
7583 0 385800 173844 182040 0 7582
7584 0 385709 173648 182040 0 7583
7585 0 385700 173698 181960 0 7584
7586 0 385755 173766 181880 0 7585
7587 6 385760 173778 181840 0 7586
7588 0 404016 170790 197000 0 5595
7589 0 404092 170820 196920 0 7588
7590 0 404129 170786 196680 0 7589
7591 0 404186 170823 196520 0 7590
7592 0 404183 170839 196440 0 7591
7593 0 404166 170733 196360 0 7592
7594 0 404173 170682 196280 0 7593
7595 0 404144 170655 196200 0 7594
7596 0 404127 170636 196120 0 7595
7597 0 404212 170575 196040 0 7596
7598 0 404362 170482 195880 0 7597
7599 0 404397 170397 195680 0 7598
7600 0 404585 170171 195480 0 7599
7601 0 404687 170024 195320 0 7600
7602 0 404798 169922 195280 0 7601
7603 0 404908 169820 195240 0 7602
7604 0 404872 169793 195200 0 7603
7605 0 404836 169766 195160 0 7604
7606 6 404834 169768 195120 0 7605
7607 0 395812 167309 189280 0 2202
7608 0 395684 167181 189240 0 7607
7609 0 395610 167131 189200 0 7608
7610 0 395577 167072 189160 0 7609
7611 0 395562 167039 189120 0 7610
7612 0 395549 166997 189080 0 7611
7613 0 395484 166921 189000 0 7612
7614 0 395397 166852 188960 0 7613
7615 0 395338 166771 188960 0 7614
7616 0 395317 166716 188920 0 7615
7617 0 395232 166663 188880 0 7616
7618 0 395076 166666 188840 0 7617
7619 0 394909 166685 188760 0 7618
7620 0 394868 166695 188680 0 7619
7621 0 394843 166721 188600 0 7620
7622 0 394799 166666 188520 0 7621
7623 0 394816 166586 188440 0 7622
7624 0 394800 166642 188360 0 7623
7625 6 394806 166669 188280 0 7624
7626 0 390246 191991 182600 0 5090
7627 0 390251 192031 182640 0 7626
7628 0 390234 192091 182720 0 7627
7629 0 390374 192223 182800 0 7628
7630 0 390432 192238 182880 0 7629
7631 0 390516 192376 182880 0 7630
7632 0 390621 192420 182880 0 7631
7633 0 390701 192508 182880 0 7632
7634 0 390702 192643 182880 0 7633
7635 0 390681 192708 182880 0 7634
7636 0 390682 192758 182880 0 7635
7637 0 390708 192812 182880 0 7636
7638 0 390767 192823 182880 0 7637
7639 0 390831 192799 182880 0 7638
7640 0 390925 192743 182880 0 7639
7641 0 391044 192722 182880 0 7640
7642 0 391044 192722 182960 0 7641
7643 6 391056 192706 183000 0 7642
7644 0 384432 181752 183280 0 2384
7645 0 384403 181747 183320 0 7644
7646 0 384403 181747 183440 0 7645
7647 0 384405 181863 183520 0 7646
7648 0 384387 181991 183640 0 7647
7649 0 384421 182048 183760 0 7648
7650 0 384526 182073 183800 0 7649
7651 0 384635 182086 183880 0 7650
7652 0 384640 182200 184000 0 7651
7653 0 384663 182246 184040 0 7652
7654 0 384597 182254 184120 0 7653
7655 0 384582 182249 184160 0 7654
7656 0 384542 182295 184200 0 7655
7657 0 384566 182383 184280 0 7656
7658 0 384625 182473 184400 0 7657
7659 0 384560 182563 184520 0 7658
7660 0 384532 182628 184560 0 7659
7661 6 384544 182639 184600 0 7660
7662 0 388648 174270 182200 0 7266
7663 0 388807 174389 182200 0 7662
7664 0 389073 174427 182200 0 7663
7665 0 389185 174432 182200 0 7664
7666 0 389328 174464 182120 0 7665
7667 0 389449 174461 182080 0 7666
7668 0 389854 174944 182040 0 7667
7669 0 389546 174543 182000 0 7668
7670 0 389563 174569 181920 0 7669
7671 0 389556 174548 181880 0 7670
7672 0 389563 174551 181840 0 7671
7673 0 389567 174542 181760 0 7672
7674 0 389576 174525 181600 0 7673
7675 0 389523 174553 181440 0 7674
7676 0 389482 174586 181360 0 7675
7677 0 389480 174665 181360 0 7676
7678 6 389457 174698 181320 0 7677
7679 0 400427 159694 186200 0 6363
7680 0 400430 159651 186240 0 7679
7681 0 400326 159483 186320 0 7680
7682 0 400234 159445 186440 0 7681
7683 0 400256 159258 186560 0 7682
7684 0 400250 159205 186600 0 7683
7685 0 400372 159178 186640 0 7684
7686 0 400623 159038 186640 0 7685
7687 0 400761 158885 186640 0 7686
7688 0 400823 158850 186640 0 7687
7689 0 400840 158732 186640 0 7688
7690 0 400808 158555 186640 0 7689
7691 0 400850 158511 186600 0 7690
7692 0 400934 158391 186600 0 7691
7693 0 400998 158400 186560 0 7692
7694 0 401131 158287 186560 0 7693
7695 6 401110 158299 186520 0 7694
7696 0 401213 161013 189160 0 6470
7697 0 401130 160991 189120 0 7696
7698 0 401019 161001 189120 0 7697
7699 0 400887 161038 189120 0 7698
7700 0 400790 161060 189080 0 7699
7701 0 400779 161086 189000 0 7700
7702 0 400608 161160 189000 0 7701
7703 0 400510 161151 189000 0 7702
7704 0 400485 161181 188960 0 7703
7705 0 400271 161153 188920 0 7704
7706 0 400102 161234 188920 0 7705
7707 0 400057 161270 188960 0 7706
7708 0 399893 161247 188960 0 7707
7709 0 399861 161211 188920 0 7708
7710 0 399846 161187 188880 0 7709
7711 0 399773 161134 188800 0 7710
7712 6 399690 161125 188600 0 7711
7713 0 404622 156529 188080 0 6091
7714 0 404502 156542 188080 0 7713
7715 0 404399 156587 188040 0 7714
7716 0 404291 156607 188000 0 7715
7717 0 404261 156545 187880 0 7716
7718 0 404173 156631 187760 0 7717
7719 0 404128 156693 187680 0 7718
7720 0 403907 156724 187680 0 7719
7721 0 403814 156763 187720 0 7720
7722 0 403755 156794 187720 0 7721
7723 0 403675 156781 187640 0 7722
7724 0 403664 156801 187560 0 7723
7725 0 403514 157008 187560 0 7724
7726 0 403376 157135 187600 0 7725
7727 0 403297 157197 187560 0 7726
7728 0 403283 157215 187520 0 7727
7729 6 403254 157252 187440 0 7728
7730 0 387791 177211 180960 0 5835
7731 0 387795 177222 180920 0 7730
7732 0 387795 177207 180880 0 7731
7733 0 387806 177209 180840 0 7732
7734 0 387586 177143 180840 0 7733
7735 0 387596 177059 180800 0 7734
7736 0 387497 176964 180720 0 7735
7737 0 387401 176950 180680 0 7736
7738 0 387275 176913 180680 0 7737
7739 0 386981 176959 180680 0 7738
7740 0 386954 176975 180600 0 7739
7741 0 386939 176986 180560 0 7740
7742 0 386926 177016 180520 0 7741
7743 0 386958 177065 180440 0 7742
7744 0 387038 177054 180360 0 7743
7745 6 387042 177046 180320 0 7744
7746 0 408202 150688 188480 0 2046
7747 0 408500 150841 188400 0 7746
7748 0 408820 150961 188200 0 7747
7749 0 409296 151109 188000 0 7748
7750 5 409732 151329 187840 0 7749
7751 0 410364 151621 187760 0 7750
7752 5 410480 151861 187640 0 7751
7753 0 410584 152393 187640 0 7752
7754 0 410756 152577 187560 0 7753
7755 0 410900 152909 187480 0 7754
7756 0 410908 152969 187440 0 7755
7757 0 411048 153045 187360 0 7756
7758 0 411172 153273 187240 0 7757
7759 0 411148 153397 187120 0 7758
7760 0 410840 153649 187000 0 7759
7761 6 410856 153713 186960 0 7760
7762 0 388086 192275 185400 0 2430
7763 0 387319 192176 185400 0 7762
7764 0 387174 192139 185360 0 7763
7765 0 387012 192094 185320 0 7764
7766 0 386987 192061 185280 0 7765
7767 0 386948 191982 185280 0 7766
7768 0 386926 191957 185240 0 7767
7769 0 386851 191933 185200 0 7768
7770 0 386774 191929 185160 0 7769
7771 0 386607 192011 185200 0 7770
7772 0 386553 192060 185320 0 7771
7773 5 386454 192129 185400 0 7772
7774 0 386209 192074 185400 0 7773
7775 0 386029 192062 185280 0 7774
7776 6 385985 192026 185200 0 7775
7777 0 397863 162553 186760 0 6348
7778 0 397608 162554 186760 0 7777
7779 0 397451 162551 186760 0 7778
7780 0 397355 162552 186760 0 7779
7781 0 397271 162618 186760 0 7780
7782 0 397143 162673 186760 0 7781
7783 0 397103 162672 186800 0 7782
7784 0 397061 162599 186840 0 7783
7785 0 397061 162599 186880 0 7784
7786 0 396929 162564 186920 0 7785
7787 0 396768 162617 186920 0 7786
7788 0 396628 162563 186920 0 7787
7789 0 396543 162557 186920 0 7788
7790 0 396434 162563 187000 0 7789
7791 6 396442 162486 187080 0 7790
7792 0 409222 147058 186840 0 7341
7793 0 409197 146862 186840 0 7792
7794 0 409336 146611 186840 0 7793
7795 0 409400 146484 186840 0 7794
7796 0 409406 146413 186880 0 7795
7797 0 409411 146295 186920 0 7796
7798 0 409325 146148 187040 0 7797
7799 0 409320 145982 187040 0 7798
7800 0 409315 145852 187040 0 7799
7801 0 409380 145782 187040 0 7800
7802 0 409410 145776 186960 0 7801
7803 5 409410 145753 186920 0 7802
7804 0 409442 145851 186840 0 7803
7805 0 409510 145937 186760 0 7804
7806 6 409529 145941 186720 0 7805
7807 0 384146 184323 183160 0 2393
7808 5 384129 184362 183120 0 7807
7809 5 383850 184603 183120 0 7808
7810 0 383448 184607 183120 0 7809
7811 5 382991 184498 183120 0 7810
7812 0 382826 184392 183120 0 7811
7813 0 382697 183969 183120 0 7812
7814 0 382743 183770 183120 0 7813
7815 0 382734 183738 183080 0 7814
7816 0 382741 183753 183040 0 7815
7817 0 382783 183574 183040 0 7816
7818 0 382702 183452 183040 0 7817
7819 0 382634 183396 183040 0 7818
7820 6 382612 183308 183000 0 7819
7821 0 384200 178900 183120 0 7446
7822 0 384105 178758 183120 0 7821
7823 0 383967 178532 183120 0 7822
7824 0 383880 178397 183200 0 7823
7825 0 383669 178294 183320 0 7824
7826 0 383514 178284 183400 0 7825
7827 0 383504 178264 183520 0 7826
7828 0 383223 178272 183560 0 7827
7829 0 383021 178302 183680 0 7828
7830 0 382933 178175 183760 0 7829
7831 0 382873 178076 183760 0 7830
7832 0 382866 178009 183720 0 7831
7833 0 382827 177844 183680 0 7832
7834 6 382803 177792 183600 0 7833
7835 0 393743 162716 194000 0 5781
7836 0 393720 162716 194040 0 7835
7837 0 393705 162740 194080 0 7836
7838 0 393762 162767 194160 0 7837
7839 0 393830 162830 194240 0 7838
7840 0 393828 162837 194320 0 7839
7841 0 393768 162829 194400 0 7840
7842 0 393746 162842 194480 0 7841
7843 0 393733 162843 194560 0 7842
7844 0 393677 162861 194640 0 7843
7845 0 393614 162876 194720 0 7844
7846 0 393615 162860 194800 0 7845
7847 0 393616 162856 194880 0 7846
7848 6 393658 162754 195000 0 7847
7849 0 396696 163879 187200 0 5453
7850 0 396644 163970 187200 0 7849
7851 0 396457 164078 187200 0 7850
7852 0 396345 164097 187240 0 7851
7853 0 396259 164060 187280 0 7852
7854 0 396189 164024 187280 0 7853
7855 0 396030 164028 187280 0 7854
7856 0 395789 164079 187280 0 7855
7857 0 395709 164056 187280 0 7856
7858 0 395699 164056 187320 0 7857
7859 0 395665 164070 187360 0 7858
7860 0 395559 164209 187480 0 7859
7861 0 395589 164178 187600 0 7860
7862 6 395542 164192 187680 0 7861
7863 0 410026 142619 183040 0 1911
7864 0 410100 142490 183040 0 7863
7865 0 410180 142390 183040 0 7864
7866 0 410241 142381 183080 0 7865
7867 0 410222 142316 183160 0 7866
7868 0 410216 142265 183200 0 7867
7869 0 410224 142210 183240 0 7868
7870 0 410280 142058 183320 0 7869
7871 0 410277 142026 183360 0 7870
7872 0 410334 142043 183440 0 7871
7873 0 410388 142071 183480 0 7872
7874 0 410427 142045 183560 0 7873
7875 0 410383 141879 183640 0 7874
7876 6 410353 141905 183800 0 7875
7877 0 387616 196929 183880 0 2481
7878 0 387558 196938 183800 0 7877
7879 0 387490 196913 183680 0 7878
7880 0 387510 196719 183520 0 7879
7881 0 387716 196728 183400 0 7880
7882 0 387903 196695 183400 0 7881
7883 0 387948 196698 183360 0 7882
7884 0 387945 196724 183280 0 7883
7885 0 388015 196772 183200 0 7884
7886 0 388242 196966 183120 0 7885
7887 0 388506 197102 183080 0 7886
7888 0 388572 197172 183000 0 7887
7889 6 388593 197195 182960 0 7888
7890 0 385155 166657 192320 0 5398
7891 0 385129 166632 192360 0 7890
7892 0 385110 166629 192400 0 7891
7893 0 385071 166545 192520 0 7892
7894 0 385054 166484 192560 0 7893
7895 0 384922 166348 192600 0 7894
7896 0 384736 166036 192600 0 7895
7897 0 384694 165978 192600 0 7896
7898 0 384621 165896 192640 0 7897
7899 0 384463 165833 192760 0 7898
7900 0 384359 165818 192920 0 7899
7901 0 384242 165688 193040 0 7900
7902 6 384161 165743 193160 0 7901
7903 0 409419 147964 186960 0 7340
7904 0 409842 148193 186960 0 7903
7905 0 410008 148157 186960 0 7904
7906 0 410108 148144 186960 0 7905
7907 0 410194 148152 186960 0 7906
7908 0 410262 148150 186920 0 7907
7909 0 410355 148148 186880 0 7908
7910 0 410326 148195 186840 0 7909
7911 0 410295 148236 186840 0 7910
7912 0 410325 148375 186840 0 7911
7913 0 410505 148393 186840 0 7912
7914 0 410490 148402 186800 0 7913
7915 6 410502 148432 186760 0 7914
7916 0 388182 198586 183040 0 2498
7917 0 388259 198460 183040 0 7916
7918 0 388302 198028 183040 0 7917
7919 5 388382 197976 183000 0 7918
7920 0 388427 197949 182960 0 7919
7921 0 388441 197919 182920 0 7920
7922 0 388452 197878 182880 0 7921
7923 0 388502 197850 182840 0 7922
7924 0 388596 197849 182800 0 7923
7925 0 388763 197717 182840 0 7924
7926 0 388810 197652 182880 0 7925
7927 6 388843 197654 182960 0 7926
7928 0 387692 196897 184240 0 2478
7929 0 387697 196803 184240 0 7928
7930 0 387594 196447 184240 0 7929
7931 0 387557 196165 184240 0 7930
7932 0 387562 196137 184200 0 7931
7933 0 387585 196027 184160 0 7932
7934 0 387559 195861 184080 0 7933
7935 0 387579 195787 184040 0 7934
7936 0 387539 195722 184000 0 7935
7937 0 387483 195638 183960 0 7936
7938 0 387461 195537 183920 0 7937
7939 6 387461 195537 183880 0 7938
7940 0 403196 166951 195600 0 5567
7941 0 403302 166929 195520 0 7940
7942 0 403378 166874 195440 0 7941
7943 0 403480 166817 195280 0 7942
7944 0 403531 166740 195160 0 7943
7945 0 403526 166675 195080 0 7944
7946 0 403536 166622 195000 0 7945
7947 0 403553 166566 194920 0 7946
7948 0 403595 166466 194840 0 7947
7949 0 403644 166384 194720 0 7948
7950 0 403678 166357 194600 0 7949
7951 6 403702 166341 194560 0 7950
7952 0 403370 162392 193760 0 5545
7953 0 403187 162315 193760 0 7952
7954 0 403084 162311 193760 0 7953
7955 0 403022 162232 193760 0 7954
7956 0 402903 162130 193760 0 7955
7957 0 402825 162136 193720 0 7956
7958 0 402759 162114 193680 0 7957
7959 0 402469 161949 193680 0 7958
7960 0 402388 161819 193720 0 7959
7961 0 402199 161746 193800 0 7960
7962 0 401926 161735 193920 0 7961
7963 6 401879 161735 193960 0 7962
7964 0 441075 131470 177000 0 1756
7965 0 441638 131231 177040 0 7964
7966 0 441831 131118 177080 0 7965
7967 0 441938 130994 177120 0 7966
7968 0 442016 131029 177160 0 7967
7969 0 442169 130994 177200 0 7968
7970 0 442215 130949 177240 0 7969
7971 0 442243 130970 177280 0 7970
7972 0 442212 130976 177320 0 7971
7973 0 442168 130931 177360 0 7972
7974 0 442112 130932 177400 0 7973
7975 6 442142 130882 177440 0 7974
7976 0 496566 249405 74800 75 4290
7977 0 496578 249413 74760 75 7976
7978 0 496538 249413 74720 75 7977
7979 5 496482 249381 74640 124 7978
7980 0 496590 249513 74600 124 7979
7981 0 496610 249537 74560 124 7980
7982 0 496618 249549 74520 124 7981
7983 0 496658 249581 74440 124 7982
7984 0 496742 249769 74320 0 7983
7985 0 496834 250093 74200 0 7984
7986 0 496882 250109 74120 0 7985
7987 6 496942 250109 74040 0 7986
7988 0 499940 252551 82840 60 6662
7989 0 500036 252387 82720 32 7988
7990 0 499940 252323 82640 32 7989
7991 0 499884 252183 82560 32 7990
7992 0 499768 252143 82440 32 7991
7993 0 499520 252099 82320 32 7992
7994 0 499404 252039 82200 32 7993
7995 0 499348 251863 82000 0 7994
7996 0 499444 251890 81880 0 7995
7997 0 499476 251899 81840 0 7996
7998 0 499368 251787 81720 0 7997
7999 6 499356 251783 81680 0 7998
8000 5 484320 271281 82640 0 5697
8001 5 484304 270933 82640 0 8000
8002 0 484308 270849 82680 0 8001
8003 0 484168 270625 82720 0 8002
8004 0 484244 270305 82680 32 8003
8005 5 484124 270113 82600 32 8004
8006 0 484070 270011 82560 32 8005
8007 0 484086 269963 82520 32 8006
8008 0 484254 269975 82400 32 8007
8009 0 484662 269691 82360 32 8008
8010 0 484690 269651 82320 32 8009
8011 6 484702 269531 82280 32 8010
8012 0 492824 253251 82320 40 6641
8013 0 492768 253231 82360 32 8012
8014 0 492740 253179 82440 32 8013
8015 0 492640 253159 82560 60 8014
8016 0 492564 253127 82640 60 8015
8017 0 492456 253139 82720 51 8016
8018 0 492340 253147 82800 51 8017
8019 0 492200 253175 82840 51 8018
8020 0 491992 253151 82880 51 8019
8021 0 491932 253139 82920 51 8020
8022 0 491740 253155 82960 0 8021
8023 6 491700 253111 83000 0 8022
8024 0 387788 197922 184440 0 2475
8025 0 387613 198040 184440 0 8024
8026 0 387250 198068 184440 0 8025
8027 0 387050 198046 184440 0 8026
8028 0 386826 198063 184440 0 8027
8029 0 386604 198105 184440 0 8028
8030 0 386558 198153 184440 0 8029
8031 0 386565 198225 184440 0 8030
8032 0 386524 198279 184400 0 8031
8033 0 386508 198266 184360 0 8032
8034 6 386494 198235 184320 0 8033
8035 0 384404 172622 187080 0 5326
8036 0 384407 172634 187040 0 8035
8037 0 384528 172533 186960 0 8036
8038 0 384557 172545 186920 0 8037
8039 0 384654 172556 186840 0 8038
8040 0 384704 172500 186760 0 8039
8041 0 384745 172377 186680 0 8040
8042 0 384756 172365 186600 0 8041
8043 0 384766 172346 186560 0 8042
8044 0 384784 172269 186480 0 8043
8045 6 384774 172263 186440 0 8044
8046 0 387480 170683 186920 0 2264
8047 0 387304 170627 186960 0 8046
8048 0 387184 170577 187040 0 8047
8049 0 387055 170554 187120 0 8048
8050 0 386889 170576 187280 0 8049
8051 0 386705 170594 187400 0 8050
8052 0 386583 170594 187520 0 8051
8053 0 386461 170561 187640 0 8052
8054 0 386328 170510 187760 0 8053
8055 0 386315 170511 187840 0 8054
8056 6 386313 170474 187880 0 8055
8057 0 403315 167460 195840 0 5569
8058 0 403451 167622 195840 0 8057
8059 0 403474 167623 195800 0 8058
8060 0 403489 167621 195760 0 8059
8061 0 403525 167678 195680 0 8060
8062 0 403549 167706 195600 0 8061
8063 5 403582 167683 195520 0 8062
8064 0 403687 167677 195520 0 8063
8065 0 403961 167676 195520 0 8064
8066 0 404318 167746 195520 0 8065
8067 6 404308 167727 195480 0 8066
8068 0 399785 162618 192040 0 7007
8069 5 399769 162645 192000 0 8068
8070 0 399025 162438 192000 0 8069
8071 0 398923 162247 192000 0 8070
8072 0 398966 162034 192000 0 8071
8073 0 398984 161812 191960 0 8072
8074 0 398986 161747 191920 0 8073
8075 0 398900 161666 191840 0 8074
8076 0 398841 161614 191760 0 8075
8077 0 398700 161535 191720 0 8076
8078 6 398613 161501 191640 0 8077
8079 0 462612 224869 56240 172 3852
8080 0 462887 224740 56160 32 8079
8081 0 462943 224831 56080 32 8080
8082 0 463064 224922 55920 45 8081
8083 0 463299 224948 55800 80 8082
8084 0 463437 224972 55760 80 8083
8085 0 463655 224994 55640 51 8084
8086 0 463935 225146 55640 91 8085
8087 0 464012 225025 55480 91 8086
8088 0 464072 225097 55440 91 8087
8089 6 464044 225080 55400 91 8088
8090 0 453054 270011 65280 40 4061
8091 0 452654 269803 65320 51 8090
8092 0 452382 269483 65440 60 8091
8093 0 452386 269387 65520 60 8092
8094 0 452302 269339 65640 60 8093
8095 0 451770 269003 65720 86 8094
8096 5 450830 268103 65720 160 8095
8097 0 450606 267787 65920 154 8096
8098 0 450466 267419 66040 153 8097
8099 0 450562 267479 66280 178 8098
8100 6 450322 267355 66360 153 8099
8101 0 389204 189704 182960 0 5077
8102 0 389111 189560 182960 0 8101
8103 0 388973 189276 182960 0 8102
8104 0 389178 188678 182960 0 8103
8105 0 389198 188659 182920 0 8104
8106 0 389285 188583 182880 0 8105
8107 0 389392 188571 182840 0 8106
8108 0 389444 188469 182760 0 8107
8109 0 389413 188608 182640 0 8108
8110 6 389475 188824 182520 0 8109
8111 0 385151 185397 183280 0 2399
8112 0 385292 185466 183280 0 8111
8113 5 385324 185395 183320 0 8112
8114 0 385505 185320 183320 0 8113
8115 0 385662 185269 183320 0 8114
8116 0 385835 185286 183280 0 8115
8117 0 386157 185185 183280 0 8116
8118 0 386492 185127 183280 0 8117
8119 0 386750 185097 183280 0 8118
8120 6 386754 185095 183320 0 8119
8121 0 384311 181690 183080 0 7155
8122 0 384260 181428 183080 0 8121
8123 0 384262 181260 183080 0 8122
8124 0 384175 180760 183080 0 8123
8125 0 384334 180454 183080 0 8124
8126 0 384772 180135 183080 0 8125
8127 0 384784 180158 183040 0 8126
8128 0 384540 180318 183040 0 8127
8129 0 384540 180318 183000 0 8128
8130 6 384434 180445 182960 0 8129
8131 0 409464 158072 189320 0 6840
8132 0 409268 158198 189320 0 8131
8133 0 409251 158306 189360 0 8132
8134 0 409209 158472 189360 0 8133
8135 0 409196 158529 189400 0 8134
8136 0 409218 158557 189400 0 8135
8137 0 409211 158592 189400 0 8136
8138 0 409155 158656 189440 0 8137
8139 0 409100 158758 189480 0 8138
8140 6 409113 158794 189520 0 8139
8141 0 408399 157908 190520 0 6827
8142 0 408377 158068 190560 0 8141
8143 0 408524 158157 190560 0 8142
8144 0 408545 158245 190560 0 8143
8145 0 408554 158319 190600 0 8144
8146 0 408610 158521 190680 0 8145
8147 0 408732 158674 190800 0 8146
8148 0 408735 158834 190880 0 8147
8149 0 408737 158914 190920 0 8148
8150 6 408717 159001 191000 0 8149
8151 0 390926 202484 182520 0 2523
8152 0 390677 202442 182520 0 8151
8153 0 390460 202355 182520 0 8152
8154 0 390329 202317 182520 0 8153
8155 0 390133 202295 182520 0 8154
8156 0 390120 202331 182480 0 8155
8157 0 390138 202357 182440 0 8156
8158 0 390176 202408 182360 0 8157
8159 6 390183 202495 182240 0 8158
8160 0 391425 202687 182400 0 2521
8161 5 391612 202901 182400 0 8160
8162 0 391920 203133 182400 0 8161
8163 0 392042 203269 182400 0 8162
8164 0 392136 203377 182400 0 8163
8165 0 392161 203394 182320 0 8164
8166 0 392162 203391 182240 0 8165
8167 0 392133 203347 182200 0 8166
8168 6 392135 203337 182160 0 8167
8169 0 390724 170273 183320 0 7293
8170 0 390687 170124 183360 0 8169
8171 0 390719 170103 183440 0 8170
8172 0 390716 170049 183480 0 8171
8173 0 390805 169995 183600 0 8172
8174 0 390966 169937 183600 0 8173
8175 0 391067 169944 183640 0 8174
8176 0 391077 170096 183720 0 8175
8177 6 391070 170117 183760 0 8176
8178 0 410297 147213 186400 0 7348
8179 0 410407 147212 186280 0 8178
8180 0 410558 147007 186120 0 8179
8181 0 410594 146900 186080 0 8180
8182 0 410644 146742 186000 0 8181
8183 0 410780 146660 185920 0 8182
8184 0 410936 146612 185880 0 8183
8185 0 411057 146518 185840 0 8184
8186 6 411086 146444 185800 0 8185
8187 0 497804 253295 82680 64 6657
8188 0 497732 253279 82720 64 8187
8189 0 497780 253235 82800 64 8188
8190 0 497880 253183 82880 32 8189
8191 0 497872 253103 83000 75 8190
8192 0 497858 253281 83040 75 8191
8193 0 497766 253449 83080 75 8192
8194 0 497626 253513 83120 75 8193
8195 6 497490 253537 83160 75 8194
8196 0 384210 176969 180880 0 5860
8197 0 384188 176989 180920 0 8196
8198 0 384192 177012 180960 0 8197
8199 0 384072 177077 180960 0 8198
8200 0 383945 177110 180960 0 8199
8201 5 383950 177183 180920 0 8200
8202 0 384097 177250 180920 0 8201
8203 6 384117 177249 180840 0 8202
8204 0 384847 182347 183200 0 2386
8205 0 385039 182091 183200 0 8204
8206 0 385153 182053 183240 0 8205
8207 0 385185 182073 183320 0 8206
8208 0 385312 182048 183320 0 8207
8209 0 385497 181948 183360 0 8208
8210 0 385637 181930 183400 0 8209
8211 6 385639 181924 183440 0 8210
8212 0 384930 179056 182840 0 7450
8213 0 385285 179031 182840 0 8212
8214 0 385577 179012 182840 0 8213
8215 0 385578 179013 182800 0 8214
8216 0 385583 179029 182760 0 8215
8217 0 385648 179101 182680 0 8216
8218 0 385633 179106 182600 0 8217
8219 6 385603 179057 182560 0 8218
8220 0 384251 170373 188800 0 5352
8221 0 384234 170332 188840 0 8220
8222 5 384159 170287 188880 0 8221
8223 0 383947 170370 188880 0 8222
8224 0 383895 170386 188920 0 8223
8225 0 383902 170401 189040 0 8224
8226 0 383991 170425 189120 0 8225
8227 6 383997 170449 189160 0 8226
8228 0 391859 162696 194480 0 5789
8229 0 391858 162708 194520 0 8228
8230 0 391831 162721 194560 0 8229
8231 0 391768 162782 194640 0 8230
8232 0 391721 162790 194720 0 8231
8233 0 391730 162795 194800 0 8232
8234 0 391709 162843 194920 0 8233
8235 6 391723 162865 194960 0 8234
8236 0 389952 169033 187920 0 2239
8237 0 390226 168895 187920 0 8236
8238 0 390172 168689 187920 0 8237
8239 0 390161 168669 187880 0 8238
8240 0 390095 168634 187880 0 8239
8241 0 389946 168569 187880 0 8240
8242 0 389671 168585 187880 0 8241
8243 6 389487 168599 187960 0 8242
8244 0 394844 163403 193720 0 5771
8245 0 394936 163369 193800 0 8244
8246 0 395030 163364 193880 0 8245
8247 0 395045 163339 193960 0 8246
8248 0 394949 163310 194040 0 8247
8249 0 394906 163307 194120 0 8248
8250 0 394911 163311 194200 0 8249
8251 6 394905 163363 194280 0 8250
8252 0 397934 164545 186440 0 5464
8253 0 398044 164506 186440 0 8252
8254 0 398178 164530 186440 0 8253
8255 0 398318 164521 186440 0 8254
8256 0 398318 164522 186400 0 8255
8257 0 398302 164520 186360 0 8256
8258 0 398286 164517 186320 0 8257
8259 6 398284 164504 186280 0 8258
8260 0 402948 170436 197040 0 5591
8261 0 402897 170477 197080 0 8260
8262 0 402839 170583 197120 0 8261
8263 0 402742 170705 197240 0 8262
8264 0 402623 170735 197360 0 8263
8265 0 402580 171004 197520 0 8264
8266 0 402528 171108 197600 0 8265
8267 6 402538 171177 197680 0 8266
8268 0 398685 163374 192640 0 7015
8269 0 398665 163367 192680 0 8268
8270 0 398692 163379 192720 0 8269
8271 0 398697 163383 192760 0 8270
8272 0 398726 163388 192800 0 8271
8273 0 398785 163400 192920 0 8272
8274 0 398682 163350 193040 0 8273
8275 6 398620 163276 193080 0 8274
8276 0 405160 156792 188480 0 6087
8277 0 405225 157044 188480 0 8276
8278 0 405010 157148 188480 0 8277
8279 0 404938 157168 188440 0 8278
8280 0 404882 157184 188360 0 8279
8281 0 404887 157212 188240 0 8280
8282 0 404756 157240 188160 0 8281
8283 6 404699 157213 188040 0 8282
8284 0 475033 236501 58000 0 4839
8285 0 475013 236521 58120 0 8284
8286 0 474937 236593 58240 0 8285
8287 0 474861 236661 58360 0 8286
8288 0 474809 236689 58480 0 8287
8289 0 474809 236689 58560 0 8288
8290 0 474789 236641 58640 0 8289
8291 6 474721 236477 58680 0 8290
8292 0 496958 248793 74880 242 4289
8293 0 496922 248777 74920 242 8292
8294 0 496918 248781 74960 242 8293
8295 0 496898 248793 75000 242 8294
8296 0 496910 248821 75040 124 8295
8297 0 496886 248853 75080 124 8296
8298 0 496910 248885 75120 75 8297
8299 6 496930 248917 75160 75 8298
8300 5 486388 271749 82640 0 8000
8301 5 486532 271705 82520 0 8300
8302 0 486604 271721 82480 0 8301
8303 0 486888 271821 82400 0 8302
8304 0 487020 271805 82280 0 8303
8305 5 487368 271713 82080 0 8304
8306 0 487624 271785 81880 0 8305
8307 6 487708 271701 81720 0 8306
8308 0 384377 182521 182720 0 7164
8309 0 384241 182332 182720 0 8308
8310 0 384243 182322 182680 0 8309
8311 0 384222 182398 182600 0 8310
8312 0 384175 182468 182480 0 8311
8313 0 384228 182535 182360 0 8312
8314 6 384233 182553 182320 0 8313
8315 0 390099 170794 184000 0 5981
8316 0 390070 170776 184040 0 8315
8317 0 390058 170865 184080 0 8316
8318 0 390018 170815 184120 0 8317
8319 0 390023 170850 184160 0 8318
8320 0 390016 170859 184200 0 8319
8321 6 390003 170882 184240 0 8320
8322 0 388501 174621 182480 0 7271
8323 0 388484 174770 182480 0 8322
8324 0 388487 174929 182520 0 8323
8325 0 388562 175080 182520 0 8324
8326 0 388570 175129 182560 0 8325
8327 0 388570 175129 182600 0 8326
8328 6 388628 175169 182680 0 8327
8329 0 393941 164283 184600 0 4489
8330 0 393982 164263 184640 0 8329
8331 0 393965 164272 184720 0 8330
8332 0 393854 164333 184800 0 8331
8333 0 393828 164363 184880 0 8332
8334 0 393817 164439 184960 0 8333
8335 6 393826 164505 185000 0 8334
8336 0 387642 170987 185280 0 5905
8337 0 387793 170890 185280 0 8336
8338 0 387956 170857 185280 0 8337
8339 0 388109 170737 185200 0 8338
8340 0 388122 170534 185040 0 8339
8341 0 388148 170294 184880 0 8340
8342 6 388156 170204 184800 0 8341
8343 0 394339 167839 189360 0 2201
8344 0 393869 168075 189360 0 8343
8345 0 393698 168054 189360 0 8344
8346 0 393664 168029 189400 0 8345
8347 0 393648 168036 189480 0 8346
8348 0 393627 168105 189560 0 8347
8349 6 393615 168132 189600 0 8348
8350 0 400435 162238 192000 0 8069
8351 0 400401 162220 191920 0 8350
8352 0 400428 162215 191840 0 8351
8353 0 400447 162159 191800 0 8352
8354 0 400456 162179 191640 0 8353
8355 0 400455 162180 191520 0 8354
8356 6 400433 162225 191440 0 8355
8357 0 400665 158838 192600 0 6530
8358 0 400667 158819 192560 0 8357
8359 0 400622 158786 192520 0 8358
8360 0 400609 158637 192440 0 8359
8361 0 400589 158597 192400 0 8360
8362 0 400502 158480 192360 0 8361
8363 6 400530 158470 192240 0 8362
8364 0 440672 131435 176840 0 1753
8365 0 440439 131407 176800 0 8364
8366 0 440259 131405 176760 0 8365
8367 0 440063 131521 176720 0 8366
8368 0 440295 130982 176680 0 8367
8369 0 440416 131496 176640 0 8368
8370 6 440709 131644 176600 0 8369
8371 0 474321 238133 58680 107 4861
8372 0 474485 238345 58720 64 8371
8373 0 474313 238225 58760 107 8372
8374 0 474269 238145 58800 107 8373
8375 0 474265 238157 58840 107 8374
8376 0 474249 238129 58880 107 8375
8377 6 474237 238153 58920 107 8376
8378 0 486308 255311 83440 107 4224
8379 0 486300 255207 83480 107 8378
8380 0 486348 255155 83520 107 8379
8381 0 486392 255143 83560 107 8380
8382 0 486436 255127 83600 107 8381
8383 0 486440 255111 83640 107 8382
8384 6 486436 255159 83720 107 8383
8385 0 387434 182916 178800 0 5156
8386 0 387259 182871 178800 0 8385
8387 0 387068 182754 178800 0 8386
8388 0 387003 182677 178800 0 8387
8389 0 386951 182631 178760 0 8388
8390 6 386939 182621 178720 0 8389
8391 0 387811 183777 178520 0 5149
8392 0 387942 183716 178520 0 8391
8393 0 387992 183708 178480 0 8392
8394 0 388028 183669 178360 0 8393
8395 0 387954 183654 178240 0 8394
8396 6 387943 183701 178200 0 8395
8397 0 383581 186231 183240 0 7558
8398 0 383634 186133 183200 0 8397
8399 0 383733 186201 183120 0 8398
8400 0 383811 186207 183080 0 8399
8401 0 383849 186231 183040 0 8400
8402 6 383847 186231 183000 0 8401
8403 0 383584 185357 183400 0 7553
8404 0 383422 185493 183440 0 8403
8405 0 383257 185501 183480 0 8404
8406 0 383009 185551 183560 0 8405
8407 0 382910 185575 183600 0 8406
8408 6 382911 185575 183640 0 8407
8409 0 390543 171346 183520 0 5969
8410 0 390466 171483 183520 0 8409
8411 0 390472 171542 183560 0 8410
8412 0 390420 171668 183640 0 8411
8413 0 390353 171667 183720 0 8412
8414 6 390462 171613 183800 0 8413
8415 0 384374 170185 189000 0 5357
8416 0 384341 170066 189000 0 8415
8417 0 384351 169953 189000 0 8416
8418 0 384379 169905 189000 0 8417
8419 0 384389 169875 188960 0 8418
8420 6 384389 169856 188920 0 8419
8421 0 398295 162701 186360 0 6351
8422 0 398322 162839 186360 0 8421
8423 0 398449 163002 186360 0 8422
8424 0 398475 163023 186320 0 8423
8425 0 398459 162995 186280 0 8424
8426 6 398444 162961 186240 0 8425
8427 0 397236 163184 187600 0 5449
8428 0 396985 163005 187600 0 8427
8429 0 396924 162914 187640 0 8428
8430 0 396941 162887 187680 0 8429
8431 0 397007 162804 187720 0 8430
8432 6 397026 162735 187800 0 8431
8433 0 402408 164853 195280 0 5558
8434 0 402421 164824 195240 0 8433
8435 0 402461 164820 195200 0 8434
8436 0 402448 164626 195040 0 8435
8437 0 402425 164458 194920 0 8436
8438 6 402409 164430 194840 0 8437
8439 0 403727 162373 190360 0 2169
8440 0 403742 162437 190360 0 8439
8441 0 403721 162484 190400 0 8440
8442 0 403732 162511 190440 0 8441
8443 0 403663 162588 190560 0 8442
8444 6 403723 162643 190600 0 8443
8445 0 468295 200632 36640 0 3527
8446 0 468359 200656 36680 0 8445
8447 0 468447 200712 36720 0 8446
8448 0 468511 200760 36760 0 8447
8449 0 468599 200800 36800 0 8448
8450 6 468647 200784 36840 0 8449
8451 0 451925 252483 54040 107 4976
8452 0 451965 252383 54040 0 8451
8453 0 451996 252323 54080 0 8452
8454 0 452016 252291 54120 0 8453
8455 0 452077 252127 54160 0 8454
8456 6 452109 251986 54200 0 8455
8457 0 500340 252791 83200 166 6664
8458 0 500496 252719 83240 166 8457
8459 0 500704 252679 83280 166 8458
8460 0 500732 252643 83360 166 8459
8461 0 500816 252619 83440 166 8460
8462 6 501120 252451 83480 0 8461
8463 0 471046 271839 90920 0 7108
8464 0 471618 271647 91160 0 8463
8465 0 471742 271639 91360 0 8464
8466 0 471808 271637 91440 0 8465
8467 0 472284 271993 91480 0 8466
8468 6 472360 272097 91360 0 8467
8469 0 391686 202867 182480 0 8161
8470 0 391572 202799 182520 0 8469
8471 0 391549 202768 182600 0 8470
8472 0 391527 202696 182680 0 8471
8473 6 391507 202624 182760 0 8472
8474 0 388560 197896 183000 0 7919
8475 0 388685 197920 183080 0 8474
8476 0 388732 197933 183160 0 8475
8477 0 388741 197965 183240 0 8476
8478 6 388854 197978 183280 0 8477
8479 0 389702 199088 184000 0 7395
8480 0 389738 199129 184040 0 8479
8481 0 389740 199168 184080 0 8480
8482 0 389766 199222 184120 0 8481
8483 6 389743 199252 184200 0 8482
8484 0 387205 194489 184360 0 5220
8485 0 387294 194570 184400 0 8484
8486 0 387308 194662 184480 0 8485
8487 0 387323 194677 184520 0 8486
8488 6 387351 194706 184560 0 8487
8489 0 387857 190214 184680 0 2422
8490 0 387747 190226 184640 0 8489
8491 0 387678 190266 184640 0 8490
8492 0 387608 190250 184640 0 8491
8493 6 387582 190228 184600 0 8492
8494 0 383669 184330 183120 0 7809
8495 0 383718 184181 183120 0 8494
8496 0 383654 184037 183120 0 8495
8497 0 383690 183855 183160 0 8496
8498 6 383706 183757 183240 0 8497
8499 0 384429 173362 187320 0 5330
8500 0 384410 173531 187320 0 8499
8501 0 384444 173645 187320 0 8500
8502 0 384456 173785 187280 0 8501
8503 6 384473 173812 187240 0 8502
8504 0 394423 163307 193960 0 5776
8505 0 394423 163307 194000 0 8504
8506 0 394423 163321 194040 0 8505
8507 0 394409 163349 194120 0 8506
8508 6 394406 163347 194160 0 8507
8509 0 401147 161068 189520 0 6465
8510 0 400810 161068 189520 0 8509
8511 0 400810 161068 189560 0 8510
8512 0 400753 161053 189600 0 8511
8513 6 400758 161039 189640 0 8512
8514 0 401616 161154 189600 0 6464
8515 0 401604 161131 189680 0 8514
8516 0 401606 161079 189800 0 8515
8517 0 401607 161062 189840 0 8516
8518 6 401631 161021 189880 0 8517
8519 0 405453 156204 188720 0 6083
8520 0 405479 156167 188760 0 8519
8521 0 405576 156191 188800 0 8520
8522 0 405667 156215 188880 0 8521
8523 6 405665 156234 188920 0 8522
8524 0 406748 155955 190320 0 6812
8525 0 406857 155778 190240 0 8524
8526 0 406965 155698 190080 0 8525
8527 0 407245 155637 189920 0 8526
8528 6 407448 155668 189840 0 8527
8529 0 410060 151837 188080 0 7750
8530 0 409900 151917 188280 0 8529
8531 0 409810 151875 188360 0 8530
8532 0 409720 151833 188440 0 8531
8533 6 409712 151745 188600 0 8532
8534 0 458966 235887 54520 60 6754
8535 5 459436 236085 54560 60 8534
8536 0 459615 236102 54360 0 8535
8537 0 459796 236057 54200 0 8536
8538 6 459980 235945 53960 0 8537
8539 0 474944 207680 29880 148 6689
8540 0 474688 207680 29960 139 8539
8541 0 474560 207904 30000 96 8540
8542 0 474560 208128 29840 40 8541
8543 6 474656 208096 29600 40 8542
8544 0 460229 227317 52560 80 3812
8545 0 460265 227321 52520 80 8544
8546 0 460233 227357 52480 80 8545
8547 0 460233 227349 52440 80 8546
8548 6 460209 227369 52400 80 8547
8549 0 459973 221161 51560 104 6224
8550 0 459781 220945 51600 80 8549
8551 0 459829 220937 51640 80 8550
8552 0 459905 221029 51680 104 8551
8553 6 459905 221033 51720 104 8552
8554 0 477881 211872 29720 140 3445
8555 0 477881 211880 29680 140 8554
8556 0 477921 211904 29640 140 8555
8557 0 477953 211968 29600 120 8556
8558 6 477849 211872 29560 140 8557
8559 0 482939 217228 28720 186 3421
8560 0 482939 217228 28800 186 8559
8561 0 482955 217228 28880 186 8560
8562 0 483011 217228 28960 186 8561
8563 6 483083 217220 29040 186 8562
8564 0 476637 239061 58240 71 4871
8565 0 476621 239077 58280 71 8564
8566 0 476593 239069 58320 71 8565
8567 0 476541 239057 58360 71 8566
8568 6 476557 239041 58400 71 8567
8569 0 465133 227097 49560 51 3738
8570 0 465145 227121 49480 51 8569
8571 0 465125 227037 49400 51 8570
8572 0 465117 227041 49280 51 8571
8573 6 465037 227065 49240 51 8572
8574 0 480961 231483 48600 0 3177
8575 0 480806 231358 48280 135 8574
8576 0 480609 231425 48120 135 8575
8577 0 480436 231264 48040 148 8576
8578 6 480294 231195 48000 0 8577
8579 0 464059 267684 59120 214 4113
8580 0 463811 267502 59040 176 8579
8581 0 463612 267495 58960 198 8580
8582 0 463527 267536 58920 198 8581
8583 6 463059 267748 58440 175 8582
8584 0 483942 269835 82640 32 8005
8585 0 483942 269815 82720 32 8584
8586 0 483910 269723 82720 32 8585
8587 0 483858 269655 82800 32 8586
8588 6 483810 269511 82840 0 8587
8589 0 387719 182727 178760 0 5155
8590 0 387852 182646 178760 0 8589
8591 0 387944 182671 178720 0 8590
8592 6 387964 182719 178680 0 8591
8593 0 388113 198063 184720 0 2471
8594 0 387940 198227 184760 0 8593
8595 0 387839 198286 184800 0 8594
8596 6 387905 198311 184840 0 8595
8597 0 383682 187043 183320 0 7560
8598 0 383673 187042 183360 0 8597
8599 0 383638 187062 183400 0 8598
8600 6 383638 187062 183440 0 8599
8601 0 384387 184912 183400 0 7550
8602 0 384387 184912 183480 0 8601
8603 0 384425 184956 183520 0 8602
8604 6 384506 185095 183640 0 8603
8605 0 384094 184441 183040 0 7808
8606 0 384212 184498 182960 0 8605
8607 0 384255 184477 182880 0 8606
8608 6 383956 184610 182840 0 8607
8609 0 387566 177962 182560 0 5818
8610 0 387508 177952 182640 0 8609
8611 0 387386 177941 182720 0 8610
8612 6 387358 177986 182800 0 8611
8613 0 385800 173209 183880 0 2341
8614 0 385788 173172 183840 0 8613
8615 0 385854 173147 183760 0 8614
8616 6 385892 173104 183680 0 8615
8617 0 389617 165696 188960 0 7419
8618 0 389348 165660 188960 0 8617
8619 0 389483 165634 188880 0 8618
8620 6 389547 165591 188840 0 8619
8621 0 397092 161388 185840 0 7247
8622 0 397081 161382 185800 0 8621
8623 0 397108 161387 185760 0 8622
8624 6 397112 161340 185720 0 8623
8625 0 389799 169042 188080 0 2235
8626 0 389563 169270 188080 0 8625
8627 0 389533 169368 188120 0 8626
8628 6 389535 169378 188160 0 8627
8629 0 391806 168496 188160 0 2233
8630 0 391915 168475 188200 0 8629
8631 0 391925 168489 188240 0 8630
8632 6 391936 168503 188280 0 8631
8633 0 403599 167671 195480 0 8063
8634 0 403749 167665 195480 0 8633
8635 0 403811 167643 195400 0 8634
8636 6 403856 167607 195320 0 8635
8637 0 401739 161832 189440 0 6463
8638 0 401712 161807 189320 0 8637
8639 0 401714 161808 189240 0 8638
8640 6 401700 161819 189200 0 8639
8641 0 405404 161420 191440 0 6575
8642 0 405438 161475 191520 0 8641
8643 0 405446 161507 191560 0 8642
8644 6 405446 161512 191600 0 8643
8645 0 409218 147584 187040 0 7339
8646 0 409140 147620 187160 0 8645
8647 0 409065 147671 187240 0 8646
8648 6 408954 147676 187320 0 8647
8649 0 473335 202972 34000 75 3496
8650 0 473399 202956 33960 75 8649
8651 0 473431 202988 33920 75 8650
8652 6 473527 203020 33880 75 8651
8653 0 460513 225613 52440 102 3804
8654 0 460521 225629 52520 102 8653
8655 0 460525 225641 52600 102 8654
8656 6 460525 225657 52680 102 8655
8657 0 479307 214510 29120 102 3436
8658 0 479259 214454 29080 120 8657
8659 0 479235 214462 29040 120 8658
8660 6 479259 214478 29000 120 8659
8661 0 471993 236717 58280 86 4850
8662 0 471793 236753 58320 91 8661
8663 0 471753 236761 58360 91 8662
8664 6 471689 236761 58400 91 8663
8665 0 471265 228773 51040 139 3595
8666 0 470945 229253 51160 120 8665
8667 0 470553 229937 51240 135 8666
8668 6 470501 230077 51320 135 8667
8669 0 486411 251078 63600 98 4387
8670 0 486479 251348 63640 98 8669
8671 0 486679 251518 63600 98 8670
8672 6 486711 251570 63560 98 8671
8673 0 486340 271705 82680 0 8300
8674 0 486236 271681 82800 0 8673
8675 0 486260 271685 82960 0 8674
8676 6 485952 271733 83080 0 8675
8677 0 478884 271321 85320 0 5675
8678 0 478868 271213 85360 0 8677
8679 0 478852 271161 85400 0 8678
8680 6 478804 271105 85440 0 8679
8681 0 490006 254257 82800 0 6632
8682 0 489910 254129 82920 0 8681
8683 0 489826 254073 83000 0 8682
8684 6 489754 254045 83040 0 8683
8685 5 470672 273149 90920 0 7109
8686 0 470634 273671 90880 0 8685
8687 0 470214 273715 90840 0 8686
8688 6 470242 273579 90720 0 8687
8689 0 479384 246039 89000 0 352
8690 0 480508 245947 89000 0 8689
8691 0 481020 246027 89040 0 8690
8692 6 481572 246239 89080 0 8691
8693 0 386810 166824 179800 0 4624
8694 0 386823 166850 179840 0 8693
8695 6 386813 166830 179880 0 8694
8696 0 384639 177047 180680 0 5856
8697 0 384659 177070 180720 0 8696
8698 6 384759 177024 180760 0 8697
8699 0 382991 184498 183160 0 7811
8700 0 382991 184498 183200 0 8699
8701 6 382992 184498 183240 0 8700
8702 0 385211 167085 192200 0 5395
8703 0 385139 167149 192240 0 8702
8704 6 385100 167188 192280 0 8703
8705 0 386716 170653 183560 0 5948
8706 0 386650 170634 183600 0 8705
8707 6 386663 170649 183640 0 8706
8708 0 391344 164477 188240 0 6306
8709 0 391303 164478 188280 0 8708
8710 6 391296 164498 188320 0 8709
8711 0 400034 162623 192360 0 7009
8712 0 399820 162393 192360 0 8711
8713 6 399820 162345 192400 0 8712
8714 0 410296 151639 187600 0 7752
8715 0 410313 151637 187520 0 8714
8716 6 410352 151665 187480 0 8715
8717 0 409537 145672 186880 0 7803
8718 0 409603 145635 186840 0 8717
8719 6 409665 145623 186760 0 8718
8720 0 458193 219049 51800 51 6238
8721 0 458213 219141 51880 51 8720
8722 6 457741 218937 51880 51 8721
8723 0 460417 226969 52640 80 3811
8724 0 460469 226809 52680 80 8723
8725 6 460481 226737 52720 71 8724
8726 0 477280 209552 30200 120 6678
8727 0 477296 209568 30160 120 8726
8728 6 477344 209568 30120 120 8727
8729 0 458537 219949 51240 115 6231
8730 0 458477 219877 51160 178 8729
8731 6 458473 219925 51120 115 8730
8732 0 461001 222753 51120 86 6216
8733 0 460993 222765 51080 86 8732
8734 6 461001 222809 51040 86 8733
8735 0 480419 214808 29320 136 3434
8736 0 480387 214736 29400 136 8735
8737 6 480419 214560 29480 136 8736
8738 0 462555 249136 59360 0 2924
8739 0 462449 249165 59320 0 8738
8740 6 462386 249234 59280 80 8739
8741 0 494391 249748 67200 60 4345
8742 0 494359 249750 67240 60 8741
8743 6 494331 249752 67320 60 8742
8744 0 493090 258225 80160 153 6885
8745 0 493202 258237 80320 153 8744
8746 6 493362 258405 80440 153 8745
8747 0 500728 253087 83400 137 6666
8748 0 500752 253095 83360 137 8747
8749 6 500764 253107 83320 137 8748
8750 0 390116 203412 184040 0 6921
8751 6 390119 203430 184000 0 8750
8752 0 389496 198821 183840 0 7396
8753 6 389454 198805 183800 0 8752
8754 0 389248 191160 180240 0 5112
8755 6 389246 191155 180280 0 8754
8756 0 386325 192140 185480 0 7773
8757 6 386339 192145 185520 0 8756
8758 0 383777 177150 180920 0 8201
8759 6 383749 177133 180880 0 8758
8760 0 383655 185810 183440 0 7555
8761 6 383638 185884 183480 0 8760
8762 0 385428 185188 183360 0 8113
8763 6 385433 185131 183400 0 8762
8764 0 387040 177689 181160 0 5833
8765 6 386928 177723 181200 0 8764
8766 0 390702 170745 184160 0 5984
8767 6 390715 170776 184200 0 8766
8768 0 394892 163661 182640 0 6945
8769 6 394884 163717 182600 0 8768
8770 0 385196 167857 191760 0 5390
8771 6 385155 167844 191800 0 8770
8772 0 389540 162075 194040 0 5803
8773 6 389467 162093 194000 0 8772
8774 0 391177 162256 194440 0 5795
8775 6 391177 162256 194480 0 8774
8776 0 396162 159041 195880 0 6563
8777 6 396174 159051 195920 0 8776
8778 0 403504 162697 193440 0 7425
8779 6 403535 162733 193360 0 8778
8780 0 404289 155492 185080 0 6131
8781 6 404364 155457 185000 0 8780
8782 0 404882 157372 191760 0 2132
8783 6 405076 157045 191800 0 8782
8784 0 404257 157620 186920 0 7481
8785 6 404255 157619 186880 0 8784
8786 0 407477 157087 190320 0 6820
8787 6 407467 157087 190280 0 8786
8788 0 406693 153682 187120 0 6411
8789 6 406672 153692 187160 0 8788
8790 0 406702 152266 188320 0 6399
8791 6 406768 152221 188280 0 8790
8792 0 466695 227252 59280 86 7505
8793 6 466686 227288 59200 86 8792
8794 0 465930 226380 59240 75 7504
8795 6 465947 226251 59160 75 8794
8796 0 459623 236441 54560 0 8535
8797 6 459639 236477 54640 0 8796
8798 0 472088 204679 28880 0 6702
8799 6 472044 204767 28960 0 8798
8800 0 482213 223143 37000 81 3359
8801 6 482904 223638 36960 81 8800
8802 0 467445 228581 45720 98 3672
8803 6 467449 228541 45680 108 8802
8804 0 464771 267932 59560 150 4115
8805 6 464739 267808 59680 175 8804
8806 0 504027 243166 66480 128 6065
8807 6 504093 243132 66560 102 8806
8808 0 495867 249966 67120 120 4341
8809 6 495809 250022 67040 80 8808
8810 0 450510 268099 65360 134 8096
8811 6 450422 267995 65200 163 8810
8812 0 496454 249365 74600 124 7979
8813 6 496410 249365 74520 124 8812
8814 0 501336 253951 84040 0 6673
8815 6 501528 253979 84160 0 8814
8816 0 486628 271277 82040 0 8305
8817 6 486576 271237 81880 0 8816
8818 0 470774 273611 91040 0 8685
8819 6 470710 273615 91120 0 8818
8820 6 388823 197899 185320 0 2464
8821 6 389647 196030 186440 0 2448
8822 6 389170 167368 179440 0 4617
8823 6 392919 165616 181120 0 4578
8824 6 395274 163274 182560 0 6949
8825 6 384137 170234 188920 0 8222
8826 6 385826 173639 184520 0 2325
8827 6 393425 164726 184880 0 4482
8828 6 388407 170586 185880 0 2290
8829 6 402811 170051 196840 0 5587
8830 6 403238 169532 197040 0 5582
8831 6 406091 160769 191680 0 6580
8832 6 466726 226616 59720 122 7507
8833 6 460248 226559 58560 0 3874
8834 6 460149 226478 58360 0 3871
8835 6 457642 239196 56320 0 6769
8836 6 460271 225733 57720 0 3866
8837 6 457518 238336 55360 102 6765
8838 6 464214 225516 56800 209 7493
8839 6 460751 225142 57520 60 3860
8840 6 456818 232161 53080 45 6737
8841 6 481947 216260 28200 134 3426
8842 6 465249 227453 49760 60 3742
8843 6 480265 229353 48640 139 3556
8844 6 486437 250290 62720 203 4393
8845 6 456059 270328 61520 0 4085
8846 6 484625 271958 82520 0 8301
8847 6 484656 270737 82600 0 8001
8848 6 481219 246939 85440 0 7146
8849 6 409159 286990 66520 0 2
8850 6 409283 287083 65720 0 1
```
