## Supplementary material for "Complete connectomic reconstruction of olfactory projection neurons in the fly brain": neuron skeletons: 57130.swc

```
# SWC format file
# based on specifications at http://research.mssm.edu/cnic/swc.html
# Created by pymaid (https://github.com/schlegelp/PyMaid)
# PointNo Label X Y Z Radius Parent
# Labels:
# 0 = undefined
# 1 = soma
# 5 = fork point
# 6 = end point
1 1 397385 280224 84600 1731 -1
2 0 397393 280396 83720 0 1
3 0 399047 278774 83680 0 2
4 0 399671 278147 83680 0 3
5 0 400232 277212 83680 0 4
6 0 400524 276336 83680 0 5
7 0 400352 276013 83680 0 6
8 0 400381 275264 83640 0 7
9 0 400325 274541 83760 0 8
10 0 400346 274388 83840 0 9
11 0 400387 273607 83800 0 10
12 0 400676 272725 84000 0 11
13 0 400728 272439 84080 0 12
14 0 400806 272152 84120 0 13
15 0 401064 271913 84000 0 14
16 0 401376 271890 83800 0 15
17 0 401523 271813 83680 0 16
18 0 401748 271629 83520 0 17
19 0 401916 271561 83360 0 18
20 0 401880 271288 83120 0 19
21 0 401877 271062 83000 0 20
22 0 401920 270776 82960 0 21
23 0 402234 270294 83000 0 22
24 0 402811 269661 83160 0 23
25 0 403366 269253 83400 0 24
26 0 403711 268996 83560 0 25
27 0 404011 268795 83720 0 26
28 0 404451 268508 83920 0 27
29 0 404823 268187 84120 0 28
30 0 405126 267971 84160 0 29
31 0 405539 267667 84120 0 30
32 0 405716 267462 84000 0 31
33 0 406101 267259 83680 0 32
34 0 406329 267228 83560 0 33
35 0 406632 267047 83520 0 34
36 0 407311 266462 83840 0 35
37 0 407698 266211 84400 0 36
38 0 408051 265951 85080 0 37
39 0 408365 265837 85200 0 38
40 0 408904 265733 85160 0 39
41 0 409432 265634 85120 0 40
42 0 410171 265582 85360 0 41
43 0 410714 265515 85880 0 42
44 0 411301 264948 86400 0 43
45 0 411512 264798 86480 0 44
46 0 412104 264600 86480 0 45
47 0 412590 264629 86520 0 46
48 0 413267 264369 86960 0 47
49 0 413547 263635 87840 0 48
50 0 413670 263415 88120 0 49
51 0 413767 263210 88280 0 50
52 0 414013 262613 88560 0 51
53 0 414146 262481 88640 0 52
54 0 414236 263016 88720 0 53
55 0 414317 263144 88840 0 54
56 0 414669 263018 89120 0 55
57 0 415113 262952 89360 0 56
58 0 415553 262871 89440 0 57
59 0 416365 262547 89440 0 58
60 0 416804 262254 89480 0 59
61 0 417272 262041 89520 0 60
62 0 417729 261970 89560 0 61
63 0 417813 261898 89600 0 62
64 0 417980 262102 89640 0 63
65 0 418025 262200 89680 0 64
66 0 418297 262042 89800 0 65
67 0 418408 261975 89840 0 66
68 0 418736 261828 90040 0 67
69 0 419503 261620 90360 0 68
70 0 419909 261512 90600 0 69
71 0 420542 261274 90880 0 70
72 0 420789 261152 90960 0 71
73 0 421026 261191 91040 0 72
74 0 421368 261011 91080 0 73
75 0 421676 260892 91160 0 74
76 0 422088 260798 91200 0 75
77 0 422724 260787 91360 0 76
78 0 422924 260753 91440 0 77
79 0 423264 260537 91840 0 78
80 0 423368 260311 92120 0 79
81 0 423519 260236 92200 0 80
82 0 424079 260103 92240 0 81
83 0 424484 260112 92160 0 82
84 0 425021 260089 92120 0 83
85 0 425971 259929 92360 0 84
86 0 426246 259870 92480 0 85
87 0 426711 259729 92640 0 86
88 0 427215 259649 92720 0 87
89 0 427631 259617 92760 0 88
90 0 427976 259582 92800 0 89
91 0 428225 259572 93000 0 90
92 0 428416 259603 93080 0 91
93 0 428654 259527 93120 0 92
94 0 428801 259538 93160 0 93
95 0 429190 259496 93280 0 94
96 0 429314 259491 93320 0 95
97 0 429497 259493 93360 0 96
98 0 429652 259502 93400 0 97
99 0 429908 259494 93480 0 98
100 0 430258 259594 93600 0 99
101 0 430638 259648 93800 0 100
102 0 431096 259790 93920 0 101
103 0 431269 259806 93960 0 102
104 0 431467 259824 94000 0 103
105 0 431638 259808 94040 0 104
106 0 431900 259806 94080 0 105
107 0 432327 259548 94280 0 106
108 0 432566 259508 94400 0 107
109 0 432814 259531 94440 0 108
110 0 433374 259644 94480 0 109
111 0 433917 259744 94600 0 110
112 0 434409 259801 94760 0 111
113 0 434957 259751 94960 0 112
114 0 435404 259723 95160 0 113
115 0 435746 259726 95320 0 114
116 0 435883 259698 95360 0 115
117 0 436734 259731 95640 0 116
118 0 437387 259617 95920 0 117
119 0 438162 259377 96240 0 118
120 0 438663 259594 96400 0 119
121 0 439041 259720 96440 0 120
122 0 439312 259786 96480 0 121
123 0 440758 259988 96800 0 122
124 0 441078 260071 96840 0 123
125 0 441380 260114 96880 0 124
126 0 442243 259965 97040 0 125
127 0 442415 259956 97120 0 126
128 0 442580 259982 97160 0 127
129 0 442841 260046 97240 0 128
130 0 443110 260033 97440 0 129
131 0 443481 259855 97520 0 130
132 0 443783 259664 97560 0 131
133 0 444219 259495 97640 0 132
134 0 444706 259450 97720 0 133
135 0 445216 259409 97760 0 134
136 0 445523 259351 97800 0 135
137 0 446776 259226 97840 96 136
138 0 447184 259208 97880 96 137
139 0 447957 259152 97920 104 138
140 0 449021 259023 97880 139 139
141 0 450083 258988 97840 120 140
142 0 451292 258983 97720 107 141
143 0 452020 258951 97600 104 142
144 0 452373 258964 97520 104 143
145 0 452975 258898 97440 0 144
146 0 453854 258798 97240 0 145
147 0 454576 258792 97080 0 146
148 0 455246 258789 97000 0 147
149 0 456159 258712 96800 0 148
150 0 456862 258726 96640 0 149
151 0 458255 258632 96360 0 150
152 0 458732 258563 96280 0 151
153 0 459126 258467 96240 0 152
154 0 460164 258285 96040 0 153
155 0 461085 258137 95640 0 154
156 0 461523 258064 95360 0 155
157 0 461557 258128 95320 0 156
158 0 461736 258059 95280 0 157
159 0 462272 257957 95080 0 158
160 0 463026 257738 94880 0 159
161 0 463564 257595 94640 0 160
162 0 463870 257392 94520 0 161
163 0 464524 257097 94480 0 162
164 0 465283 256818 94440 0 163
165 0 465958 256542 94280 0 164
166 0 466320 256425 94200 0 165
167 0 466952 256254 94080 0 166
168 0 467606 256159 93920 0 167
169 0 467759 256131 93840 0 168
170 0 467846 256059 93800 0 169
171 0 467944 255999 93680 0 170
172 0 468770 255560 93440 0 171
173 0 469933 254876 93080 0 172
174 0 470548 254729 93000 0 173
175 0 471420 254371 92840 0 174
176 0 472018 254178 92520 0 175
177 0 472285 254102 92440 0 176
178 0 472296 254076 92400 0 177
179 0 472331 254048 92360 0 178
180 0 472714 253738 92320 0 179
181 0 472900 253590 92160 131 180
182 0 473082 253457 92080 131 181
183 0 473368 253320 91840 131 182
184 0 473618 253143 91680 107 183
185 0 474706 252702 91240 81 184
186 0 474905 252642 91080 90 185
187 0 475131 252556 90960 86 186
188 0 475269 252468 90880 96 187
189 0 475456 252395 90760 60 188
190 0 475770 252320 90640 60 189
191 0 473947 252224 90560 40 190
192 0 474024 252181 90520 40 191
193 0 473988 252113 90480 40 192
194 0 474262 251986 90400 40 193
195 0 474566 251771 90240 86 194
196 0 474907 251378 90080 86 195
197 0 474934 251355 90040 86 196
198 0 475226 251050 89880 102 197
199 0 475463 250756 89720 101 198
200 0 475679 250634 89600 102 199
201 0 475952 250407 89400 91 200
202 0 476219 250273 89240 122 201
203 0 476386 250202 89120 71 202
204 0 476529 250146 89000 81 203
205 0 476704 250140 88880 80 204
206 0 476780 250162 88800 80 205
207 0 476920 250417 88720 80 206
208 0 477192 250188 88640 75 207
209 0 477167 250171 88600 75 208
210 0 477141 250223 88560 75 209
211 0 477152 250145 88520 75 210
212 0 477196 250178 88480 75 211
213 0 477170 250255 88360 98 212
214 0 477180 250277 88160 98 213
215 0 477158 250286 88000 71 214
216 0 477168 250335 87800 86 215
217 0 477172 250304 87720 86 216
218 0 477203 250315 87640 86 217
219 0 477197 250307 87520 71 218
220 0 477258 250283 87400 71 219
221 0 477416 250219 87280 75 220
222 0 477477 250294 87200 75 221
223 5 477671 250148 87120 91 222
224 0 477872 249984 87280 140 223
225 0 478247 249516 87400 154 224
226 0 478568 249189 87600 157 225
227 0 479057 248676 87800 150 226
228 0 479306 248315 87920 157 227
229 0 479459 247686 88120 204 228
230 0 479579 247362 88320 226 229
231 0 479698 247179 88440 226 230
232 0 480015 246717 88480 175 231
233 0 480182 246534 88520 154 232
234 0 480239 246545 88560 154 233
235 0 480328 246584 88640 154 234
236 0 480138 246414 88720 75 235
237 0 480130 246104 88760 60 236
238 0 480160 245764 88920 80 237
239 0 480078 245595 89000 75 238
240 0 479868 245189 89200 107 239
241 0 479748 244880 89440 235 240
242 0 479598 244763 89640 214 241
243 0 479436 244652 89800 128 242
244 0 479680 244329 90120 128 243
245 0 480037 244257 90200 0 244
246 0 480206 244037 90360 0 245
247 0 480112 243817 90480 0 246
248 0 480224 243611 90560 0 247
249 0 479996 243582 90600 0 248
250 0 481730 243598 90640 0 249
251 0 481734 243364 90720 0 250
252 0 481725 243192 90920 0 251
253 0 481697 242819 91040 0 252
254 0 481702 242465 91280 0 253
255 0 481943 242025 91520 0 254
256 0 482021 241813 91680 0 255
257 0 482062 241700 91760 0 256
258 0 482415 241239 91920 0 257
259 0 482594 240933 92000 0 258
260 0 482889 240645 92080 0 259
261 0 483306 240058 92200 0 260
262 0 483719 239663 92480 0 261
263 0 484077 239208 92680 0 262
264 0 484285 238903 92840 0 263
265 0 484399 238643 92960 0 264
266 0 484647 238304 93080 0 265
267 0 484952 237749 93200 0 266
268 0 485303 237488 93360 0 267
269 0 485734 236901 93560 0 268
270 0 485881 236297 93640 0 269
271 0 486087 236269 93920 0 270
272 0 486161 236142 94400 0 271
273 0 486198 236109 94560 0 272
274 0 486445 235852 94800 0 273
275 0 486872 235283 94960 0 274
276 0 486985 234863 95080 0 275
277 0 487022 234442 95200 0 276
278 0 487365 234165 95360 0 277
279 0 487480 234012 95480 0 278
280 0 487497 233887 95680 0 279
281 0 487475 233734 95920 0 280
282 0 487465 233605 96120 0 281
283 0 487444 233421 96280 0 282
284 0 487439 233333 96520 0 283
285 0 487477 232962 96760 0 284
286 0 487638 232745 96960 0 285
287 0 487834 232510 97160 0 286
288 0 487980 231965 97800 0 287
289 0 488150 231509 98320 0 288
290 0 488367 231278 98480 0 289
291 0 488507 231184 98560 0 290
292 0 488683 230933 98760 0 291
293 0 488679 230575 99040 0 292
294 0 488887 230292 99280 0 293
295 0 488974 230164 99440 0 294
296 0 489052 229867 99560 0 295
297 0 489276 229476 99840 0 296
298 0 489512 229351 100000 0 297
299 0 489703 229168 100160 0 298
300 0 489903 228979 100280 0 299
301 0 490329 228610 100560 0 300
302 0 490359 228563 100640 0 301
303 0 490446 228233 100760 0 302
304 0 490473 227721 100880 0 303
305 0 490638 227292 101120 0 304
306 0 490931 227034 101400 0 305
307 0 491228 226768 101560 0 306
308 0 491423 226311 101720 0 307
309 0 491694 225579 102240 0 308
310 0 491760 225122 102600 0 309
311 0 491937 224796 102760 0 310
312 0 492140 224588 102920 0 311
313 0 492522 224334 103360 0 312
314 0 492975 224055 103880 0 313
315 0 493134 223623 104440 0 314
316 0 493151 223533 104600 0 315
317 0 493223 223433 104760 0 316
318 0 493366 223121 105320 0 317
319 0 493370 222993 105400 0 318
320 0 493414 222788 105480 0 319
321 0 493426 222746 105520 0 320
322 0 493521 222066 105920 0 321
323 0 493705 221712 106560 0 322
324 0 493745 221546 106800 0 323
325 0 493801 221419 106920 0 324
326 0 494025 221066 107280 0 325
327 0 494606 220306 107800 0 326
328 0 494733 220100 107920 0 327
329 0 494805 219909 108080 0 328
330 0 494792 219772 108160 0 329
331 0 494819 219636 108280 0 330
332 0 494840 219503 108520 0 331
333 0 494884 219193 109040 0 332
334 0 495064 218924 109280 0 333
335 0 495231 218705 109400 0 334
336 0 495455 218371 109560 0 335
337 0 495516 217815 109720 0 336
338 0 495575 217490 109960 0 337
339 0 495491 217332 110200 0 338
340 0 495350 217244 110280 0 339
341 0 495302 217069 110560 0 340
342 0 495254 216947 110760 0 341
343 0 495325 216757 110960 0 342
344 0 495780 216525 111400 0 343
345 0 495983 216394 111560 0 344
346 0 496060 216309 111680 0 345
347 0 496149 216174 111760 0 346
348 0 496177 215610 111960 0 347
349 0 496261 215386 112000 0 348
350 0 496267 215153 112200 0 349
351 0 496089 214960 112360 0 350
352 0 495990 214757 112600 0 351
353 0 495986 214550 112800 0 352
354 0 496201 214208 113080 0 353
355 0 496334 213916 113320 0 354
356 0 496214 213573 113560 0 355
357 0 495991 213385 113760 0 356
358 0 495971 213246 113840 0 357
359 0 495990 213131 113920 0 358
360 0 496090 212641 114280 0 359
361 0 496185 212234 114560 0 360
362 0 496071 211737 114640 0 361
363 0 495903 211144 115000 0 362
364 0 495842 210831 115320 0 363
365 0 495821 210778 115400 0 364
366 0 495827 210757 115440 0 365
367 0 495828 210717 115520 0 366
368 0 495824 210648 115600 0 367
369 0 495898 210533 115720 0 368
370 0 495930 210239 115920 0 369
371 0 495968 210105 116080 0 370
372 0 495924 210076 116160 0 371
373 0 495913 209965 116280 0 372
374 0 495896 209798 116480 0 373
375 0 495867 209743 116560 0 374
376 0 495818 209578 116760 0 375
377 0 495789 209298 116960 0 376
378 0 495799 209027 117280 0 377
379 0 495775 208900 117440 0 378
380 0 495443 208808 117480 0 379
381 0 495756 208835 117520 0 380
382 0 495770 208820 117560 0 381
383 0 495790 208763 117640 0 382
384 0 495886 208638 117920 0 383
385 0 496165 208474 118400 0 384
386 0 496207 208405 118520 0 385
387 0 496270 208238 118720 0 386
388 0 496246 208125 118840 0 387
389 0 496228 207793 119040 0 388
390 0 496262 207587 119120 0 389
391 0 496292 207349 119200 0 390
392 0 496165 207026 119240 0 391
393 0 496096 206697 119280 0 392
394 0 496102 206429 119400 0 393
395 0 496180 206168 119520 0 394
396 0 496541 205800 119880 0 395
397 0 496710 205754 120040 0 396
398 0 496937 205516 120200 0 397
399 0 497079 205326 120320 0 398
400 0 497050 204999 120400 0 399
401 0 496854 204671 120440 0 400
402 0 496709 204440 120600 0 401
403 0 496636 204281 120720 0 402
404 0 496761 204040 121080 0 403
405 0 496810 203986 121200 0 404
406 0 496808 203964 121240 0 405
407 0 496737 203722 121600 0 406
408 0 496437 203501 121880 0 407
409 0 496274 203332 121920 0 408
410 0 495931 203026 122040 0 409
411 0 496271 202295 122400 0 410
412 0 496015 201864 122760 0 411
413 0 495938 201551 123080 0 412
414 0 496016 201331 123680 0 413
415 0 495858 201213 124320 0 414
416 0 495784 200960 124480 0 415
417 0 496077 200595 124760 0 416
418 0 496366 200158 125160 0 417
419 0 496303 199880 125440 0 418
420 0 496209 199691 125760 0 419
421 0 496145 199314 126240 0 420
422 0 496241 198983 126440 0 421
423 0 496269 198690 126640 0 422
424 0 496230 198538 126760 0 423
425 0 496133 198275 126880 0 424
426 0 496110 198018 127000 0 425
427 0 496063 197762 127160 0 426
428 0 496051 197617 127240 0 427
429 0 496064 197560 127280 0 428
430 0 496127 197254 127600 0 429
431 0 496187 197211 127760 0 430
432 0 496099 197003 128000 0 431
433 0 496036 196742 128120 0 432
434 0 496069 196489 128280 0 433
435 0 496131 196277 128440 0 434
436 0 496117 196093 128600 0 435
437 0 495986 195810 128840 0 436
438 0 495809 195638 128960 0 437
439 0 495729 195236 129400 0 438
440 0 495871 194845 129880 0 439
441 0 495866 194533 130200 0 440
442 0 495798 194118 130560 0 441
443 0 495816 193800 130800 0 442
444 0 495798 193525 130960 0 443
445 0 495780 193247 131120 0 444
446 0 495716 193134 131160 0 445
447 0 495677 192969 131200 0 446
448 0 495661 192703 131400 0 447
449 0 495619 192450 131760 0 448
450 0 495657 192375 131960 0 449
451 0 495885 192205 132240 0 450
452 0 495931 191916 132600 0 451
453 0 495672 191777 132920 0 452
454 0 495555 191629 133120 0 453
455 0 495576 191360 133240 0 454
456 0 495584 191167 133320 0 455
457 0 495660 190843 133360 0 456
458 0 495621 190395 133560 0 457
459 0 495544 189984 134080 0 458
460 0 495549 189871 134240 0 459
461 0 495521 189721 134360 0 460
462 0 495432 189325 134680 0 461
463 0 495332 188989 134840 0 462
464 0 495211 188561 135000 0 463
465 0 495212 188024 135320 0 464
466 0 495222 187746 135480 0 465
467 0 495252 187569 135600 0 466
468 0 495287 187496 135680 0 467
469 0 495177 186749 135920 0 468
470 0 495033 185872 136560 0 469
471 0 495125 185614 136760 0 470
472 0 495134 185417 136960 0 471
473 0 495007 185149 137240 0 472
474 0 494935 184715 137440 0 473
475 0 494879 184190 137680 0 474
476 0 494775 183816 137920 0 475
477 0 494734 183733 138040 0 476
478 0 494718 183642 138080 0 477
479 0 494711 183574 138120 0 478
480 0 494683 183535 138160 0 479
481 0 494661 183547 138200 0 480
482 0 494638 183563 138240 0 481
483 0 494610 183576 138280 0 482
484 0 494592 183572 138320 0 483
485 0 494580 183560 138360 0 484
486 0 494563 183549 138400 0 485
487 0 494552 183535 138440 0 486
488 0 494543 183516 138480 0 487
489 0 494572 183461 138520 0 488
490 0 494570 183339 138560 0 489
491 0 494550 183114 138600 0 490
492 0 494624 182805 138640 0 491
493 0 494681 182617 138680 0 492
494 0 494734 182428 138720 0 493
495 0 494811 182432 138760 0 494
496 0 494834 182121 138800 0 495
497 0 494891 181969 138840 0 496
498 0 494946 181811 138880 0 497
499 0 494941 181816 138920 0 498
500 0 494947 181823 138960 0 499
501 0 494948 181825 139000 0 500
502 0 494949 181830 139040 0 501
503 0 494949 181836 139080 0 502
504 0 494952 181838 139120 0 503
505 0 494906 181781 139160 0 504
506 0 494862 181741 139200 0 505
507 0 494833 181715 139240 0 506
508 0 494879 181812 139280 0 507
509 0 494857 181785 139320 0 508
510 0 494848 181770 139360 0 509
511 0 494825 181743 139400 0 510
512 0 494804 181731 139440 0 511
513 0 494794 181708 139480 0 512
514 0 494782 181621 139520 0 513
515 0 494768 181533 139560 0 514
516 0 494750 181435 139600 0 515
517 0 494738 181357 139640 0 516
518 0 494754 181322 139680 0 517
519 0 494762 181287 139720 0 518
520 0 494769 181247 139760 0 519
521 0 494776 181197 139800 0 520
522 0 494780 181172 139840 0 521
523 0 494783 181133 139880 0 522
524 0 494783 181110 139920 0 523
525 0 494791 181091 139960 0 524
526 0 494795 181060 140000 0 525
527 0 494787 181041 140040 0 526
528 0 494790 181020 140080 0 527
529 0 494723 181010 140120 0 528
530 0 494719 181033 140160 0 529
531 0 494736 180953 140200 0 530
532 0 494725 180913 140240 0 531
533 0 494737 180864 140280 0 532
534 0 494739 180840 140320 0 533
535 0 494737 180797 140360 0 534
536 0 494746 180751 140400 0 535
537 0 494749 180713 140440 0 536
538 0 494758 180677 140480 0 537
539 0 494771 180632 140520 0 538
540 0 494806 180585 140560 0 539
541 0 494835 180541 140600 0 540
542 0 494860 180485 140640 0 541
543 0 494891 180436 140680 0 542
544 0 494906 180374 140720 0 543
545 0 494915 180303 140760 0 544
546 0 494919 180251 140800 0 545
547 0 494932 180198 140840 0 546
548 0 494935 180137 140880 0 547
549 0 494943 180079 140920 0 548
550 0 494972 180027 140960 0 549
551 0 495009 179987 141000 0 550
552 0 495038 179935 141040 0 551
553 0 495075 179878 141080 0 552
554 0 495083 179846 141120 0 553
555 0 495093 179829 141160 0 554
556 0 495099 179800 141200 0 555
557 0 495104 179764 141240 0 556
558 0 495072 179673 141280 0 557
559 0 495042 179586 141320 0 558
560 0 495009 179502 141360 0 559
561 0 494978 179424 141400 0 560
562 0 494980 179305 141440 0 561
563 0 494975 179203 141480 0 562
564 0 494968 179099 141520 0 563
565 0 494961 179008 141560 0 564
566 0 494973 178911 141600 0 565
567 0 494983 178819 141640 0 566
568 0 494989 178725 141680 0 567
569 0 494996 178637 141720 0 568
570 0 495007 178560 141760 0 569
571 0 495018 178512 141800 0 570
572 0 495026 178456 141840 0 571
573 0 495044 178409 141880 0 572
574 0 495055 178373 141920 0 573
575 0 495080 178343 141960 0 574
576 0 495082 178303 142000 0 575
577 0 495091 178271 142040 0 576
578 0 495101 178241 142080 0 577
579 0 495100 178203 142120 0 578
580 0 495079 178173 142160 0 579
581 0 495079 178144 142200 0 580
582 0 495068 178123 142240 0 581
583 0 495059 178111 142280 0 582
584 0 495055 178089 142320 0 583
585 0 495063 178074 142360 0 584
586 0 495049 178033 142400 0 585
587 0 495033 177994 142440 0 586
588 0 495011 177962 142480 0 587
589 0 494993 177930 142520 0 588
590 0 494954 177875 142560 0 589
591 0 494913 177843 142600 0 590
592 0 494880 177791 142640 0 591
593 0 494848 177732 142680 0 592
594 0 494842 177678 142720 0 593
595 0 494867 177611 142760 0 594
596 0 494889 177559 142800 0 595
597 0 494909 177509 142840 0 596
598 0 494925 177457 142880 0 597
599 0 494934 177409 142920 0 598
600 0 494955 177363 142960 0 599
601 0 494961 177316 143000 0 600
602 0 494987 177253 143040 0 601
603 0 495061 177152 143080 0 602
604 0 495121 177084 143120 0 603
605 0 495194 176978 143160 0 604
606 0 495284 176882 143200 0 605
607 0 495278 176764 143240 0 606
608 0 495299 176643 143280 0 607
609 0 495305 176505 143320 0 608
610 0 495326 176384 143360 0 609
611 0 495303 176320 143400 0 610
612 0 495284 176214 143440 0 611
613 0 495267 176131 143480 0 612
614 0 495244 176036 143520 0 613
615 0 495224 175945 143560 0 614
616 0 495203 175872 143600 0 615
617 0 495190 175813 143640 0 616
618 0 495157 175753 143680 0 617
619 0 495133 175691 143720 0 618
620 0 495154 175593 143760 0 619
621 0 495193 175447 143920 0 620
622 0 495227 175339 143960 0 621
623 0 495320 175094 144000 0 622
624 0 495412 174931 144040 0 623
625 0 495498 174774 144080 0 624
626 0 495580 174628 144120 0 625
627 0 495674 174471 144160 0 626
628 0 495760 174313 144200 0 627
629 0 495768 174258 144240 0 628
630 0 495780 174186 144280 0 629
631 0 495787 174116 144320 0 630
632 0 495797 174053 144360 0 631
633 0 495787 174014 144400 0 632
634 0 495771 173980 144440 0 633
635 0 495760 173955 144480 0 634
636 0 495748 173922 144520 0 635
637 0 495737 173897 144560 0 636
638 0 495717 173877 144600 0 637
639 0 495691 173845 144640 0 638
640 0 495672 173836 144680 0 639
641 0 495646 173820 144720 0 640
642 0 495630 173800 144760 0 641
643 0 495615 173764 144800 0 642
644 0 495598 173724 144840 0 643
645 0 495585 173689 144880 0 644
646 0 495571 173656 144920 0 645
647 0 495574 173602 144960 0 646
648 0 495570 173562 145000 0 647
649 0 495571 173521 145040 0 648
650 0 495572 173467 145080 0 649
651 0 495586 173429 145120 0 650
652 0 495587 173361 145160 0 651
653 0 495593 173268 145200 0 652
654 0 495596 173179 145240 0 653
655 0 495606 173106 145280 0 654
656 0 495575 173002 145320 0 655
657 0 495551 172901 145360 0 656
658 0 495522 172785 145400 0 657
659 0 495502 172682 145440 0 658
660 0 495466 172649 145480 0 659
661 0 495431 172608 145520 0 660
662 0 495398 172600 145560 0 661
663 0 495360 172553 145600 0 662
664 0 495371 172522 145640 0 663
665 0 495385 172500 145680 0 664
666 0 495379 172516 145720 0 665
667 0 495334 172448 145760 0 666
668 0 495341 172443 145800 0 667
669 0 495331 172373 145840 0 668
670 0 495327 172326 145880 0 669
671 0 495321 172271 145920 0 670
672 0 495311 172198 145960 0 671
673 0 495300 172138 146000 0 672
674 0 495288 172081 146040 0 673
675 0 495282 172018 146080 0 674
676 0 495271 171899 146120 0 675
677 0 495240 171791 146160 0 676
678 0 495206 171645 146200 0 677
679 0 495167 171532 146240 0 678
680 0 495101 171399 146280 0 679
681 0 495084 171293 146320 0 680
682 0 495081 171187 146360 0 681
683 0 495074 171082 146400 0 682
684 0 494923 170995 146440 0 683
685 0 495023 170899 146480 0 684
686 0 495064 170837 146520 0 685
687 0 495111 170766 146560 0 686
688 0 495124 170707 146600 0 687
689 0 495121 170664 146640 0 688
690 0 495110 170381 146680 0 689
691 0 495104 170566 146720 0 690
692 0 495086 170519 146760 0 691
693 0 495075 170471 146800 0 692
694 0 495055 170414 146840 0 693
695 0 495036 170363 146880 0 694
696 0 495014 170306 146920 0 695
697 0 494994 170254 146960 0 696
698 0 494992 170203 147000 0 697
699 0 494983 170144 147040 0 698
700 0 494978 170094 147080 0 699
701 0 494974 170041 147120 0 700
702 0 494973 169997 147160 0 701
703 0 494971 169944 147200 0 702
704 0 494974 169908 147240 0 703
705 0 494966 169876 147280 0 704
706 0 494964 169802 147320 0 705
707 0 494956 169761 147360 0 706
708 0 494960 169722 147400 0 707
709 0 494955 169685 147440 0 708
710 0 494956 169644 147480 0 709
711 0 494951 169571 147520 0 710
712 0 494943 169490 147560 0 711
713 0 494933 169409 147600 0 712
714 0 494926 169333 147640 0 713
715 0 494919 169253 147680 0 714
716 0 494885 169164 147720 0 715
717 0 494855 169077 147760 0 716
718 0 494822 168979 147800 0 717
719 0 494791 168882 147840 0 718
720 0 494766 168798 147880 0 719
721 0 494764 168759 147920 0 720
722 0 494759 168730 147960 0 721
723 0 494745 168678 148000 0 722
724 0 494745 168636 148040 0 723
725 0 494742 168611 148080 0 724
726 0 494740 168584 148120 0 725
727 0 494731 168539 148160 0 726
728 0 494707 168519 148200 0 727
729 0 494710 168477 148240 0 728
730 0 494844 168565 148280 0 729
731 0 494722 168434 148320 0 730
732 0 494682 168332 148360 0 731
733 0 494664 168222 148400 0 732
734 0 494638 168105 148440 0 733
735 0 494612 168002 148480 0 734
736 0 494582 167891 148520 0 735
737 0 494560 167732 148560 0 736
738 0 494523 167418 148640 0 737
739 0 494511 167264 148680 0 738
740 0 494488 167119 148720 0 739
741 0 494469 167035 148760 0 740
742 0 494447 166950 148800 0 741
743 0 494437 166870 148840 0 742
744 0 494414 166783 148880 0 743
745 0 494400 166739 148920 0 744
746 0 494395 166695 148960 0 745
747 0 494385 166675 149000 0 746
748 0 494378 166644 149040 0 747
749 0 494349 166565 149080 0 748
750 0 494333 166505 149120 0 749
751 0 494311 166438 149160 0 750
752 0 494290 166365 149200 0 751
753 0 494270 166306 149240 0 752
754 0 494259 166239 149280 0 753
755 0 494231 166171 149320 0 754
756 0 494198 166083 149360 0 755
757 0 494162 166006 149400 0 756
758 0 494128 165918 149440 0 757
759 0 494079 165831 149480 0 758
760 0 494038 165767 149520 0 759
761 0 493988 165715 149560 0 760
762 0 493976 165790 149600 0 761
763 0 493958 165749 149640 0 762
764 0 493956 165750 149680 0 763
765 0 493923 165681 149720 0 764
766 0 493905 165682 149760 0 765
767 0 493884 165658 149800 0 766
768 0 493862 165674 149840 0 767
769 0 493815 165609 149880 0 768
770 0 493766 165517 149920 0 769
771 0 493738 165489 149960 0 770
772 0 493763 165351 150000 0 771
773 0 493825 165465 150080 0 772
774 0 493814 165458 150120 0 773
775 0 493816 165435 150160 0 774
776 0 493816 165403 150200 0 775
777 0 493810 165347 150240 0 776
778 0 493797 165286 150280 0 777
779 0 493759 165168 150320 0 778
780 0 493721 165034 150360 0 779
781 0 493676 164882 150400 0 780
782 0 493619 164679 150440 0 781
783 0 493570 164507 150480 0 782
784 0 493460 164305 150520 0 783
785 0 493340 164075 150560 0 784
786 0 493221 163848 150600 0 785
787 0 493125 163651 150640 0 786
788 0 492987 163397 150680 0 787
789 0 492920 163273 150720 0 788
790 0 492850 163179 150760 0 789
791 0 492788 163079 150800 0 790
792 0 492777 163042 150840 0 791
793 0 492753 162985 150880 0 792
794 0 492745 162928 150920 0 793
795 0 492730 162876 150960 0 794
796 0 492730 162788 151000 0 795
797 0 492726 162707 151040 0 796
798 0 492728 162608 151080 0 797
799 0 492704 162551 151120 0 798
800 0 492678 162473 151160 0 799
801 0 492651 162392 151200 0 800
802 0 492627 162320 151240 0 801
803 0 492604 162228 151280 0 802
804 0 492592 162124 151320 0 803
805 0 492572 162017 151360 0 804
806 0 492550 161919 151400 0 805
807 0 492459 161846 151440 0 806
808 0 492363 161768 151480 0 807
809 0 492269 161687 151520 0 808
810 0 492179 161620 151560 0 809
811 0 492148 161598 151600 0 810
812 0 492123 161595 151640 0 811
813 0 492086 161569 151680 0 812
814 0 492059 161549 151720 0 813
815 0 492017 161475 151760 0 814
816 0 491970 161413 151800 0 815
817 0 491928 161344 151840 0 816
818 0 491868 161265 151880 0 817
819 0 491848 161194 151920 0 818
820 0 491834 161126 151960 0 819
821 0 491821 161083 152000 0 820
822 0 491811 161012 152040 0 821
823 0 491796 160958 152080 0 822
824 0 491781 160893 152120 0 823
825 0 491767 160827 152160 0 824
826 0 491752 160756 152200 0 825
827 0 491737 160689 152240 0 826
828 0 491726 160626 152280 0 827
829 0 491714 160544 152320 0 828
830 0 491699 160524 152360 0 829
831 0 491677 160472 152400 0 830
832 0 491664 160433 152440 0 831
833 0 491654 160412 152480 0 832
834 0 491639 160401 152520 0 833
835 0 491606 160375 152560 0 834
836 0 491583 160351 152600 0 835
837 0 491551 160325 152640 0 836
838 0 491523 160290 152680 0 837
839 0 491504 160260 152720 0 838
840 0 491486 160228 152760 0 839
841 0 491468 160203 152800 0 840
842 0 491447 160177 152840 0 841
843 0 491409 160113 152880 0 842
844 0 491363 160044 152920 0 843
845 0 491309 159956 152960 0 844
846 0 491268 159903 153000 0 845
847 0 491235 159843 153040 0 846
848 0 491199 159788 153080 0 847
849 0 491154 159722 153120 0 848
850 0 491123 159668 153160 0 849
851 0 491084 159617 153200 0 850
852 0 491044 159584 153240 0 851
853 0 490998 159535 153280 0 852
854 0 490954 159479 153320 0 853
855 0 490911 159426 153360 0 854
856 0 490882 159397 153400 0 855
857 0 490850 159367 153440 0 856
858 0 490820 159337 153480 0 857
859 0 490784 159298 153520 0 858
860 0 490741 159270 153560 0 859
861 0 490685 159232 153600 0 860
862 0 490633 159201 153640 0 861
863 0 490574 159166 153680 0 862
864 0 490545 159148 153720 0 863
865 0 490525 159142 153760 0 864
866 0 490496 159135 153800 0 865
867 0 490468 159121 153840 0 866
868 0 490422 159088 153880 0 867
869 0 490386 159038 153920 0 868
870 0 490342 158996 153960 0 869
871 0 490298 158948 154000 0 870
872 0 490261 158897 154040 0 871
873 0 490213 158819 154080 0 872
874 0 490168 158738 154120 0 873
875 0 490122 158668 154160 0 874
876 0 490052 158560 154200 0 875
877 0 489987 158459 154240 0 876
878 0 489917 158361 154280 0 877
879 0 489856 158254 154320 0 878
880 0 489792 158146 154360 0 879
881 0 489739 158020 154400 0 880
882 0 489674 157897 154440 0 881
883 0 489615 157772 154480 0 882
884 0 489551 157651 154520 0 883
885 0 489523 157569 154560 0 884
886 0 489488 157490 154600 0 885
887 0 489453 157402 154640 0 886
888 0 489418 157310 154680 0 887
889 0 489388 157220 154720 0 888
890 0 489360 157138 154760 0 889
891 0 489328 157062 154800 0 890
892 0 489306 156994 154840 0 891
893 0 489275 156899 154880 0 892
894 0 489257 156840 154920 0 893
895 0 489227 156779 154960 0 894
896 0 489200 156729 155000 0 895
897 0 489172 156670 155040 0 896
898 0 489145 156640 155080 0 897
899 0 489122 156604 155120 0 898
900 0 489110 156594 155160 0 899
901 0 489055 156579 155200 0 900
902 0 488986 156557 155240 0 901
903 0 488943 156546 155280 0 902
904 0 488885 156525 155320 0 903
905 0 488828 156509 155360 0 904
906 0 488753 156472 155400 0 905
907 0 488667 156427 155440 0 906
908 0 488582 156379 155480 0 907
909 0 488505 156332 155520 0 908
910 0 488433 156303 155560 0 909
911 0 488350 156243 155600 0 910
912 0 488283 156189 155640 0 911
913 0 488212 156157 155680 0 912
914 0 488142 156108 155720 0 913
915 0 488080 156029 155760 0 914
916 0 488009 155964 155800 0 915
917 0 487943 155876 155840 0 916
918 0 487881 155806 155880 0 917
919 0 487827 155739 155920 0 918
920 0 487811 155636 155960 0 919
921 0 487789 155504 156000 0 920
922 0 487744 155354 156040 0 921
923 0 487712 155194 156080 0 922
924 0 487693 155129 156120 0 923
925 0 487668 155060 156160 0 924
926 0 487643 155000 156200 0 925
927 0 487626 154941 156240 0 926
928 0 487603 154868 156280 0 927
929 0 487575 154835 156320 0 928
930 0 487565 154790 156360 0 929
931 0 487523 154756 156400 0 930
932 0 487495 154715 156440 0 931
933 0 487479 154689 156480 0 932
934 0 487466 154627 156520 0 933
935 0 487475 154581 156560 0 934
936 0 487464 154517 156600 0 935
937 0 487437 154507 156640 0 936
938 0 487409 154482 156680 0 937
939 0 487390 154462 156720 0 938
940 0 487354 154437 156760 0 939
941 0 487332 154412 156800 0 940
942 0 487303 154377 156840 0 941
943 0 487274 154351 156880 0 942
944 0 487246 154344 156920 0 943
945 0 487217 154317 156960 0 944
946 0 487195 154314 157000 0 945
947 0 487131 154236 157040 0 946
948 0 487087 154156 157080 0 947
949 0 487039 154078 157120 0 948
950 0 486954 153971 157160 0 949
951 0 486830 153909 157200 0 950
952 0 486313 153592 157240 0 951
953 0 486234 153520 157280 0 952
954 0 486150 153445 157320 0 953
955 0 486068 153364 157360 0 954
956 0 485970 153302 157400 0 955
957 0 485920 153237 157440 0 956
958 0 485879 153187 157480 0 957
959 0 485817 153139 157520 0 958
960 0 485767 153083 157560 0 959
961 0 485716 153029 157600 0 960
962 0 485690 152968 157640 0 961
963 0 485664 152911 157680 0 962
964 0 485633 152845 157720 0 963
965 0 485612 152780 157760 0 964
966 0 485591 152726 157800 0 965
967 0 485585 152716 157840 0 966
968 0 485572 152703 157880 0 967
969 0 485555 152662 157920 0 968
970 0 485549 152661 157960 0 969
971 0 485523 152613 158000 0 970
972 0 485500 152572 158040 0 971
973 0 485482 152523 158080 0 972
974 0 485455 152577 158120 0 973
975 0 485462 152535 158160 0 974
976 0 485452 152564 158200 0 975
977 0 485460 152584 158240 0 976
978 0 485470 152591 158280 0 977
979 0 485451 152609 158320 0 978
980 0 485433 152605 158360 0 979
981 0 485414 152636 158400 0 980
982 0 485393 152641 158440 0 981
983 0 485372 152622 158480 0 982
984 0 485339 152613 158520 0 983
985 0 485312 152604 158560 0 984
986 0 485286 152594 158600 0 985
987 0 485259 152584 158640 0 986
988 0 485254 152575 158680 0 987
989 0 485236 152580 158720 0 988
990 0 485232 152586 158760 0 989
991 0 485200 152570 158800 0 990
992 0 485172 152568 158840 0 991
993 0 485135 152573 158880 0 992
994 0 485097 152562 158920 0 993
995 0 485067 152534 158960 0 994
996 0 485031 152511 159000 0 995
997 0 484998 152478 159040 0 996
998 0 484938 152424 159080 0 997
999 0 484879 152386 159120 0 998
1000 0 484830 152329 159160 0 999
1001 0 484790 152313 159200 0 1000
1002 0 484742 152308 159240 0 1001
1003 0 484702 152302 159280 0 1002
1004 0 484657 152284 159320 0 1003
1005 0 484595 152236 159360 0 1004
1006 0 484522 152197 159400 0 1005
1007 0 484460 152139 159440 0 1006
1008 0 484403 152106 159480 0 1007
1009 0 484327 152097 159520 0 1008
1010 0 484272 152079 159560 0 1009
1011 0 484213 152030 159600 0 1010
1012 0 484163 151981 159640 0 1011
1013 0 484126 151941 159680 0 1012
1014 0 484089 151892 159720 0 1013
1015 0 484003 151824 159760 0 1014
1016 0 483913 151778 159800 0 1015
1017 0 483823 151697 159840 0 1016
1018 0 483732 151623 159880 0 1017
1019 0 483638 151547 159920 0 1018
1020 0 483559 151473 159960 0 1019
1021 0 483481 151407 160000 0 1020
1022 0 483415 151311 160040 0 1021
1023 0 483352 151220 160080 0 1022
1024 0 483290 151141 160120 0 1023
1025 0 483231 151114 160160 0 1024
1026 0 483195 151077 160200 0 1025
1027 0 483141 151030 160240 0 1026
1028 0 483106 151022 160280 0 1027
1029 0 483054 150973 160320 0 1028
1030 0 483007 150906 160360 0 1029
1031 0 482969 150867 160400 0 1030
1032 0 482922 150801 160440 0 1031
1033 0 482867 150750 160480 0 1032
1034 0 482817 150677 160520 0 1033
1035 0 482772 150645 160560 0 1034
1036 0 482695 150650 160600 0 1035
1037 0 482648 150583 160640 0 1036
1038 0 482588 150495 160680 0 1037
1039 0 482538 150482 160720 0 1038
1040 0 482424 150406 160760 0 1039
1041 0 482287 150350 160800 0 1040
1042 0 482197 150297 160840 0 1041
1043 0 482144 150237 160880 0 1042
1044 0 482088 150174 160920 0 1043
1045 0 482044 150118 160960 0 1044
1046 0 482014 150054 161000 0 1045
1047 0 481979 149993 161040 0 1046
1048 0 481922 149979 161080 0 1047
1049 0 481920 149918 161120 0 1048
1050 0 481916 149881 161160 0 1049
1051 0 481905 149835 161200 0 1050
1052 0 481860 149784 161240 0 1051
1053 0 481820 149748 161280 0 1052
1054 0 481762 149684 161320 0 1053
1055 0 481757 149619 161360 0 1054
1056 0 481748 149556 161400 0 1055
1057 0 481736 149475 161440 0 1056
1058 0 481712 149378 161480 0 1057
1059 0 481668 149295 161520 0 1058
1060 0 481636 149201 161560 0 1059
1061 0 481600 149110 161600 0 1060
1062 0 481561 149020 161640 0 1061
1063 0 481521 148940 161680 0 1062
1064 0 481462 148883 161720 0 1063
1065 0 481406 148843 161760 0 1064
1066 0 481341 148815 161800 0 1065
1067 0 481206 148745 161840 0 1066
1068 0 481083 148681 161880 0 1067
1069 0 481018 148629 161920 0 1068
1070 0 480942 148553 161960 0 1069
1071 0 480881 148488 162000 0 1070
1072 0 480788 148411 162040 0 1071
1073 0 480692 148355 162080 0 1072
1074 0 480616 148304 162120 0 1073
1075 0 480558 148291 162160 0 1074
1076 0 480468 148178 162200 0 1075
1077 0 480418 148160 162240 0 1076
1078 0 480363 148131 162280 0 1077
1079 0 480306 148111 162320 0 1078
1080 0 480252 148073 162360 0 1079
1081 0 480229 147999 162400 0 1080
1082 0 480208 148000 162440 0 1081
1083 0 480185 147993 162480 0 1082
1084 0 480146 148011 162520 0 1083
1085 0 480120 148011 162560 0 1084
1086 0 480089 147994 162600 0 1085
1087 0 480056 147980 162640 0 1086
1088 0 480019 147933 162680 0 1087
1089 0 479988 147886 162720 0 1088
1090 0 479935 147838 162760 0 1089
1091 0 479873 147767 162800 0 1090
1092 0 479817 147650 162840 0 1091
1093 0 479756 147553 162880 0 1092
1094 0 479697 147504 162920 0 1093
1095 0 479627 147451 162960 0 1094
1096 0 479570 147429 163000 0 1095
1097 0 479493 147385 163040 0 1096
1098 0 479426 147363 163080 0 1097
1099 0 479315 147204 163120 0 1098
1100 0 479183 147059 163160 0 1099
1101 0 479094 146982 163200 0 1100
1102 0 478998 146906 163240 0 1101
1103 0 478879 146842 163280 0 1102
1104 0 478754 146794 163320 0 1103
1105 0 478580 146613 163360 0 1104
1106 0 478399 146447 163400 0 1105
1107 0 478283 146299 163440 0 1106
1108 0 478153 146159 163480 0 1107
1109 0 478043 146069 163520 0 1108
1110 0 477930 145974 163560 0 1109
1111 0 477786 145936 163600 0 1110
1112 0 477642 145889 163640 0 1111
1113 0 477471 145886 163680 0 1112
1114 0 477371 145834 163720 0 1113
1115 0 477303 145737 163760 0 1114
1116 0 477227 145663 163800 0 1115
1117 0 477045 145558 163840 0 1116
1118 0 476853 145453 163880 0 1117
1119 0 476667 145348 163920 0 1118
1120 0 476554 145260 163960 0 1119
1121 0 476435 145174 164000 0 1120
1122 0 476330 145056 164040 0 1121
1123 0 476133 144841 164080 0 1122
1124 0 475953 144617 164120 0 1123
1125 0 475771 144487 164160 0 1124
1126 0 475603 144362 164200 0 1125
1127 0 475435 144229 164240 0 1126
1128 0 475348 144121 164280 0 1127
1129 0 475266 144031 164320 0 1128
1130 0 475179 143917 164360 0 1129
1131 0 475124 143819 164400 0 1130
1132 0 475069 143721 164440 0 1131
1133 0 475017 143627 164480 0 1132
1134 0 474966 143613 164520 0 1133
1135 0 474903 143614 164560 0 1134
1136 0 474841 143597 164600 0 1135
1137 0 474785 143514 164640 0 1136
1138 0 474730 143419 164680 0 1137
1139 0 474681 143336 164720 0 1138
1140 0 474638 143313 164760 0 1139
1141 0 474591 143268 164800 0 1140
1142 0 474547 143244 164840 0 1141
1143 0 474448 143201 164880 0 1142
1144 0 474368 143178 164920 0 1143
1145 0 474257 143166 164960 0 1144
1146 0 474175 143129 165000 0 1145
1147 0 474083 143074 165040 0 1146
1148 0 473980 143018 165080 0 1147
1149 0 473885 142964 165120 0 1148
1150 0 473827 142955 165160 0 1149
1151 0 473732 142965 165200 0 1150
1152 0 473658 142976 165240 0 1151
1153 0 473531 142916 165280 0 1152
1154 0 473400 142852 165320 0 1153
1155 0 473267 142780 165360 0 1154
1156 0 473215 142747 165400 0 1155
1157 0 473160 142716 165440 0 1156
1158 0 473092 142718 165480 0 1157
1159 0 473000 142652 165520 0 1158
1160 0 472892 142575 165560 0 1159
1161 0 472795 142498 165600 0 1160
1162 0 472716 142446 165640 0 1161
1163 0 472640 142337 165680 0 1162
1164 0 472578 142323 165720 0 1163
1165 0 472510 142288 165760 0 1164
1166 0 472443 142266 165800 0 1165
1167 0 472379 142184 165840 0 1166
1168 0 472303 142115 165880 0 1167
1169 0 472239 142020 165920 0 1168
1170 0 472129 141950 165960 0 1169
1171 0 472000 141830 166000 0 1170
1172 0 471896 141733 166040 0 1171
1173 0 471745 141687 166080 0 1172
1174 0 471611 141641 166120 0 1173
1175 0 471462 141589 166160 0 1174
1176 0 471291 141451 166200 0 1175
1177 0 471196 141299 166240 0 1176
1178 0 471067 141208 166280 0 1177
1179 0 470961 141108 166320 0 1178
1180 0 470871 141039 166360 0 1179
1181 0 470781 140954 166400 0 1180
1182 0 470660 140874 166440 0 1181
1183 0 470552 140814 166480 0 1182
1184 0 470402 140688 166520 0 1183
1185 0 470272 140567 166560 0 1184
1186 0 470086 140487 166600 0 1185
1187 0 469888 140404 166640 0 1186
1188 0 469707 140294 166680 0 1187
1189 0 469455 140162 166720 0 1188
1190 0 469218 140054 166760 0 1189
1191 0 469009 139942 166800 0 1190
1192 0 468886 139878 166840 0 1191
1193 0 468780 139857 166880 0 1192
1194 0 468662 139783 166920 0 1193
1195 0 468606 139767 166960 0 1194
1196 0 468542 139741 167000 0 1195
1197 0 468432 139720 167040 0 1196
1198 0 468319 139719 167080 0 1197
1199 0 468217 139703 167120 0 1198
1200 0 468166 139685 167160 0 1199
1201 0 468114 139687 167200 0 1200
1202 0 468074 139670 167240 0 1201
1203 0 468084 139644 167280 0 1202
1204 0 468076 139607 167320 0 1203
1205 0 468221 139543 167360 0 1204
1206 0 468187 139518 167400 0 1205
1207 0 468154 139463 167440 0 1206
1208 0 468121 139436 167480 0 1207
1209 0 468134 139416 167520 0 1208
1210 0 468131 139407 167560 0 1209
1211 0 468133 139399 167600 0 1210
1212 0 468133 139398 167640 0 1211
1213 0 468181 139313 167720 0 1212
1214 0 468170 139272 167760 0 1213
1215 0 468155 139241 167800 0 1214
1216 0 468131 139214 167840 0 1215
1217 0 468120 139165 167880 0 1216
1218 0 468126 139139 167920 0 1217
1219 0 468065 139048 167960 0 1218
1220 0 468023 138955 168000 0 1219
1221 0 467981 138856 168040 0 1220
1222 0 467938 138746 168080 0 1221
1223 0 467841 138600 168120 0 1222
1224 0 467739 138490 168160 0 1223
1225 0 467628 138400 168200 0 1224
1226 0 467531 138313 168240 0 1225
1227 0 467433 138249 168280 0 1226
1228 0 467338 138168 168320 0 1227
1229 0 467261 138078 168360 0 1228
1230 0 467166 138006 168400 0 1229
1231 0 467095 137949 168440 0 1230
1232 0 467023 137900 168480 0 1231
1233 0 466928 137864 168520 0 1232
1234 0 466786 137784 168560 0 1233
1235 0 466656 137691 168600 0 1234
1236 0 466514 137608 168640 0 1235
1237 0 466377 137532 168680 0 1236
1238 0 466299 137490 168720 0 1237
1239 0 466232 137428 168760 0 1238
1240 0 466147 137375 168800 0 1239
1241 0 466006 137310 168840 0 1240
1242 0 465866 137243 168880 0 1241
1243 0 465716 137174 168920 0 1242
1244 0 465608 137132 168960 0 1243
1245 0 465511 137080 169000 0 1244
1246 0 465396 137037 169040 0 1245
1247 0 465255 136999 169080 0 1246
1248 0 465082 136969 169120 0 1247
1249 0 464927 136912 169160 0 1248
1250 0 464826 136851 169200 0 1249
1251 0 464714 136807 169240 0 1250
1252 0 464609 136758 169280 0 1251
1253 0 464524 136690 169320 0 1252
1254 0 464407 136630 169360 0 1253
1255 0 464315 136578 169400 0 1254
1256 0 464225 136535 169440 0 1255
1257 0 464119 136495 169480 0 1256
1258 0 464052 136476 169520 0 1257
1259 0 464005 136458 169560 0 1258
1260 0 463900 136450 169600 0 1259
1261 0 463823 136398 169640 0 1260
1262 0 463772 136349 169680 0 1261
1263 0 463693 136300 169720 0 1262
1264 0 463626 136254 169760 0 1263
1265 0 463521 136198 169800 0 1264
1266 0 463419 136122 169840 0 1265
1267 0 463313 136015 169880 0 1266
1268 0 463194 135935 169920 0 1267
1269 0 463146 135932 169960 0 1268
1270 0 463106 135948 170000 0 1269
1271 0 463038 135942 170040 0 1270
1272 0 462972 135944 170080 0 1271
1273 0 462928 135932 170120 0 1272
1274 0 462883 135913 170160 0 1273
1275 0 462821 135891 170200 0 1274
1276 0 462773 135851 170240 0 1275
1277 0 462724 135824 170280 0 1276
1278 0 462654 135759 170320 0 1277
1279 0 462549 135712 170360 0 1278
1280 0 462456 135651 170400 0 1279
1281 0 462390 135632 170440 0 1280
1282 0 462328 135605 170480 0 1281
1283 0 462270 135562 170520 0 1282
1284 0 462212 135547 170560 0 1283
1285 0 462165 135524 170600 0 1284
1286 0 462111 135509 170640 0 1285
1287 0 462056 135499 170680 0 1286
1288 0 461944 135475 170720 0 1287
1289 0 461815 135464 170760 0 1288
1290 0 461693 135454 170800 0 1289
1291 0 461562 135446 170840 0 1290
1292 0 461500 135406 170880 0 1291
1293 0 461430 135384 170920 0 1292
1294 0 461364 135347 170960 0 1293
1295 0 461252 135302 171000 0 1294
1296 0 461109 135279 171040 0 1295
1297 0 461012 135288 171080 0 1296
1298 0 460916 135300 171120 0 1297
1299 0 460772 135298 171160 0 1298
1300 0 460595 135308 171200 0 1299
1301 0 460462 135313 171240 0 1300
1302 0 460364 135318 171280 0 1301
1303 0 460283 135313 171320 0 1302
1304 0 460189 135308 171360 0 1303
1305 0 460102 135296 171400 0 1304
1306 0 460026 135274 171440 0 1305
1307 0 459905 135242 171480 0 1306
1308 0 459793 135200 171520 0 1307
1309 0 459653 135186 171560 0 1308
1310 0 459509 135172 171600 0 1309
1311 0 459369 135161 171640 0 1310
1312 0 459225 135146 171680 0 1311
1313 0 459122 135142 171720 0 1312
1314 0 459006 135115 171760 0 1313
1315 0 458922 135126 171800 0 1314
1316 0 458850 135123 171840 0 1315
1317 0 458760 135125 171880 0 1316
1318 0 458674 135133 171920 0 1317
1319 0 458599 135138 171960 0 1318
1320 0 458512 135153 172000 0 1319
1321 0 458411 135076 172040 0 1320
1322 0 458355 134998 172080 0 1321
1323 0 458323 134892 172120 0 1322
1324 0 458205 134890 172160 0 1323
1325 0 458155 134798 172200 0 1324
1326 0 458070 134744 172240 0 1325
1327 0 458025 134672 172280 0 1326
1328 0 457946 134651 172320 0 1327
1329 0 457880 134605 172360 0 1328
1330 0 457815 134573 172400 0 1329
1331 0 457751 134530 172440 0 1330
1332 0 457683 134477 172480 0 1331
1333 0 457623 134433 172520 0 1332
1334 0 457551 134390 172560 0 1333
1335 0 457478 134321 172600 0 1334
1336 0 457397 134271 172640 0 1335
1337 0 457315 134217 172680 0 1336
1338 0 457251 134121 172720 0 1337
1339 0 457188 134028 172760 0 1338
1340 0 457138 133986 172800 0 1339
1341 0 457094 133920 172840 0 1340
1342 0 457023 133909 172880 0 1341
1343 0 456938 133756 172920 0 1342
1344 0 457054 133523 172960 0 1343
1345 0 457148 133375 173000 0 1344
1346 0 457335 133105 173040 0 1345
1347 0 457429 132966 173080 0 1346
1348 5 457628 132852 173120 0 1347
1349 0 457813 132755 173120 0 1348
1350 0 457809 132607 173120 0 1349
1351 0 457725 132565 173120 0 1350
1352 0 457822 132580 173080 0 1351
1353 0 457753 132524 173040 0 1352
1354 0 457810 132532 173000 0 1353
1355 0 457830 132465 172960 0 1354
1356 0 457860 132229 172960 0 1355
1357 5 458177 132061 172960 0 1356
1358 0 458542 131964 172920 0 1357
1359 5 458422 131971 172880 0 1358
1360 0 458784 131903 172880 0 1359
1361 0 458948 131793 172880 0 1360
1362 0 458956 131693 172880 0 1361
1363 0 458802 131492 172880 0 1362
1364 5 458972 131249 172840 0 1363
1365 0 459031 130878 172880 0 1364
1366 0 459042 130544 172920 0 1365
1367 0 458669 130118 172960 0 1366
1368 0 458236 129861 173000 0 1367
1369 0 457812 129596 173040 0 1368
1370 0 457286 129190 173080 0 1369
1371 0 456880 129000 173120 0 1370
1372 0 456249 129017 173160 0 1371
1373 0 455658 128960 173200 0 1372
1374 0 455147 128907 173240 0 1373
1375 0 454871 128912 173280 0 1374
1376 0 454862 128891 173320 0 1375
1377 0 454740 128746 173360 0 1376
1378 0 454643 128771 173400 0 1377
1379 0 454468 128649 173440 0 1378
1380 0 454437 128653 173480 0 1379
1381 0 454377 128647 173520 0 1380
1382 0 454380 128545 173560 0 1381
1383 0 454319 128580 173600 0 1382
1384 0 454260 128585 173640 0 1383
1385 0 454209 128558 173680 0 1384
1386 0 454153 128518 173720 0 1385
1387 0 454076 128514 173760 0 1386
1388 0 453948 128457 173800 0 1387
1389 0 453895 128439 173840 0 1388
1390 0 453826 128394 173880 0 1389
1391 0 453777 128361 173920 0 1390
1392 0 453639 128237 173960 0 1391
1393 0 453621 128244 174000 0 1392
1394 0 453539 128117 174040 0 1393
1395 0 453471 128149 174080 0 1394
1396 0 453389 128059 174160 0 1395
1397 0 453351 128060 174200 0 1396
1398 0 453259 128075 174240 0 1397
1399 0 453241 128038 174280 0 1398
1400 0 453179 128068 174320 0 1399
1401 0 453152 127996 174360 0 1400
1402 0 453007 127982 174400 0 1401
1403 0 452919 127894 174440 0 1402
1404 0 452832 127886 174480 0 1403
1405 0 452795 127812 174520 0 1404
1406 0 452737 127830 174560 0 1405
1407 0 452631 127758 174600 0 1406
1408 0 452475 127747 174640 0 1407
1409 0 452411 127746 174680 0 1408
1410 0 452276 127699 174720 0 1409
1411 0 452256 127666 174760 0 1410
1412 0 452189 127662 174800 0 1411
1413 0 452160 127622 174840 0 1412
1414 0 452121 127592 174880 0 1413
1415 0 452077 127550 174920 0 1414
1416 0 452027 127486 174960 0 1415
1417 0 451961 127441 175000 0 1416
1418 0 451934 127408 175040 0 1417
1419 0 451902 127376 175080 0 1418
1420 0 451845 127314 175120 0 1419
1421 0 451789 127237 175160 0 1420
1422 0 451694 127198 175200 0 1421
1423 0 451648 127027 175240 0 1422
1424 0 451571 127027 175280 0 1423
1425 0 451476 126996 175320 0 1424
1426 0 451616 126628 175360 0 1425
1427 0 451302 126888 175400 0 1426
1428 0 451254 126736 175440 0 1427
1429 0 451195 126598 175480 0 1428
1430 0 451142 126458 175520 0 1429
1431 0 451092 126392 175560 0 1430
1432 0 450995 126313 175600 0 1431
1433 0 450916 126254 175640 0 1432
1434 0 450879 126209 175680 0 1433
1435 0 450837 126184 175720 0 1434
1436 0 450806 126130 175760 0 1435
1437 0 450767 126094 175800 0 1436
1438 0 450330 125984 175840 0 1437
1439 0 450255 125961 175880 0 1438
1440 0 450103 125908 175920 0 1439
1441 0 450019 125840 175960 0 1440
1442 0 449892 125806 176000 0 1441
1443 0 449839 125753 176040 0 1442
1444 0 449802 125729 176080 0 1443
1445 0 449751 125700 176120 0 1444
1446 0 449688 125656 176160 0 1445
1447 0 449635 125613 176200 0 1446
1448 0 449583 125569 176240 0 1447
1449 0 449512 125487 176280 0 1448
1450 0 449410 125434 176320 0 1449
1451 0 449314 125381 176360 0 1450
1452 0 449236 125329 176400 0 1451
1453 0 449197 125348 176440 0 1452
1454 0 449122 125375 176480 0 1453
1455 0 449100 125373 176520 0 1454
1456 0 448984 125335 176560 0 1455
1457 0 448924 125267 176600 0 1456
1458 0 448843 125219 176640 0 1457
1459 0 448717 125163 176680 0 1458
1460 0 448643 125063 176720 0 1459
1461 0 448593 124919 176760 0 1460
1462 0 448667 124578 176800 0 1461
1463 0 448444 124862 176840 0 1462
1464 0 448426 124864 176880 0 1463
1465 0 448386 124790 176920 0 1464
1466 0 448277 124754 176960 0 1465
1467 0 448223 124738 177000 0 1466
1468 0 448131 124718 177040 0 1467
1469 0 448052 124732 177080 0 1468
1470 0 448001 124712 177120 0 1469
1471 0 447951 124694 177160 0 1470
1472 0 447899 124679 177200 0 1471
1473 0 447838 124665 177240 0 1472
1474 0 447743 124605 177280 0 1473
1475 0 447627 124552 177320 0 1474
1476 0 447559 124497 177360 0 1475
1477 0 447465 124441 177400 0 1476
1478 0 447367 124386 177440 0 1477
1479 0 447280 124328 177480 0 1478
1480 0 447198 124237 177520 0 1479
1481 0 447081 124174 177560 0 1480
1482 0 446987 124099 177600 0 1481
1483 0 446916 124077 177640 0 1482
1484 0 446831 124055 177680 0 1483
1485 0 446758 124035 177720 0 1484
1486 0 446584 123966 177760 0 1485
1487 0 446450 123841 177800 0 1486
1488 0 446283 123754 177840 0 1487
1489 0 445956 123763 177880 0 1488
1490 0 445847 123759 177920 0 1489
1491 0 445731 123740 177960 0 1490
1492 0 445620 123725 178000 0 1491
1493 0 445506 123695 178040 0 1492
1494 0 445338 123626 178080 0 1493
1495 0 445268 123633 178120 0 1494
1496 0 445196 123630 178160 0 1495
1497 0 445114 123652 178200 0 1496
1498 0 445085 123659 178240 0 1497
1499 0 445035 123681 178280 0 1498
1500 0 444993 123693 178320 0 1499
1501 0 444977 123656 178360 0 1500
1502 0 444954 123613 178400 0 1501
1503 0 444929 123574 178440 0 1502
1504 0 444934 123522 178480 0 1503
1505 0 444916 123479 178520 0 1504
1506 0 444912 123433 178560 0 1505
1507 0 444884 123406 178600 0 1506
1508 0 444876 123310 178640 0 1507
1509 0 444850 123228 178680 0 1508
1510 0 444819 123148 178720 0 1509
1511 0 444797 123049 178760 0 1510
1512 0 444775 122970 178800 0 1511
1513 0 444741 122889 178840 0 1512
1514 0 444725 122810 178880 0 1513
1515 0 444646 122740 178920 0 1514
1516 0 444502 122518 179000 0 1515
1517 0 444397 122443 179040 0 1516
1518 0 444294 122377 179080 0 1517
1519 0 444173 122295 179120 0 1518
1520 0 444065 122239 179160 0 1519
1521 0 443902 122142 179200 0 1520
1522 0 443769 122048 179240 0 1521
1523 0 443581 121968 179280 0 1522
1524 0 443423 121879 179320 0 1523
1525 0 443300 121793 179360 0 1524
1526 0 443176 121711 179400 0 1525
1527 0 443050 121625 179440 0 1526
1528 0 442957 121506 179480 0 1527
1529 0 442871 121366 179520 0 1528
1530 0 442774 121233 179560 0 1529
1531 0 442643 121208 179600 0 1530
1532 0 442523 121180 179640 0 1531
1533 0 442398 121160 179680 0 1532
1534 0 442309 121072 179720 0 1533
1535 0 442198 120995 179760 0 1534
1536 0 442093 120923 179800 0 1535
1537 0 441986 120840 179840 0 1536
1538 0 441877 120750 179880 0 1537
1539 0 441782 120679 179920 0 1538
1540 0 441682 120630 179960 0 1539
1541 0 441586 120573 180000 0 1540
1542 0 441503 120518 180040 0 1541
1543 0 441442 120432 180080 0 1542
1544 0 441361 120459 180120 0 1543
1545 0 441291 120435 180160 0 1544
1546 0 441194 120415 180200 0 1545
1547 0 441091 120399 180240 0 1546
1548 0 440965 120371 180280 0 1547
1549 0 440892 120412 180320 0 1548
1550 0 440830 120442 180360 0 1549
1551 0 440750 120460 180400 0 1550
1552 0 440677 120492 180440 0 1551
1553 0 440626 120512 180480 0 1552
1554 0 440572 120500 180520 0 1553
1555 0 440480 120542 180560 0 1554
1556 0 440398 120564 180600 0 1555
1557 0 440322 120599 180640 0 1556
1558 0 440265 120619 180680 0 1557
1559 0 440219 120638 180720 0 1558
1560 0 440184 120651 180760 0 1559
1561 0 440100 120678 180800 0 1560
1562 0 440040 120696 180840 0 1561
1563 0 440011 120708 180880 0 1562
1564 0 439979 120715 180920 0 1563
1565 0 439954 120731 180960 0 1564
1566 0 439904 120739 181000 0 1565
1567 0 439862 120734 181040 0 1566
1568 0 439806 120714 181080 0 1567
1569 0 439683 120725 181120 0 1568
1570 0 439563 120716 181160 0 1569
1571 0 439447 120673 181200 0 1570
1572 0 439295 120731 181240 0 1571
1573 0 439201 120630 181280 0 1572
1574 0 438975 120712 181320 0 1573
1575 0 438701 120677 181360 0 1574
1576 0 438610 120660 181400 0 1575
1577 0 438528 120651 181440 0 1576
1578 0 438467 120660 181480 0 1577
1579 0 438413 120668 181520 0 1578
1580 0 438348 120688 181560 0 1579
1581 0 438312 120610 181600 0 1580
1582 0 438298 120563 181640 0 1581
1583 0 438270 120505 181680 0 1582
1584 0 438270 120523 181720 0 1583
1585 0 438257 120548 181760 0 1584
1586 0 438263 120564 181800 0 1585
1587 0 438240 120593 181840 0 1586
1588 0 438000 120271 181880 0 1587
1589 0 437962 120157 181920 0 1588
1590 0 438032 120297 181960 0 1589
1591 0 437961 120097 182000 0 1590
1592 0 437831 120081 182040 0 1591
1593 0 437799 120066 182080 0 1592
1594 0 437763 120038 182120 0 1593
1595 0 437791 119759 182160 0 1594
1596 0 437284 119552 182200 0 1595
1597 0 437128 119547 182240 0 1596
1598 0 436981 119536 182280 0 1597
1599 0 436788 119519 182320 0 1598
1600 0 436673 119536 182360 0 1599
1601 0 436446 119524 182400 0 1600
1602 0 436215 119517 182440 0 1601
1603 0 435963 119533 182480 0 1602
1604 0 435709 119541 182520 0 1603
1605 0 435451 119560 182560 0 1604
1606 0 435308 119478 182600 0 1605
1607 0 435203 119445 182640 0 1606
1608 0 435073 119411 182680 0 1607
1609 0 434969 119393 182720 0 1608
1610 0 434879 119367 182760 0 1609
1611 0 434691 119341 182800 0 1610
1612 0 434530 119301 182840 0 1611
1613 0 434386 119255 182880 0 1612
1614 0 434207 119259 182920 0 1613
1615 0 434065 119249 182960 0 1614
1616 0 433546 119211 183000 0 1615
1617 0 433440 119262 183040 0 1616
1618 0 433168 119212 183080 0 1617
1619 0 433027 119174 183120 0 1618
1620 0 432898 119199 183160 0 1619
1621 0 432771 119212 183200 0 1620
1622 0 432689 119181 183240 0 1621
1623 0 432615 119164 183280 0 1622
1624 0 432556 119151 183320 0 1623
1625 0 432403 119098 183360 0 1624
1626 0 432167 119067 183400 0 1625
1627 0 432025 119081 183440 0 1626
1628 0 431893 119110 183480 0 1627
1629 0 431752 119145 183520 0 1628
1630 0 431610 119128 183560 0 1629
1631 0 431496 119102 183600 0 1630
1632 0 431316 119127 183640 0 1631
1633 0 431181 119155 183680 0 1632
1634 0 431062 119170 183720 0 1633
1635 0 430905 119205 183760 0 1634
1636 0 430757 119249 183800 0 1635
1637 0 430611 119300 183840 0 1636
1638 0 430489 119368 183880 0 1637
1639 0 430387 119426 183920 0 1638
1640 0 430300 119481 183960 0 1639
1641 0 430170 119502 184000 0 1640
1642 0 430069 119536 184040 0 1641
1643 0 429979 119530 184080 0 1642
1644 0 429951 119637 184120 0 1643
1645 0 429952 119715 184160 0 1644
1646 0 429825 119760 184200 0 1645
1647 0 429759 119799 184240 0 1646
1648 0 429673 119855 184280 0 1647
1649 0 429570 119959 184320 0 1648
1650 0 429473 120037 184360 0 1649
1651 0 429384 120111 184400 0 1650
1652 0 429313 120198 184440 0 1651
1653 0 429266 120265 184480 0 1652
1654 0 429197 120340 184520 0 1653
1655 0 429046 120409 184560 0 1654
1656 0 428873 120467 184600 0 1655
1657 0 428719 120523 184640 0 1656
1658 0 428562 120559 184680 0 1657
1659 0 428442 120630 184720 0 1658
1660 0 428317 120712 184760 0 1659
1661 0 428218 120764 184800 0 1660
1662 0 428124 120834 184840 0 1661
1663 0 428032 120895 184880 0 1662
1664 0 427927 120974 184920 0 1663
1665 0 427822 120957 184960 0 1664
1666 0 427707 120925 185000 0 1665
1667 0 427600 120899 185040 0 1666
1668 0 427525 120931 185080 0 1667
1669 0 427445 120965 185120 0 1668
1670 0 427363 120994 185160 0 1669
1671 0 427225 120991 185200 0 1670
1672 0 427100 120995 185240 0 1671
1673 0 426988 120984 185280 0 1672
1674 0 426873 120994 185320 0 1673
1675 0 426746 121035 185360 0 1674
1676 0 426665 121043 185400 0 1675
1677 0 426595 121053 185440 0 1676
1678 0 426524 121051 185480 0 1677
1679 0 426456 121047 185520 0 1678
1680 0 426367 121064 185560 0 1679
1681 0 426245 121130 185600 0 1680
1682 0 426141 121178 185640 0 1681
1683 0 426031 121223 185680 0 1682
1684 5 425933 121291 185720 0 1683
1685 0 425823 121282 185760 0 1684
1686 0 425718 121261 185800 0 1685
1687 0 425607 121239 185840 0 1686
1688 0 425489 121234 185880 0 1687
1689 0 425378 121237 185920 0 1688
1690 0 425264 121221 185960 0 1689
1691 0 425206 121281 186000 0 1690
1692 0 425168 121265 186000 0 1691
1693 0 425094 121319 186080 0 1692
1694 0 425042 121400 186120 0 1693
1695 0 424981 121460 186160 0 1694
1696 0 424918 121523 186200 0 1695
1697 0 424835 121564 186240 0 1696
1698 0 424716 121621 186280 0 1697
1699 0 424602 121669 186320 0 1698
1700 0 424381 121664 186360 0 1699
1701 0 424162 121644 186400 0 1700
1702 0 423925 121667 186440 0 1701
1703 0 423732 121688 186480 0 1702
1704 0 423516 121680 186520 0 1703
1705 0 423333 121667 186560 0 1704
1706 0 423126 121671 186600 0 1705
1707 0 422922 121685 186640 0 1706
1708 0 422737 121675 186680 0 1707
1709 0 422380 121643 186720 0 1708
1710 0 421763 121539 186760 0 1709
1711 0 421668 121557 186800 0 1710
1712 0 421350 121572 186840 0 1711
1713 0 421072 121561 186880 0 1712
1714 0 420887 121603 186920 0 1713
1715 0 420700 121655 186960 0 1714
1716 0 420499 121712 187000 0 1715
1717 0 420278 121830 187040 0 1716
1718 0 420076 121953 187080 0 1717
1719 0 419892 122061 187120 0 1718
1720 0 419719 122139 187160 0 1719
1721 0 419554 122217 187200 0 1720
1722 0 419364 122307 187240 0 1721
1723 0 419043 122427 187280 0 1722
1724 0 418728 122540 187320 0 1723
1725 0 418573 122554 187360 0 1724
1726 0 418405 122568 187400 0 1725
1727 0 418300 122651 187440 0 1726
1728 0 418196 122722 187480 0 1727
1729 0 418083 122798 187520 0 1728
1730 0 417799 122921 187560 0 1729
1731 0 417508 123038 187600 0 1730
1732 0 417345 123119 187640 0 1731
1733 0 417175 123197 187680 0 1732
1734 0 417020 123277 187720 0 1733
1735 0 416659 123434 187760 0 1734
1736 0 416294 123592 187800 0 1735
1737 0 415948 123739 187840 0 1736
1738 0 415732 123815 187880 0 1737
1739 0 415564 123907 187920 0 1738
1740 0 415437 123963 187960 0 1739
1741 0 415363 124026 188000 0 1740
1742 0 415293 124087 188040 0 1741
1743 0 415228 124129 188080 0 1742
1744 0 415078 124179 188120 0 1743
1745 0 414933 124228 188160 0 1744
1746 0 414782 124275 188200 0 1745
1747 0 414692 124315 188240 0 1746
1748 0 414613 124352 188280 0 1747
1749 0 414530 124399 188320 0 1748
1750 0 414440 124459 188360 0 1749
1751 0 414355 124507 188400 0 1750
1752 0 414256 124559 188440 0 1751
1753 0 414227 124596 188480 0 1752
1754 0 414166 124630 188520 0 1753
1755 0 414115 124668 188560 0 1754
1756 0 414039 124733 188600 0 1755
1757 0 413991 124780 188640 0 1756
1758 0 413906 124841 188680 0 1757
1759 0 413851 124884 188720 0 1758
1760 0 413759 124946 188760 0 1759
1761 0 413683 124997 188800 0 1760
1762 0 413631 125031 188840 0 1761
1763 0 413501 125080 188880 0 1762
1764 0 413398 125114 188920 0 1763
1765 0 412943 125147 188960 0 1764
1766 0 412405 125309 188960 0 1765
1767 0 412259 125363 189000 0 1766
1768 0 412218 125442 189040 0 1767
1769 0 412193 125515 189080 0 1768
1770 0 412142 125569 189120 0 1769
1771 0 411958 125635 189160 0 1770
1772 0 411891 125725 189200 0 1771
1773 0 411857 125785 189240 0 1772
1774 0 411800 125881 189280 0 1773
1775 0 411747 125958 189320 0 1774
1776 0 411650 126022 189360 0 1775
1777 0 411556 126072 189400 0 1776
1778 0 411460 126126 189440 0 1777
1779 0 411395 126214 189480 0 1778
1780 0 411306 126311 189520 0 1779
1781 0 411228 126454 189560 0 1780
1782 0 411139 126598 189600 0 1781
1783 0 411051 126735 189640 0 1782
1784 0 410950 126806 189680 0 1783
1785 0 410861 126876 189720 0 1784
1786 0 410757 126938 189760 0 1785
1787 0 410653 127001 189800 0 1786
1788 0 410560 127064 189840 0 1787
1789 0 410441 127136 189880 0 1788
1790 0 410372 127185 189920 0 1789
1791 0 410307 127242 189960 0 1790
1792 0 410210 127298 190000 0 1791
1793 0 410117 127342 190040 0 1792
1794 0 410014 127375 190080 0 1793
1795 0 409925 127398 190120 0 1794
1796 0 409864 127413 190160 0 1795
1797 0 409830 127420 190200 0 1796
1798 0 409766 127437 190240 0 1797
1799 0 409555 127397 190280 0 1798
1800 0 409323 127472 190320 0 1799
1801 0 409116 127528 190360 0 1800
1802 0 408913 127598 190400 0 1801
1803 0 408799 127685 190440 0 1802
1804 0 408673 127783 190480 0 1803
1805 0 408559 127875 190520 0 1804
1806 0 408236 128110 190560 0 1805
1807 0 407915 128347 190600 0 1806
1808 0 407780 128447 190640 0 1807
1809 0 407642 128560 190680 0 1808
1810 0 407504 128729 190720 0 1809
1811 0 407333 128760 190760 0 1810
1812 0 407167 128858 190800 0 1811
1813 0 406990 128965 190840 0 1812
1814 0 406811 129152 190880 0 1813
1815 0 406636 129340 190920 0 1814
1816 0 406456 129531 190960 0 1815
1817 0 406322 129675 191000 0 1816
1818 0 406184 129815 191040 0 1817
1819 0 406048 129958 191080 0 1818
1820 0 405910 130094 191120 0 1819
1821 0 405414 130359 191160 0 1820
1822 0 405302 130463 191200 0 1821
1823 0 405176 130456 191240 0 1822
1824 0 405114 130494 191280 0 1823
1825 0 405036 130520 191320 0 1824
1826 0 404955 130561 191360 0 1825
1827 0 404840 130637 191400 0 1826
1828 0 404802 130683 191440 0 1827
1829 0 404740 130734 191480 0 1828
1830 0 404699 130769 191520 0 1829
1831 0 404636 130812 191560 0 1830
1832 0 404598 130847 191600 0 1831
1833 0 404484 130897 191640 0 1832
1834 0 404380 130941 191680 0 1833
1835 0 404306 130967 191720 0 1834
1836 0 404158 131003 191760 0 1835
1837 0 404057 131024 191800 0 1836
1838 0 403971 131039 191840 0 1837
1839 0 403867 131133 191880 0 1838
1840 0 403785 131225 191920 0 1839
1841 0 403710 131307 191960 0 1840
1842 0 403610 131399 192000 0 1841
1843 0 403497 131502 192040 0 1842
1844 0 403386 131607 192080 0 1843
1845 0 403264 131712 192120 0 1844
1846 0 403141 131818 192160 0 1845
1847 0 403018 131921 192200 0 1846
1848 0 402938 131982 192240 0 1847
1849 0 402876 132046 192280 0 1848
1850 0 402802 132111 192320 0 1849
1851 0 402735 132188 192360 0 1850
1852 0 402674 132248 192400 0 1851
1853 0 402562 132370 192440 0 1852
1854 0 402459 132496 192480 0 1853
1855 0 402350 132628 192520 0 1854
1856 0 402239 132758 192560 0 1855
1857 0 402078 132925 192600 0 1856
1858 0 401911 133091 192640 0 1857
1859 0 401739 133254 192680 0 1858
1860 0 401629 133351 192720 0 1859
1861 0 401529 133439 192760 0 1860
1862 0 401420 133523 192800 0 1861
1863 0 401410 133629 192840 0 1862
1864 0 401279 133743 192880 0 1863
1865 0 401146 133847 192920 0 1864
1866 0 401020 133970 192960 0 1865
1867 0 400922 134086 193000 0 1866
1868 0 400827 134209 193040 0 1867
1869 0 400740 134312 193080 0 1868
1870 0 400614 134378 193120 0 1869
1871 0 400503 134451 193160 0 1870
1872 0 400392 134531 193200 0 1871
1873 0 400276 134603 193240 0 1872
1874 0 400160 134680 193280 0 1873
1875 0 400084 134758 193320 0 1874
1876 0 400016 134837 193360 0 1875
1877 0 399948 134919 193400 0 1876
1878 0 399873 135003 193440 0 1877
1879 0 399801 135075 193480 0 1878
1880 0 399731 135169 193520 0 1879
1881 0 399668 135241 193560 0 1880
1882 0 399602 135321 193600 0 1881
1883 0 399534 135392 193640 0 1882
1884 0 399455 135471 193680 0 1883
1885 0 399387 135542 193720 0 1884
1886 0 399310 135600 193760 0 1885
1887 0 399240 135694 193800 0 1886
1888 0 399170 135770 193840 0 1887
1889 0 399046 135881 193880 0 1888
1890 0 398925 135994 193920 0 1889
1891 0 398788 136088 193960 0 1890
1892 0 398673 136216 194000 0 1891
1893 0 398562 136333 194040 0 1892
1894 0 398451 136407 194080 0 1893
1895 0 398337 136483 194120 0 1894
1896 0 398219 136555 194160 0 1895
1897 0 398112 136635 194200 0 1896
1898 5 397991 136713 194240 0 1897
1899 0 397579 136971 194280 0 1898
1900 0 397353 137105 194320 0 1899
1901 0 397138 137244 194360 0 1900
1902 0 397111 137327 194400 0 1901
1903 0 397082 137422 194440 0 1902
1904 0 397042 137500 194480 0 1903
1905 0 397014 137579 194520 0 1904
1906 0 396996 137704 194560 0 1905
1907 0 396961 137796 194600 0 1906
1908 0 396936 137896 194640 0 1907
1909 0 396916 137992 194680 0 1908
1910 0 396895 138088 194720 0 1909
1911 0 396824 138224 194760 0 1910
1912 0 396760 138376 194800 0 1911
1913 0 396703 138517 194840 0 1912
1914 0 396637 138659 194880 0 1913
1915 0 396574 138813 194920 0 1914
1916 0 396506 138956 194960 0 1915
1917 0 396451 139110 195000 0 1916
1918 0 396432 139277 195040 0 1917
1919 0 396414 139443 195080 0 1918
1920 0 396398 139597 195120 0 1919
1921 0 396395 139792 195160 0 1920
1922 0 396401 139975 195200 0 1921
1923 0 396411 140171 195240 0 1922
1924 0 396322 140389 195280 0 1923
1925 0 396377 140677 195320 0 1924
1926 0 396511 140880 195360 0 1925
1927 0 396460 141109 195400 0 1926
1928 0 396392 141235 195440 0 1927
1929 0 396322 141345 195480 0 1928
1930 0 396292 141450 195520 0 1929
1931 0 396255 141537 195560 0 1930
1932 0 396232 141659 195600 0 1931
1933 0 396206 141750 195640 0 1932
1934 0 396144 141882 195680 0 1933
1935 0 396097 142016 195720 0 1934
1936 0 396038 142139 195760 0 1935
1937 0 395983 142269 195800 0 1936
1938 0 395959 142361 195840 0 1937
1939 0 395933 142432 195880 0 1938
1940 0 395904 142514 195920 0 1939
1941 0 395870 142582 195960 0 1940
1942 0 395834 142648 196000 0 1941
1943 0 395794 142726 196040 0 1942
1944 0 395764 142803 196080 0 1943
1945 0 395735 142877 196120 0 1944
1946 0 395698 142948 196160 0 1945
1947 0 395700 143048 196200 0 1946
1948 0 395684 143137 196240 0 1947
1949 0 395666 143222 196280 0 1948
1950 0 395651 143305 196320 0 1949
1951 0 395612 143405 196360 0 1950
1952 0 395586 143512 196400 0 1951
1953 0 395546 143611 196440 0 1952
1954 0 395520 143715 196480 0 1953
1955 0 395507 143783 196520 0 1954
1956 0 395491 143867 196560 0 1955
1957 0 395468 143927 196600 0 1956
1958 0 395455 144005 196640 0 1957
1959 0 395456 144045 196680 0 1958
1960 0 395457 144106 196720 0 1959
1961 0 395459 144148 196760 0 1960
1962 0 395458 144190 196800 0 1961
1963 0 395465 144260 196840 0 1962
1964 0 395468 144303 196880 0 1963
1965 0 395512 144391 196920 0 1964
1966 0 395525 144417 196960 0 1965
1967 0 395538 144438 197000 0 1966
1968 0 395551 144461 197040 0 1967
1969 0 395529 144541 197080 0 1968
1970 0 395508 144600 197120 0 1969
1971 0 395496 144687 197160 0 1970
1972 0 395477 144768 197200 0 1971
1973 0 395444 144938 197240 0 1972
1974 0 395454 145017 197280 0 1973
1975 0 395453 145025 197320 0 1974
1976 0 395452 145042 197360 0 1975
1977 0 395414 145081 197400 0 1976
1978 0 395376 145117 197440 0 1977
1979 0 395347 145161 197480 0 1978
1980 0 395324 145205 197520 0 1979
1981 0 395302 145253 197560 0 1980
1982 0 395255 145319 197600 0 1981
1983 0 395214 145393 197640 0 1982
1984 0 395176 145456 197680 0 1983
1985 0 395036 145588 197720 0 1984
1986 0 394894 145718 197760 0 1985
1987 0 394749 145822 197800 0 1986
1988 5 394665 146016 197840 0 1987
1989 0 393655 146484 197840 0 1988
1990 0 393621 146617 197800 0 1989
1991 0 393547 146719 197760 0 1990
1992 0 393469 146793 197720 0 1991
1993 0 393388 146869 197680 0 1992
1994 0 393311 146969 197640 0 1993
1995 0 392470 147676 197600 0 1994
1996 0 391644 148110 197560 0 1995
1997 0 391594 148144 197520 0 1996
1998 0 391547 148191 197480 0 1997
1999 0 391509 148226 197440 0 1998
2000 0 391470 148265 197400 0 1999
2001 0 391423 148305 197360 0 2000
2002 0 391372 148356 197320 0 2001
2003 0 390966 148676 197280 0 2002
2004 0 390553 148990 197240 0 2003
2005 0 390411 149044 197200 0 2004
2006 0 390279 149078 197160 0 2005
2007 0 390150 149135 197120 0 2006
2008 0 389883 149248 197080 0 2007
2009 0 389616 149360 197040 0 2008
2010 0 389354 149472 197000 0 2009
2011 0 389219 149553 196960 0 2010
2012 5 389090 149633 196920 0 2011
2013 0 388951 149712 196880 0 2012
2014 0 388821 149795 196840 0 2013
2015 0 388571 150013 196800 0 2014
2016 0 388094 150254 196840 0 2015
2017 0 387998 150380 196880 0 2016
2018 0 387874 150486 196920 0 2017
2019 0 387818 150530 196960 0 2018
2020 0 387695 150599 197000 0 2019
2021 0 387615 150609 197040 0 2020
2022 0 387530 150660 197080 0 2021
2023 0 387420 150580 197120 0 2022
2024 0 387318 150653 197160 0 2023
2025 0 387083 150715 197120 0 2024
2026 0 386821 150808 197080 0 2025
2027 0 386729 150837 197040 0 2026
2028 0 386508 150880 197000 0 2027
2029 0 386216 150909 196960 0 2028
2030 0 386069 150930 196920 0 2029
2031 0 385779 150883 196880 0 2030
2032 0 385454 150868 196840 0 2031
2033 5 384548 150837 196800 0 2032
2034 0 383118 151396 196800 0 2033
2035 0 381105 153419 196800 0 2034
2036 0 379139 154206 196800 0 2035
2037 0 378802 154401 196840 0 2036
2038 0 378468 154571 196880 0 2037
2039 0 377979 155051 196920 0 2038
2040 0 376995 155430 196920 0 2039
2041 0 376840 155501 196960 0 2040
2042 0 376700 155591 197000 0 2041
2043 0 376556 155684 197040 0 2042
2044 0 376413 155763 197080 0 2043
2045 0 375552 156015 197040 0 2044
2046 0 374822 156186 197000 0 2045
2047 0 374746 156273 196960 0 2046
2048 0 374589 156397 196920 0 2047
2049 0 374425 156498 196880 0 2048
2050 0 374256 156622 196840 0 2049
2051 0 374095 156712 196800 0 2050
2052 0 373936 156802 196760 0 2051
2053 5 373779 156893 196720 0 2052
2054 0 373199 157380 196760 0 2053
2055 0 373048 157474 196800 0 2054
2056 0 372947 157532 196840 0 2055
2057 0 372547 157657 196880 0 2056
2058 0 372506 157788 196920 0 2057
2059 0 372341 157884 196960 0 2058
2060 0 372284 157909 197000 0 2059
2061 0 372183 157901 197040 0 2060
2062 0 372151 157964 197080 0 2061
2063 0 372098 158008 197120 0 2062
2064 0 372013 158030 197160 0 2063
2065 0 371923 158012 197200 0 2064
2066 0 371842 158015 197240 0 2065
2067 0 371750 158006 197280 0 2066
2068 0 371668 158020 197320 0 2067
2069 0 371616 158052 197360 0 2068
2070 0 371567 158075 197400 0 2069
2071 0 371511 158101 197440 0 2070
2072 0 371402 158147 197480 0 2071
2073 0 371305 158205 197520 0 2072
2074 0 371205 158253 197560 0 2073
2075 0 371097 158311 197600 0 2074
2076 0 371000 158359 197640 0 2075
2077 0 370994 158365 197680 0 2076
2078 0 371004 158386 197720 0 2077
2079 0 370994 158388 197760 0 2078
2080 0 370986 158397 197800 0 2079
2081 0 370991 158401 197840 0 2080
2082 0 370967 158451 197880 0 2081
2083 0 370946 158502 197920 0 2082
2084 0 370907 158548 197960 0 2083
2085 0 370861 158577 198000 0 2084
2086 0 370786 158667 198080 0 2085
2087 0 370754 158727 198120 0 2086
2088 0 370730 158758 198160 0 2087
2089 0 370705 158796 198200 0 2088
2090 0 370679 158833 198240 0 2089
2091 0 370659 158852 198280 0 2090
2092 0 370630 158882 198320 0 2091
2093 0 370599 158897 198360 0 2092
2094 0 370573 158884 198400 0 2093
2095 0 370550 158886 198440 0 2094
2096 0 370527 158887 198480 0 2095
2097 0 370509 158885 198520 0 2096
2098 0 370490 158880 198560 0 2097
2099 0 370473 158887 198600 0 2098
2100 0 370445 158893 198640 0 2099
2101 0 370419 158904 198680 0 2100
2102 0 370388 158908 198720 0 2101
2103 0 370363 158896 198760 0 2102
2104 0 370337 158898 198800 0 2103
2105 0 370309 158898 198840 0 2104
2106 0 370290 158892 198880 0 2105
2107 0 370193 158921 198920 0 2106
2108 0 370091 158947 198960 0 2107
2109 0 370006 158969 199000 0 2108
2110 0 369906 158989 199040 0 2109
2111 0 369798 159004 199080 0 2110
2112 0 365937 158967 199080 0 2111
2113 0 364976 158112 199080 0 2112
2114 0 364931 158107 199040 0 2113
2115 0 364877 158095 199000 0 2114
2116 0 364812 158084 198960 0 2115
2117 0 364752 158066 198920 0 2116
2118 0 364698 158047 198880 0 2117
2119 0 364645 158034 198840 0 2118
2120 0 364591 158013 198800 0 2119
2121 0 364540 158003 198760 0 2120
2122 0 364424 157975 198720 0 2121
2123 0 364317 157937 198680 0 2122
2124 0 364204 157904 198640 0 2123
2125 0 364094 157863 198600 0 2124
2126 0 363985 157811 198560 0 2125
2127 0 363882 157797 198520 0 2126
2128 5 362746 157800 198520 0 2127
2129 0 362489 157907 198560 0 2128
2130 0 362249 157975 198600 0 2129
2131 0 361507 158722 198640 0 2130
2132 0 359406 159313 198640 0 2131
2133 0 359321 159334 198600 0 2132
2134 0 359227 159346 198560 0 2133
2135 0 359137 159379 198520 0 2134
2136 0 359051 159400 198480 0 2135
2137 0 358959 159420 198440 0 2136
2138 0 358921 159414 198400 0 2137
2139 0 358881 159404 198360 0 2138
2140 0 358842 159391 198320 0 2139
2141 0 358799 159382 198280 0 2140
2142 0 358755 159373 198240 0 2141
2143 0 358716 159358 198200 0 2142
2144 0 358669 159353 198160 0 2143
2145 0 358617 159341 198120 0 2144
2146 0 358563 159351 198080 0 2145
2147 0 358464 159356 198000 0 2146
2148 0 358409 159374 197960 0 2147
2149 0 358372 159391 197920 0 2148
2150 0 358320 159400 197880 0 2149
2151 0 358268 159409 197840 0 2150
2152 0 358215 159418 197800 0 2151
2153 0 358167 159422 197760 0 2152
2154 0 358078 159434 197720 0 2153
2155 0 357992 159448 197680 0 2154
2156 0 357915 159458 197640 0 2155
2157 0 357834 159468 197600 0 2156
2158 0 357758 159484 197560 0 2157
2159 0 357684 159504 197520 0 2158
2160 0 357605 159517 197480 0 2159
2161 0 357554 159532 197440 0 2160
2162 0 357504 159537 197400 0 2161
2163 0 357438 159555 197360 0 2162
2164 0 357383 159564 197320 0 2163
2165 0 357323 159570 197280 0 2164
2166 0 357279 159593 197240 0 2165
2167 0 357213 159592 197200 0 2166
2168 0 357159 159632 197160 0 2167
2169 0 357119 159675 197120 0 2168
2170 0 357070 159702 197080 0 2169
2171 0 357017 159757 197040 0 2170
2172 0 356962 159796 197000 0 2171
2173 0 356914 159825 196960 0 2172
2174 0 356873 159854 196920 0 2173
2175 0 356826 159877 196880 0 2174
2176 0 356780 159902 196840 0 2175
2177 0 356740 159946 196800 0 2176
2178 0 356703 159958 196760 0 2177
2179 0 356672 159970 196720 0 2178
2180 0 356641 159992 196680 0 2179
2181 0 356605 160001 196640 0 2180
2182 0 356574 160028 196600 0 2181
2183 0 356542 160043 196560 0 2182
2184 0 356525 160048 196520 0 2183
2185 0 356478 160069 196480 0 2184
2186 0 356406 160087 196440 0 2185
2187 0 356370 160085 196400 0 2186
2188 0 356328 160117 196360 0 2187
2189 0 356275 160124 196320 0 2188
2190 0 356227 160137 196280 0 2189
2191 0 356178 160151 196240 0 2190
2192 0 356128 160166 196200 0 2191
2193 0 356100 160177 196160 0 2192
2194 0 356067 160185 196120 0 2193
2195 0 356035 160194 196080 0 2194
2196 0 356008 160219 196040 0 2195
2197 0 355972 160214 196000 0 2196
2198 0 355953 160234 195960 0 2197
2199 0 355909 160230 195920 0 2198
2200 0 355883 160245 195880 0 2199
2201 0 355785 160245 195840 0 2200
2202 5 355689 160250 195800 0 2201
2203 0 355600 160253 195760 0 2202
2204 0 354354 159963 195760 0 2203
2205 0 354118 159793 195720 0 2204
2206 0 353430 159568 195680 0 2205
2207 0 353213 159616 195640 0 2206
2208 0 353051 159616 195600 0 2207
2209 0 352931 159595 195560 0 2208
2210 0 352869 159627 195520 0 2209
2211 0 352667 159606 195480 0 2210
2212 0 352548 159598 195440 0 2211
2213 0 352471 159575 195400 0 2212
2214 0 352380 159533 195360 0 2213
2215 0 352149 159479 195320 0 2214
2216 0 352128 159477 195280 0 2215
2217 0 352091 159428 195240 0 2216
2218 0 352087 159433 195200 0 2217
2219 0 352028 159371 195160 0 2218
2220 0 351994 159350 195120 0 2219
2221 0 351966 159331 195080 0 2220
2222 0 351928 159302 195040 0 2221
2223 0 351847 159259 195000 0 2222
2224 0 351657 159252 194960 0 2223
2225 0 351415 159279 194920 0 2224
2226 0 351156 159209 194880 0 2225
2227 0 350966 159033 194840 0 2226
2228 0 350477 158919 194800 0 2227
2229 0 350365 158884 194760 0 2228
2230 0 349931 158713 194720 0 2229
2231 0 349836 158664 194680 0 2230
2232 0 349748 158640 194640 0 2231
2233 0 349664 158583 194600 0 2232
2234 0 349583 158512 194560 0 2233
2235 0 349476 158451 194520 0 2234
2236 0 349410 158406 194480 0 2235
2237 0 349340 158352 194440 0 2236
2238 0 349292 158322 194400 0 2237
2239 0 349247 158323 194360 0 2238
2240 0 349205 158301 194320 0 2239
2241 0 349163 158292 194280 0 2240
2242 0 349121 158278 194240 0 2241
2243 0 349062 158260 194200 0 2242
2244 0 348647 158130 194160 0 2243
2245 0 348562 158088 194120 0 2244
2246 0 348491 158068 194080 0 2245
2247 0 348414 158040 194040 0 2246
2248 0 348319 158041 194000 0 2247
2249 0 348239 158050 193960 0 2248
2250 0 348157 158057 193920 0 2249
2251 0 348063 158058 193880 0 2250
2252 0 347966 158065 193840 0 2251
2253 0 347864 158059 193800 0 2252
2254 0 347820 157989 193760 0 2253
2255 0 347788 157939 193720 0 2254
2256 0 347755 157882 193680 0 2255
2257 0 347693 157746 193640 0 2256
2258 0 347628 157612 193600 0 2257
2259 0 347597 157594 193560 0 2258
2260 0 347563 157577 193520 0 2259
2261 0 347530 157556 193480 0 2260
2262 0 347485 157526 193440 0 2261
2263 0 347446 157493 193400 0 2262
2264 0 347418 157478 193360 0 2263
2265 0 347161 157477 193320 0 2264
2266 0 346907 157478 193280 0 2265
2267 5 346659 157474 193240 0 2266
2268 0 346404 157480 193200 0 2267
2269 0 346376 157509 193160 0 2268
2270 0 346336 157528 193120 0 2269
2271 0 346300 157553 193080 0 2270
2272 0 346258 157568 193040 0 2271
2273 0 346221 157583 193000 0 2272
2274 0 346169 157585 192960 0 2273
2275 0 346137 157574 192920 0 2274
2276 0 346096 157527 192880 0 2275
2277 0 346064 157500 192840 0 2276
2278 0 346036 157466 192800 0 2277
2279 0 346005 157440 192760 0 2278
2280 0 345973 157398 192720 0 2279
2281 0 345942 157373 192680 0 2280
2282 0 345874 157366 192640 0 2281
2283 0 345803 157358 192600 0 2282
2284 0 345727 157344 192560 0 2283
2285 0 345650 157335 192520 0 2284
2286 0 345577 157313 192480 0 2285
2287 0 345498 157304 192440 0 2286
2288 0 345412 157273 192400 0 2287
2289 0 345348 157305 192360 0 2288
2290 0 345275 157314 192320 0 2289
2291 0 345205 157343 192280 0 2290
2292 0 345133 157362 192240 0 2291
2293 0 345062 157379 192200 0 2292
2294 0 344997 157404 192160 0 2293
2295 0 344917 157415 192120 0 2294
2296 0 344876 157442 192080 0 2295
2297 0 344810 157464 192040 0 2296
2298 0 344757 157490 192000 0 2297
2299 0 344693 157522 191960 0 2298
2300 0 344652 157548 191920 0 2299
2301 0 344581 157582 191880 0 2300
2302 0 344532 157607 191840 0 2301
2303 0 344458 157598 191800 0 2302
2304 0 344392 157644 191760 0 2303
2305 0 344314 157698 191720 0 2304
2306 0 344273 157708 191680 0 2305
2307 0 344234 157717 191640 0 2306
2308 0 344196 157727 191600 0 2307
2309 0 344161 157731 191560 0 2308
2310 0 344125 157739 191520 0 2309
2311 0 344084 157748 191480 0 2310
2312 0 344059 157748 191440 0 2311
2313 0 344030 157758 191400 0 2312
2314 0 343991 157760 191360 0 2313
2315 0 343961 157770 191320 0 2314
2316 0 343927 157786 191280 0 2315
2317 0 343892 157803 191240 0 2316
2318 0 343867 157821 191200 0 2317
2319 0 343814 157845 191160 0 2318
2320 0 343807 157850 191120 0 2319
2321 0 343782 157863 191080 0 2320
2322 0 343766 157871 191040 0 2321
2323 0 343729 157889 191000 0 2322
2324 0 343727 157881 190960 0 2323
2325 0 343694 157873 190920 0 2324
2326 0 343645 157836 190880 0 2325
2327 0 343580 157885 190840 0 2326
2328 0 343584 157872 190800 0 2327
2329 0 343541 157851 190760 0 2328
2330 0 343492 157828 190720 0 2329
2331 0 343456 157812 190680 0 2330
2332 0 343405 157794 190640 0 2331
2333 0 343355 157785 190600 0 2332
2334 0 343301 157783 190560 0 2333
2335 0 343247 157779 190520 0 2334
2336 0 343124 157849 190480 0 2335
2337 0 343086 157860 190440 0 2336
2338 0 343077 157867 190400 0 2337
2339 0 343073 157893 190360 0 2338
2340 0 343053 157912 190320 0 2339
2341 0 343051 157925 190280 0 2340
2342 0 343039 157950 190240 0 2341
2343 0 343043 157975 190200 0 2342
2344 0 343023 158001 190160 0 2343
2345 0 343010 158036 190120 0 2344
2346 0 342997 158063 190080 0 2345
2347 0 343007 158100 190040 0 2346
2348 0 342980 158139 190000 0 2347
2349 0 342993 158172 189960 0 2348
2350 0 342961 158200 189920 0 2349
2351 0 342931 158228 189880 0 2350
2352 0 342923 158273 189840 0 2351
2353 0 342908 158308 189800 0 2352
2354 0 342876 158343 189760 0 2353
2355 0 342862 158369 189720 0 2354
2356 0 342854 158382 189680 0 2355
2357 0 342830 158403 189640 0 2356
2358 0 342807 158415 189600 0 2357
2359 0 342797 158399 189560 0 2358
2360 0 342771 158389 189520 0 2359
2361 0 342753 158371 189480 0 2360
2362 0 342732 158354 189440 0 2361
2363 0 342719 158339 189400 0 2362
2364 0 342706 158326 189360 0 2363
2365 0 342672 158313 189320 0 2364
2366 0 342668 158286 189280 0 2365
2367 0 342618 158283 189240 0 2366
2368 0 342571 158279 189200 0 2367
2369 0 342512 158279 189160 0 2368
2370 0 342472 158276 189120 0 2369
2371 0 342418 158275 189080 0 2370
2372 0 342366 158258 189040 0 2371
2373 0 342323 158240 189000 0 2372
2374 0 342244 158250 188960 0 2373
2375 0 342194 158250 188920 0 2374
2376 0 342139 158254 188880 0 2375
2377 0 342085 158253 188840 0 2376
2378 0 342020 158276 188800 0 2377
2379 0 341972 158277 188760 0 2378
2380 0 341919 158279 188720 0 2379
2381 0 341761 158338 188680 0 2380
2382 0 341677 158317 188640 0 2381
2383 0 341604 158351 188600 0 2382
2384 0 341557 158384 188560 0 2383
2385 0 341523 158401 188520 0 2384
2386 0 341463 158429 188480 0 2385
2387 0 341402 158452 188440 0 2386
2388 0 341365 158481 188400 0 2387
2389 0 341357 158530 188360 0 2388
2390 0 341343 158585 188320 0 2389
2391 0 341321 158556 188280 0 2390
2392 0 341307 158542 188240 0 2391
2393 0 341287 158528 188200 0 2392
2394 0 341117 158452 188160 0 2393
2395 0 340899 158506 188120 0 2394
2396 0 340820 158533 188080 0 2395
2397 0 340746 158547 188040 0 2396
2398 0 340672 158565 188000 0 2397
2399 0 340643 158565 187960 0 2398
2400 0 340577 158591 187920 0 2399
2401 0 340568 158578 187880 0 2400
2402 0 340547 158572 187840 0 2401
2403 0 340498 158585 187800 0 2402
2404 0 340452 158606 187760 0 2403
2405 0 340410 158622 187720 0 2404
2406 0 340317 158623 187680 0 2405
2407 0 340232 158627 187640 0 2406
2408 0 340111 158616 187600 0 2407
2409 0 340002 158608 187560 0 2408
2410 0 339876 158596 187520 0 2409
2411 0 339693 158623 187480 0 2410
2412 0 339473 158650 187440 0 2411
2413 0 339223 158640 187400 0 2412
2414 0 338971 158634 187360 0 2413
2415 5 338791 158646 187320 0 2414
2416 0 338622 158648 187280 0 2415
2417 0 338448 158652 187240 0 2416
2418 0 338366 158654 187200 0 2417
2419 0 338289 158648 187160 0 2418
2420 0 338217 158638 187120 0 2419
2421 0 338136 158644 187080 0 2420
2422 0 338063 158635 187040 0 2421
2423 0 337998 158650 187000 0 2422
2424 0 338008 158658 186960 0 2423
2425 0 338022 158667 186920 0 2424
2426 0 338023 158689 186880 0 2425
2427 0 338012 158712 186840 0 2426
2428 0 338013 158720 186800 0 2427
2429 0 338014 158731 186760 0 2428
2430 0 338008 158747 186720 0 2429
2431 0 338002 158769 186680 0 2430
2432 0 337991 158790 186640 0 2431
2433 0 337972 158821 186600 0 2432
2434 0 337954 158840 186560 0 2433
2435 0 337938 158862 186520 0 2434
2436 0 337910 158888 186480 0 2435
2437 0 337933 158932 186440 0 2436
2438 0 337949 158963 186400 0 2437
2439 0 337946 159007 186360 0 2438
2440 0 337959 159021 186320 0 2439
2441 0 337873 159015 186280 0 2440
2442 0 337865 158927 186240 0 2441
2443 5 337768 158867 186200 0 2442
2444 0 337421 158840 186200 0 2443
2445 0 337356 158758 186160 0 2444
2446 0 337329 158720 186120 0 2445
2447 0 337253 158656 186080 0 2446
2448 0 337253 158561 186000 0 2447
2449 0 337108 158554 185960 0 2448
2450 0 336809 158539 185920 0 2449
2451 0 336557 158435 185880 0 2450
2452 0 336481 158342 185840 0 2451
2453 0 336345 158249 185800 0 2452
2454 0 336279 158114 185760 0 2453
2455 0 336247 158027 185720 0 2454
2456 0 336201 157904 185680 0 2455
2457 0 336207 157810 185640 0 2456
2458 0 336159 157715 185600 0 2457
2459 0 336102 157702 185560 0 2458
2460 0 336055 157655 185520 0 2459
2461 0 336014 157620 185480 0 2460
2462 0 335988 157574 185440 0 2461
2463 0 335960 157532 185400 0 2462
2464 0 335932 157500 185360 0 2463
2465 0 335930 157437 185320 0 2464
2466 0 335909 157391 185280 0 2465
2467 0 335880 157347 185240 0 2466
2468 0 335857 157316 185200 0 2467
2469 0 335842 157293 185160 0 2468
2470 0 335814 157250 185120 0 2469
2471 0 335790 157209 185080 0 2470
2472 0 335755 157162 185040 0 2471
2473 0 335712 157116 185000 0 2472
2474 0 335693 157068 184960 0 2473
2475 0 335654 157012 184920 0 2474
2476 0 335435 156879 184880 0 2475
2477 0 335332 156798 184840 0 2476
2478 0 335224 156747 184800 0 2477
2479 0 335214 156724 184760 0 2478
2480 0 335216 156697 184720 0 2479
2481 0 335220 156641 184680 0 2480
2482 0 335196 156595 184640 0 2481
2483 0 335174 156556 184600 0 2482
2484 0 335148 156494 184560 0 2483
2485 0 335129 156427 184520 0 2484
2486 0 335107 156375 184480 0 2485
2487 0 335080 156387 184440 0 2486
2488 0 335054 156362 184400 0 2487
2489 0 335016 156338 184360 0 2488
2490 0 334950 156344 184320 0 2489
2491 0 334916 156294 184280 0 2490
2492 0 334885 156203 184240 0 2491
2493 0 334827 156153 184200 0 2492
2494 0 334811 156099 184160 0 2493
2495 0 334799 156034 184120 0 2494
2496 0 334781 156038 184080 0 2495
2497 0 334758 155968 184040 0 2496
2498 0 334754 155916 184000 0 2497
2499 0 334739 155840 183960 0 2498
2500 0 334703 155820 183920 0 2499
2501 0 334664 155714 183880 0 2500
2502 0 334643 155669 183840 0 2501
2503 0 334574 155616 183800 0 2502
2504 0 334528 155586 183760 0 2503
2505 0 334456 155530 183720 0 2504
2506 0 334409 155463 183680 0 2505
2507 0 334277 155390 183640 0 2506
2508 0 334173 155289 183600 0 2507
2509 5 333551 155041 183560 0 2508
2510 0 333477 154933 183520 0 2509
2511 0 333397 154831 183480 0 2510
2512 0 333339 154724 183440 0 2511
2513 5 333265 154630 183400 0 2512
2514 0 333083 153848 183400 0 2513
2515 0 332994 153795 183360 0 2514
2516 0 332991 153758 183320 0 2515
2517 0 332977 153757 183280 0 2516
2518 0 332849 153769 183240 0 2517
2519 0 332802 153745 183200 0 2518
2520 0 332817 153771 183160 0 2519
2521 0 332797 153718 183120 0 2520
2522 0 332808 153760 183080 0 2521
2523 0 332831 153721 183040 0 2522
2524 0 332890 153765 183000 0 2523
2525 0 332883 153702 182960 0 2524
2526 0 332830 153635 182920 0 2525
2527 0 332824 153590 182880 0 2526
2528 0 332815 153544 182840 0 2527
2529 0 332860 153579 182800 0 2528
2530 0 332839 153545 182760 0 2529
2531 0 332844 153529 182720 0 2530
2532 0 332876 153513 182680 0 2531
2533 0 332851 153543 182640 0 2532
2534 0 332822 153579 182600 0 2533
2535 0 332769 153505 182560 0 2534
2536 0 332750 153465 182520 0 2535
2537 0 332712 153417 182480 0 2536
2538 0 332658 153385 182440 0 2537
2539 0 332605 153361 182400 0 2538
2540 0 332600 153373 182360 0 2539
2541 0 332595 153359 182320 0 2540
2542 0 332583 153356 182280 0 2541
2543 0 332590 153368 182240 0 2542
2544 5 332595 153373 182200 0 2543
2545 0 332593 153446 182160 0 2544
2546 0 332590 153502 182120 0 2545
2547 0 332554 153446 182080 0 2546
2548 0 332428 153371 182040 0 2547
2549 0 332329 153311 182000 0 2548
2550 0 332225 153255 181960 0 2549
2551 0 332054 153154 181840 0 2550
2552 0 331944 152876 181720 0 2551
2553 0 331864 152681 181560 0 2552
2554 0 331860 152560 181480 0 2553
2555 0 331926 152485 181360 0 2554
2556 0 331870 152204 181240 0 2555
2557 0 331785 152126 181120 0 2556
2558 0 331850 152037 181000 0 2557
2559 0 331526 151809 180880 0 2558
2560 0 331389 151693 180720 0 2559
2561 0 331206 151125 180600 0 2560
2562 0 331088 150732 180440 0 2561
2563 0 330974 150525 180280 0 2562
2564 0 330953 150477 180240 0 2563
2565 0 330910 150382 180160 0 2564
2566 0 330853 150201 180040 0 2565
2567 0 330805 150060 179880 0 2566
2568 0 330933 149968 179760 0 2567
2569 0 330979 149952 179600 0 2568
2570 0 331097 149985 179480 0 2569
2571 0 331137 149909 179320 0 2570
2572 0 331223 149784 179200 0 2571
2573 0 331207 149497 179080 0 2572
2574 5 331468 148168 179080 0 2573
2575 5 331315 147628 178880 0 2574
2576 0 331179 147595 178760 0 2575
2577 0 331180 147591 178680 0 2576
2578 0 331180 147589 178640 0 2577
2579 0 331215 147583 178440 0 2578
2580 5 331021 147300 178240 0 2579
2581 0 331098 147228 178120 0 2580
2582 0 331123 147205 178080 0 2581
2583 0 331156 147159 178040 0 2582
2584 0 331225 147069 177960 0 2583
2585 0 331407 147049 177880 0 2584
2586 0 331423 147073 177720 0 2585
2587 0 331427 147217 177600 0 2586
2588 6 331475 147257 177560 0 2587
2589 0 477609 250079 86880 115 223
2590 0 477599 250062 86680 140 2589
2591 0 477585 250084 86520 140 2590
2592 0 477518 250182 86160 164 2591
2593 0 477480 250190 85800 115 2592
2594 0 477446 250197 85600 81 2593
2595 0 477429 250129 85480 124 2594
2596 0 477358 250039 85200 90 2595
2597 0 477297 250046 84720 140 2596
2598 0 477289 250074 84400 108 2597
2599 0 477330 250270 84080 140 2598
2600 0 477428 250391 83880 140 2599
2601 0 477521 250482 83720 139 2600
2602 0 477808 250628 83440 140 2601
2603 0 478143 250797 83080 115 2602
2604 0 478450 250935 82880 75 2603
2605 0 478656 250965 82560 124 2604
2606 0 478965 251029 82200 135 2605
2607 0 479115 251152 81880 186 2606
2608 0 479229 251153 81640 200 2607
2609 0 479385 251245 81360 178 2608
2610 0 479470 251323 81240 178 2609
2611 0 479538 251400 81120 163 2610
2612 0 479817 251646 80800 107 2611
2613 0 479866 251724 80600 107 2612
2614 0 480394 252005 80000 163 2613
2615 0 481022 252202 79320 197 2614
2616 0 481555 252682 78520 115 2615
2617 0 481603 252800 78400 115 2616
2618 0 481805 253097 78200 181 2617
2619 0 482089 253360 78040 196 2618
2620 5 482393 253508 77880 156 2619
2621 0 482801 253804 77680 200 2620
2622 0 483540 254219 77480 172 2621
2623 0 484320 254879 77480 212 2622
2624 0 484653 255423 77320 235 2623
2625 0 485149 255849 77120 166 2624
2626 5 485520 255999 77080 163 2625
2627 0 485890 256149 77040 205 2626
2628 0 486202 256624 76920 150 2627
2629 0 487298 257067 76920 198 2628
2630 0 487862 257420 76960 197 2629
2631 0 488194 257653 77080 229 2630
2632 0 488436 257920 77240 226 2631
2633 0 488905 258015 77520 164 2632
2634 0 489889 258112 77560 150 2633
2635 5 490226 258193 77600 163 2634
2636 0 490571 258253 77640 175 2635
2637 0 490722 258704 77680 183 2636
2638 0 490881 259028 77560 153 2637
2639 0 491431 259101 77520 120 2638
2640 0 491674 259115 77400 60 2639
2641 0 491880 259083 77240 98 2640
2642 0 491982 259003 76920 45 2641
2643 0 492199 258972 76760 32 2642
2644 0 492459 258912 76640 128 2643
2645 0 493189 258510 76560 101 2644
2646 5 493807 258550 76560 208 2645
2647 0 494140 258579 76520 32 2646
2648 0 494416 258487 76400 135 2647
2649 0 494988 258199 76400 90 2648
2650 0 495368 258015 76520 107 2649
2651 0 495680 257951 76760 120 2650
2652 0 496048 257815 76960 128 2651
2653 5 496684 257495 77040 128 2652
2654 5 497244 257243 76960 80 2653
2655 0 497664 257163 77000 104 2654
2656 0 498012 257171 77160 96 2655
2657 0 498728 257207 77240 108 2656
2658 0 498948 257275 77320 108 2657
2659 5 499020 257315 77360 75 2658
2660 0 499052 257215 77520 75 2659
2661 0 499120 257099 77640 154 2660
2662 0 499176 256983 77840 202 2661
2663 0 499212 256919 78080 202 2662
2664 0 499196 256655 78200 163 2663
2665 0 499372 256387 78360 128 2664
2666 0 499516 256195 78480 128 2665
2667 0 499680 255911 78560 139 2666
2668 5 499708 255872 78600 139 2667
2669 0 499764 255795 78680 139 2668
2670 0 499908 255355 78800 122 2669
2671 5 500036 255003 78840 107 2670
2672 0 500628 254499 78800 102 2671
2673 0 500804 254007 78840 107 2672
2674 0 500912 253771 78960 148 2673
2675 0 501192 253575 79040 102 2674
2676 0 501540 253347 79160 108 2675
2677 0 501768 253183 79280 98 2676
2678 0 501812 253091 79320 98 2677
2679 0 501836 253083 79360 124 2678
2680 0 501976 252879 79480 124 2679
2681 0 502040 252743 79640 124 2680
2682 0 501944 252515 79840 108 2681
2683 0 501904 252139 80000 75 2682
2684 0 501964 251791 80040 120 2683
2685 5 502008 251775 80080 128 2684
2686 0 502256 251515 80040 120 2685
2687 0 502428 251411 79920 120 2686
2688 0 502816 251199 79760 90 2687
2689 0 503572 250847 79720 137 2688
2690 5 503756 250823 79760 32 2689
2691 5 503980 250591 79800 80 2690
2692 0 504064 250395 79760 80 2691
2693 0 504040 250119 79720 80 2692
2694 0 504116 249983 79600 120 2693
2695 0 504144 249891 79440 135 2694
2696 0 504240 249551 79240 153 2695
2697 5 504296 249395 79120 40 2696
2698 0 504276 249295 78960 51 2697
2699 0 504260 249247 78760 32 2698
2700 0 504232 249195 78640 51 2699
2701 0 504212 249127 78480 51 2700
2702 0 504104 249071 78400 60 2701
2703 0 504108 248971 78280 60 2702
2704 0 504076 248983 78240 60 2703
2705 0 503964 248947 78200 98 2704
2706 0 503860 248903 78120 98 2705
2707 0 503828 248839 78040 98 2706
2708 0 503600 248667 77960 81 2707
2709 0 503440 248523 77880 81 2708
2710 0 503348 248491 77760 90 2709
2711 0 503260 248375 77600 75 2710
2712 0 503084 248191 77480 91 2711
2713 0 502868 248059 77320 90 2712
2714 0 502624 247919 77080 71 2713
2715 0 502492 247811 76960 86 2714
2716 0 502364 247635 76760 80 2715
2717 0 502256 247443 76680 98 2716
2718 0 502228 247219 76600 98 2717
2719 0 502328 247015 76480 139 2718
2720 0 502360 246699 76320 128 2719
2721 0 502632 246231 76200 115 2720
2722 0 503112 245827 76240 107 2721
2723 0 503636 245615 76240 86 2722
2724 0 503756 245415 76160 96 2723
2725 0 503780 245231 76040 122 2724
2726 0 504464 244663 76000 101 2725
2727 5 505384 244451 76040 86 2726
2728 0 505664 244411 76120 64 2727
2729 0 505856 244435 76200 120 2728
2730 0 505892 244527 76360 120 2729
2731 0 506016 244659 76520 91 2730
2732 0 506256 244727 76680 104 2731
2733 0 506428 244779 76880 120 2732
2734 0 506588 244719 77080 98 2733
2735 0 506748 244507 77200 102 2734
2736 0 506732 244239 77320 91 2735
2737 0 506592 244127 77360 91 2736
2738 0 506468 244011 77480 80 2737
2739 0 506500 243931 77560 80 2738
2740 0 506392 243823 77720 107 2739
2741 5 506484 243675 77920 104 2740
2742 0 506584 243655 77960 104 2741
2743 0 506728 243587 78040 91 2742
2744 0 506932 243431 78080 80 2743
2745 0 507156 243215 78040 81 2744
2746 0 507380 243047 77960 96 2745
2747 0 507500 242839 77880 108 2746
2748 5 508008 242531 77840 32 2747
2749 0 508316 242507 77800 64 2748
2750 0 508996 242579 77720 96 2749
2751 5 509512 242623 77760 51 2750
2752 5 509704 242651 77920 51 2751
2753 0 509952 242607 77960 51 2752
2754 0 510084 242511 78080 51 2753
2755 0 510192 242303 78200 0 2754
2756 0 510464 242035 78280 0 2755
2757 0 510624 241739 78440 0 2756
2758 0 510784 241547 78560 0 2757
2759 0 510832 241395 78760 0 2758
2760 0 510752 241311 79000 0 2759
2761 0 510604 241259 79360 0 2760
2762 0 510540 241283 79560 0 2761
2763 0 510528 241403 79800 0 2762
2764 0 510568 241351 80040 0 2763
2765 0 510676 241279 80320 71 2764
2766 0 510840 241167 80520 71 2765
2767 0 511120 240779 80640 81 2766
2768 0 511264 240475 80800 81 2767
2769 0 511436 240155 80920 115 2768
2770 0 511564 239951 81080 108 2769
2771 0 511644 239807 81320 96 2770
2772 0 511836 239535 81480 75 2771
2773 0 511996 239067 81560 96 2772
2774 0 511904 238711 81520 32 2773
2775 0 512036 238359 81560 80 2774
2776 0 512136 238235 81640 80 2775
2777 0 512296 238147 81800 51 2776
2778 0 512484 237887 82120 96 2777
2779 0 512528 237827 82160 107 2778
2780 0 512576 237691 82320 107 2779
2781 0 512768 237395 82520 86 2780
2782 0 512972 237047 82680 98 2781
2783 0 513288 236535 82920 0 2782
2784 0 513496 235719 83000 0 2783
2785 0 513576 235411 83080 0 2784
2786 0 513712 235307 83200 0 2785
2787 0 513860 235087 83400 0 2786
2788 0 514092 234927 83600 0 2787
2789 0 514196 234783 83840 0 2788
2790 0 514304 234667 84040 0 2789
2791 0 514576 234563 84240 0 2790
2792 0 514700 234239 84440 0 2791
2793 0 514868 233783 84600 0 2792
2794 0 515072 233659 84840 0 2793
2795 0 515196 233599 85040 0 2794
2796 0 515352 233367 85240 0 2795
2797 0 515396 233163 85320 0 2796
2798 0 515388 233039 85440 0 2797
2799 0 515464 232851 85640 0 2798
2800 0 515516 232787 85800 0 2799
2801 0 515760 232763 86000 0 2800
2802 0 515884 232687 86160 0 2801
2803 0 516028 232579 86360 0 2802
2804 0 516116 232543 86560 0 2803
2805 0 516324 232523 86760 0 2804
2806 0 516428 232491 86960 0 2805
2807 0 516640 232067 87160 0 2806
2808 0 516868 231767 87240 0 2807
2809 0 517004 231511 87360 0 2808
2810 0 516964 231487 87520 0 2809
2811 0 517004 231447 87680 0 2810
2812 0 517204 231239 87880 0 2811
2813 0 517240 231151 88120 0 2812
2814 0 517364 231119 88320 0 2813
2815 0 517492 230987 88480 0 2814
2816 0 517536 230743 88640 0 2815
2817 0 517572 230695 88800 0 2816
2818 0 517920 230511 89000 0 2817
2819 0 518072 230195 89200 0 2818
2820 0 518280 229847 89320 0 2819
2821 0 518592 229007 89400 0 2820
2822 0 518840 228559 89520 0 2821
2823 0 518924 228323 89640 0 2822
2824 0 518792 228267 89680 0 2823
2825 0 518960 228263 89720 0 2824
2826 0 519024 228215 89840 0 2825
2827 0 519052 228163 89960 0 2826
2828 0 519128 228131 90160 0 2827
2829 0 519260 228115 90320 0 2828
2830 0 519424 228127 90480 0 2829
2831 0 519764 228143 90600 0 2830
2832 0 520000 228175 90720 0 2831
2833 0 520308 228175 90880 0 2832
2834 0 520536 228151 91080 0 2833
2835 0 521172 228147 91240 0 2834
2836 0 521316 228119 91360 0 2835
2837 0 521444 228059 91480 0 2836
2838 0 521828 227839 91640 0 2837
2839 0 522452 227843 91680 0 2838
2840 0 523044 227291 91800 0 2839
2841 0 523240 227031 91920 0 2840
2842 0 523476 226827 92080 0 2841
2843 0 523752 226631 92200 0 2842
2844 0 523896 226587 92360 0 2843
2845 0 524228 226599 92520 0 2844
2846 0 524336 226631 92680 0 2845
2847 0 524724 226623 92880 0 2846
2848 0 525420 226603 92920 0 2847
2849 0 526120 226823 92840 0 2848
2850 0 526432 226943 92720 0 2849
2851 0 526720 226963 92560 0 2850
2852 0 526880 226931 92400 0 2851
2853 0 527108 226851 92200 0 2852
2854 0 527380 226755 92040 0 2853
2855 0 527436 226855 91840 0 2854
2856 0 527868 226919 91640 0 2855
2857 0 528112 227015 91480 0 2856
2858 0 528500 227131 91360 0 2857
2859 0 528836 227339 91280 0 2858
2860 0 529236 227463 91440 0 2859
2861 0 529532 227423 91480 0 2860
2862 0 530044 227307 91360 0 2861
2863 0 530304 227383 91240 0 2862
2864 0 530356 227515 91040 0 2863
2865 0 530412 227679 90840 0 2864
2866 0 530432 227863 90720 0 2865
2867 0 530516 227847 90520 0 2866
2868 0 530540 227823 90360 0 2867
2869 0 530572 227803 90200 0 2868
2870 0 530632 227755 90040 0 2869
2871 0 530744 227699 89840 0 2870
2872 0 531096 227675 89720 0 2871
2873 0 531732 227851 89600 0 2872
2874 0 532084 228039 89360 0 2873
2875 0 532164 228159 89160 0 2874
2876 0 532140 228327 88960 0 2875
2877 0 532092 228603 88760 0 2876
2878 0 532200 228651 88560 0 2877
2879 0 532276 228639 88400 0 2878
2880 0 532540 228619 88200 0 2879
2881 0 532588 228591 88000 0 2880
2882 0 532784 228515 87840 0 2881
2883 0 532876 228483 87600 0 2882
2884 0 533352 228383 87440 0 2883
2885 0 533808 228467 87280 0 2884
2886 0 533992 228623 87120 0 2885
2887 0 534104 228951 87040 0 2886
2888 0 534100 229099 86880 0 2887
2889 0 534088 229259 86680 0 2888
2890 0 534080 229299 86480 0 2889
2891 0 534172 229299 86280 0 2890
2892 0 534708 229103 86160 0 2891
2893 0 534896 229047 85920 0 2892
2894 0 534944 228971 85720 0 2893
2895 0 534968 228927 85600 0 2894
2896 0 535060 228907 85400 0 2895
2897 0 535204 228895 85280 0 2896
2898 0 535380 228915 85120 0 2897
2899 0 535760 229071 84960 0 2898
2900 0 535920 229075 84880 0 2899
2901 0 536096 229163 84760 0 2900
2902 0 536160 229355 84640 0 2901
2903 0 536104 229527 84440 0 2902
2904 0 536140 229735 84280 0 2903
2905 0 536204 229939 84080 0 2904
2906 0 536180 230015 83840 0 2905
2907 0 536236 230151 83680 0 2906
2908 0 536316 230247 83480 0 2907
2909 0 536360 230335 83280 0 2908
2910 0 536460 230603 83120 0 2909
2911 0 536580 230955 82960 0 2910
2912 0 536708 231111 82840 0 2911
2913 0 536808 231175 82640 0 2912
2914 0 536860 231247 82440 0 2913
2915 0 537068 231267 82280 0 2914
2916 0 537300 231343 82120 0 2915
2917 0 537404 231539 81920 0 2916
2918 0 537688 231847 81720 0 2917
2919 0 537980 232167 81600 0 2918
2920 0 538084 232447 81480 0 2919
2921 0 538232 232563 81320 0 2920
2922 0 538368 232623 81200 0 2921
2923 0 538532 232727 81000 0 2922
2924 0 538684 232703 80840 0 2923
2925 0 538808 232855 80640 0 2924
2926 0 538908 232919 80480 0 2925
2927 0 538900 233067 80280 0 2926
2928 0 539028 233431 80000 0 2927
2929 0 539188 233547 79840 0 2928
2930 0 539412 233555 79640 0 2929
2931 0 539636 233579 79480 0 2930
2932 0 539820 233551 79280 0 2931
2933 0 540184 233471 79040 0 2932
2934 0 540384 233391 78840 0 2933
2935 0 540584 233423 78680 0 2934
2936 0 540576 233423 78440 0 2935
2937 0 540748 233871 78240 0 2936
2938 0 540760 234295 78200 0 2937
2939 0 540880 234559 78080 0 2938
2940 0 540976 234759 78040 0 2939
2941 0 541032 234751 78000 0 2940
2942 0 541036 234931 77840 0 2941
2943 0 541064 235243 77720 0 2942
2944 0 541048 235507 77560 0 2943
2945 0 541012 235739 77360 0 2944
2946 0 541012 235831 77160 0 2945
2947 0 541056 235791 76960 0 2946
2948 0 541044 235843 76800 0 2947
2949 0 541076 235883 76600 0 2948
2950 0 541036 235955 76360 0 2949
2951 0 541048 236311 76160 0 2950
2952 0 541304 236739 76240 0 2951
2953 0 541380 236943 76360 0 2952
2954 0 541308 237219 76400 0 2953
2955 0 541248 237483 76280 0 2954
2956 0 541232 237539 76120 0 2955
2957 0 541192 237555 75920 0 2956
2958 0 541164 237611 75760 0 2957
2959 0 541136 237647 75600 0 2958
2960 0 541116 237727 75360 0 2959
2961 0 541092 237835 75160 0 2960
2962 0 541056 237971 74960 0 2961
2963 0 541156 238395 74840 0 2962
2964 0 541652 239035 74800 0 2963
2965 0 541680 239227 74640 0 2964
2966 0 541676 239315 74480 0 2965
2967 0 541860 239491 74280 0 2966
2968 0 541956 239755 74080 0 2967
2969 0 542032 240295 74000 0 2968
2970 0 542112 240879 73880 0 2969
2971 0 542136 241059 73720 0 2970
2972 0 542284 241231 73560 0 2971
2973 0 542376 241351 73480 0 2972
2974 0 542404 241471 73280 0 2973
2975 0 542668 241815 73160 0 2974
2976 0 542680 242411 73240 0 2975
2977 0 542736 242643 73160 0 2976
2978 0 542684 242783 73000 0 2977
2979 0 542776 242879 72800 0 2978
2980 0 542844 243035 72600 0 2979
2981 0 542900 243227 72400 0 2980
2982 0 542928 243383 72200 0 2981
2983 0 542932 243715 72360 0 2982
2984 0 543068 243815 72440 0 2983
2985 0 543640 244075 72600 0 2984
2986 0 543976 244335 72720 0 2985
2987 0 544044 244455 72880 0 2986
2988 0 544044 244603 73080 0 2987
2989 0 544104 244847 73240 0 2988
2990 0 544160 245391 73080 0 2989
2991 0 544160 245551 72960 0 2990
2992 0 544232 245811 72800 0 2991
2993 0 544544 246231 72680 0 2992
2994 0 544924 246579 72600 0 2993
2995 0 545412 247299 72560 0 2994
2996 0 545604 247551 72440 0 2995
2997 0 545620 247667 72320 0 2996
2998 0 545764 247851 72120 0 2997
2999 0 545844 247983 71960 0 2998
3000 0 545976 248135 71800 0 2999
3001 0 546132 248399 71640 0 3000
3002 0 546220 248627 71480 0 3001
3003 0 546344 248871 71280 0 3002
3004 0 546460 249471 71160 0 3003
3005 0 546544 249679 71000 0 3004
3006 0 546556 249903 70840 0 3005
3007 0 546600 250179 70680 0 3006
3008 0 546536 250303 70520 0 3007
3009 0 546560 250395 70320 0 3008
3010 0 546632 250479 70120 0 3009
3011 0 546908 250619 69960 0 3010
3012 0 547104 250899 69760 0 3011
3013 0 547936 251315 69680 0 3012
3014 0 548532 252023 69600 0 3013
3015 0 548692 252439 69440 0 3014
3016 0 548612 252563 69280 0 3015
3017 0 548764 252647 69080 0 3016
3018 0 549180 252991 68960 0 3017
3019 5 549572 253699 68920 0 3018
3020 0 549828 254495 68880 0 3019
3021 0 550068 254915 68800 0 3020
3022 0 550224 255147 68720 0 3021
3023 0 550312 255219 68520 0 3022
3024 0 550624 255387 68360 0 3023
3025 0 550736 255415 68120 0 3024
3026 0 550984 255555 67960 0 3025
3027 0 551052 255627 67840 0 3026
3028 0 551228 255787 67720 0 3027
3029 5 551438 255808 67640 0 3028
3030 0 551752 255839 67520 0 3029
3031 0 551964 256155 67400 0 3030
3032 5 552300 256299 67280 0 3031
3033 0 552632 256627 67120 0 3032
3034 0 552888 257351 66920 0 3033
3035 0 552996 257951 66840 0 3034
3036 0 553004 258107 66720 0 3035
3037 0 553008 258415 66680 0 3036
3038 0 552844 258563 66640 0 3037
3039 0 552708 258859 66520 0 3038
3040 0 552524 258959 66400 0 3039
3041 0 552296 259031 66200 0 3040
3042 0 552164 258983 66040 0 3041
3043 0 552028 258971 65840 0 3042
3044 0 551556 258819 65600 0 3043
3045 0 551308 258803 65360 0 3044
3046 0 551060 258783 65200 0 3045
3047 0 550960 258879 65000 0 3046
3048 0 550628 258987 64880 0 3047
3049 0 550404 259179 64720 0 3048
3050 0 550352 259139 64520 0 3049
3051 5 550324 259183 64480 0 3050
3052 0 550212 259831 64360 0 3051
3053 0 550084 260567 64320 0 3052
3054 5 549732 260931 64320 0 3053
3055 0 549544 261027 64280 0 3054
3056 0 549412 261075 64160 0 3055
3057 0 549300 261171 64040 0 3056
3058 0 549160 261267 64000 0 3057
3059 0 548892 261419 63920 0 3058
3060 0 548772 261495 63840 0 3059
3061 0 548704 261839 63680 0 3060
3062 0 548636 262015 63640 0 3061
3063 0 548584 262135 63440 0 3062
3064 0 548648 262227 63240 0 3063
3065 0 548884 262739 63040 0 3064
3066 0 549064 263071 62880 0 3065
3067 0 549272 263491 62720 0 3066
3068 0 549268 263619 62680 0 3067
3069 0 549312 263827 62520 0 3068
3070 0 549352 263903 62480 0 3069
3071 0 549508 264219 62360 0 3070
3072 0 549616 264619 62240 0 3071
3073 0 549672 264827 62240 0 3072
3074 0 549804 265127 62120 0 3073
3075 0 549884 265495 62000 0 3074
3076 0 549836 265723 61880 0 3075
3077 0 549852 266167 61760 0 3076
3078 0 549816 266559 61680 0 3077
3079 0 549956 266991 61640 0 3078
3080 0 549940 267427 61560 0 3079
3081 0 549996 267743 61720 0 3080
3082 0 549992 268035 61800 0 3081
3083 0 549996 268391 61720 0 3082
3084 0 550248 268567 61640 0 3083
3085 0 550364 268771 61560 0 3084
3086 0 550740 269395 61600 0 3085
3087 0 550832 269419 61760 0 3086
3088 5 551052 269495 61840 0 3087
3089 0 551136 270111 61800 0 3088
3090 0 551120 270279 61720 0 3089
3091 0 551144 270327 61600 0 3090
3092 0 551216 270395 61440 0 3091
3093 0 551256 270507 61320 0 3092
3094 0 551376 270627 61200 0 3093
3095 0 551408 270695 61160 0 3094
3096 0 551436 270747 61120 0 3095
3097 0 551548 270939 61080 0 3096
3098 0 551644 271163 61040 0 3097
3099 0 551888 271275 61000 0 3098
3100 0 551976 271295 60960 0 3099
3101 0 552056 271287 60920 0 3100
3102 0 552096 271287 60880 0 3101
3103 0 552116 271299 60760 0 3102
3104 6 552264 271255 60640 0 3103
3105 0 396894 137450 194240 0 1898
3106 0 396901 137447 194200 0 3105
3107 0 396898 137446 194160 0 3106
3108 0 396904 137447 194120 0 3107
3109 0 396906 137447 194080 0 3108
3110 0 396903 137445 194040 0 3109
3111 0 396904 137441 194000 0 3110
3112 0 396907 137433 193960 0 3111
3113 0 396923 137441 193920 0 3112
3114 0 396926 137418 193880 0 3113
3115 0 396932 137402 193840 0 3114
3116 0 396932 137414 193800 0 3115
3117 0 396937 137418 193760 0 3116
3118 0 396937 137440 193720 0 3117
3119 0 396941 137466 193680 0 3118
3120 0 396880 137495 193640 0 3119
3121 0 396808 137542 193600 0 3120
3122 0 396790 137544 193560 0 3121
3123 0 396741 137578 193520 0 3122
3124 0 396729 137554 193480 0 3123
3125 0 396722 137559 193440 0 3124
3126 0 396716 137544 193400 0 3125
3127 0 396696 137539 193360 0 3126
3128 0 396680 137552 193320 0 3127
3129 0 396666 137543 193280 0 3128
3130 0 396643 137538 193240 0 3129
3131 0 396644 137540 193200 0 3130
3132 0 396634 137529 193160 0 3131
3133 0 396606 137520 193120 0 3132
3134 0 396593 137501 193080 0 3133
3135 0 396567 137476 193040 0 3134
3136 0 396536 137462 193000 0 3135
3137 0 396495 137439 192960 0 3136
3138 0 396464 137425 192920 0 3137
3139 0 396409 137419 192880 0 3138
3140 0 396353 137407 192840 0 3139
3141 0 396300 137399 192800 0 3140
3142 0 396254 137390 192760 0 3141
3143 0 396172 137397 192720 0 3142
3144 0 396109 137420 192680 0 3143
3145 0 396036 137429 192640 0 3144
3146 0 395928 137412 192600 0 3145
3147 0 395382 137346 192560 0 3146
3148 0 394754 137280 192560 0 3147
3149 0 393776 136965 192520 0 3148
3150 0 393561 136922 192480 0 3149
3151 0 393504 136894 192440 0 3150
3152 0 393483 136827 192400 0 3151
3153 0 393381 136813 192360 0 3152
3154 0 393277 136874 192320 0 3153
3155 0 393071 136719 192280 0 3154
3156 0 392860 136557 192240 0 3155
3157 0 392753 136525 192200 0 3156
3158 0 392716 136479 192160 0 3157
3159 0 392530 136370 192120 0 3158
3160 0 392376 136262 192080 0 3159
3161 0 392270 136151 192040 0 3160
3162 0 392168 136050 192000 0 3161
3163 0 392058 135954 191960 0 3162
3164 0 391983 135941 191920 0 3163
3165 0 391915 135926 191880 0 3164
3166 0 391839 135908 191840 0 3165
3167 0 391797 135898 191800 0 3166
3168 0 391747 135892 191760 0 3167
3169 0 391690 135889 191720 0 3168
3170 0 391645 135882 191680 0 3169
3171 0 391591 135874 191640 0 3170
3172 0 391539 135836 191600 0 3171
3173 0 391492 135792 191560 0 3172
3174 0 391444 135754 191520 0 3173
3175 0 391388 135717 191480 0 3174
3176 0 391373 135700 191440 0 3175
3177 0 391361 135677 191400 0 3176
3178 0 391350 135658 191360 0 3177
3179 0 391329 135634 191320 0 3178
3180 0 391330 135614 191280 0 3179
3181 0 391315 135593 191240 0 3180
3182 0 391293 135623 191200 0 3181
3183 0 391280 135580 191160 0 3182
3184 0 391281 135570 191120 0 3183
3185 0 391256 135542 191080 0 3184
3186 0 391243 135523 191040 0 3185
3187 0 391224 135504 191000 0 3186
3188 0 391196 135484 190960 0 3187
3189 0 391173 135464 190920 0 3188
3190 0 391124 135408 190880 0 3189
3191 0 391086 135369 190840 0 3190
3192 0 391043 135325 190800 0 3191
3193 0 390998 135274 190760 0 3192
3194 0 390936 135271 190720 0 3193
3195 0 390866 135266 190680 0 3194
3196 0 390782 135212 190640 0 3195
3197 0 390696 135160 190600 0 3196
3198 0 390606 135099 190560 0 3197
3199 0 390559 135079 190520 0 3198
3200 0 390509 135054 190480 0 3199
3201 0 390470 135025 190440 0 3200
3202 0 390430 135000 190400 0 3201
3203 0 390386 134986 190360 0 3202
3204 0 390356 135000 190320 0 3203
3205 0 390313 135011 190280 0 3204
3206 0 390280 135025 190240 0 3205
3207 0 390243 135041 190200 0 3206
3208 0 390206 135056 190160 0 3207
3209 0 390161 135045 190120 0 3208
3210 0 390109 135034 190080 0 3209
3211 0 390059 135019 190040 0 3210
3212 0 389996 134999 190000 0 3211
3213 0 389938 134978 189960 0 3212
3214 0 389890 134955 189920 0 3213
3215 0 389851 134860 189880 0 3214
3216 0 389780 134848 189840 0 3215
3217 0 389650 134726 189800 0 3216
3218 0 389623 134722 189760 0 3217
3219 0 389600 134689 189720 0 3218
3220 0 389616 134629 189680 0 3219
3221 0 389544 134592 189640 0 3220
3222 0 389451 134582 189600 0 3221
3223 0 389427 134498 189560 0 3222
3224 0 389355 134509 189520 0 3223
3225 0 389321 134458 189480 0 3224
3226 0 389292 134406 189440 0 3225
3227 0 389269 134352 189400 0 3226
3228 0 389224 134315 189360 0 3227
3229 0 389193 134263 189320 0 3228
3230 0 389062 134200 189280 0 3229
3231 0 388890 134059 189200 0 3230
3232 0 388875 134037 189160 0 3231
3233 0 388868 133999 189120 0 3232
3234 0 388852 133953 189080 0 3233
3235 0 388837 133911 189040 0 3234
3236 0 388817 133859 189000 0 3235
3237 0 388805 133814 188960 0 3236
3238 0 388762 133756 188920 0 3237
3239 0 388746 133698 188880 0 3238
3240 0 388701 133645 188840 0 3239
3241 0 388673 133597 188800 0 3240
3242 0 388648 133536 188760 0 3241
3243 0 388612 133470 188720 0 3242
3244 0 388582 133421 188680 0 3243
3245 0 388583 133405 188640 0 3244
3246 0 388581 133388 188600 0 3245
3247 0 388591 133370 188560 0 3246
3248 0 388593 133349 188520 0 3247
3249 0 388595 133336 188480 0 3248
3250 5 388592 133286 188440 0 3249
3251 0 388570 133027 188400 0 3250
3252 0 388570 132889 188360 0 3251
3253 0 388342 132742 188360 0 3252
3254 0 388311 132689 188320 0 3253
3255 0 388295 132613 188280 0 3254
3256 0 388328 132617 188240 0 3255
3257 0 388345 132585 188200 0 3256
3258 0 388362 132553 188160 0 3257
3259 0 388364 132526 188120 0 3258
3260 0 388380 132542 188080 0 3259
3261 0 388374 132566 188040 0 3260
3262 0 388382 132584 188000 0 3261
3263 0 388395 132592 187960 0 3262
3264 0 388399 132611 187920 0 3263
3265 0 388407 132581 187880 0 3264
3266 0 388411 132554 187840 0 3265
3267 0 388439 132523 187800 0 3266
3268 0 388435 132517 187760 0 3267
3269 0 388435 132504 187720 0 3268
3270 0 388437 132483 187680 0 3269
3271 0 388445 132464 187640 0 3270
3272 0 388452 132482 187600 0 3271
3273 0 388442 132499 187560 0 3272
3274 0 388458 132509 187520 0 3273
3275 0 388462 132509 187480 0 3274
3276 0 388523 132512 187440 0 3275
3277 0 388515 132510 187400 0 3276
3278 0 388526 132514 187360 0 3277
3279 0 388502 132524 187320 0 3278
3280 0 388514 132524 187280 0 3279
3281 0 388518 132527 187240 0 3280
3282 0 388545 132523 187200 0 3281
3283 0 388553 132519 187160 0 3282
3284 0 388551 132532 187120 0 3283
3285 0 388531 132564 187080 0 3284
3286 0 388538 132587 187040 0 3285
3287 5 388547 132610 187000 0 3286
3288 0 387899 132914 187000 0 3287
3289 0 387795 132937 186960 0 3288
3290 0 387710 132948 186920 0 3289
3291 0 387657 132970 186880 0 3290
3292 0 387626 132978 186840 0 3291
3293 0 387579 132991 186800 0 3292
3294 0 387526 133017 186760 0 3293
3295 0 387490 133030 186720 0 3294
3296 0 387480 133039 186680 0 3295
3297 0 387464 133051 186640 0 3296
3298 0 387468 133045 186600 0 3297
3299 0 387448 133052 186560 0 3298
3300 0 387418 133068 186520 0 3299
3301 0 387365 133108 186480 0 3300
3302 0 387324 133125 186440 0 3301
3303 0 387273 133155 186400 0 3302
3304 0 387126 133221 186360 0 3303
3305 0 386975 133293 186320 0 3304
3306 5 386884 133286 186280 0 3305
3307 0 386789 133274 186240 0 3306
3308 0 386695 133263 186200 0 3307
3309 0 386602 133237 186160 0 3308
3310 0 386526 133206 186120 0 3309
3311 0 386471 133160 186080 0 3310
3312 0 386504 133065 186000 0 3311
3313 0 386494 133029 185960 0 3312
3314 0 386475 133003 185920 0 3313
3315 0 386443 132983 185880 0 3314
3316 0 386434 132948 185840 0 3315
3317 0 386394 132920 185800 0 3316
3318 0 386385 132876 185760 0 3317
3319 0 386346 132854 185720 0 3318
3320 0 386316 132823 185680 0 3319
3321 0 386320 132795 185640 0 3320
3322 0 386291 132754 185600 0 3321
3323 5 386289 132715 185560 0 3322
3324 0 385622 133206 185560 0 3323
3325 0 385595 133174 185520 0 3324
3326 0 385574 133158 185480 0 3325
3327 0 385429 133124 185440 0 3326
3328 0 385297 133085 185400 0 3327
3329 0 385225 133051 185360 0 3328
3330 0 385146 133021 185320 0 3329
3331 0 385086 132969 185280 0 3330
3332 0 385061 132926 185240 0 3331
3333 0 385035 132885 185200 0 3332
3334 0 385012 132872 185160 0 3333
3335 0 384891 132873 185120 0 3334
3336 0 384779 132865 185080 0 3335
3337 0 384667 132866 185040 0 3336
3338 0 384440 132914 185000 0 3337
3339 0 384386 132893 184960 0 3338
3340 0 384349 132864 184920 0 3339
3341 0 384293 132835 184880 0 3340
3342 0 384178 133007 184840 0 3341
3343 0 384082 133154 184800 0 3342
3344 0 383973 133333 184760 0 3343
3345 0 383859 133505 184720 0 3344
3346 0 383817 133458 184680 0 3345
3347 0 383775 133454 184640 0 3346
3348 0 383727 133434 184600 0 3347
3349 0 383677 133412 184560 0 3348
3350 0 383645 133392 184520 0 3349
3351 0 383574 133383 184480 0 3350
3352 0 383536 133383 184440 0 3351
3353 0 383472 133385 184400 0 3352
3354 0 383427 133381 184360 0 3353
3355 0 383377 133358 184320 0 3354
3356 0 383315 133360 184280 0 3355
3357 0 383284 133305 184240 0 3356
3358 0 383211 133329 184200 0 3357
3359 0 383160 133333 184160 0 3358
3360 0 383125 133315 184120 0 3359
3361 0 383072 133305 184080 0 3360
3362 0 383045 133311 184040 0 3361
3363 0 383024 133274 184000 0 3362
3364 0 382972 133259 183960 0 3363
3365 0 382952 133271 183920 0 3364
3366 0 382917 133275 183880 0 3365
3367 0 382882 133298 183840 0 3366
3368 0 382847 133318 183800 0 3367
3369 0 382773 133284 183760 0 3368
3370 0 382757 133442 183720 0 3369
3371 0 382712 133555 183680 0 3370
3372 0 382588 133809 183680 0 3371
3373 0 382548 133860 183720 0 3372
3374 0 382526 133926 183760 0 3373
3375 0 382533 134080 183800 0 3374
3376 0 382427 134176 183760 0 3375
3377 0 382307 134240 183680 0 3376
3378 0 382219 134416 183560 0 3377
3379 0 382259 134392 183400 0 3378
3380 0 382231 134496 183240 0 3379
3381 0 382213 134660 183000 0 3380
3382 0 382179 134860 182920 0 3381
3383 0 382177 135124 182800 0 3382
3384 0 382269 135176 182680 0 3383
3385 0 382199 135504 182640 0 3384
3386 0 381951 135872 182560 0 3385
3387 0 381501 136264 182480 0 3386
3388 0 381487 136334 182440 0 3387
3389 0 381381 136510 182280 0 3388
3390 0 381399 136610 182080 0 3389
3391 0 381375 136726 182000 0 3390
3392 0 381507 136678 181840 0 3391
3393 0 381513 136694 181680 0 3392
3394 0 381452 136897 181520 0 3393
3395 0 381346 137045 181400 0 3394
3396 0 381206 137241 181320 0 3395
3397 0 381186 137189 181240 0 3396
3398 0 381078 137173 181160 0 3397
3399 0 381188 137145 181000 0 3398
3400 0 381064 137205 180760 0 3399
3401 0 381000 137505 180640 0 3400
3402 0 380756 137725 180600 0 3401
3403 0 380608 137769 180480 0 3402
3404 0 380250 137881 180360 0 3403
3405 0 380192 138137 180280 0 3404
3406 0 379966 138261 180160 0 3405
3407 0 379768 138177 180120 0 3406
3408 0 379660 138137 180080 0 3407
3409 0 379604 138137 180040 0 3408
3410 0 379496 138117 180000 0 3409
3411 0 379184 138065 179920 0 3410
3412 0 379094 138081 179800 0 3411
3413 0 379030 138121 179720 0 3412
3414 0 378912 138197 179600 0 3413
3415 0 378706 138229 179520 0 3414
3416 0 378632 138285 179360 0 3415
3417 0 378552 138365 179240 0 3416
3418 0 378332 138541 179160 0 3417
3419 0 378300 138649 179040 0 3418
3420 0 378298 138693 178920 0 3419
3421 0 378346 138745 178760 0 3420
3422 0 378434 138901 178640 0 3421
3423 0 378546 138961 178480 0 3422
3424 0 378556 139137 178320 0 3423
3425 0 378640 139401 178200 0 3424
3426 0 378670 139613 178120 0 3425
3427 0 378502 139737 178040 0 3426
3428 0 378436 139913 177880 0 3427
3429 0 378432 140005 177680 0 3428
3430 0 378196 140117 177480 0 3429
3431 0 378056 140041 177320 0 3430
3432 0 377968 140149 177160 0 3431
3433 0 377900 140285 177040 0 3432
3434 0 377920 140285 176880 0 3433
3435 0 377798 140305 176800 0 3434
3436 0 377638 140357 176720 0 3435
3437 0 377580 140597 176560 0 3436
3438 0 377488 140693 176360 0 3437
3439 0 377132 141021 176240 0 3438
3440 0 377120 141143 176160 0 3439
3441 0 377086 141131 176080 0 3440
3442 0 376934 141259 175920 0 3441
3443 0 376746 141271 175800 0 3442
3444 0 376730 141363 175720 0 3443
3445 0 376582 141455 175640 0 3444
3446 0 376614 141555 175560 0 3445
3447 0 376614 141615 175480 0 3446
3448 0 376616 141751 175280 0 3447
3449 0 376544 141751 175080 0 3448
3450 0 376420 141883 174920 0 3449
3451 0 376300 141899 174720 0 3450
3452 0 376172 141951 174520 0 3451
3453 0 376028 142135 174280 0 3452
3454 0 375828 141971 174080 0 3453
3455 0 375708 141939 173880 0 3454
3456 0 375620 142271 173680 0 3455
3457 0 375630 142399 173560 0 3456
3458 0 375598 142599 173440 0 3457
3459 0 375372 142775 173320 0 3458
3460 0 375248 142815 173200 0 3459
3461 0 375142 142955 173040 0 3460
3462 0 374994 143011 172920 0 3461
3463 5 374842 143015 172880 0 3462
3464 0 374760 143131 172760 0 3463
3465 0 374620 143191 172560 0 3464
3466 0 374558 143183 172440 0 3465
3467 0 374526 143279 172360 0 3466
3468 0 374578 143327 172280 0 3467
3469 0 374557 143384 172120 0 3468
3470 0 374467 143548 172000 0 3469
3471 0 374365 143488 171720 0 3470
3472 6 374221 143528 171640 0 3471
3473 0 355799 160320 195800 0 2202
3474 0 355803 160329 195760 0 3473
3475 0 355787 160352 195720 0 3474
3476 0 355727 160359 195680 0 3475
3477 0 355657 160349 195640 0 3476
3478 0 355633 160368 195600 0 3477
3479 0 355617 160391 195560 0 3478
3480 0 355633 160380 195520 0 3479
3481 0 355635 160374 195480 0 3480
3482 0 355620 160374 195440 0 3481
3483 0 355612 160387 195400 0 3482
3484 0 355597 160444 195360 0 3483
3485 0 355587 160511 195320 0 3484
3486 0 355572 160566 195280 0 3485
3487 0 355562 160593 195240 0 3486
3488 0 355558 160626 195200 0 3487
3489 0 355566 160664 195160 0 3488
3490 0 355552 160685 195120 0 3489
3491 0 355552 160697 195080 0 3490
3492 0 355548 160706 195040 0 3491
3493 0 355539 160721 195000 0 3492
3494 0 355537 160740 194960 0 3493
3495 0 355534 160748 194920 0 3494
3496 0 355540 160777 194880 0 3495
3497 0 355532 160795 194840 0 3496
3498 0 355534 160819 194800 0 3497
3499 0 355523 160828 194760 0 3498
3500 0 355519 160845 194720 0 3499
3501 0 355518 160858 194680 0 3500
3502 0 355522 160884 194640 0 3501
3503 0 355516 160903 194600 0 3502
3504 0 355511 160919 194560 0 3503
3505 0 355512 160938 194520 0 3504
3506 0 355512 160962 194480 0 3505
3507 0 355516 160987 194440 0 3506
3508 0 355526 160982 194400 0 3507
3509 0 355540 160976 194360 0 3508
3510 0 355560 160976 194320 0 3509
3511 0 355576 160979 194280 0 3510
3512 0 355596 160980 194240 0 3511
3513 5 355604 160971 194200 0 3512
3514 0 355455 161085 194200 0 3513
3515 0 355441 161085 194160 0 3514
3516 0 355433 161079 194120 0 3515
3517 0 355424 161076 194080 0 3516
3518 0 355419 161082 194040 0 3517
3519 0 355406 161074 194000 0 3518
3520 0 355403 161076 193960 0 3519
3521 0 355347 161116 193920 0 3520
3522 0 355278 161147 193880 0 3521
3523 0 355226 161196 193840 0 3522
3524 0 355161 161233 193800 0 3523
3525 0 355134 161291 193760 0 3524
3526 0 355124 161368 193720 0 3525
3527 0 355107 161436 193680 0 3526
3528 0 355076 161495 193640 0 3527
3529 0 355061 161553 193600 0 3528
3530 0 355044 161613 193560 0 3529
3531 0 355024 161659 193520 0 3530
3532 0 355012 161706 193480 0 3531
3533 0 354999 161750 193440 0 3532
3534 0 354994 161803 193400 0 3533
3535 0 354974 161826 193360 0 3534
3536 0 354968 161887 193320 0 3535
3537 0 354954 161908 193280 0 3536
3538 0 354948 161942 193240 0 3537
3539 0 354937 161968 193200 0 3538
3540 0 354932 161998 193160 0 3539
3541 0 354933 162085 193120 0 3540
3542 0 354918 162159 193080 0 3541
3543 0 354904 162225 193040 0 3542
3544 0 354883 162284 193000 0 3543
3545 0 354820 162321 192960 0 3544
3546 0 354759 162366 192920 0 3545
3547 0 354699 162409 192880 0 3546
3548 0 354641 162449 192840 0 3547
3549 0 354580 162480 192800 0 3548
3550 0 354534 162529 192760 0 3549
3551 0 354372 162621 192720 0 3550
3552 0 354358 162617 192680 0 3551
3553 0 354303 162670 192640 0 3552
3554 0 354230 162695 192600 0 3553
3555 0 354160 162736 192560 0 3554
3556 0 354083 162758 192520 0 3555
3557 0 354007 162789 192480 0 3556
3558 0 353932 162810 192440 0 3557
3559 0 353869 162848 192400 0 3558
3560 0 353785 162863 192360 0 3559
3561 0 353749 162870 192320 0 3560
3562 0 353722 162885 192280 0 3561
3563 0 353685 162891 192240 0 3562
3564 0 353659 162909 192200 0 3563
3565 0 353629 162928 192160 0 3564
3566 0 353598 162923 192120 0 3565
3567 0 353567 162932 192080 0 3566
3568 0 353543 162931 192040 0 3567
3569 0 353502 162933 192000 0 3568
3570 0 353465 162950 191960 0 3569
3571 5 353430 162960 191920 0 3570
3572 0 354073 163218 191920 0 3571
3573 0 354104 163225 191880 0 3572
3574 0 354148 163224 191840 0 3573
3575 0 354185 163227 191800 0 3574
3576 0 354221 163234 191760 0 3575
3577 0 354279 163234 191720 0 3576
3578 0 354290 163253 191680 0 3577
3579 0 354275 163330 191640 0 3578
3580 0 354326 163370 191600 0 3579
3581 0 354341 163418 191560 0 3580
3582 0 354400 163533 191520 0 3581
3583 0 354459 163639 191480 0 3582
3584 0 354486 163707 191440 0 3583
3585 0 354498 163780 191400 0 3584
3586 0 354527 163844 191360 0 3585
3587 0 354724 164084 191320 0 3586
3588 0 354764 164135 191280 0 3587
3589 0 354796 164190 191240 0 3588
3590 0 354829 164240 191200 0 3589
3591 0 354841 164308 191160 0 3590
3592 0 354878 164323 191120 0 3591
3593 0 354919 164334 191080 0 3592
3594 0 354951 164342 191040 0 3593
3595 0 354980 164356 191000 0 3594
3596 0 355009 164372 190960 0 3595
3597 0 355035 164383 190920 0 3596
3598 0 355065 164397 190880 0 3597
3599 0 355087 164395 190840 0 3598
3600 0 355122 164406 190800 0 3599
3601 0 355147 164400 190760 0 3600
3602 0 355182 164403 190720 0 3601
3603 0 355193 164423 190680 0 3602
3604 0 355187 164431 190640 0 3603
3605 0 355199 164446 190600 0 3604
3606 0 355202 164455 190560 0 3605
3607 0 355200 164462 190520 0 3606
3608 0 355204 164477 190480 0 3607
3609 0 355250 164530 190440 0 3608
3610 0 355262 164547 190400 0 3609
3611 0 355268 164560 190360 0 3610
3612 0 355260 164572 190320 0 3611
3613 0 355274 164618 190280 0 3612
3614 0 355240 164630 190240 0 3613
3615 0 355216 164647 190200 0 3614
3616 0 355227 164648 190160 0 3615
3617 0 355240 164646 190120 0 3616
3618 0 355212 164666 190080 0 3617
3619 0 355228 164635 190040 0 3618
3620 0 355203 164635 190000 0 3619
3621 0 355194 164613 189960 0 3620
3622 0 355194 164588 189920 0 3621
3623 0 355189 164570 189880 0 3622
3624 0 355187 164560 189840 0 3623
3625 0 355145 164565 189800 0 3624
3626 0 355115 164565 189760 0 3625
3627 0 355077 164568 189720 0 3626
3628 0 355041 164605 189680 0 3627
3629 0 355032 164614 189640 0 3628
3630 0 354966 164644 189600 0 3629
3631 0 354943 164645 189560 0 3630
3632 0 354929 164654 189520 0 3631
3633 0 354910 164667 189480 0 3632
3634 0 354900 164677 189440 0 3633
3635 0 354889 164685 189400 0 3634
3636 0 354877 164696 189360 0 3635
3637 0 354870 164701 189320 0 3636
3638 0 354851 164695 189280 0 3637
3639 0 354796 164737 189240 0 3638
3640 0 354771 164729 189200 0 3639
3641 0 354734 164743 189160 0 3640
3642 0 354700 164755 189120 0 3641
3643 0 354690 164741 189080 0 3642
3644 0 354675 164728 189040 0 3643
3645 0 354651 164715 189000 0 3644
3646 0 354647 164702 188960 0 3645
3647 0 354648 164693 188920 0 3646
3648 0 354634 164684 188880 0 3647
3649 0 354618 164681 188840 0 3648
3650 0 354602 164678 188800 0 3649
3651 0 354595 164666 188760 0 3650
3652 0 354575 164655 188720 0 3651
3653 0 354569 164650 188680 0 3652
3654 0 354558 164660 188640 0 3653
3655 0 354554 164689 188600 0 3654
3656 0 354563 164705 188560 0 3655
3657 0 354545 164714 188520 0 3656
3658 0 354532 164723 188480 0 3657
3659 0 354521 164737 188440 0 3658
3660 0 354516 164753 188400 0 3659
3661 0 354518 164750 188360 0 3660
3662 0 354501 164749 188320 0 3661
3663 0 354482 164733 188280 0 3662
3664 0 354438 164752 188240 0 3663
3665 0 354430 164756 188200 0 3664
3666 0 354425 164761 188160 0 3665
3667 0 354424 164772 188120 0 3666
3668 0 354431 164775 188080 0 3667
3669 0 354412 164792 188040 0 3668
3670 0 354416 164802 188000 0 3669
3671 0 354382 164816 187960 0 3670
3672 0 354337 164834 187920 0 3671
3673 0 354297 164833 187880 0 3672
3674 0 354257 164842 187840 0 3673
3675 0 354236 164831 187800 0 3674
3676 0 354217 164837 187760 0 3675
3677 0 354199 164827 187720 0 3676
3678 0 354182 164809 187680 0 3677
3679 0 354136 164826 187640 0 3678
3680 0 354124 164816 187600 0 3679
3681 0 354108 164804 187560 0 3680
3682 0 354095 164805 187520 0 3681
3683 0 354079 164809 187480 0 3682
3684 0 354115 164806 187440 0 3683
3685 0 354125 164809 187400 0 3684
3686 0 354126 164822 187360 0 3685
3687 0 354097 164838 187320 0 3686
3688 0 354094 164862 187280 0 3687
3689 0 354090 164896 187240 0 3688
3690 0 354100 164926 187200 0 3689
3691 0 354109 164951 187160 0 3690
3692 0 354123 164973 187120 0 3691
3693 0 354111 165017 187080 0 3692
3694 0 354113 165043 187040 0 3693
3695 0 354120 165087 187000 0 3694
3696 0 354118 165129 186960 0 3695
3697 0 354126 165178 186920 0 3696
3698 0 354143 165219 186880 0 3697
3699 0 354162 165265 186840 0 3698
3700 0 354154 165270 186800 0 3699
3701 0 354128 165287 186760 0 3700
3702 0 354098 165306 186720 0 3701
3703 0 354045 165306 186680 0 3702
3704 0 354007 165303 186640 0 3703
3705 0 353966 165289 186600 0 3704
3706 0 353937 165296 186560 0 3705
3707 0 353884 165311 186520 0 3706
3708 0 353845 165326 186480 0 3707
3709 0 353797 165352 186440 0 3708
3710 0 353749 165346 186400 0 3709
3711 0 353716 165334 186360 0 3710
3712 0 353664 165333 186320 0 3711
3713 0 353615 165325 186280 0 3712
3714 0 353559 165306 186240 0 3713
3715 0 353453 165314 186200 0 3714
3716 0 353336 165314 186160 0 3715
3717 0 353238 165312 186120 0 3716
3718 0 353112 165309 186080 0 3717
3719 0 352973 165276 186000 0 3718
3720 0 352911 165284 185960 0 3719
3721 0 352838 165293 185920 0 3720
3722 0 352687 165290 185880 0 3721
3723 0 352543 165287 185840 0 3722
3724 0 352511 165239 185800 0 3723
3725 0 352496 165186 185760 0 3724
3726 0 352444 165176 185720 0 3725
3727 0 352394 165163 185680 0 3726
3728 0 352379 165136 185640 0 3727
3729 0 352344 165110 185600 0 3728
3730 0 352312 165095 185560 0 3729
3731 0 352280 165060 185520 0 3730
3732 0 352260 165038 185480 0 3731
3733 0 352223 165016 185440 0 3732
3734 0 352166 164982 185400 0 3733
3735 0 352107 164974 185360 0 3734
3736 0 352039 164954 185320 0 3735
3737 0 351997 164905 185280 0 3736
3738 0 351941 164859 185240 0 3737
3739 0 351868 164837 185200 0 3738
3740 0 351800 164849 185160 0 3739
3741 0 351734 164848 185120 0 3740
3742 0 351666 164848 185080 0 3741
3743 0 351645 164823 185040 0 3742
3744 0 351611 164840 185000 0 3743
3745 0 351570 164851 184960 0 3744
3746 0 351550 164843 184920 0 3745
3747 0 351515 164821 184880 0 3746
3748 0 351503 164834 184840 0 3747
3749 0 351506 164819 184800 0 3748
3750 0 351501 164839 184760 0 3749
3751 0 351501 164842 184720 0 3750
3752 0 351497 164816 184680 0 3751
3753 0 351493 164815 184640 0 3752
3754 0 351487 164805 184600 0 3753
3755 0 351473 164805 184560 0 3754
3756 0 351492 164775 184520 0 3755
3757 0 351457 164779 184480 0 3756
3758 0 351458 164786 184440 0 3757
3759 0 351432 164782 184400 0 3758
3760 0 351435 164784 184360 0 3759
3761 0 351435 164779 184320 0 3760
3762 0 351434 164785 184280 0 3761
3763 0 351435 164738 184240 0 3762
3764 5 351429 164742 184200 0 3763
3765 0 351738 164902 184160 0 3764
3766 0 351978 164862 184000 0 3765
3767 0 352182 164990 183840 0 3766
3768 0 352326 164994 183680 0 3767
3769 0 352354 164946 183520 0 3768
3770 0 352474 164914 183320 0 3769
3771 0 352446 164962 183160 0 3770
3772 0 352514 165142 183000 0 3771
3773 0 352602 165170 182840 0 3772
3774 0 352778 165202 182720 0 3773
3775 0 352878 165238 182560 0 3774
3776 0 352926 165210 182480 0 3775
3777 0 352882 165218 182400 0 3776
3778 0 352842 165274 182280 0 3777
3779 0 352966 165374 182160 0 3778
3780 5 353206 165470 182080 0 3779
3781 0 353198 165526 181920 0 3780
3782 0 353302 165622 181720 0 3781
3783 0 353394 165682 181560 0 3782
3784 0 353382 165662 181520 0 3783
3785 0 353310 165694 181360 0 3784
3786 0 353382 165598 181240 0 3785
3787 0 353394 165662 181080 0 3786
3788 0 353054 165638 180880 0 3787
3789 0 352882 165594 180680 0 3788
3790 0 352830 165614 180600 0 3789
3791 0 352830 165618 180480 0 3790
3792 0 352810 165658 180320 0 3791
3793 6 352826 165586 180200 0 3792
3794 0 494131 258664 76640 32 2646
3795 0 494307 258815 76840 32 3794
3796 0 494275 259023 77000 101 3795
3797 0 494359 259371 77160 128 3796
3798 0 494333 259734 77280 120 3797
3799 0 494313 260114 77480 128 3798
3800 0 494355 260298 77600 107 3799
3801 0 494497 260749 77720 102 3800
3802 0 494534 260992 77640 148 3801
3803 0 494569 261174 77520 128 3802
3804 0 494586 261373 77320 120 3803
3805 0 494636 261508 77160 124 3804
3806 0 494720 261764 76880 120 3805
3807 0 494534 262223 76680 202 3806
3808 5 494419 262392 76560 204 3807
3809 0 494343 262504 76480 204 3808
3810 0 494351 262836 76320 153 3809
3811 0 494330 263110 76160 148 3810
3812 0 494323 263643 76040 107 3811
3813 0 494198 264220 75960 86 3812
3814 5 494187 264181 75920 86 3813
3815 0 494215 264064 75840 86 3814
3816 0 494523 264016 75680 107 3815
3817 5 494586 264001 75640 107 3816
3818 0 494779 263947 75520 139 3817
3819 0 494892 263956 75360 140 3818
3820 0 495035 263900 75200 140 3819
3821 0 495127 263859 74920 98 3820
3822 0 495362 263793 74760 128 3821
3823 0 495451 263707 74600 115 3822
3824 0 495616 263660 74400 96 3823
3825 5 495707 263528 74280 107 3824
3826 0 495719 263597 74240 107 3825
3827 0 495789 263611 74160 107 3826
3828 0 495966 263625 74000 122 3827
3829 0 496229 263608 73840 148 3828
3830 0 496520 263497 73320 120 3829
3831 0 496710 263456 72880 166 3830
3832 0 496782 263492 72800 166 3831
3833 0 496830 263568 72720 115 3832
3834 0 496959 263597 72560 71 3833
3835 0 497088 263580 72400 71 3834
3836 0 497219 263643 72160 122 3835
3837 0 497529 263828 71720 150 3836
3838 0 497754 263968 71160 122 3837
3839 0 497818 263997 70680 186 3838
3840 0 497908 263956 70400 122 3839
3841 5 498016 263856 70080 122 3840
3842 0 498041 263856 70040 122 3841
3843 0 498042 263865 70000 122 3842
3844 0 498048 263857 69920 115 3843
3845 0 498066 263848 69800 115 3844
3846 0 498040 263854 69600 148 3845
3847 0 498023 263899 69480 154 3846
3848 0 498058 263931 69400 154 3847
3849 0 498107 263974 69240 124 3848
3850 0 498130 263975 69160 124 3849
3851 0 498119 264074 69000 131 3850
3852 0 498110 264132 68880 131 3851
3853 5 498065 264353 68800 32 3852
3854 0 498020 264716 68720 64 3853
3855 0 498077 264956 68680 104 3854
3856 5 498178 265203 68640 91 3855
3857 0 497990 265568 68600 124 3856
3858 0 497802 265889 68520 108 3857
3859 0 497683 266102 68440 98 3858
3860 0 497600 266279 68400 107 3859
3861 0 497555 266363 68360 107 3860
3862 0 497261 266578 68320 81 3861
3863 0 497027 267040 68360 98 3862
3864 0 496956 267208 68400 124 3863
3865 0 496891 267350 68440 91 3864
3866 0 496823 267424 68520 91 3865
3867 0 496675 267651 68560 120 3866
3868 0 496384 268127 68640 120 3867
3869 5 496072 268595 68640 124 3868
3870 0 496072 268632 68720 124 3869
3871 0 496071 268700 68800 137 3870
3872 0 495996 268871 68920 137 3871
3873 0 495923 268959 69040 104 3872
3874 0 495908 268980 69120 104 3873
3875 0 495923 269060 69200 150 3874
3876 5 495940 269388 69320 107 3875
3877 0 495992 269727 69280 98 3876
3878 0 496059 269908 69240 102 3877
3879 0 496116 270009 69160 102 3878
3880 0 496182 270157 69080 81 3879
3881 0 496308 270296 69040 91 3880
3882 0 496484 270567 68960 86 3881
3883 0 496568 270655 68920 86 3882
3884 0 496492 270856 68880 98 3883
3885 0 496440 271076 68800 102 3884
3886 0 496516 271217 68720 102 3885
3887 0 496498 271243 68680 102 3886
3888 5 496495 271304 68600 102 3887
3889 0 496484 271332 68560 102 3888
3890 0 496361 271467 68440 32 3889
3891 0 496327 271514 68400 32 3890
3892 0 496268 271622 68320 51 3891
3893 5 496223 271664 68280 51 3892
3894 0 496133 271748 68200 75 3893
3895 0 496048 271927 67960 75 3894
3896 0 496018 272053 67760 96 3895
3897 0 496064 272109 67600 96 3896
3898 0 496187 272240 67520 96 3897
3899 0 496308 272355 67440 104 3898
3900 0 496360 272459 67360 32 3899
3901 0 496430 272571 67280 32 3900
3902 0 496400 272709 67120 51 3901
3903 0 496422 272819 67080 75 3902
3904 0 496340 273006 67040 75 3903
3905 0 496283 273164 67000 98 3904
3906 0 496201 273275 66960 98 3905
3907 5 496103 273455 66920 90 3906
3908 0 495947 273633 66880 102 3907
3909 0 495779 273792 66840 102 3908
3910 0 495684 273900 66760 102 3909
3911 0 495567 274080 66600 102 3910
3912 0 495277 274307 66560 86 3911
3913 0 495038 274534 66520 91 3912
3914 0 494908 274672 66440 80 3913
3915 0 494638 274925 66400 86 3914
3916 0 494531 275085 66320 102 3915
3917 5 494442 275350 66200 120 3916
3918 0 494438 275398 66160 120 3917
3919 0 494471 275580 66080 75 3918
3920 0 494489 275772 66000 102 3919
3921 0 494554 275913 65880 102 3920
3922 0 494569 275934 65800 64 3921
3923 0 494523 275973 65720 64 3922
3924 0 494479 276004 65640 60 3923
3925 0 494374 276066 65520 60 3924
3926 0 494351 276171 65480 60 3925
3927 5 494344 276194 65440 60 3926
3928 0 494336 276218 65400 60 3927
3929 0 494376 276249 65280 60 3928
3930 0 494423 276298 65000 75 3929
3931 5 494422 276315 64960 75 3930
3932 0 494404 276410 64720 75 3931
3933 0 494368 276446 64640 75 3932
3934 0 494453 276310 64480 51 3933
3935 0 494525 276187 64360 86 3934
3936 0 494567 276171 64320 86 3935
3937 0 494606 276160 64280 86 3936
3938 0 494619 276145 64240 86 3937
3939 0 494641 276150 64120 96 3938
3940 0 494553 276199 64040 96 3939
3941 0 494397 276306 63960 51 3940
3942 0 494271 276455 63840 51 3941
3943 0 494223 276520 63800 51 3942
3944 0 494164 276544 63760 51 3943
3945 0 493998 276647 63680 64 3944
3946 0 493950 276663 63640 64 3945
3947 0 493896 276727 63440 32 3946
3948 0 493670 276709 63280 81 3947
3949 0 493549 276655 63080 81 3948
3950 5 493504 276647 63000 81 3949
3951 0 493436 276635 62880 81 3950
3952 0 493361 276604 62680 81 3951
3953 0 493315 276586 62520 81 3952
3954 5 493320 276514 62320 0 3953
3955 0 493265 276528 62280 0 3954
3956 0 493138 276507 62160 0 3955
3957 0 492981 276494 62000 71 3956
3958 0 492869 276436 61920 71 3957
3959 0 492649 276384 61800 71 3958
3960 0 492570 276397 61760 71 3959
3961 0 492325 276386 61680 71 3960
3962 0 492055 276461 61640 96 3961
3963 0 491759 276470 61600 71 3962
3964 0 491412 276494 61560 80 3963
3965 0 491051 276492 61440 91 3964
3966 0 490640 276453 61360 75 3965
3967 0 490331 276350 61240 60 3966
3968 0 489909 276299 61120 60 3967
3969 0 489796 276262 61080 60 3968
3970 0 489398 276213 61000 60 3969
3971 0 489118 276024 60960 0 3970
3972 0 488384 275597 60800 0 3971
3973 0 487899 275336 60760 0 3972
3974 0 487816 275254 60720 0 3973
3975 0 487385 275713 60640 0 3974
3976 0 487353 275971 60600 0 3975
3977 0 487253 275977 60560 0 3976
3978 0 487079 276038 60520 0 3977
3979 0 486934 276048 60440 0 3978
3980 0 486770 276086 60360 0 3979
3981 0 486516 275986 60240 0 3980
3982 5 486387 275921 60200 0 3981
3983 0 486483 275410 60200 0 3982
3984 5 486692 275218 60240 0 3983
3985 0 486909 275140 60200 0 3984
3986 0 487116 275104 60120 0 3985
3987 5 487249 274974 60080 0 3986
3988 5 487381 274417 60040 0 3987
3989 0 487169 274101 60080 0 3988
3990 0 487102 273942 60120 0 3989
3991 0 487041 273844 60200 0 3990
3992 0 486870 273657 60280 0 3991
3993 0 486728 273565 60360 0 3992
3994 0 486629 273486 60400 0 3993
3995 0 486477 273393 60480 0 3994
3996 0 486232 273251 60560 0 3995
3997 0 485878 273022 60640 0 3996
3998 0 485556 272180 60720 0 3997
3999 0 485469 272178 60760 0 3998
4000 0 485437 272363 60800 0 3999
4001 0 485430 272608 60840 0 4000
4002 0 485381 272710 60920 0 4001
4003 0 485223 272791 61000 0 4002
4004 0 484929 272783 61080 0 4003
4005 0 484578 272852 61160 0 4004
4006 0 484256 272846 61200 0 4005
4007 0 483945 272895 61240 0 4006
4008 0 483594 273041 61280 0 4007
4009 0 483241 273140 61320 0 4008
4010 0 482963 273208 61360 0 4009
4011 0 482533 273244 61320 0 4010
4012 0 482037 273180 61320 0 4011
4013 0 481335 272964 61360 0 4012
4014 0 480967 272810 61320 0 4013
4015 0 480755 272758 61280 0 4014
4016 0 480239 272688 61240 0 4015
4017 0 479739 272605 61200 0 4016
4018 0 479496 272532 61160 0 4017
4019 0 479045 272394 61120 0 4018
4020 0 478822 272246 61040 0 4019
4021 0 478410 272114 60960 0 4020
4022 0 477922 271962 60880 0 4021
4023 0 477542 271894 60840 0 4022
4024 0 477338 271698 60800 0 4023
4025 0 477102 271646 60760 0 4024
4026 0 476870 271506 60720 0 4025
4027 0 476514 272366 60640 0 4026
4028 0 476282 272290 60560 0 4027
4029 0 475994 272222 60480 0 4028
4030 0 475754 272142 60400 0 4029
4031 0 475134 271946 60280 71 4030
4032 0 474726 271722 60200 51 4031
4033 0 474330 271442 60080 51 4032
4034 0 473942 271246 60000 75 4033
4035 0 473714 271158 59920 75 4034
4036 0 473602 271070 59840 75 4035
4037 0 473506 271014 59760 51 4036
4038 0 473418 270850 59720 51 4037
4039 0 473286 270682 59640 51 4038
4040 0 473098 270586 59560 60 4039
4041 0 472950 270502 59520 60 4040
4042 0 472662 270406 59480 60 4041
4043 0 472282 270314 59520 0 4042
4044 0 472030 270110 59480 0 4043
4045 0 471922 270050 59440 0 4044
4046 0 471878 269950 59360 0 4045
4047 0 471838 269858 59280 0 4046
4048 0 471742 269826 59160 0 4047
4049 5 471762 269850 59120 0 4048
4050 0 471570 269706 59080 0 4049
4051 0 471466 269650 59040 0 4050
4052 0 471422 269630 59000 0 4051
4053 0 471338 269602 58920 0 4052
4054 0 471230 269630 58840 0 4053
4055 0 471162 269642 58760 0 4054
4056 0 471122 269658 58680 0 4055
4057 0 471026 269674 58600 0 4056
4058 0 470902 269666 58520 0 4057
4059 0 470834 269670 58440 0 4058
4060 0 470758 269678 58360 0 4059
4061 0 470842 269626 58240 0 4060
4062 0 470914 269606 58120 0 4061
4063 0 470646 269342 58080 0 4062
4064 0 470578 269270 58000 0 4063
4065 0 470542 269206 57960 0 4064
4066 0 470422 269074 57880 0 4065
4067 0 470410 269006 57800 0 4066
4068 0 470386 268838 57720 0 4067
4069 0 470374 268742 57800 0 4068
4070 0 470394 268686 57840 0 4069
4071 0 470718 268494 57880 0 4070
4072 5 470754 268266 57800 0 4071
4073 0 470622 268094 57840 0 4072
4074 6 470694 268002 57760 0 4073
4075 0 383856 150753 196840 0 2033
4076 0 383713 150748 196800 0 4075
4077 0 383677 150736 196720 0 4076
4078 0 383629 150714 196680 0 4077
4079 0 383486 150648 196640 0 4078
4080 0 383462 150633 196600 0 4079
4081 0 383243 150568 196320 0 4080
4082 0 383191 150522 196000 0 4081
4083 0 383187 150527 195960 0 4082
4084 0 383032 150417 195560 0 4083
4085 0 382856 150136 195200 0 4084
4086 0 382757 149948 195040 0 4085
4087 0 382768 149876 194920 0 4086
4088 0 382804 149806 194720 0 4087
4089 0 382786 149727 194480 0 4088
4090 0 382769 149607 194320 0 4089
4091 0 382718 149490 194200 0 4090
4092 0 382724 149428 194040 0 4091
4093 0 382686 149338 193960 0 4092
4094 0 382615 149300 193840 0 4093
4095 0 382547 149264 193800 0 4094
4096 0 382487 149224 193760 0 4095
4097 0 382278 149196 193720 0 4096
4098 0 382087 149180 193680 0 4097
4099 0 381821 149262 193640 0 4098
4100 5 381540 149484 193600 0 4099
4101 0 381449 149521 193520 0 4100
4102 0 381444 149521 193480 0 4101
4103 0 381421 149538 193440 0 4102
4104 0 381429 149572 193400 0 4103
4105 0 381495 149561 193320 0 4104
4106 0 381652 149499 193280 0 4105
4107 0 381767 149489 193120 0 4106
4108 0 381774 149409 193040 0 4107
4109 0 381742 149281 192880 0 4108
4110 0 381763 149126 192800 0 4109
4111 0 381804 149067 192680 0 4110
4112 0 381844 149067 192560 0 4111
4113 0 381842 149006 192480 0 4112
4114 0 381849 148892 192280 0 4113
4115 0 381863 148801 192120 0 4114
4116 0 381877 148697 192040 0 4115
4117 0 381990 148476 191800 0 4116
4118 0 382087 148310 191440 0 4117
4119 0 382105 148304 191280 0 4118
4120 0 382110 148250 191240 0 4119
4121 0 381930 148171 191080 0 4120
4122 0 381792 148121 191000 0 4121
4123 0 381551 148041 190840 0 4122
4124 5 381465 148001 190760 0 4123
4125 0 381382 148018 190720 0 4124
4126 0 381250 147991 190600 0 4125
4127 0 381110 147912 190520 0 4126
4128 0 380993 147920 190480 0 4127
4129 0 380938 147932 190440 0 4128
4130 0 380897 147944 190400 0 4129
4131 0 380868 147950 190360 0 4130
4132 5 380585 147994 190160 0 4131
4133 0 380180 147989 190040 0 4132
4134 0 380002 147921 189880 0 4133
4135 0 379850 147829 189760 0 4134
4136 0 379740 147813 189680 0 4135
4137 0 379545 147810 189640 0 4136
4138 0 379342 147802 189640 0 4137
4139 0 379090 147688 189440 0 4138
4140 0 378906 147597 189320 0 4139
4141 0 378620 147486 189160 0 4140
4142 0 378392 147416 189080 0 4141
4143 0 378251 147390 189000 0 4142
4144 0 378170 147325 188960 0 4143
4145 0 377991 147113 188800 0 4144
4146 0 377832 146936 188680 0 4145
4147 0 377671 146743 188520 0 4146
4148 0 377507 146593 188320 0 4147
4149 0 377322 146467 188120 0 4148
4150 0 377035 146491 187840 0 4149
4151 0 376862 146411 187720 0 4150
4152 0 376764 146394 187640 0 4151
4153 0 376395 146310 187640 0 4152
4154 0 376117 146401 187680 0 4153
4155 0 375837 146443 187560 0 4154
4156 0 375623 146296 187440 0 4155
4157 0 375411 146250 187400 0 4156
4158 0 375321 145871 187400 0 4157
4159 0 374978 145702 187440 0 4158
4160 0 374739 145539 187520 0 4159
4161 0 374610 145493 187560 0 4160
4162 0 374486 145364 187680 0 4161
4163 0 374345 145203 187760 0 4162
4164 0 374195 145058 187840 0 4163
4165 0 374105 144970 187880 0 4164
4166 0 374025 144887 187960 0 4165
4167 0 373965 144704 188000 0 4166
4168 0 373882 144520 188160 0 4167
4169 0 373719 144444 188360 0 4168
4170 0 373476 144412 188520 0 4169
4171 0 373348 144409 188640 0 4170
4172 0 373273 144418 188800 0 4171
4173 0 373157 144402 188920 0 4172
4174 0 373118 144379 189040 0 4173
4175 0 373100 144347 189200 0 4174
4176 0 373088 144267 189320 0 4175
4177 0 373056 144038 189480 0 4176
4178 0 373028 144060 189560 0 4177
4179 0 372892 144055 189600 0 4178
4180 0 372843 144061 189640 0 4179
4181 0 372840 143980 189760 0 4180
4182 0 372802 143882 189840 0 4181
4183 0 372135 143515 190360 0 4182
4184 0 371840 143402 190480 0 4183
4185 0 371712 143350 190560 0 4184
4186 0 371671 143324 190600 0 4185
4187 0 371632 143296 190640 0 4186
4188 0 371617 143311 190680 0 4187
4189 0 371576 143204 190720 0 4188
4190 0 371447 143136 190840 0 4189
4191 0 371337 143098 190880 0 4190
4192 0 371240 142921 190960 0 4191
4193 0 371225 142882 191000 0 4192
4194 0 371169 142782 191040 0 4193
4195 0 371043 142667 191120 0 4194
4196 0 371007 142623 191160 0 4195
4197 0 370920 142570 191240 0 4196
4198 0 370892 142624 191280 0 4197
4199 0 370873 142583 191400 0 4198
4200 0 370781 142529 191480 0 4199
4201 0 370573 142463 191600 0 4200
4202 0 370272 142443 191680 0 4201
4203 0 370156 142454 191720 0 4202
4204 0 370071 142362 191800 0 4203
4205 0 370186 142326 191880 0 4204
4206 0 370202 142268 191960 0 4205
4207 0 370236 142233 192040 0 4206
4208 0 370193 142239 192080 0 4207
4209 0 370184 142260 192120 0 4208
4210 0 370126 142325 192200 0 4209
4211 0 370109 142332 192240 0 4210
4212 0 370118 142324 192280 0 4211
4213 0 370059 142318 192360 0 4212
4214 0 370021 142349 192480 0 4213
4215 0 369984 142344 192520 0 4214
4216 0 369942 142372 192600 0 4215
4217 0 369844 142400 192720 0 4216
4218 6 369816 142431 192760 0 4217
4219 0 352844 163041 191920 0 3571
4220 0 352783 163053 191880 0 4219
4221 0 352730 163058 191840 0 4220
4222 0 352670 163067 191800 0 4221
4223 0 352612 163083 191760 0 4222
4224 0 352575 163090 191720 0 4223
4225 0 352489 163114 191680 0 4224
4226 0 352441 163122 191640 0 4225
4227 0 352423 163148 191600 0 4226
4228 0 352366 163183 191560 0 4227
4229 0 352332 163213 191520 0 4228
4230 0 352297 163243 191480 0 4229
4231 0 352265 163267 191440 0 4230
4232 0 352216 163301 191400 0 4231
4233 0 352198 163321 191360 0 4232
4234 0 352184 163345 191320 0 4233
4235 0 352160 163377 191280 0 4234
4236 5 352134 163408 191240 0 4235
4237 0 351157 163625 191240 0 4236
4238 0 351170 163672 191200 0 4237
4239 0 351148 163691 191160 0 4238
4240 0 351077 163769 191120 0 4239
4241 0 351064 163780 191080 0 4240
4242 0 351036 163781 191040 0 4241
4243 0 351014 163792 191000 0 4242
4244 0 350969 163804 190960 0 4243
4245 0 350927 163820 190920 0 4244
4246 0 350883 163835 190880 0 4245
4247 0 350835 163848 190840 0 4246
4248 0 350774 163837 190800 0 4247
4249 0 350727 163834 190760 0 4248
4250 0 350705 163850 190720 0 4249
4251 0 350667 163855 190680 0 4250
4252 0 350624 163853 190640 0 4251
4253 0 350588 163870 190600 0 4252
4254 0 350536 163870 190560 0 4253
4255 0 350490 163888 190520 0 4254
4256 0 350444 163888 190480 0 4255
4257 0 350402 163910 190440 0 4256
4258 0 350356 163916 190400 0 4257
4259 0 350320 163924 190360 0 4258
4260 0 350279 163944 190320 0 4259
4261 0 350226 163973 190280 0 4260
4262 0 350153 164011 190240 0 4261
4263 0 350090 164056 190200 0 4262
4264 0 350019 164097 190160 0 4263
4265 0 349970 164167 190120 0 4264
4266 0 349916 164233 190080 0 4265
4267 0 349520 164447 190040 0 4266
4268 0 349453 164511 190000 0 4267
4269 0 349409 164546 189960 0 4268
4270 0 349331 164579 189920 0 4269
4271 0 349245 164621 189880 0 4270
4272 0 349148 164725 189840 0 4271
4273 0 349033 164835 189800 0 4272
4274 0 348975 164908 189760 0 4273
4275 0 348906 164988 189720 0 4274
4276 0 348838 165063 189680 0 4275
4277 0 348805 165059 189640 0 4276
4278 0 348786 165031 189600 0 4277
4279 0 348764 164994 189560 0 4278
4280 0 348461 165033 189520 0 4279
4281 0 348325 165241 189520 0 4280
4282 0 348326 165218 189480 0 4281
4283 0 348258 165265 189440 0 4282
4284 0 348197 165309 189400 0 4283
4285 0 348115 165368 189360 0 4284
4286 0 348051 165446 189320 0 4285
4287 0 347979 165524 189280 0 4286
4288 0 347896 165599 189240 0 4287
4289 0 347869 165621 189200 0 4288
4290 0 347841 165639 189160 0 4289
4291 0 347821 165647 189120 0 4290
4292 0 347783 165650 189080 0 4291
4293 0 347756 165644 189040 0 4292
4294 0 347716 165645 189000 0 4293
4295 0 347673 165674 188960 0 4294
4296 0 347643 165693 188920 0 4295
4297 0 347611 165708 188880 0 4296
4298 0 347576 165728 188840 0 4297
4299 0 347535 165767 188800 0 4298
4300 0 347509 165758 188760 0 4299
4301 0 347482 165749 188720 0 4300
4302 0 347457 165750 188680 0 4301
4303 0 347436 165762 188640 0 4302
4304 0 347402 165773 188600 0 4303
4305 0 347394 165767 188560 0 4304
4306 0 347335 165774 188520 0 4305
4307 0 347296 165790 188480 0 4306
4308 0 347240 165802 188440 0 4307
4309 0 347215 165810 188400 0 4308
4310 0 347177 165819 188360 0 4309
4311 0 347135 165847 188320 0 4310
4312 0 347090 165860 188280 0 4311
4313 0 347063 165886 188240 0 4312
4314 0 347035 165914 188200 0 4313
4315 0 347031 165937 188160 0 4314
4316 0 347004 165960 188120 0 4315
4317 0 346985 165980 188080 0 4316
4318 0 346930 165978 188040 0 4317
4319 0 346877 165984 188000 0 4318
4320 0 346832 165981 187960 0 4319
4321 0 346808 165979 187920 0 4320
4322 0 346794 165946 187880 0 4321
4323 0 346675 165970 187840 0 4322
4324 0 346514 166097 187800 0 4323
4325 0 346506 166115 187760 0 4324
4326 0 346502 166107 187720 0 4325
4327 0 346511 166116 187680 0 4326
4328 0 346433 166164 187640 0 4327
4329 0 346435 166274 187600 0 4328
4330 0 346412 166318 187560 0 4329
4331 0 346389 166325 187520 0 4330
4332 0 346356 166327 187480 0 4331
4333 0 346369 166315 187440 0 4332
4334 0 346372 166322 187400 0 4333
4335 0 346392 166338 187360 0 4334
4336 0 346391 166348 187320 0 4335
4337 0 346387 166353 187280 0 4336
4338 0 346388 166363 187240 0 4337
4339 0 346387 166368 187200 0 4338
4340 0 346387 166391 187160 0 4339
4341 0 346387 166413 187120 0 4340
4342 0 346373 166446 187080 0 4341
4343 0 346430 166437 187040 0 4342
4344 0 346491 166450 187000 0 4343
4345 0 346598 166511 186960 0 4344
4346 0 346661 166612 186920 0 4345
4347 0 346684 166709 186880 0 4346
4348 0 346709 166746 186840 0 4347
4349 0 346770 166735 186800 0 4348
4350 0 346792 166746 186760 0 4349
4351 0 346786 166741 186720 0 4350
4352 0 346783 166738 186680 0 4351
4353 6 346790 166731 186640 0 4352
4354 0 362621 157739 198520 0 2128
4355 0 362525 157706 198400 0 4354
4356 0 362481 157685 198320 0 4355
4357 5 362278 157391 198280 0 4356
4358 0 362298 157397 198240 0 4357
4359 0 362321 157378 198160 0 4358
4360 0 362202 157218 198080 0 4359
4361 0 362108 157133 197960 0 4360
4362 0 362057 157082 197880 0 4361
4363 0 361951 157049 197800 0 4362
4364 0 361825 157007 197720 0 4363
4365 0 361699 156972 197640 0 4364
4366 0 361532 156997 197560 0 4365
4367 0 361389 156993 197480 0 4366
4368 0 361325 156978 197400 0 4367
4369 0 361216 156935 197280 0 4368
4370 0 361138 156859 197200 0 4369
4371 0 361056 156783 197120 0 4370
4372 0 361029 156686 197040 0 4371
4373 0 360966 156547 196960 0 4372
4374 0 360944 156465 196880 0 4373
4375 0 360906 156388 196800 0 4374
4376 0 360924 156312 196720 0 4375
4377 0 360959 156227 196640 0 4376
4378 0 360976 156168 196560 0 4377
4379 0 360987 155944 196480 0 4378
4380 0 361070 155824 196400 0 4379
4381 0 361095 155661 196360 0 4380
4382 0 361105 155462 196280 0 4381
4383 0 361105 155384 196200 0 4382
4384 0 361564 155209 196160 0 4383
4385 0 361561 155208 196080 0 4384
4386 0 361559 155208 196040 0 4385
4387 0 361554 155198 195960 0 4386
4388 5 362046 154965 195920 0 4387
4389 0 362039 154760 195800 0 4388
4390 5 362044 154743 195720 0 4389
4391 0 360569 155244 195720 0 4390
4392 0 360522 155177 195680 0 4391
4393 0 360474 155178 195640 0 4392
4394 0 360350 155232 195560 0 4393
4395 0 360293 155181 195440 0 4394
4396 0 360199 155097 195240 0 4395
4397 0 360210 155017 195160 0 4396
4398 0 360231 154947 195040 0 4397
4399 0 360191 154726 194960 0 4398
4400 0 360094 154605 194840 0 4399
4401 0 359947 154496 194720 0 4400
4402 0 359891 154447 194600 0 4401
4403 0 359862 154335 194480 0 4402
4404 0 359753 154241 194320 0 4403
4405 0 359617 154169 194160 0 4404
4406 0 359543 154089 194040 0 4405
4407 0 359513 154030 193960 0 4406
4408 0 359441 153874 193880 0 4407
4409 0 359364 153785 193800 0 4408
4410 0 359379 153663 193760 0 4409
4411 0 359404 153657 193720 0 4410
4412 0 359361 153577 193680 0 4411
4413 0 359413 153359 193360 0 4412
4414 0 359413 153282 193240 0 4413
4415 0 359443 153153 193000 0 4414
4416 0 359442 152926 192840 0 4415
4417 0 359447 152694 192720 0 4416
4418 0 359431 152519 192640 0 4417
4419 0 359423 152480 192560 0 4418
4420 0 359350 152422 192400 0 4419
4421 0 359292 152352 192240 0 4420
4422 0 359270 152237 192160 0 4421
4423 0 359255 152135 192080 0 4422
4424 0 359247 151812 191960 0 4423
4425 0 359324 151835 191760 0 4424
4426 0 359343 151883 191600 0 4425
4427 0 359266 151941 191360 0 4426
4428 0 359179 152050 191080 0 4427
4429 0 359177 152139 190920 0 4428
4430 0 359189 151983 190760 0 4429
4431 0 359223 151926 190720 0 4430
4432 0 359199 151765 190520 0 4431
4433 0 359246 151753 190320 0 4432
4434 0 359240 151777 190160 0 4433
4435 0 359320 151773 189960 0 4434
4436 0 359273 151590 189760 0 4435
4437 0 359346 151519 189600 0 4436
4438 0 359391 151444 189520 0 4437
4439 0 359376 151183 189320 0 4438
4440 0 359018 150902 189120 0 4439
4441 0 358713 150652 188960 0 4440
4442 0 358437 150579 188800 0 4441
4443 0 358366 150582 188680 0 4442
4444 0 358353 150505 188560 0 4443
4445 0 358308 150458 188480 0 4444
4446 0 358288 150414 188400 0 4445
4447 0 358268 150402 188360 0 4446
4448 0 358148 150291 188320 0 4447
4449 0 358129 150295 188240 0 4448
4450 0 358172 150256 188120 0 4449
4451 0 358355 150200 187960 0 4450
4452 0 358507 150080 187800 0 4451
4453 0 358546 150051 187760 0 4452
4454 0 358619 149936 187720 0 4453
4455 0 358528 149903 187600 0 4454
4456 0 358488 149867 187520 0 4455
4457 0 358486 149840 187480 0 4456
4458 0 358516 149747 187320 0 4457
4459 0 358515 149708 187280 0 4458
4460 0 358642 149627 187160 0 4459
4461 0 358828 149616 187000 0 4460
4462 5 358932 149647 186640 0 4461
4463 0 358840 149427 186640 0 4462
4464 0 358842 149420 186560 0 4463
4465 0 358878 149416 186480 0 4464
4466 0 358996 149297 186320 0 4465
4467 0 359118 149215 186200 0 4466
4468 0 359173 149153 186120 0 4467
4469 0 359289 149008 186000 0 4468
4470 0 359310 148873 185920 0 4469
4471 0 359365 148572 185720 0 4470
4472 0 359460 148273 185400 0 4471
4473 0 359223 147957 185200 0 4472
4474 0 359028 147847 185080 0 4473
4475 0 358961 147689 184880 0 4474
4476 0 358705 147490 184720 0 4475
4477 0 358385 147445 184560 0 4476
4478 0 358358 146861 184120 0 4477
4479 0 358607 146483 183840 0 4478
4480 0 358624 146104 183760 0 4479
4481 0 358620 145937 183720 0 4480
4482 0 358788 145666 183480 0 4481
4483 0 358828 145555 183400 0 4482
4484 0 358801 145453 183280 0 4483
4485 0 358960 145383 183240 0 4484
4486 0 359014 145390 183200 0 4485
4487 0 359121 145405 183120 0 4486
4488 6 359212 145467 183040 0 4487
4489 0 493563 264753 75920 101 3814
4490 0 493515 264877 75840 101 4489
4491 0 493403 264960 75760 104 4490
4492 5 493338 264991 75720 104 4491
4493 0 493138 265084 75600 120 4492
4494 0 492531 265305 75480 115 4493
4495 0 492051 265416 75440 96 4494
4496 5 491651 265480 75400 71 4495
4497 0 491028 265625 75360 91 4496
4498 0 490348 265945 75360 60 4497
4499 5 490292 266057 75320 128 4498
4500 0 490235 266057 75280 128 4499
4501 0 490187 266088 75200 128 4500
4502 0 490188 266149 75080 91 4501
4503 0 490167 266220 74920 91 4502
4504 0 490147 266249 74760 81 4503
4505 0 490155 266305 74560 98 4504
4506 0 490047 266411 74440 98 4505
4507 0 490004 266457 74320 96 4506
4508 5 490115 266345 74200 96 4507
4509 0 490019 266407 74160 96 4508
4510 0 489996 266480 74080 96 4509
4511 5 490024 266505 74000 96 4510
4512 0 489972 266520 73960 96 4511
4513 0 489903 266561 73840 104 4512
4514 0 489843 266597 73720 104 4513
4515 0 489663 266737 73600 32 4514
4516 0 489604 266781 73560 32 4515
4517 0 489499 266883 73400 120 4516
4518 5 489343 267034 73280 91 4517
4519 0 489235 267193 73200 71 4518
4520 0 489132 267480 73120 86 4519
4521 0 489157 267528 73040 86 4520
4522 5 489104 267638 72960 86 4521
4523 0 489083 268101 72920 80 4522
4524 5 489447 268433 72920 107 4523
4525 0 489899 268493 72960 98 4524
4526 0 490005 268589 73000 98 4525
4527 0 490072 268729 73080 98 4526
4528 0 490156 268854 73160 98 4527
4529 0 490283 269108 73240 81 4528
4530 0 490276 269529 73360 98 4529
4531 0 490307 269976 73480 102 4530
4532 0 490273 270071 73520 102 4531
4533 0 490200 270216 73600 104 4532
4534 5 490158 270761 73640 104 4533
4535 5 490082 271144 73600 86 4534
4536 0 490028 271257 73560 86 4535
4537 0 489959 271388 73480 81 4536
4538 0 489960 271492 73400 81 4537
4539 0 489950 271532 73360 75 4538
4540 0 489926 271597 73280 75 4539
4541 0 489897 271764 73200 80 4540
4542 5 490038 271925 73160 80 4541
4543 5 490056 272044 73120 86 4542
4544 0 489952 272542 73080 32 4543
4545 0 489720 272943 73040 0 4544
4546 0 489602 273100 72960 0 4545
4547 0 489542 273241 72880 0 4546
4548 0 489507 273444 72800 0 4547
4549 0 489471 273536 72760 0 4548
4550 0 489438 273644 72680 0 4549
4551 0 489344 273807 72560 0 4550
4552 0 489305 273976 72400 0 4551
4553 0 489231 274132 72320 0 4552
4554 0 489186 274273 72200 0 4553
4555 0 489002 274394 72080 0 4554
4556 0 488754 274521 72000 0 4555
4557 0 488612 274588 71880 0 4556
4558 0 488396 274668 71720 0 4557
4559 0 488192 274698 71640 0 4558
4560 0 488013 274684 71600 0 4559
4561 0 487908 274656 71560 0 4560
4562 0 487840 274656 71520 0 4561
4563 0 487829 274668 71480 0 4562
4564 0 487822 274676 71400 0 4563
4565 0 487818 274711 71320 0 4564
4566 0 487831 274747 71280 0 4565
4567 0 487874 274795 71240 0 4566
4568 0 487909 274835 71160 0 4567
4569 5 487897 274837 71080 0 4568
4570 0 487793 274817 71000 0 4569
4571 0 487723 274827 70960 0 4570
4572 0 487690 274856 70880 0 4571
4573 0 487640 274907 70760 0 4572
4574 0 487577 274895 70640 0 4573
4575 0 487414 274847 70440 0 4574
4576 0 487128 274816 70280 0 4575
4577 0 486769 274868 70080 0 4576
4578 0 486572 274928 70040 0 4577
4579 5 486444 274953 70000 0 4578
4580 0 486435 274961 69960 0 4579
4581 0 486374 275019 69800 0 4580
4582 0 486307 275080 69640 0 4581
4583 0 486208 275154 69480 0 4582
4584 0 486134 275188 69280 0 4583
4585 0 486070 275222 69120 0 4584
4586 0 486049 275242 69080 0 4585
4587 0 486005 275264 69040 0 4586
4588 0 485931 275317 68960 0 4587
4589 0 485918 275347 68880 0 4588
4590 0 485910 275384 68840 0 4589
4591 0 485852 275321 68800 0 4590
4592 0 485834 275322 68760 0 4591
4593 0 485808 275343 68720 0 4592
4594 0 485782 275397 68640 0 4593
4595 0 485739 275418 68560 0 4594
4596 0 485712 275474 68480 0 4595
4597 0 485686 275495 68440 0 4596
4598 0 485671 275516 68400 0 4597
4599 0 485667 275561 68360 0 4598
4600 0 485646 275638 68280 0 4599
4601 0 485622 275684 68240 0 4600
4602 0 485632 275724 68200 0 4601
4603 0 485597 275729 68160 0 4602
4604 6 485557 275724 68120 0 4603
4605 0 498119 264220 68760 75 3853
4606 0 498175 264200 68680 75 4605
4607 0 498254 264180 68600 75 4606
4608 0 498274 264188 68560 75 4607
4609 0 498285 264197 68520 75 4608
4610 0 498254 264244 68480 45 4609
4611 0 498255 264355 68400 45 4610
4612 0 498223 264415 68280 45 4611
4613 0 498251 264495 68160 60 4612
4614 5 498302 264559 68120 60 4613
4615 0 498641 264587 67600 51 4614
4616 0 498528 263968 67520 102 4615
4617 0 498368 263808 67360 96 4616
4618 0 498112 263744 67320 60 4617
4619 0 497888 263616 67320 71 4618
4620 0 497664 263552 67200 40 4619
4621 0 497408 263552 67120 75 4620
4622 0 497152 263584 67080 51 4621
4623 0 496896 263584 67040 80 4622
4624 0 496640 263584 67000 75 4623
4625 0 496384 263552 66960 86 4624
4626 0 496128 263456 66960 80 4625
4627 0 495904 263296 66960 60 4626
4628 0 495648 263264 66920 60 4627
4629 0 495392 263200 66880 75 4628
4630 0 495136 263200 66840 75 4629
4631 0 494880 263200 66800 51 4630
4632 0 494624 263136 66800 75 4631
4633 0 494368 263200 66800 64 4632
4634 0 494112 263200 66840 51 4633
4635 0 493856 263200 66840 32 4634
4636 0 493504 263296 66840 40 4635
4637 0 493248 263392 66800 51 4636
4638 0 492992 263488 66840 32 4637
4639 0 492800 263584 66680 32 4638
4640 0 492736 263584 66720 32 4639
4641 0 492224 263360 66760 71 4640
4642 0 492224 263232 66840 75 4641
4643 0 492032 263104 67000 91 4642
4644 0 491840 263008 67160 90 4643
4645 0 491680 262880 67320 101 4644
4646 0 491424 262848 67400 81 4645
4647 0 491200 262720 67520 80 4646
4648 0 490976 262592 67560 71 4647
4649 5 490720 262560 67640 81 4648
4650 0 490656 262304 67640 60 4649
4651 0 490848 262112 67600 71 4650
4652 0 490976 261856 67640 75 4651
4653 0 490946 261544 67600 0 4652
4654 0 490980 261255 67680 0 4653
4655 0 490848 261408 67720 40 4654
4656 0 490912 261312 67720 60 4655
4657 0 490976 261088 67840 122 4656
4658 0 490976 260832 67840 71 4657
4659 0 491008 260576 67880 81 4658
4660 0 491168 260352 67880 90 4659
4661 0 491232 260096 67880 71 4660
4662 0 491072 259904 68000 75 4661
4663 0 491136 259680 68120 51 4662
4664 0 491328 259520 68240 51 4663
4665 0 491520 259328 68280 81 4664
4666 0 491648 259104 68280 40 4665
4667 0 491712 258848 68240 86 4666
4668 0 491808 258592 68240 51 4667
4669 0 491936 258368 68320 75 4668
4670 0 492032 258112 68280 60 4669
4671 0 492224 257920 68280 51 4670
4672 0 492192 257664 68200 60 4671
4673 0 492064 257440 68120 86 4672
4674 0 492128 257184 68040 178 4673
4675 0 492000 256992 67920 71 4674
4676 0 491936 256736 67920 75 4675
4677 0 491808 256480 67960 86 4676
4678 0 491808 256224 67960 81 4677
4679 0 491872 255968 68000 90 4678
4680 0 491872 255744 67880 120 4679
4681 0 492032 255552 67840 128 4680
4682 0 492096 255296 67840 136 4681
4683 0 492096 255072 67720 80 4682
4684 0 492096 254816 67720 91 4683
4685 0 492032 254560 67680 148 4684
4686 6 492096 254304 67600 40 4685
4687 0 498912 264512 67560 75 4614
4688 0 499104 264640 67440 64 4687
4689 0 499328 264768 67400 75 4688
4690 0 499520 264928 67280 137 4689
4691 0 499744 265024 67200 51 4690
4692 0 500000 265120 67120 75 4691
4693 0 500128 265280 66960 98 4692
4694 0 500128 265376 66880 101 4693
4695 0 500384 265440 66960 75 4694
4696 5 500640 265504 66960 80 4695
4697 0 500704 265728 66840 80 4696
4698 0 500768 265920 66680 75 4697
4699 0 500960 266080 66560 75 4698
4700 0 501282 266201 66480 0 4699
4701 0 501476 266414 66360 0 4700
4702 0 501152 266272 66320 40 4701
4703 0 501280 266336 66320 51 4702
4704 0 501472 266528 66280 60 4703
4705 0 501664 266688 66240 75 4704
4706 0 501888 266816 66200 75 4705
4707 0 502016 267040 66160 45 4706
4708 0 502176 267264 66120 75 4707
4709 0 502208 267488 66000 51 4708
4710 0 502144 267744 65920 90 4709
4711 0 501888 267840 65960 60 4710
4712 0 501664 267968 65920 75 4711
4713 0 501504 268192 65840 40 4712
4714 0 501408 268448 65800 80 4713
4715 0 501312 268672 65720 75 4714
4716 0 501376 268896 65560 81 4715
4717 0 501440 269056 65320 71 4716
4718 0 501440 269280 65200 32 4717
4719 0 501568 269440 65040 60 4718
4720 0 501632 269664 64920 75 4719
4721 0 501664 269888 64800 40 4720
4722 0 501664 270144 64680 80 4721
4723 0 501536 270336 64560 90 4722
4724 0 501504 270496 64360 81 4723
4725 0 501536 270720 64160 51 4724
4726 0 501504 270976 64080 86 4725
4727 0 501408 271200 63960 80 4726
4728 0 501248 271392 63840 75 4727
4729 0 501184 271616 63720 51 4728
4730 0 501152 271872 63720 81 4729
4731 0 501024 272064 63560 98 4730
4732 0 500832 272160 63360 96 4731
4733 0 500736 272256 63120 81 4732
4734 0 500623 272378 62960 0 4733
4735 0 500482 272444 62760 0 4734
4736 0 499994 272678 62560 0 4735
4737 0 499230 272707 62400 0 4736
4738 0 498745 272586 62240 0 4737
4739 0 498565 272474 62120 0 4738
4740 0 498434 272253 61920 0 4739
4741 0 498496 272256 61880 120 4740
4742 0 498368 272064 61760 102 4741
4743 0 498208 271904 61640 122 4742
4744 0 497952 271808 61600 91 4743
4745 0 497760 271648 61520 60 4744
4746 0 497600 271552 61400 64 4745
4747 0 497029 271312 61280 0 4746
4748 0 496608 271168 61200 104 4747
4749 0 496352 271232 61160 80 4748
4750 0 496096 271296 61160 64 4749
4751 0 495840 271360 61160 40 4750
4752 0 495584 271488 61080 32 4751
4753 6 495213 271369 60960 0 4752
4754 0 362151 157112 198280 0 4357
4755 0 362070 156842 198360 0 4754
4756 0 362151 156479 198480 0 4755
4757 0 362380 156033 198560 0 4756
4758 0 362560 155596 198720 0 4757
4759 0 362583 155364 198880 0 4758
4760 0 362448 155004 198960 0 4759
4761 0 362218 154860 198880 0 4760
4762 0 362108 154679 198800 0 4761
4763 0 361881 154332 198720 0 4762
4764 0 361836 154068 198640 0 4763
4765 0 361700 153833 198520 0 4764
4766 0 361621 153455 198360 0 4765
4767 0 361420 153161 198240 0 4766
4768 0 361118 152874 198080 0 4767
4769 0 360671 152500 198000 0 4768
4770 0 360421 152284 197920 0 4769
4771 0 360365 152094 197760 0 4770
4772 0 360258 151776 197560 0 4771
4773 0 360185 151481 197400 0 4772
4774 0 359833 151383 197320 0 4773
4775 0 359559 151334 197240 0 4774
4776 0 359416 151312 197120 0 4775
4777 5 359144 151247 197000 0 4776
4778 0 358644 151339 197000 0 4777
4779 0 358404 151356 196920 0 4778
4780 0 357759 151379 196880 0 4779
4781 0 357435 151374 196800 0 4780
4782 0 356903 151220 196720 0 4781
4783 0 356395 150957 196640 0 4782
4784 0 356053 151017 196520 0 4783
4785 0 355728 151004 196400 0 4784
4786 0 355624 150897 196280 0 4785
4787 0 355556 150737 196200 0 4786
4788 0 355444 150575 196040 0 4787
4789 0 355256 150408 196000 0 4788
4790 0 355168 150226 195880 0 4789
4791 0 354805 150011 195840 0 4790
4792 0 354333 149867 195840 0 4791
4793 0 353900 149725 195800 0 4792
4794 0 353673 149555 195760 0 4793
4795 0 353470 149407 195640 0 4794
4796 0 352965 149259 195560 0 4795
4797 0 352853 148879 195560 0 4796
4798 0 352778 148669 195640 0 4797
4799 0 352659 148503 195760 0 4798
4800 0 352656 148283 195840 0 4799
4801 0 352580 148158 195920 0 4800
4802 0 352423 148164 196040 0 4801
4803 0 352213 147978 196160 0 4802
4804 0 351913 147832 196200 0 4803
4805 0 351836 147718 196160 0 4804
4806 0 351651 147575 196000 0 4805
4807 0 351492 147162 195880 0 4806
4808 0 351244 146953 195760 0 4807
4809 0 351109 146756 195560 0 4808
4810 0 350941 146566 195400 0 4809
4811 5 350647 145874 195360 0 4810
4812 0 350448 145837 195280 0 4811
4813 0 350438 145836 195160 0 4812
4814 0 350328 145876 195040 0 4813
4815 0 350272 145957 194880 0 4814
4816 0 350433 146084 194800 0 4815
4817 0 350450 146075 194720 0 4816
4818 0 350741 146136 194600 0 4817
4819 6 350837 146198 194520 0 4818
4820 0 388676 132600 186960 0 3287
4821 0 388733 132537 186920 0 4820
4822 0 388820 132515 186880 0 4821
4823 0 388878 132514 186840 0 4822
4824 0 388976 132495 186800 0 4823
4825 0 389068 132487 186760 0 4824
4826 0 389190 132473 186720 0 4825
4827 0 389336 132519 186680 0 4826
4828 0 389374 132504 186640 0 4827
4829 0 389397 132494 186600 0 4828
4830 0 389383 132498 186560 0 4829
4831 0 389420 132521 186520 0 4830
4832 0 389457 132549 186480 0 4831
4833 0 389515 132553 186440 0 4832
4834 0 389572 132570 186400 0 4833
4835 0 389638 132572 186360 0 4834
4836 0 389663 132574 186320 0 4835
4837 0 389684 132574 186280 0 4836
4838 0 389690 132546 186240 0 4837
4839 0 389691 132520 186200 0 4838
4840 0 389717 132488 186160 0 4839
4841 0 389768 132487 186120 0 4840
4842 0 389933 132402 186080 0 4841
4843 0 390002 132304 186000 0 4842
4844 0 390088 132272 185960 0 4843
4845 0 390104 132238 185920 0 4844
4846 0 390107 132207 185880 0 4845
4847 0 390127 132166 185840 0 4846
4848 0 390139 132129 185800 0 4847
4849 0 390173 132080 185760 0 4848
4850 0 390177 132051 185720 0 4849
4851 0 390194 132009 185680 0 4850
4852 0 390238 131978 185640 0 4851
4853 0 390251 131938 185600 0 4852
4854 0 390306 131911 185560 0 4853
4855 0 390336 131895 185520 0 4854
4856 0 390378 131880 185480 0 4855
4857 0 390415 131875 185440 0 4856
4858 0 390455 131867 185400 0 4857
4859 0 390494 131857 185360 0 4858
4860 0 390508 131813 185320 0 4859
4861 0 390560 131745 185280 0 4860
4862 0 390579 131682 185240 0 4861
4863 0 390601 131637 185200 0 4862
4864 0 390630 131597 185160 0 4863
4865 0 390669 131562 185120 0 4864
4866 0 390711 131520 185080 0 4865
4867 0 390760 131482 185040 0 4866
4868 0 390779 131469 185000 0 4867
4869 0 390797 131442 184960 0 4868
4870 0 390813 131421 184920 0 4869
4871 0 390794 131400 184880 0 4870
4872 0 390807 131361 184840 0 4871
4873 0 390820 131325 184800 0 4872
4874 0 390808 131315 184760 0 4873
4875 0 390808 131296 184720 0 4874
4876 0 390812 131218 184680 0 4875
4877 0 390812 131180 184640 0 4876
4878 0 390815 131124 184600 0 4877
4879 0 390803 131073 184560 0 4878
4880 6 390805 131017 184520 0 4879
4881 0 489255 267325 72920 60 4522
4882 0 489311 267224 72840 32 4881
4883 0 489340 267164 72720 32 4882
4884 0 489443 267117 72600 32 4883
4885 5 489448 267116 72560 32 4884
4886 0 489460 267115 72480 32 4885
4887 0 489400 267148 72360 80 4886
4888 0 489312 267088 72240 80 4887
4889 0 489284 267048 72120 86 4888
4890 0 489216 267036 72040 86 4889
4891 0 489160 267036 71920 150 4890
4892 0 489040 267068 71800 150 4891
4893 0 488940 267084 71680 107 4892
4894 0 488792 267112 71600 107 4893
4895 0 488652 267092 71480 108 4894
4896 5 488460 267112 71320 80 4895
4897 0 488316 267188 71200 148 4896
4898 0 488248 267304 71080 134 4897
4899 0 488160 267368 71000 134 4898
4900 0 488088 267436 70880 96 4899
4901 0 487948 267544 70760 108 4900
4902 0 487864 267608 70680 108 4901
4903 0 487844 267652 70600 108 4902
4904 5 487812 267681 70520 96 4903
4905 0 487976 267782 70480 96 4904
4906 0 488076 267890 70440 64 4905
4907 0 488212 267890 70360 64 4906
4908 0 488264 267886 70280 81 4907
4909 0 488424 267946 70160 71 4908
4910 0 488504 267942 70080 71 4909
4911 0 489000 268002 70080 86 4910
4912 5 489162 268006 70040 51 4911
4913 0 489324 268010 70000 71 4912
4914 0 489420 268066 69920 71 4913
4915 0 489584 268130 69800 71 4914
4916 0 489712 268286 69720 90 4915
4917 0 489864 268510 69640 98 4916
4918 5 489908 268882 69600 115 4917
4919 0 489956 268958 69480 115 4918
4920 0 489956 269030 69360 120 4919
4921 0 490000 269130 69280 120 4920
4922 0 490164 269210 69240 120 4921
4923 0 490504 269338 69200 0 4922
4924 5 490524 269394 69160 0 4923
4925 0 490644 269354 69120 0 4924
4926 0 490804 269314 69080 0 4925
4927 0 490904 269290 69040 0 4926
4928 0 490980 269266 69000 0 4927
4929 0 491056 269218 68960 0 4928
4930 0 491112 269226 68920 0 4929
4931 0 491172 269202 68880 0 4930
4932 0 491236 269186 68840 0 4931
4933 0 491408 269214 68800 0 4932
4934 0 491556 269222 68760 0 4933
4935 0 491688 269194 68800 0 4934
4936 0 491840 269150 68920 0 4935
4937 0 491932 269122 69000 0 4936
4938 0 491996 269122 69040 0 4937
4939 0 492200 269178 69040 0 4938
4940 6 492468 269082 69000 0 4939
4941 0 496119 268875 68600 137 3869
4942 0 496139 268952 68560 137 4941
4943 0 496175 268976 68520 137 4942
4944 0 496157 269025 68360 0 4943
4945 0 496194 269128 68200 0 4944
4946 0 496260 269181 68080 0 4945
4947 0 496264 269265 67920 0 4946
4948 0 496333 269338 67800 0 4947
4949 0 496346 269492 67680 0 4948
4950 0 496470 269510 67560 0 4949
4951 0 496432 269604 67400 0 4950
4952 0 496371 269775 67280 0 4951
4953 0 496112 269931 67200 0 4952
4954 0 495854 270126 67080 0 4953
4955 0 495689 270302 66960 0 4954
4956 0 495616 270567 66840 0 4955
4957 0 495454 270671 66760 0 4956
4958 0 495423 270734 66640 0 4957
4959 0 495519 270818 66480 0 4958
4960 0 495544 270968 66320 0 4959
4961 5 495664 271209 66240 0 4960
4962 0 495724 271330 66200 0 4961
4963 0 495810 271417 66120 0 4962
4964 5 495918 271584 66000 0 4963
4965 0 495953 271674 65880 0 4964
4966 0 496062 271817 65760 0 4965
4967 0 496063 271787 65680 0 4966
4968 0 496149 271922 65520 0 4967
4969 0 496150 272075 65400 0 4968
4970 0 496097 272231 65240 0 4969
4971 0 496027 272264 65040 0 4970
4972 0 496015 272231 64880 0 4971
4973 0 496076 272188 64760 0 4972
4974 0 496187 272162 64640 0 4973
4975 0 496349 272005 64520 0 4974
4976 0 496441 271895 64440 0 4975
4977 0 496534 271788 64320 0 4976
4978 0 496553 271746 64240 0 4977
4979 0 496555 271712 64120 0 4978
4980 0 496440 271846 64000 0 4979
4981 0 496342 271955 63920 0 4980
4982 0 496262 272063 63840 0 4981
4983 0 496078 272132 63760 0 4982
4984 0 495937 272231 63680 0 4983
4985 0 495850 272234 63600 0 4984
4986 0 495875 272222 63520 0 4985
4987 0 495989 272320 63360 0 4986
4988 0 496080 272268 63160 0 4987
4989 0 496225 272247 63040 0 4988
4990 0 496196 272289 62920 0 4989
4991 0 496168 272356 62800 0 4990
4992 0 496150 272390 62640 0 4991
4993 5 496088 272503 62520 0 4992
4994 0 496026 272542 62400 0 4993
4995 6 496005 272416 62360 0 4994
4996 0 504428 249251 79200 40 2697
4997 0 504564 249223 79320 32 4996
4998 0 504624 249299 79440 32 4997
4999 0 504630 249369 79640 64 4998
5000 0 504554 249401 79800 64 4999
5001 0 504520 249435 80000 64 5000
5002 5 504446 249465 80080 64 5001
5003 0 504508 249317 80120 51 5002
5004 0 504522 249145 80240 51 5003
5005 5 504736 248923 80280 81 5004
5006 0 504666 248963 80360 81 5005
5007 0 504570 248869 80480 75 5006
5008 0 504520 248757 80600 60 5007
5009 0 504514 248721 80720 60 5008
5010 0 504504 248649 80880 75 5009
5011 0 504524 248539 81120 51 5010
5012 0 504664 248475 81240 51 5011
5013 5 504798 248387 81400 80 5012
5014 5 504752 248397 81480 86 5013
5015 0 504738 248411 81560 86 5014
5016 0 504852 248467 81680 86 5015
5017 0 504972 248529 81800 86 5016
5018 0 505160 248579 81960 45 5017
5019 0 505320 248563 82000 45 5018
5020 0 505674 248627 82040 45 5019
5021 5 506076 248421 82120 128 5020
5022 0 506450 248269 82160 91 5021
5023 0 506664 248273 82200 143 5022
5024 0 506828 248229 82240 86 5023
5025 0 507000 247841 82200 139 5024
5026 0 507092 247793 82080 120 5025
5027 0 507136 247769 82040 120 5026
5028 0 507212 247749 81880 120 5027
5029 0 507336 247693 81760 128 5028
5030 0 507452 247689 81600 108 5029
5031 0 507840 247681 81520 91 5030
5032 0 507948 247621 81400 75 5031
5033 0 508136 247541 81200 75 5032
5034 5 508444 247381 81040 75 5033
5035 0 508508 247445 80920 75 5034
5036 0 508628 247429 80800 0 5035
5037 0 508812 247397 80640 0 5036
5038 0 508972 247289 80480 0 5037
5039 0 509116 247245 80360 0 5038
5040 5 509196 247125 80160 0 5039
5041 0 509160 247093 80120 0 5040
5042 5 509160 247073 80000 0 5041
5043 0 509132 247085 79960 0 5042
5044 0 509100 247117 79880 0 5043
5045 0 509108 247121 79800 0 5044
5046 0 509140 247129 79720 0 5045
5047 0 509144 247161 79600 0 5046
5048 0 509092 247241 79520 0 5047
5049 6 509012 247257 79440 0 5048
5050 0 499296 257647 77320 80 2659
5051 5 499460 257823 77160 108 5050
5052 0 499480 257843 77040 131 5051
5053 0 499536 257863 76880 131 5052
5054 0 499692 257851 76720 139 5053
5055 5 499776 257887 76640 140 5054
5056 0 499756 257847 76480 140 5055
5057 0 499812 257831 76320 98 5056
5058 0 499880 257779 76160 137 5057
5059 0 499928 257776 76000 137 5058
5060 0 499940 257775 75960 137 5059
5061 0 500040 257751 75880 91 5060
5062 0 500140 257731 75720 81 5061
5063 0 500268 257715 75560 81 5062
5064 0 500428 257723 75480 128 5063
5065 0 500560 257727 75440 128 5064
5066 5 500748 257657 75320 81 5065
5067 0 500752 257653 75240 60 5066
5068 0 500754 257673 75080 128 5067
5069 0 500810 257708 74920 128 5068
5070 0 501064 257752 74680 128 5069
5071 5 501222 257812 74640 75 5070
5072 0 501668 257718 74600 81 5071
5073 0 501994 257700 74480 108 5072
5074 5 502140 257640 74400 108 5073
5075 0 502292 257564 74360 108 5074
5076 0 502412 257482 74320 45 5075
5077 0 502597 257492 74080 0 5076
5078 0 502700 257515 73920 0 5077
5079 0 502968 257425 73720 0 5078
5080 5 503180 257421 73520 0 5079
5081 0 503228 257400 73400 0 5080
5082 0 503258 257426 73280 0 5081
5083 0 503263 257486 73080 0 5082
5084 0 503371 257497 72880 0 5083
5085 0 503412 257570 72760 0 5084
5086 0 503581 257567 72600 0 5085
5087 0 503686 257703 72440 0 5086
5088 0 503747 257804 72360 0 5087
5089 0 503845 257832 72280 0 5088
5090 5 503882 257808 72200 0 5089
5091 0 503941 257854 72080 0 5090
5092 0 504076 257959 71920 0 5091
5093 0 504189 258103 71760 0 5092
5094 0 504304 258133 71680 0 5093
5095 0 504418 258163 71600 0 5094
5096 0 504468 258118 71440 0 5095
5097 5 504495 258124 71400 0 5096
5098 0 504605 258147 71240 0 5097
5099 0 504607 258265 71120 0 5098
5100 0 504550 258399 71040 0 5099
5101 0 504397 258528 70840 0 5100
5102 0 504386 258659 70680 0 5101
5103 6 504291 258788 70520 0 5102
5104 0 490496 266609 74000 96 4511
5105 0 490790 266661 74040 0 5104
5106 0 491085 266672 74080 0 5105
5107 0 491191 266644 74160 0 5106
5108 0 491232 266632 74200 0 5107
5109 0 491348 266597 74240 0 5108
5110 0 491463 266576 74320 0 5109
5111 0 491554 266550 74400 0 5110
5112 0 491626 266518 74480 0 5111
5113 0 491726 266486 74560 0 5112
5114 0 491790 266490 74640 0 5113
5115 0 491914 266506 74720 0 5114
5116 0 492002 266474 74800 0 5115
5117 0 492158 266486 74880 0 5116
5118 0 492386 266450 74960 0 5117
5119 0 492498 266454 75040 0 5118
5120 0 492582 266446 75120 0 5119
5121 0 492694 266442 75240 0 5120
5122 0 492810 266430 75320 0 5121
5123 0 492902 266378 75400 0 5122
5124 0 493026 266338 75480 0 5123
5125 5 493234 266246 75560 0 5124
5126 0 493258 266238 75640 0 5125
5127 0 493342 266318 75760 0 5126
5128 0 493454 266330 75840 0 5127
5129 0 493522 266350 75880 0 5128
5130 0 493590 266402 75960 0 5129
5131 0 493582 266470 76040 0 5130
5132 0 493602 266558 76160 0 5131
5133 0 493870 266606 76280 0 5132
5134 0 493926 266578 76360 0 5133
5135 0 493978 266646 76480 0 5134
5136 0 494350 266706 76520 0 5135
5137 0 494446 266706 76640 0 5136
5138 0 494702 266818 76720 0 5137
5139 0 494866 266898 76840 0 5138
5140 0 495018 267154 77000 0 5139
5141 0 495226 267342 76920 0 5140
5142 0 495382 267422 76960 0 5141
5143 0 495538 267498 77040 0 5142
5144 0 495554 267570 77160 0 5143
5145 0 495598 267590 77320 0 5144
5146 0 495802 267718 77360 0 5145
5147 0 496098 267950 77400 0 5146
5148 5 496077 267962 77280 0 5147
5149 0 496310 267982 77280 0 5148
5150 0 496322 268010 77160 0 5149
5151 0 496338 268074 77040 0 5150
5152 0 496390 268146 76920 0 5151
5153 0 496418 268134 76800 0 5152
5154 6 496430 268134 76720 0 5153
5155 0 500036 257999 76680 80 5055
5156 0 500136 257995 76720 51 5155
5157 0 500238 258023 76800 51 5156
5158 0 500598 258051 76840 60 5157
5159 0 501174 257819 76960 71 5158
5160 0 501266 257703 77000 80 5159
5161 5 501286 257559 77120 80 5160
5162 0 501414 257623 77160 80 5161
5163 0 501494 257611 77320 80 5162
5164 0 501662 257775 77360 80 5163
5165 0 501898 257859 77480 0 5164
5166 0 502134 257955 77640 0 5165
5167 0 502206 258019 77800 0 5166
5168 0 502198 258067 77960 0 5167
5169 0 502162 258295 78040 75 5168
5170 0 502434 258627 78080 75 5169
5171 0 502618 259007 78120 51 5170
5172 0 502658 259159 78200 32 5171
5173 5 502762 259243 78320 32 5172
5174 0 503054 259447 78360 86 5173
5175 0 503490 259599 78280 45 5174
5176 0 503570 259663 78240 45 5175
5177 0 503634 259735 78200 40 5176
5178 0 503586 259791 78080 40 5177
5179 0 503810 259903 77960 60 5178
5180 0 503770 259971 77760 71 5179
5181 0 503790 260071 77600 71 5180
5182 0 503626 260295 77440 90 5181
5183 0 503394 260783 77280 60 5182
5184 0 502934 261507 77160 81 5183
5185 5 502718 261759 77080 75 5184
5186 0 502682 261851 76960 75 5185
5187 6 502622 261915 76920 75 5186
5188 0 501196 264975 66840 0 4696
5189 0 501273 265297 66560 0 5188
5190 0 501920 265196 66680 0 5189
5191 0 502080 265152 66760 51 5190
5192 0 502304 265056 66800 51 5191
5193 0 502496 264896 66880 71 5192
5194 0 502656 264672 66880 51 5193
5195 0 502848 264512 66960 40 5194
5196 0 503370 264236 66880 0 5195
5197 0 504288 264160 67000 40 5196
5198 0 504544 264096 66960 60 5197
5199 0 504800 263968 66960 60 5198
5200 0 504960 263776 67000 60 5199
5201 0 505152 263616 67080 45 5200
5202 0 505312 263392 67200 45 5201
5203 0 505440 263200 67400 32 5202
5204 0 505728 263136 67480 51 5203
5205 0 505984 263136 67400 60 5204
5206 0 506240 263040 67360 51 5205
5207 0 506496 263040 67320 51 5206
5208 0 506720 262976 67440 101 5207
5209 0 506720 262880 67680 98 5208
5210 0 506848 262784 67920 45 5209
5211 0 506944 262624 68120 80 5210
5212 0 507168 262464 68240 86 5211
5213 0 507392 262304 68280 80 5212
5214 0 507648 262304 68320 45 5213
5215 6 507808 262240 68400 81 5214
5216 0 356285 160841 194200 0 3513
5217 0 356462 160785 194160 0 5216
5218 0 356464 160783 194120 0 5217
5219 0 356474 160820 194080 0 5218
5220 0 356479 160857 194040 0 5219
5221 0 356517 160957 194000 0 5220
5222 0 356632 160981 193960 0 5221
5223 0 356830 161027 193920 0 5222
5224 0 356876 161026 193880 0 5223
5225 0 356934 161047 193840 0 5224
5226 0 356985 161059 193800 0 5225
5227 0 357033 161073 193760 0 5226
5228 0 357087 161103 193720 0 5227
5229 0 357133 161117 193680 0 5228
5230 0 357175 161131 193640 0 5229
5231 0 357216 161141 193600 0 5230
5232 0 357376 161211 193560 0 5231
5233 0 357411 161282 193520 0 5232
5234 0 357405 161310 193480 0 5233
5235 0 357420 161325 193440 0 5234
5236 0 357467 161376 193400 0 5235
5237 0 357457 161368 193360 0 5236
5238 0 357479 161394 193320 0 5237
5239 0 357490 161398 193280 0 5238
5240 6 357507 161423 193240 0 5239
5241 0 486199 276034 60160 0 3982
5242 0 485827 275993 60120 0 5241
5243 0 485526 275974 60080 0 5242
5244 0 485292 275767 60040 0 5243
5245 0 484985 275717 60000 0 5244
5246 0 483993 275584 59960 0 5245
5247 0 483745 275519 60000 0 5246
5248 0 483196 275039 60040 0 5247
5249 0 482777 274990 60040 0 5248
5250 5 482450 275248 60000 0 5249
5251 0 482289 274967 60040 0 5250
5252 0 482092 275223 60080 0 5251
5253 0 481989 275171 60120 0 5252
5254 0 481888 275124 60160 0 5253
5255 0 481794 275122 60120 0 5254
5256 0 481538 274805 60040 0 5255
5257 5 481405 275106 60000 0 5256
5258 0 481063 275148 59960 0 5257
5259 5 480854 275187 59920 0 5258
5260 0 480700 275206 59960 0 5259
5261 0 480657 275215 60000 0 5260
5262 0 480738 274898 60040 0 5261
5263 0 480673 275235 60080 0 5262
5264 0 480611 275211 60160 0 5263
5265 6 480534 275206 60200 0 5264
5266 0 497144 257231 76880 81 2654
5267 0 497032 257175 76720 81 5266
5268 0 497112 257063 76560 75 5267
5269 0 497192 256983 76440 75 5268
5270 0 497192 256919 76320 51 5269
5271 0 497328 256407 76160 122 5270
5272 0 497324 256199 75960 107 5271
5273 0 497298 256019 75840 60 5272
5274 0 497196 255875 75680 102 5273
5275 5 497032 255703 75560 102 5274
5276 0 497076 255587 75400 124 5275
5277 0 497116 255527 75280 128 5276
5278 0 497124 255251 75160 81 5277
5279 5 496984 255031 75080 64 5278
5280 0 497012 255011 75000 64 5279
5281 0 497052 255003 74920 64 5280
5282 0 497052 254983 74840 60 5281
5283 0 497184 254752 74160 45 5282
5284 0 497344 254752 73960 45 5283
5285 5 497504 254752 73760 71 5284
5286 0 497632 254784 73520 71 5285
5287 0 497760 254816 73280 60 5286
5288 0 497920 254784 73080 60 5287
5289 0 498016 254784 72840 122 5288
5290 6 498048 254816 72720 115 5289
5291 0 489092 267806 70080 51 4912
5292 0 489004 267630 70120 51 5291
5293 0 488948 267494 70160 51 5292
5294 0 488864 267270 70200 51 5293
5295 0 488808 267078 70160 51 5294
5296 0 488808 267038 70120 51 5295
5297 0 488828 266978 70080 51 5296
5298 0 488888 266766 70040 0 5297
5299 0 488932 266662 69960 0 5298
5300 0 489036 266586 69920 0 5299
5301 0 489140 266502 69840 0 5300
5302 0 489168 266454 69800 0 5301
5303 0 489190 266424 69760 0 5302
5304 5 489212 266394 69720 0 5303
5305 0 489480 266422 69680 0 5304
5306 0 489644 266398 69560 0 5305
5307 0 489768 266366 69520 0 5306
5308 0 489928 266410 69480 0 5307
5309 0 489980 266458 69440 0 5308
5310 0 490140 266522 69400 0 5309
5311 0 490436 266526 69360 0 5310
5312 5 490496 266638 69280 0 5311
5313 0 490496 266758 69320 0 5312
5314 6 490516 266790 69400 0 5313
5315 0 486316 274898 70040 0 4579
5316 0 486221 274823 70120 0 5315
5317 0 486108 274770 70160 0 5316
5318 0 486020 274742 70200 0 5317
5319 0 485942 274735 70240 0 5318
5320 0 485858 274722 70200 0 5319
5321 0 485750 274679 70160 0 5320
5322 0 485708 274675 70120 0 5321
5323 0 485573 274626 70040 0 5322
5324 0 485527 274597 70000 0 5323
5325 0 485495 274565 69960 0 5324
5326 0 485476 274536 69920 0 5325
5327 0 485414 274509 69840 0 5326
5328 0 485360 274479 69760 0 5327
5329 0 485320 274431 69680 0 5328
5330 0 485290 274416 69600 0 5329
5331 0 485262 274386 69520 0 5330
5332 0 485334 274269 69360 0 5331
5333 0 485390 274174 69280 0 5332
5334 0 485441 274177 69240 0 5333
5335 0 485465 274170 69160 0 5334
5336 0 485522 274234 69040 0 5335
5337 6 485587 274220 69000 0 5336
5338 0 496007 271839 68320 75 3893
5339 0 496003 271871 68400 75 5338
5340 0 495995 271859 68520 75 5339
5341 0 495979 271811 68640 75 5340
5342 0 495983 271783 68760 75 5341
5343 0 495943 271719 68920 75 5342
5344 0 495871 271619 69080 0 5343
5345 5 495779 271531 69240 0 5344
5346 0 495911 271487 69280 0 5345
5347 0 495947 271455 69400 0 5346
5348 0 495955 271431 69560 0 5347
5349 0 496003 271487 69720 0 5348
5350 0 496091 271487 69840 0 5349
5351 0 496203 271515 70000 0 5350
5352 0 496335 271599 70120 0 5351
5353 0 496303 271683 70240 0 5352
5354 0 496323 271739 70360 0 5353
5355 0 496343 271787 70480 0 5354
5356 5 496340 271820 70520 0 5355
5357 0 496435 271731 70560 0 5356
5358 0 496491 271731 70680 0 5357
5359 0 496739 271791 70720 0 5358
5360 6 496775 271787 70800 0 5359
5361 0 491988 265361 75360 102 4496
5362 0 491988 265336 75320 102 5361
5363 0 491923 265329 75280 102 5362
5364 0 491882 265313 75240 102 5363
5365 0 491833 265240 75200 102 5364
5366 0 491805 265213 75160 102 5365
5367 0 491777 265168 75120 102 5366
5368 0 491705 265056 75080 102 5367
5369 0 491633 265008 75040 102 5368
5370 0 491601 264928 75000 102 5369
5371 0 491591 264892 74920 0 5370
5372 0 491515 264892 74800 0 5371
5373 0 491495 264888 74760 0 5372
5374 0 491395 264856 74640 0 5373
5375 0 491339 264816 74520 0 5374
5376 0 491259 264792 74400 0 5375
5377 0 491155 264808 74280 0 5376
5378 0 491055 264820 74200 0 5377
5379 0 490947 264864 74080 0 5378
5380 0 490863 264932 73960 0 5379
5381 0 490675 265012 73840 0 5380
5382 0 490543 265072 73720 0 5381
5383 6 490067 265028 73640 0 5382
5384 0 502002 257734 74360 108 5074
5385 0 502040 257804 74200 45 5384
5386 0 502162 257824 74080 45 5385
5387 0 502178 257932 73920 32 5386
5388 0 502218 258036 73720 45 5387
5389 0 502212 258084 73520 64 5388
5390 0 502224 258060 73360 64 5389
5391 0 502246 258080 73240 64 5390
5392 0 502332 258130 73120 64 5391
5393 0 502434 258144 73000 64 5392
5394 0 502326 258278 72840 64 5393
5395 0 502278 258350 72680 0 5394
5396 5 502290 258412 72560 0 5395
5397 0 502302 258430 72480 0 5396
5398 0 502288 258512 72360 0 5397
5399 0 502152 258524 72240 0 5398
5400 0 502026 258444 72200 0 5399
5401 0 501924 258396 72120 0 5400
5402 0 501940 258386 72080 0 5401
5403 0 501944 258352 72000 0 5402
5404 0 501958 258374 71880 0 5403
5405 6 502020 258392 71800 0 5404
5406 0 508036 242443 77880 32 2748
5407 5 508076 242379 77960 32 5406
5408 0 508084 242262 78000 45 5407
5409 0 507752 242102 78040 32 5408
5410 0 507264 242142 78080 32 5409
5411 0 507208 242166 78040 32 5410
5412 0 507164 242234 78000 32 5411
5413 0 507126 242314 77840 0 5412
5414 0 507113 242275 77680 0 5413
5415 0 507156 242218 77480 0 5414
5416 0 507153 242113 77240 0 5415
5417 0 507070 242085 77160 0 5416
5418 0 507051 242061 77000 0 5417
5419 0 506865 242006 76800 0 5418
5420 0 506689 241878 76640 0 5419
5421 0 506590 241786 76480 0 5420
5422 0 506533 241777 76320 0 5421
5423 0 506477 241793 76160 0 5422
5424 0 506444 241697 75920 0 5423
5425 0 506375 241575 75720 0 5424
5426 6 506313 241565 75440 0 5425
5427 0 494238 262216 76440 204 3808
5428 0 494094 262144 76320 204 5427
5429 0 494023 262108 76280 204 5428
5430 0 493932 262097 76200 204 5429
5431 0 493863 262100 76120 0 5430
5432 0 493813 262096 76040 0 5431
5433 0 493756 262105 75960 0 5432
5434 0 493610 262132 75880 0 5433
5435 0 493559 262128 75840 0 5434
5436 0 493506 262147 75760 0 5435
5437 0 493395 262279 75680 0 5436
5438 0 493307 262385 75640 0 5437
5439 0 493170 262391 75600 0 5438
5440 0 493107 262420 75560 0 5439
5441 0 493043 262423 75520 0 5440
5442 0 492982 262420 75440 0 5441
5443 0 492907 262444 75360 0 5442
5444 0 492875 262496 75320 0 5443
5445 0 492815 262532 75240 0 5444
5446 6 492720 262563 75160 0 5445
5447 0 373665 156888 196640 0 2053
5448 0 373689 156768 196560 0 5447
5449 0 373717 156544 196480 0 5448
5450 0 373715 156412 196400 0 5449
5451 0 373707 156356 196360 0 5450
5452 0 373683 156212 196240 0 5451
5453 0 373651 156104 196120 0 5452
5454 0 373545 155956 195960 0 5453
5455 0 373257 155740 195760 0 5454
5456 0 373125 155512 195600 0 5455
5457 0 373067 155328 195560 0 5456
5458 0 373063 155208 195440 0 5457
5459 0 373095 154724 195320 0 5458
5460 0 373085 154520 195240 0 5459
5461 0 373175 154264 195080 0 5460
5462 0 373161 154060 195000 0 5461
5463 0 373187 154012 194880 0 5462
5464 6 373219 153956 194720 0 5463
5465 0 487796 267696 70480 96 4904
5466 0 487716 267752 70400 32 5465
5467 0 487556 267752 70280 32 5466
5468 0 487428 267800 70200 32 5467
5469 0 487364 267912 70080 32 5468
5470 5 487268 267984 70000 32 5469
5471 0 487040 268052 69920 0 5470
5472 0 486904 268136 69880 0 5471
5473 0 486828 268172 69800 0 5472
5474 0 486676 268220 69680 0 5473
5475 0 486548 268268 69600 0 5474
5476 0 486344 268444 69520 0 5475
5477 0 486088 268664 69560 0 5476
5478 0 485680 268864 69520 0 5477
5479 0 485344 269000 69480 0 5478
5480 0 485116 269092 69440 0 5479
5481 0 484952 269164 69400 0 5480
5482 6 484840 269268 69440 0 5481
5483 0 505336 244407 75960 86 2727
5484 0 505268 244359 75800 81 5483
5485 0 505252 244235 75600 81 5484
5486 0 505036 244275 75440 51 5485
5487 0 504732 244311 75320 32 5486
5488 0 504608 244271 75280 32 5487
5489 0 504496 244291 75200 32 5488
5490 0 504380 244315 75080 0 5489
5491 0 504396 244207 74920 0 5490
5492 0 504404 244139 74800 0 5491
5493 0 504492 244087 74720 0 5492
5494 0 504600 243907 74560 0 5493
5495 0 504684 243799 74600 0 5494
5496 0 504664 243635 74640 0 5495
5497 0 504568 243495 74720 0 5496
5498 0 504496 243399 74640 0 5497
5499 6 504400 243231 74520 0 5498
5500 0 496512 257591 77160 131 2653
5501 0 496488 257655 77280 131 5500
5502 0 496720 257435 77360 131 5501
5503 0 496752 257291 77400 128 5502
5504 0 496720 257187 77520 128 5503
5505 0 496715 257110 77600 128 5504
5506 0 496712 257071 77640 0 5505
5507 0 496770 256999 77720 0 5506
5508 0 496814 256939 77840 0 5507
5509 0 496918 256871 77880 0 5508
5510 0 496950 256807 77920 0 5509
5511 0 497038 256707 78000 0 5510
5512 0 497210 256471 78080 0 5511
5513 0 497374 256335 78120 0 5512
5514 0 497438 256243 78160 0 5513
5515 0 497526 256171 78120 0 5514
5516 6 497622 256099 78080 0 5515
5517 0 333434 154964 183600 0 2509
5518 0 333280 154912 183640 0 5517
5519 0 333151 154837 183680 0 5518
5520 0 333121 154796 183720 0 5519
5521 0 333114 154741 183760 0 5520
5522 0 333092 154686 183800 0 5521
5523 0 333071 154644 183840 0 5522
5524 0 333024 154701 183880 0 5523
5525 0 332993 154766 183920 0 5524
5526 0 332949 154832 183960 0 5525
5527 0 332892 154890 184000 0 5526
5528 0 332855 154937 184040 0 5527
5529 0 332802 154961 184080 0 5528
5530 0 332798 154970 184120 0 5529
5531 0 332754 155023 184160 0 5530
5532 6 332758 155045 184200 0 5531
5533 0 362068 154696 195640 0 4390
5534 0 361948 154548 195560 0 5533
5535 0 361983 154319 195520 0 5534
5536 0 361981 154315 195440 0 5535
5537 5 361989 154317 195360 0 5536
5538 5 362448 153909 195320 0 5537
5539 0 362527 153915 195280 0 5538
5540 0 362603 153919 195240 0 5539
5541 0 362858 153930 195200 0 5540
5542 0 362860 153914 195120 0 5541
5543 0 362893 153939 195080 0 5542
5544 0 362778 153747 195040 0 5543
5545 0 362758 153650 194960 0 5544
5546 0 362718 153552 194880 0 5545
5547 6 362743 153597 194840 0 5546
5548 0 495483 271459 69320 0 5345
5549 0 495247 271355 69440 0 5548
5550 0 495131 271239 69560 0 5549
5551 0 495159 271127 69680 0 5550
5552 0 495251 270931 69720 0 5551
5553 0 495275 270859 69680 0 5552
5554 0 495183 270675 69640 0 5553
5555 0 495167 270619 69680 0 5554
5556 5 495195 270575 69760 0 5555
5557 0 495171 270527 69920 0 5556
5558 0 495215 270491 70000 0 5557
5559 0 495103 270451 70040 0 5558
5560 0 495027 270395 70080 0 5559
5561 0 494991 270383 70120 0 5560
5562 6 495007 270379 70200 0 5561
5563 0 499916 255127 79040 140 2671
5564 0 499896 255131 79280 140 5563
5565 5 499792 255055 79400 140 5564
5566 0 499536 254571 79400 0 5565
5567 5 499496 254363 79360 0 5566
5568 5 499084 254215 79360 0 5567
5569 5 499044 254183 79440 0 5568
5570 0 498876 254067 79480 0 5569
5571 0 498868 253967 79520 0 5570
5572 5 498952 253799 79560 0 5571
5573 0 498872 253667 79640 0 5572
5574 5 498800 253643 79680 0 5573
5575 0 498684 253587 79640 0 5574
5576 6 498600 253519 79600 0 5575
5577 0 486116 255979 77120 205 2626
5578 0 486276 255891 77280 205 5577
5579 0 486428 255735 77320 205 5578
5580 0 486564 255663 77320 0 5579
5581 0 486740 255691 77280 0 5580
5582 0 486936 255691 77240 0 5581
5583 0 487148 255723 77200 0 5582
5584 0 487182 255721 77160 0 5583
5585 0 487216 255719 77120 0 5584
5586 0 487300 255755 77040 0 5585
5587 0 487450 255743 77000 0 5586
5588 0 487570 255691 76920 0 5587
5589 0 487610 255619 76800 0 5588
5590 6 487714 255523 76680 0 5589
5591 0 425639 121395 185720 0 1684
5592 0 425349 121225 185720 0 5591
5593 0 425289 121210 185680 0 5592
5594 0 425230 121208 185640 0 5593
5595 0 425163 121208 185600 0 5594
5596 0 425151 121180 185560 0 5595
5597 0 425147 121156 185520 0 5596
5598 0 425125 121137 185480 0 5597
5599 0 425105 121114 185440 0 5598
5600 0 425094 121075 185400 0 5599
5601 0 425092 121041 185360 0 5600
5602 6 425156 121035 185320 0 5601
5603 0 551108 269475 61960 0 3088
5604 0 551584 269731 62080 0 5603
5605 0 551900 270007 62000 0 5604
5606 0 552040 270435 61960 0 5605
5607 0 552096 270747 62040 0 5606
5608 0 552164 271055 62080 0 5607
5609 0 552204 271103 62200 0 5608
5610 5 552476 271235 62280 0 5609
5611 0 552852 271583 62240 0 5610
5612 0 553172 271827 62200 0 5611
5613 0 553348 272035 62280 0 5612
5614 6 553712 272403 62200 0 5613
5615 0 503892 250903 79720 51 2690
5616 0 503956 250895 79600 51 5615
5617 0 504148 250975 79520 51 5616
5618 5 504424 251051 79480 86 5617
5619 0 504668 251123 79400 80 5618
5620 0 504956 251279 79360 80 5619
5621 0 505248 251407 79280 75 5620
5622 0 505444 251415 79240 51 5621
5623 0 505772 251451 79120 64 5622
5624 0 505964 251431 78960 64 5623
5625 5 506028 251391 78920 64 5624
5626 6 505712 251679 78920 32 5625
5627 0 489992 271293 73640 86 4535
5628 0 489888 271361 73680 81 5627
5629 0 489851 271376 73720 81 5628
5630 0 489776 271377 73800 81 5629
5631 0 489749 271388 73840 81 5630
5632 0 489700 271404 73880 81 5631
5633 0 489633 271387 73920 81 5632
5634 0 489600 271369 74000 86 5633
5635 0 489586 271336 74080 86 5634
5636 0 489586 271288 74160 0 5635
5637 6 489602 271280 74200 0 5636
5638 0 501272 257399 75360 32 5066
5639 0 501272 257175 75360 32 5638
5640 5 501340 257051 75440 45 5639
5641 0 501284 256927 75520 45 5640
5642 0 501300 256823 75600 51 5641
5643 0 501316 256687 75680 51 5642
5644 0 501336 256439 75720 51 5643
5645 0 501424 256359 75800 60 5644
5646 0 501416 256187 75840 32 5645
5647 0 501392 256059 75800 32 5646
5648 6 501370 256015 75720 32 5647
5649 0 351385 164668 184160 0 3764
5650 0 351338 164611 184120 0 5649
5651 0 351333 164611 184080 0 5650
5652 0 351377 164606 184040 0 5651
5653 0 351386 164608 184000 0 5652
5654 0 351377 164573 183960 0 5653
5655 0 351372 164532 183920 0 5654
5656 0 351359 164502 183880 0 5655
5657 0 351359 164511 183840 0 5656
5658 6 351370 164480 183800 0 5657
5659 0 493270 266130 75520 0 5125
5660 0 493278 266070 75440 0 5659
5661 0 493286 266034 75360 0 5660
5662 0 493290 265966 75280 0 5661
5663 0 493298 265846 75200 0 5662
5664 0 493270 265654 75160 0 5663
5665 0 493362 265578 75080 0 5664
5666 0 493410 265510 75040 0 5665
5667 0 493370 265474 74920 0 5666
5668 6 493342 265462 74840 0 5667
5669 0 496316 273365 66880 90 3907
5670 0 496272 273536 66760 90 5669
5671 0 496265 273672 66600 102 5670
5672 0 496379 273672 66440 90 5671
5673 0 496469 273683 66320 0 5672
5674 0 496542 273683 66240 0 5673
5675 0 496571 273687 66200 0 5674
5676 0 496635 273695 66120 0 5675
5677 6 496751 273735 66040 0 5676
5678 5 496812 254607 75080 90 5279
5679 0 496724 254539 75160 90 5678
5680 0 496644 254447 75280 96 5679
5681 0 496576 254311 75400 90 5680
5682 0 496480 254263 75480 90 5681
5683 5 496404 254275 75520 71 5682
5684 0 496472 254167 75640 71 5683
5685 0 496564 253927 75680 90 5684
5686 6 496532 253803 75640 90 5685
5687 0 333294 154935 183400 0 2513
5688 0 333354 154946 183360 0 5687
5689 0 333380 154863 183320 0 5688
5690 0 333383 155010 183280 0 5689
5691 0 333477 154989 183240 0 5690
5692 0 333590 154991 183200 0 5691
5693 0 333619 155030 183160 0 5692
5694 6 333667 155029 183120 0 5693
5695 0 471802 269898 59040 0 4049
5696 0 471854 269990 58960 0 5695
5697 0 471890 270078 58880 0 5696
5698 0 471870 270166 58800 0 5697
5699 5 471938 270214 58720 0 5698
5700 0 472098 270270 58760 0 5699
5701 0 472134 270278 58800 0 5700
5702 6 472174 270262 58880 0 5701
5703 0 494310 276337 65480 60 3927
5704 0 494282 276365 65560 60 5703
5705 0 494266 276405 65640 60 5704
5706 0 494226 276449 65720 60 5705
5707 0 494198 276489 65800 60 5706
5708 0 494150 276513 65880 60 5707
5709 0 494046 276589 66000 0 5708
5710 6 493866 276669 66040 0 5709
5711 0 488042 274919 71040 0 4569
5712 0 488097 274993 71000 0 5711
5713 0 488149 275015 70960 0 5712
5714 0 488172 274997 70920 0 5713
5715 0 488156 274948 70880 0 5714
5716 0 488137 274905 70800 0 5715
5717 0 488092 274873 70760 0 5716
5718 6 488092 274879 70720 0 5717
5719 0 490175 272164 73200 51 4542
5720 5 490184 272181 73280 51 5719
5721 0 490440 272324 73320 51 5720
5722 0 490580 272372 73320 51 5721
5723 0 490632 272427 73360 51 5722
5724 0 490669 272450 73400 51 5723
5725 0 490670 272456 73480 51 5724
5726 6 490661 272456 73520 51 5725
5727 0 494939 263740 75640 139 3817
5728 0 494991 263656 75680 139 5727
5729 0 494991 263612 75720 32 5728
5730 0 494943 263495 75760 32 5729
5731 0 494871 263376 75720 32 5730
5732 0 494861 263356 75680 139 5731
5733 0 494817 263340 75640 139 5732
5734 6 494760 263332 75600 139 5733
5735 0 330959 147480 178200 0 2580
5736 0 330695 147480 178160 0 5735
5737 0 330651 147512 178080 0 5736
5738 0 330755 147636 177960 0 5737
5739 0 330795 147780 177840 0 5738
5740 0 330753 147776 177680 0 5739
5741 6 330869 147796 177520 0 5740
5742 0 494491 276245 64920 75 3931
5743 0 494514 276218 64880 75 5742
5744 0 494535 276188 64840 51 5743
5745 0 494544 276172 64800 51 5744
5746 0 494559 276136 64760 51 5745
5747 0 494576 276092 64720 51 5746
5748 6 494605 276044 64680 51 5747
5749 0 509288 247041 80120 0 5040
5750 0 509428 246941 80120 0 5749
5751 0 509484 246905 80040 0 5750
5752 0 509544 246825 79960 0 5751
5753 0 509636 246737 79880 0 5752
5754 0 509768 246665 79800 0 5753
5755 6 509896 246597 79720 0 5754
5756 0 458189 131988 173000 0 1357
5757 0 458182 131986 173040 0 5756
5758 0 458156 131986 173080 0 5757
5759 0 458168 131944 173120 0 5758
5760 0 458175 131920 173160 0 5759
5761 6 458200 131892 173200 0 5760
5762 0 481551 275026 59960 0 5257
5763 0 481595 274936 59920 0 5762
5764 0 481582 274875 59880 0 5763
5765 0 481547 274851 59840 0 5764
5766 0 481510 274790 59760 0 5765
5767 6 481505 274762 59720 0 5766
5768 0 486769 275180 60280 0 3984
5769 0 486764 275137 60400 0 5768
5770 0 486842 275077 60520 0 5769
5771 0 486854 275009 60560 0 5770
5772 0 486838 274821 60640 0 5771
5773 6 486828 274170 60720 0 5772
5774 0 493956 276671 63000 81 3950
5775 0 494040 276627 62920 81 5774
5776 0 494172 276587 62880 81 5775
5777 0 494260 276543 62840 32 5776
5778 0 494344 276487 62800 32 5777
5779 6 494452 276451 62760 0 5778
5780 0 488412 266788 71400 80 4896
5781 0 488432 266728 71440 80 5780
5782 0 488460 266660 71480 80 5781
5783 0 488516 266568 71600 108 5782
5784 0 488556 266552 71640 108 5783
5785 6 488568 266516 71720 107 5784
5786 0 498008 265531 68680 108 3856
5787 0 497983 265513 68800 108 5786
5788 0 498007 265462 68840 108 5787
5789 0 498030 265473 68880 108 5788
5790 0 498039 265433 68960 108 5789
5791 6 498062 265430 69040 108 5790
5792 0 489542 266836 73240 40 4518
5793 0 489567 266822 73160 40 5792
5794 0 489552 266769 73080 40 5793
5795 0 489537 266717 73000 40 5794
5796 0 489508 266717 72960 40 5795
5797 6 489499 266709 72920 40 5796
5798 0 502206 258518 72600 0 5396
5799 5 502044 258670 72640 0 5798
5800 0 501744 258770 72680 0 5799
5801 0 501598 258782 72760 0 5800
5802 0 501536 258710 72840 0 5801
5803 6 501510 258712 72920 0 5802
5804 0 493542 264892 75600 104 4492
5805 0 493595 264883 75560 104 5804
5806 0 493692 264892 75520 101 5805
5807 0 493735 264913 75480 104 5806
5808 0 493765 264923 75440 104 5807
5809 6 493825 264964 75400 104 5808
5810 0 499336 257967 77160 108 5051
5811 0 499212 258047 77200 108 5810
5812 0 499174 258087 77280 108 5811
5813 0 499150 258151 77360 108 5812
5814 0 499066 258195 77480 108 5813
5815 6 499062 258331 77560 0 5814
5816 0 490670 257876 77600 175 2635
5817 0 490819 257796 77640 175 5816
5818 0 490898 257748 77680 175 5817
5819 0 490974 257685 77720 0 5818
5820 0 491072 257622 77760 0 5819
5821 6 491102 257614 77800 0 5820
5822 0 352110 163434 191200 0 4236
5823 0 352087 163449 191160 0 5822
5824 0 352040 163454 191120 0 5823
5825 0 351996 163454 191080 0 5824
5826 6 351940 163446 191040 0 5825
5827 0 346333 157410 193280 0 2267
5828 0 346321 157362 193440 0 5827
5829 0 346293 157246 193640 0 5828
5830 0 346203 157094 193680 0 5829
5831 6 346137 157030 193720 0 5830
5832 0 362177 154386 195960 0 4388
5833 0 362103 154159 196040 0 5832
5834 0 361933 154078 196120 0 5833
5835 0 361865 154101 196200 0 5834
5836 6 361845 154082 196280 0 5835
5837 0 386359 133291 186320 0 3306
5838 0 386255 133239 186400 0 5837
5839 0 386247 133191 186560 0 5838
5840 0 386019 133071 186640 0 5839
5841 6 385771 133099 186640 0 5840
5842 0 381199 148079 190800 0 4124
5843 0 381095 148140 190960 0 5842
5844 0 380964 148146 191120 0 5843
5845 0 380840 148114 191280 0 5844
5846 6 380842 148109 191320 0 5845
5847 0 487213 274403 60000 0 3988
5848 0 487176 274386 59880 0 5847
5849 0 487118 274397 59800 0 5848
5850 0 487110 274428 59720 0 5849
5851 6 487088 274464 59680 0 5850
5852 0 487802 274874 60080 0 3987
5853 0 487979 274910 60120 0 5852
5854 0 488134 274901 60160 0 5853
5855 0 488374 274837 60200 0 5854
5856 6 488566 274881 60240 0 5855
5857 0 496070 267966 77240 0 5148
5858 0 495922 267978 77160 0 5857
5859 0 495794 268002 77040 0 5858
5860 0 495670 268062 76960 0 5859
5861 6 495582 268114 76880 0 5860
5862 0 495937 269461 69400 81 3876
5863 5 495852 269579 69480 81 5862
5864 0 495704 269623 69480 81 5863
5865 0 495655 269633 69440 81 5864
5866 6 495641 269648 69400 81 5865
5867 0 506074 248385 82160 128 5021
5868 0 506082 248349 82280 98 5867
5869 0 506076 248305 82360 98 5868
5870 0 506040 248325 82440 98 5869
5871 6 506030 248295 82480 98 5870
5872 0 498344 263752 70080 122 3841
5873 0 498466 263635 70120 122 5872
5874 0 498488 263587 70160 122 5873
5875 0 498558 263499 70240 0 5874
5876 6 498721 263424 70280 0 5875
5877 0 490252 266297 75360 128 4499
5878 0 490323 266384 75400 128 5877
5879 0 490387 266432 75440 128 5878
5880 0 490389 266449 75480 128 5879
5881 6 490450 266500 75560 128 5880
5882 0 496872 254507 75040 90 5678
5883 5 496996 254487 74960 32 5882
5884 0 497244 254539 74960 32 5883
5885 0 497372 254431 74960 32 5884
5886 6 497400 254387 74880 32 5885
5887 0 331426 148315 179120 0 2574
5888 5 331467 148215 179200 0 5887
5889 0 331719 147711 179200 0 5888
5890 6 332015 147671 179240 0 5889
5891 0 332729 153293 182160 0 2544
5892 0 332773 153197 182120 0 5891
5893 0 332769 153113 182040 0 5892
5894 6 332793 153081 181960 0 5893
5895 0 350242 145882 195520 0 4811
5896 0 350165 145999 195600 0 5895
5897 0 350140 146095 195680 0 5896
5898 6 350122 146172 195840 0 5897
5899 0 359388 151182 196960 0 4777
5900 0 359511 151039 196880 0 5899
5901 0 359582 150926 196840 0 5900
5902 6 359534 150928 196800 0 5901
5903 0 386543 132511 185480 0 3323
5904 0 386737 132351 185400 0 5903
5905 0 386841 132327 185320 0 5904
5906 6 386837 132243 185240 0 5905
5907 0 380876 147981 190120 0 4132
5908 0 380928 147921 190040 0 5907
5909 0 380920 147977 189960 0 5908
5910 6 380900 148017 189880 0 5909
5911 0 551964 256415 67240 0 3032
5912 0 552012 256515 67040 0 5911
5913 0 551996 256715 66960 0 5912
5914 6 551984 256787 66920 0 5913
5915 0 480706 275206 59880 0 5259
5916 0 480642 275214 59800 0 5915
5917 0 480609 275194 59720 0 5916
5918 6 480593 275152 59680 0 5917
5919 0 490496 262624 67800 71 4649
5920 0 490304 262720 68000 45 5919
5921 0 490048 262752 68080 45 5920
5922 6 489856 262720 68200 51 5921
5923 0 509668 242627 77720 51 2751
5924 0 509700 242691 77560 40 5923
5925 0 509732 242783 77360 40 5924
5926 6 509716 242867 77280 40 5925
5927 0 490236 272153 73320 86 5720
5928 0 490324 272112 73400 86 5927
5929 0 490392 272128 73440 86 5928
5930 6 490416 272058 73520 86 5929
5931 0 489412 268488 72840 107 4524
5932 0 489433 268548 72720 75 5931
5933 0 489515 268652 72640 75 5932
5934 6 489531 268673 72600 75 5933
5935 0 502020 258704 72600 0 5799
5936 0 502044 258752 72480 0 5935
5937 0 502076 258860 72360 0 5936
5938 6 502104 259008 72240 0 5937
5939 0 490563 265905 74200 0 4508
5940 0 490611 265832 74160 0 5939
5941 0 490683 265738 74120 0 5940
5942 6 490752 265684 74080 0 5941
5943 0 481927 253655 77840 51 2620
5944 0 481627 253811 77800 32 5943
5945 0 481503 253919 77880 32 5944
5946 6 481455 254027 77960 32 5945
5947 0 353470 165318 182120 0 3780
5948 0 353450 165278 182280 0 5947
5949 6 353290 165262 182400 0 5948
5950 0 338018 159044 186200 0 2443
5951 0 337953 158943 186160 0 5950
5952 6 337925 158875 186120 0 5951
5953 0 359112 149879 186640 0 4462
5954 0 359127 149875 186600 0 5953
5955 6 359167 149868 186560 0 5954
5956 0 361866 153503 195320 0 5538
5957 0 361510 153616 195320 0 5956
5958 6 361495 153569 195280 0 5957
5959 0 361650 154503 195320 0 5537
5960 0 361416 155025 195360 0 5959
5961 6 361515 155107 195320 0 5960
5962 0 381214 149760 193640 0 4100
5963 0 380912 149813 193680 0 5962
5964 6 380858 149808 193760 0 5963
5965 0 389343 149405 196880 0 2012
5966 0 389343 149245 196760 0 5965
5967 6 389495 149165 196680 0 5966
5968 0 394553 146064 197880 0 1988
5969 0 394476 146208 197920 0 5968
5970 6 394464 146219 197960 0 5969
5971 0 458501 131987 172840 0 1359
5972 0 458487 132036 172800 0 5971
5973 6 458420 132119 172760 0 5972
5974 0 457657 132800 173160 0 1348
5975 0 457636 132745 173200 0 5974
5976 6 457591 132705 173240 0 5975
5977 0 549848 254347 69040 0 3019
5978 0 550044 254207 69080 0 5977
5979 6 550084 254191 69160 0 5978
5980 0 493729 276249 62320 0 3954
5981 0 493760 276180 62280 0 5980
5982 6 493839 276077 62240 0 5981
5983 0 494101 275310 66200 120 3917
5984 0 493996 275340 66160 120 5983
5985 6 493699 275358 66120 0 5984
5986 0 496335 271887 70600 0 5356
5987 0 496307 271947 70680 0 5986
5988 6 496347 272035 70800 0 5987
5989 0 495079 270503 69840 0 5556
5990 0 494895 270575 69840 0 5989
5991 6 494903 270615 69720 0 5990
5992 0 490340 269550 69200 0 4924
5993 0 490248 269642 69280 0 5992
5994 6 490256 269690 69360 0 5993
5995 0 496710 271327 68600 102 3888
5996 0 496804 271303 68640 102 5995
5997 6 496849 271291 68680 102 5996
5998 0 508564 247305 81120 75 5034
5999 0 508548 247117 81240 0 5998
6000 6 508628 246977 81400 0 5999
6001 0 495827 269556 69560 81 5863
6002 0 495796 269556 69600 81 6001
6003 6 495755 269551 69640 81 6002
6004 0 490122 271985 73080 86 4543
6005 0 490140 271955 73000 86 6004
6006 6 490094 271938 72920 86 6005
6007 0 489715 266940 72560 32 4885
6008 0 489783 266881 72520 32 6007
6009 6 489779 266879 72480 32 6008
6010 5 495715 263112 74280 107 3825
6011 0 495720 263047 74320 107 6010
6012 6 495744 262935 74400 107 6011
6013 0 496316 254423 75520 71 5683
6014 0 496268 254455 75480 45 6013
6015 6 496280 254427 75400 45 6014
6016 0 497728 254720 73920 45 5285
6017 0 497952 254720 74040 71 6016
6018 6 497984 254720 74040 60 6017
6019 5 499876 255199 79520 140 5565
6020 0 499864 255199 79600 0 6019
6021 6 499828 255207 79760 0 6020
6022 0 330919 147807 179160 0 5888
6023 6 330703 147631 179200 0 6022
6024 0 332000 148550 178880 0 2575
6025 6 332090 148654 178760 0 6024
6026 0 338003 158615 187360 0 2415
6027 6 337903 158645 187400 0 6026
6028 0 374822 142583 172840 0 3463
6029 6 374614 142351 172880 0 6028
6030 0 388703 133397 188360 0 3250
6031 6 388771 133481 188200 0 6030
6032 0 552400 271111 62400 0 5610
6033 6 552372 271003 62520 0 6032
6034 0 551104 255539 67560 0 3029
6035 6 551036 255447 67440 0 6034
6036 0 471931 270229 58680 0 5699
6037 6 471918 270258 58600 0 6036
6038 0 488984 266190 69720 0 5304
6039 6 489012 266162 69800 0 6038
6040 0 509224 246961 79960 0 5042
6041 6 509212 246701 79920 0 6040
6042 0 489792 269138 69680 71 4918
6043 6 489668 269170 69720 71 6042
6044 0 504476 248343 81480 80 5014
6045 6 504372 248307 81400 51 6044
6046 0 490155 270572 73720 86 4534
6047 6 490160 270473 73800 86 6046
6048 0 504934 257869 71440 0 5097
6049 6 505006 257796 71520 0 6048
6050 0 505052 248649 80280 75 5005
6051 6 505182 248651 80320 75 6050
6052 0 503861 257528 72200 0 5090
6053 6 503858 257477 72280 0 6052
6054 0 502510 261851 77200 75 5185
6055 6 502482 261855 77320 75 6054
6056 0 504272 250991 79440 51 5618
6057 6 504224 250987 79360 51 6056
6058 0 502610 259231 78440 40 5173
6059 6 502302 259307 78520 40 6058
6060 0 501126 257970 74640 75 5071
6061 6 501006 258078 74600 128 6060
6062 0 499152 254243 79480 0 5569
6063 6 499248 254283 79560 0 6062
6064 0 500268 255039 78800 107 2671
6065 6 500356 255103 78720 107 6064
6066 0 499984 255715 78560 156 2668
6067 6 500064 255727 78520 156 6066
6068 0 496596 255715 75640 102 5275
6069 6 496384 255799 75680 0 6068
6070 0 499208 257147 77320 75 2659
6071 6 499334 257087 77280 75 6070
6072 6 458976 131314 172800 0 1364
6073 6 549768 261007 64480 0 3054
6074 6 550328 258851 64400 0 3051
6075 6 470606 268210 57760 0 4072
6076 6 482331 275276 59960 0 5250
6077 6 495963 272955 62640 0 4993
6078 6 490512 266638 69200 0 5312
6079 6 509152 242847 77920 86 2752
6080 6 508116 242831 77960 32 5407
6081 6 495816 271763 66160 0 4964
6082 6 495429 270769 66120 0 4961
6083 6 506320 243787 77920 104 2741
6084 6 487268 267968 69840 0 5470
6085 6 505026 248367 81440 86 5013
6086 6 504444 249609 80080 64 5002
6087 6 506312 251351 78880 64 5625
6088 6 504076 250587 80000 80 2691
6089 6 503564 257165 73480 0 5080
6090 6 502100 251711 80160 128 2685
6091 6 498724 253683 79760 0 5574
6092 6 499048 253727 79520 0 5572
6093 6 501576 257023 75440 45 5640
6094 6 495715 263020 74240 107 6010
6095 6 498936 254319 79320 0 5568
6096 6 499572 254203 79320 0 5567
6097 6 500232 255603 79520 0 6019
6098 6 501298 257339 77160 51 5161
6099 6 496972 254471 74880 32 5883
```
