## Supplementary material for "Complete connectomic reconstruction of olfactory projection neurons in the fly brain": neuron skeletons: 57134.swc

```
# SWC format file
# based on specifications at http://research.mssm.edu/cnic/swc.html
# Created by pymaid (https://github.com/schlegelp/PyMaid)
# PointNo Label X Y Z Radius Parent
# Labels:
# 0 = undefined
# 1 = soma
# 5 = fork point
# 6 = end point
1 1 399085 270774 76880 1297 -1
2 0 399081 270762 76920 0 1
3 0 400129 269258 76920 0 2
4 0 400888 268771 76920 0 3
5 0 401316 268389 76920 0 4
6 0 402437 268038 76920 0 5
7 0 402702 268423 77120 0 6
8 0 403484 268302 77760 0 7
9 0 403789 268348 78040 0 8
10 0 404438 267394 78200 0 9
11 0 404542 267379 78320 0 10
12 0 404807 267374 78520 0 11
13 0 405002 267456 78680 0 12
14 0 405166 267465 78960 0 13
15 0 405400 267367 79200 0 14
16 0 405652 267271 79400 0 15
17 0 405905 267210 79640 0 16
18 0 406506 266966 79840 0 17
19 0 406664 266824 80040 0 18
20 0 406943 266601 80320 0 19
21 0 406972 266553 80400 0 20
22 0 407168 266358 80680 0 21
23 0 407351 266222 80880 0 22
24 0 407431 266160 81040 0 23
25 0 407618 266147 81280 0 24
26 0 407652 266114 81440 0 25
27 0 407738 265998 81680 0 26
28 0 407940 265884 81840 0 27
29 0 408015 265728 82080 0 28
30 0 408202 265650 82280 0 29
31 0 408429 265486 82480 0 30
32 0 408897 265357 82680 0 31
33 0 409382 265113 82920 0 32
34 0 409800 264853 83080 0 33
35 0 410420 264588 83360 0 34
36 0 410679 264363 83600 0 35
37 0 410936 264109 83800 0 36
38 0 410970 264122 83840 0 37
39 0 411498 263914 84040 0 38
40 0 411657 263790 84200 0 39
41 0 411839 263654 84400 0 40
42 0 412164 263327 84600 0 41
43 0 412380 263101 84760 0 42
44 0 412815 262852 84920 0 43
45 0 413018 262770 85040 0 44
46 0 413684 262818 85240 0 45
47 0 413987 262819 85440 0 46
48 0 414306 262777 85640 0 47
49 0 414974 262551 85840 0 48
50 0 415262 262581 86080 0 49
51 0 415351 262393 86280 0 50
52 0 415713 262167 86480 0 51
53 0 416169 261985 86640 0 52
54 0 416471 261826 86800 0 53
55 0 416882 261647 86920 0 54
56 0 416956 261647 86960 0 55
57 0 417209 261397 87160 0 56
58 0 417501 261154 87320 0 57
59 0 417632 260938 87480 0 58
60 0 418012 260730 87560 0 59
61 0 418872 260504 87560 0 60
62 0 419153 260301 87760 0 61
63 0 419774 259897 87920 0 62
64 0 420152 259604 88120 0 63
65 0 420223 259365 88280 0 64
66 0 420499 258943 88480 0 65
67 0 420598 258809 88640 0 66
68 0 420550 258739 88720 0 67
69 0 420652 259081 88760 0 68
70 0 420856 259096 88880 0 69
71 0 421179 258945 89120 0 70
72 0 421369 258857 89360 0 71
73 0 421744 258911 89600 0 72
74 0 421949 259077 89720 0 73
75 0 422118 258974 89880 0 74
76 0 422264 259006 90040 0 75
77 0 422517 259031 90200 0 76
78 0 422695 259024 90360 0 77
79 0 422957 258948 90600 0 78
80 0 423244 258893 90840 0 79
81 0 423373 258797 90960 0 80
82 0 423522 258728 91000 0 81
83 0 423554 258824 91040 0 82
84 0 423791 258960 91160 0 83
85 0 424213 259028 91320 0 84
86 0 424988 259092 91520 0 85
87 0 425626 259097 91720 0 86
88 0 425857 259008 91880 0 87
89 0 426093 258860 92080 0 88
90 0 426710 259007 92080 0 89
91 0 426914 258942 92240 0 90
92 0 427346 258887 92440 0 91
93 0 427907 258709 92640 0 92
94 0 428336 258522 92800 0 93
95 0 428979 258473 92960 0 94
96 0 429189 258421 93160 0 95
97 0 429391 258396 93360 0 96
98 0 429798 258505 93520 0 97
99 0 430217 258562 93680 0 98
100 0 430518 258601 93840 0 99
101 0 430835 258654 94000 0 100
102 0 431337 258679 94120 0 101
103 0 432049 258638 94120 0 102
104 0 432601 258623 94120 0 103
105 0 432697 258694 94280 0 104
106 0 433426 258812 94480 0 105
107 0 433750 258921 94680 0 106
108 0 434234 259038 94840 0 107
109 0 434410 259088 95000 0 108
110 0 435047 259082 95160 0 109
111 0 436394 259116 95360 0 110
112 0 436862 259007 95560 0 111
113 0 437154 259012 95760 0 112
114 0 438173 259066 95880 0 113
115 0 438598 259046 96040 0 114
116 0 438935 258932 96240 0 115
117 0 439737 258981 96240 0 116
118 0 440230 259021 96440 0 117
119 0 440684 259057 96640 0 118
120 0 441283 259116 96640 0 119
121 0 441739 259147 96640 0 120
122 0 442572 258992 96640 0 121
123 0 443414 258893 96840 0 122
124 0 444043 258739 97000 0 123
125 0 445096 258594 97200 0 124
126 0 445474 258584 97280 0 125
127 0 445966 258609 97440 0 126
128 0 446703 258484 97440 0 127
129 0 447633 258416 97440 0 128
130 0 447731 258393 97400 0 129
131 0 448545 258252 97360 0 130
132 0 449410 258104 97360 0 131
133 0 449960 258086 97360 0 132
134 5 450506 258189 97360 0 133
135 0 450597 258216 97400 0 134
136 0 450674 258238 97440 0 135
137 0 451616 258143 97440 0 136
138 0 452568 258082 97440 0 137
139 0 452998 258029 97360 0 138
140 0 453352 257997 97320 0 139
141 0 453669 257937 97280 0 140
142 0 453788 257938 97240 0 141
143 0 453954 257933 97200 0 142
144 0 454281 257929 97160 0 143
145 0 454914 257889 97040 0 144
146 0 455192 257874 96960 0 145
147 0 455448 257847 96880 0 146
148 0 455648 257887 96800 0 147
149 0 455847 257867 96720 0 148
150 0 456126 257894 96640 0 149
151 0 456365 257868 96560 0 150
152 0 456603 257821 96480 0 151
153 0 456927 257753 96400 0 152
154 0 457448 257613 96320 0 153
155 0 457800 257596 96240 0 154
156 0 457968 257574 96120 0 155
157 0 458191 257537 96040 0 156
158 0 458389 257479 95960 0 157
159 0 458565 257466 95880 0 158
160 0 458842 257402 95800 0 159
161 0 458977 257336 95760 0 160
162 0 459161 257300 95720 0 161
163 0 459449 257175 95640 0 162
164 0 459509 257163 95600 0 163
165 0 459775 257124 95520 0 164
166 0 459973 257075 95480 0 165
167 0 460436 256891 95360 0 166
168 0 460567 256860 95320 0 167
169 0 460857 256735 95280 0 168
170 0 461195 256601 95200 0 169
171 0 461378 256567 95160 0 170
172 0 461822 256395 95080 0 171
173 0 462092 256267 95000 0 172
174 0 462308 256216 94960 0 173
175 0 462486 256190 94920 0 174
176 0 462623 256115 94880 0 175
177 0 462693 256076 94840 0 176
178 0 462905 255983 94760 0 177
179 0 463126 255892 94680 0 178
180 0 463251 255826 94600 0 179
181 0 463439 255712 94520 0 180
182 0 463586 255638 94440 0 181
183 0 463901 255598 94360 0 182
184 0 464357 255577 94280 0 183
185 0 464695 255513 94120 0 184
186 0 464939 255408 94080 0 185
187 0 465157 255158 94040 0 186
188 0 465757 254899 93920 0 187
189 0 466331 254750 93880 0 188
190 0 466632 254549 93680 0 189
191 0 466711 254493 93600 0 190
192 0 466773 254447 93560 0 191
193 0 466846 254413 93520 0 192
194 0 466885 254359 93480 0 193
195 0 466938 254329 93440 0 194
196 0 466977 254280 93400 0 195
197 0 467054 254255 93360 0 196
198 0 467091 254206 93320 0 197
199 0 467139 254191 93280 0 198
200 0 467215 254130 93240 0 199
201 0 467420 254025 93160 0 200
202 0 467858 253806 93080 0 201
203 0 467966 253777 93000 0 202
204 0 468082 253797 92920 0 203
205 0 468212 253833 92840 0 204
206 0 468454 253729 92760 0 205
207 0 468818 253531 92800 0 206
208 0 468878 253561 92720 0 207
209 0 469158 253477 92680 0 208
210 0 469979 253355 92680 0 209
211 0 470326 253359 92640 0 210
212 0 470534 253340 92600 0 211
213 0 470820 253309 92560 0 212
214 0 471009 253281 92480 0 213
215 0 471209 253195 92440 0 214
216 0 471486 253130 92400 0 215
217 0 471671 253054 92360 0 216
218 0 471945 252931 92280 0 217
219 0 472111 252849 92240 0 218
220 0 472234 252796 92160 0 219
221 0 472416 252698 92080 0 220
222 0 472586 252622 92040 0 221
223 0 472706 252610 91920 0 222
224 0 472802 252574 91840 0 223
225 0 473015 252519 91760 0 224
226 0 473110 252472 91720 0 225
227 0 473242 252419 91680 0 226
228 0 473366 252409 91600 0 227
229 0 473416 252366 91560 0 228
230 0 473596 252296 91520 0 229
231 0 473906 252177 91440 0 230
232 0 474661 251997 91440 0 231
233 0 475110 252104 91440 0 232
234 5 474902 252826 91440 0 233
235 0 475010 252663 91360 0 234
236 0 475225 252479 91280 0 235
237 0 475489 252296 91200 0 236
238 0 475587 252278 91120 0 237
239 0 475706 252167 91040 0 238
240 0 475799 252170 90960 0 239
241 0 476174 251924 90720 0 240
242 0 476467 251861 90640 0 241
243 0 473460 251989 90600 0 242
244 0 474520 251765 90560 0 243
245 0 474877 251456 90440 0 244
246 0 475199 251054 90240 0 245
247 0 475728 250593 89880 0 246
248 0 477163 250046 89880 0 247
249 0 477511 249355 89880 0 248
250 0 477858 248746 89720 0 249
251 5 478650 248314 89720 0 250
252 0 479021 246351 89720 0 251
253 0 479248 246073 89760 0 252
254 0 479818 245617 90040 0 253
255 0 480025 245401 90200 0 254
256 0 480266 245090 90400 0 255
257 0 480287 244989 90560 0 256
258 0 480182 244961 90600 0 257
259 0 481859 244926 90640 0 258
260 0 481757 244680 90880 0 259
261 0 481650 244409 91040 0 260
262 0 481437 243697 91480 0 261
263 0 481571 242878 92000 0 262
264 0 482105 242380 92680 0 263
265 0 482188 242220 92840 0 264
266 0 482294 242042 93000 0 265
267 0 482465 241874 93160 0 266
268 0 482873 241375 93400 0 267
269 0 483174 241047 93560 0 268
270 0 483670 240343 93720 0 269
271 0 483868 240153 93920 0 270
272 0 483996 239799 94120 0 271
273 0 484098 239516 94280 0 272
274 0 484236 239220 94440 0 273
275 0 484218 239139 94560 0 274
276 0 484148 238995 94760 0 275
277 0 484352 238592 95240 0 276
278 0 485539 237466 95240 0 277
279 0 485392 236647 95240 0 278
280 0 485385 236672 95320 0 279
281 0 485475 236288 95480 0 280
282 0 485747 236057 95800 0 281
283 0 485980 235914 95960 0 282
284 0 486123 235682 96200 0 283
285 0 486452 235395 96200 0 284
286 5 487015 234031 96240 0 285
287 0 487070 233892 96360 0 286
288 0 486875 233721 96800 0 287
289 0 486878 233544 96920 0 288
290 0 486856 233206 97120 0 289
291 0 486988 233072 97320 0 290
292 0 487464 232374 97560 0 291
293 0 487501 232018 97920 0 292
294 0 487564 231780 98080 0 293
295 0 487554 231696 98160 0 294
296 0 487640 231442 98240 0 295
297 0 487887 231189 98440 0 296
298 0 488287 230825 98560 0 297
299 0 488303 230765 98720 0 298
300 0 488324 230687 98800 0 299
301 0 488271 230673 98880 0 300
302 0 488311 230594 99000 0 301
303 0 488321 230556 99120 0 302
304 0 488467 230326 99520 0 303
305 0 488587 230095 99680 0 304
306 0 488806 229398 99720 0 305
307 0 489683 228713 100280 0 306
308 0 489920 228508 100400 0 307
309 0 490047 228285 100480 0 308
310 0 490099 228125 100560 0 309
311 0 490079 227888 100640 0 310
312 0 490023 227432 100800 0 311
313 0 490178 226952 101200 0 312
314 0 490191 226898 101240 0 313
315 0 490317 226808 101400 0 314
316 0 490681 226407 101560 0 315
317 0 490896 225873 101600 0 316
318 0 490971 225720 101640 0 317
319 0 491136 225387 102000 0 318
320 0 491345 225145 102160 0 319
321 0 491393 224986 102280 0 320
322 0 491461 224751 102360 0 321
323 0 491860 224134 102720 0 322
324 0 492076 224034 102840 0 323
325 0 492372 223907 103080 0 324
326 0 492546 223926 103280 0 325
327 0 492661 223859 103480 0 326
328 0 492728 223864 103600 0 327
329 0 492829 223706 103880 0 328
330 0 493011 223231 104520 0 329
331 0 492990 223167 104680 0 330
332 0 493148 223059 104960 0 331
333 0 493413 222755 105240 0 332
334 0 493603 222299 105400 0 333
335 0 493707 222010 105480 0 334
336 0 493874 221718 105760 0 335
337 0 494006 221623 106040 0 336
338 0 494059 221402 106440 0 337
339 0 494157 221129 106720 0 338
340 0 494249 220954 106880 0 339
341 0 494372 220722 107040 0 340
342 0 494519 220499 107160 0 341
343 0 494599 220219 107320 0 342
344 0 494741 219878 107480 0 343
345 0 494856 219522 107720 0 344
346 0 494920 219345 107960 0 345
347 0 495046 219223 108160 0 346
348 0 495275 219026 108520 0 347
349 0 495402 218918 108720 0 348
350 0 495642 218793 108840 0 349
351 0 495809 218571 109000 0 350
352 0 495871 218394 109160 0 351
353 0 495880 218162 109240 0 352
354 0 496041 217819 109320 0 353
355 0 496206 217621 109360 0 354
356 0 496391 217375 109520 0 355
357 0 496498 217259 109600 0 356
358 0 496455 217085 109800 0 357
359 0 496395 217061 109880 0 358
360 0 496397 216960 110000 0 359
361 0 496258 216913 110160 0 360
362 0 496129 216859 110320 0 361
363 0 496044 216857 110480 0 362
364 0 495979 216835 110720 0 363
365 0 496146 216582 110920 0 364
366 0 496223 216529 111000 0 365
367 0 496393 216426 111080 0 366
368 0 496527 216369 111160 0 367
369 0 496723 216302 111360 0 368
370 0 496868 216175 111560 0 369
371 0 496916 216118 111640 0 370
372 0 496948 216067 111720 0 371
373 0 496922 215945 111800 0 372
374 0 496934 215593 111920 0 373
375 0 496969 215236 112040 0 374
376 0 496945 215086 112120 0 375
377 0 496848 214985 112240 0 376
378 0 496750 214752 112360 0 377
379 0 496632 214529 112440 0 378
380 0 496612 214381 112520 0 379
381 0 496632 214222 112680 0 380
382 0 496745 214123 112760 0 381
383 0 496855 214052 112840 0 382
384 0 497000 213972 112920 0 383
385 0 497174 213954 113000 0 384
386 0 497399 213934 113360 0 385
387 0 497317 213828 113560 0 386
388 0 497170 213537 113680 0 387
389 0 496988 213179 113920 0 388
390 0 496986 212716 114000 0 389
391 0 497012 212457 114120 0 390
392 0 497009 212411 114200 0 391
393 0 496996 212285 114280 0 392
394 0 496936 212274 114360 0 393
395 0 496867 212235 114440 0 394
396 0 496867 212208 114520 0 395
397 0 496789 212065 114680 0 396
398 0 496900 211447 114760 0 397
399 0 496918 211433 114840 0 398
400 0 496968 211446 114960 0 399
401 0 497036 211080 115120 0 400
402 0 496726 210899 115320 0 401
403 0 496688 210902 115400 0 402
404 0 496668 210887 115440 0 403
405 0 496738 210811 115640 0 404
406 0 496839 210497 115840 0 405
407 0 496882 210299 115960 0 406
408 0 496983 210038 116120 0 407
409 0 496969 209851 116440 0 408
410 0 496836 209760 116800 0 409
411 0 496726 209664 116960 0 410
412 0 496579 209531 117120 0 411
413 0 496518 209383 117280 0 412
414 0 496468 209251 117440 0 413
415 0 496355 209164 117480 0 414
416 0 496482 209164 117520 0 415
417 0 496730 209239 118040 0 416
418 0 496804 209283 118160 0 417
419 0 496933 209244 118360 0 418
420 0 497018 209190 118480 0 419
421 0 497173 209113 118560 0 420
422 0 497344 208476 118560 0 421
423 0 497186 208131 118640 0 422
424 0 496979 207933 118800 0 423
425 0 496995 207582 118960 0 424
426 0 497060 207413 119080 0 425
427 0 497033 207306 119160 0 426
428 0 496932 207075 119360 0 427
429 0 496853 206757 119440 0 428
430 0 496767 206542 119600 0 429
431 0 496857 206308 119720 0 430
432 0 497294 205967 119880 0 431
433 0 497539 205876 120080 0 432
434 0 497695 205770 120360 0 433
435 0 497770 205671 120680 0 434
436 0 497565 205209 121040 0 435
437 0 497487 205086 121160 0 436
438 0 497285 204761 121240 0 437
439 0 497172 204616 121320 0 438
440 0 497185 204469 121440 0 439
441 0 497189 204408 121600 0 440
442 0 497143 204343 121760 0 441
443 0 496871 204007 122480 0 442
444 0 496794 203818 122560 0 443
445 0 496751 203622 122640 0 444
446 0 496738 203219 122720 0 445
447 0 496596 202802 122840 0 446
448 0 496521 202500 122920 0 447
449 0 496503 202264 123040 0 448
450 0 496509 202093 123200 0 449
451 0 496530 201924 123400 0 450
452 0 496491 201786 123560 0 451
453 0 496450 201649 123800 0 452
454 0 496451 201627 124040 0 453
455 0 496387 201476 124480 0 454
456 0 496381 201323 124640 0 455
457 0 496382 201096 124840 0 456
458 0 496556 200795 125120 0 457
459 0 496576 200721 125200 0 458
460 0 496466 200380 125560 0 459
461 0 496322 200189 125960 0 460
462 0 496272 200094 126040 0 461
463 0 496349 199628 126640 0 462
464 0 496550 199356 126800 0 463
465 0 496618 199115 126920 0 464
466 0 496577 199011 127120 0 465
467 0 496468 198859 127280 0 466
468 0 496320 198583 127400 0 467
469 0 496320 198287 127600 0 468
470 0 496365 198060 127880 0 469
471 0 496340 197973 128000 0 470
472 0 496397 197824 128160 0 471
473 0 496355 197445 128400 0 472
474 0 496219 197113 128520 0 473
475 0 496228 196852 128680 0 474
476 0 496164 196722 128760 0 475
477 0 496120 196427 129080 0 476
478 0 496059 196336 129200 0 477
479 0 495976 196146 129360 0 478
480 0 495793 195885 129480 0 479
481 0 495698 195597 129640 0 480
482 0 495744 195475 129880 0 481
483 0 495992 195324 130360 0 482
484 0 495802 194807 130880 0 483
485 0 495790 194461 131360 0 484
486 0 495788 194337 131440 0 485
487 0 495791 194151 131560 0 486
488 0 495701 193705 131920 0 487
489 0 495693 193526 132160 0 488
490 0 495725 193440 132360 0 489
491 0 495786 193282 132600 0 490
492 0 495825 192917 132920 0 491
493 0 495841 192562 133160 0 492
494 0 495806 192421 133280 0 493
495 0 495722 192103 133480 0 494
496 0 495676 191626 133800 0 495
497 0 495535 191389 133920 0 496
498 0 495408 191237 134040 0 497
499 0 495314 191111 134200 0 498
500 0 495289 190997 134320 0 499
501 0 495275 190805 134560 0 500
502 0 495305 190529 134800 0 501
503 0 495282 190331 135000 0 502
504 0 495320 189994 135120 0 503
505 0 495304 189703 135240 0 504
506 0 495341 189541 135360 0 505
507 0 495285 189376 135480 0 506
508 0 495279 189266 135600 0 507
509 0 495232 189157 135680 0 508
510 0 495157 189022 135760 0 509
511 0 495085 188812 135840 0 510
512 0 494957 188628 135960 0 511
513 0 494924 188424 136040 0 512
514 0 494925 188139 136240 0 513
515 0 494805 187910 136400 0 514
516 0 494655 187565 136680 0 515
517 0 494591 187374 136800 0 516
518 0 494530 187182 136920 0 517
519 0 494476 187020 137040 0 518
520 0 494507 186901 137160 0 519
521 0 494452 186684 137320 0 520
522 0 494381 186507 137520 0 521
523 0 494356 186223 137920 0 522
524 0 494305 186110 138040 0 523
525 0 494334 186074 138080 0 524
526 0 494344 186012 138120 0 525
527 0 494335 185977 138160 0 526
528 0 494359 185895 138200 0 527
529 0 494371 185847 138240 0 528
530 0 494398 185759 138280 0 529
531 0 494434 185707 138320 0 530
532 0 494470 185641 138360 0 531
533 0 494506 185569 138400 0 532
534 0 494546 185505 138440 0 533
535 0 494587 185436 138480 0 534
536 0 494619 185375 138520 0 535
537 0 494615 185286 138560 0 536
538 0 494590 185200 138600 0 537
539 0 494577 185112 138640 0 538
540 0 494570 185022 138680 0 539
541 0 494551 184934 138720 0 540
542 0 494546 184862 138760 0 541
543 0 494536 184786 138800 0 542
544 0 494529 184716 138840 0 543
545 0 494490 184664 138880 0 544
546 0 494446 184616 138920 0 545
547 0 494408 184562 138960 0 546
548 0 494371 184510 139000 0 547
549 0 494334 184458 139040 0 548
550 0 494291 184408 139080 0 549
551 0 494254 184354 139120 0 550
552 0 494277 184319 139160 0 551
553 0 494299 184292 139200 0 552
554 0 494334 184286 139240 0 553
555 0 494425 184363 139280 0 554
556 0 494460 184355 139320 0 555
557 0 494493 184337 139360 0 556
558 0 494512 184320 139400 0 557
559 0 494533 184317 139440 0 558
560 0 494557 184304 139480 0 559
561 0 494581 184294 139520 0 560
562 0 494603 184283 139560 0 561
563 0 494624 184266 139600 0 562
564 0 494668 184220 139640 0 563
565 0 494711 184155 139680 0 564
566 0 494753 184090 139720 0 565
567 0 494797 184021 139760 0 566
568 0 494829 183950 139800 0 567
569 0 494865 183892 139840 0 568
570 0 494903 183821 139880 0 569
571 0 494938 183760 139920 0 570
572 0 494937 183698 139960 0 571
573 0 494930 183621 140000 0 572
574 0 494911 183566 140040 0 573
575 0 494897 183506 140080 0 574
576 0 494849 183464 140120 0 575
577 0 494867 183428 140160 0 576
578 0 494897 183311 140200 0 577
579 0 494894 183229 140240 0 578
580 0 494906 183132 140280 0 579
581 0 494914 183053 140320 0 580
582 0 494918 182961 140360 0 581
583 0 494917 182868 140400 0 582
584 0 494918 182786 140440 0 583
585 0 494966 182755 140480 0 584
586 0 495022 182718 140520 0 585
587 0 495075 182696 140560 0 586
588 0 495125 182671 140600 0 587
589 0 495171 182643 140640 0 588
590 0 495220 182619 140680 0 589
591 0 495214 182551 140720 0 590
592 0 495202 182482 140760 0 591
593 0 495188 182429 140800 0 592
594 0 495179 182366 140840 0 593
595 0 495162 182307 140880 0 594
596 0 495148 182256 140920 0 595
597 0 495126 182180 140960 0 596
598 0 495079 182103 141000 0 597
599 0 495023 182019 141040 0 598
600 0 494973 181935 141080 0 599
601 0 494918 181848 141120 0 600
602 0 494868 181783 141160 0 601
603 0 494813 181702 141200 0 602
604 0 494777 181633 141240 0 603
605 0 494743 181568 141280 0 604
606 0 494712 181509 141320 0 605
607 0 494681 181450 141360 0 606
608 0 494645 181397 141400 0 607
609 0 494624 181320 141440 0 608
610 0 494590 181264 141480 0 609
611 0 494556 181206 141520 0 610
612 0 494527 181147 141560 0 611
613 0 494498 181077 141600 0 612
614 0 494435 181039 141640 0 613
615 0 494445 180950 141680 0 614
616 0 494405 180885 141720 0 615
617 0 494381 180831 141760 0 616
618 0 494358 180765 141800 0 617
619 0 494377 180701 141840 0 618
620 0 494411 180636 141880 0 619
621 0 494440 180591 141920 0 620
622 0 494492 180546 141960 0 621
623 0 494506 180497 142000 0 622
624 0 494537 180451 142040 0 623
625 0 494571 180413 142080 0 624
626 0 494612 180373 142120 0 625
627 0 494633 180342 142160 0 626
628 0 494676 180313 142200 0 627
629 0 494708 180273 142240 0 628
630 0 494746 180247 142280 0 629
631 0 494768 180192 142320 0 630
632 0 494807 180140 142360 0 631
633 0 494827 180087 142400 0 632
634 0 494845 180036 142440 0 633
635 0 494865 179991 142480 0 634
636 0 494883 179943 142520 0 635
637 0 494903 179906 142560 0 636
638 0 494916 179897 142600 0 637
639 0 494939 179859 142640 0 638
640 0 494962 179820 142680 0 639
641 0 494988 179788 142720 0 640
642 0 495011 179757 142760 0 641
643 0 495009 179722 142800 0 642
644 0 495011 179691 142840 0 643
645 0 495009 179656 142880 0 644
646 0 495000 179624 142920 0 645
647 0 495001 179595 142960 0 646
648 0 494985 179559 143000 0 647
649 0 494997 179502 143040 0 648
650 0 495004 179464 143080 0 649
651 0 495000 179394 143120 0 650
652 0 495003 179283 143160 0 651
653 0 495079 180610 143200 0 652
654 0 495071 179080 143240 0 653
655 0 495072 178993 143280 0 654
656 0 495075 178870 143320 0 655
657 0 495061 178797 143360 0 656
658 0 495029 178703 143400 0 657
659 0 495059 178618 143440 0 658
660 0 495088 178550 143480 0 659
661 0 495116 178465 143520 0 660
662 0 495144 178386 143560 0 661
663 0 495180 178306 143600 0 662
664 0 495221 178233 143640 0 663
665 0 495224 178186 143680 0 664
666 0 495236 178142 143720 0 665
667 0 495246 178071 143760 0 666
668 0 495318 177833 143920 0 667
669 0 495316 177776 143960 0 668
670 0 495329 177710 144000 0 669
671 0 495342 177571 144040 0 670
672 0 495351 177430 144080 0 671
673 0 495355 177303 144120 0 672
674 0 495370 177170 144160 0 673
675 0 495382 177032 144200 0 674
676 0 495388 176919 144240 0 675
677 0 495371 176854 144280 0 676
678 0 495358 176787 144320 0 677
679 0 495344 176728 144360 0 678
680 0 495328 176663 144400 0 679
681 0 495311 176602 144440 0 680
682 0 495299 176539 144480 0 681
683 0 495283 176478 144520 0 682
684 0 495258 176442 144560 0 683
685 0 495233 176397 144600 0 684
686 0 495204 176338 144640 0 685
687 0 495184 176302 144680 0 686
688 0 495156 176262 144720 0 687
689 0 495134 176213 144760 0 688
690 0 495106 176172 144800 0 689
691 0 495104 176155 144840 0 690
692 0 495101 176128 144880 0 691
693 0 495101 176119 144920 0 692
694 0 495096 176093 144960 0 693
695 0 495092 176076 145000 0 694
696 0 495089 176060 145040 0 695
697 0 495086 176037 145080 0 696
698 0 495110 175981 145120 0 697
699 0 495126 175924 145160 0 698
700 0 495144 175865 145200 0 699
701 0 495159 175801 145240 0 700
702 0 495181 175743 145280 0 701
703 0 495199 175698 145320 0 702
704 0 495241 175361 145360 0 703
705 0 495279 175016 145400 0 704
706 0 495281 174990 145440 0 705
707 0 495287 174971 145480 0 706
708 0 495291 174927 145520 0 707
709 0 495296 174919 145560 0 708
710 0 495298 174889 145600 0 709
711 0 495302 174863 145640 0 710
712 0 495299 174830 145680 0 711
713 0 495284 174875 145720 0 712
714 0 495222 174774 145760 0 713
715 0 495204 174779 145800 0 714
716 0 495174 174686 145840 0 715
717 0 495147 174619 145880 0 716
718 0 495148 174520 145920 0 717
719 0 495146 174418 145960 0 718
720 0 495149 174323 146000 0 719
721 0 495146 174244 146040 0 720
722 0 495150 174147 146080 0 721
723 0 495162 174067 146120 0 722
724 0 495138 174001 146160 0 723
725 0 495124 173913 146200 0 724
726 0 495101 173859 146240 0 725
727 0 495048 173785 146280 0 726
728 0 495023 173733 146320 0 727
729 0 495008 173671 146360 0 728
730 0 495003 173618 146400 0 729
731 0 494755 173550 146440 0 730
732 0 494915 173484 146480 0 731
733 0 494947 173414 146520 0 732
734 0 494994 173324 146560 0 733
735 0 495019 173251 146600 0 734
736 0 495027 173206 146640 0 735
737 0 494964 173096 146680 0 736
738 0 494964 173131 146720 0 737
739 0 494935 173091 146760 0 738
740 0 494904 173054 146800 0 739
741 0 494869 173029 146840 0 740
742 0 494835 173000 146880 0 741
743 0 494840 172964 146920 0 742
744 0 494840 172938 146960 0 743
745 0 494843 172886 147000 0 744
746 0 494843 172861 147040 0 745
747 0 494850 172791 147080 0 746
748 0 494859 172723 147120 0 747
749 0 494867 172656 147160 0 748
750 0 494873 172569 147200 0 749
751 0 494889 172480 147240 0 750
752 0 494893 172343 147280 0 751
753 0 494907 172171 147320 0 752
754 0 494916 172021 147360 0 753
755 0 494939 171867 147400 0 754
756 0 494951 171719 147440 0 755
757 0 494970 171557 147480 0 756
758 0 494944 171545 147520 0 757
759 0 494917 171502 147560 0 758
760 0 494893 171471 147600 0 759
761 0 494865 171442 147640 0 760
762 0 494842 171407 147680 0 761
763 0 494815 171385 147720 0 762
764 0 494795 171379 147760 0 763
765 0 494800 171344 147800 0 764
766 0 494809 171324 147840 0 765
767 0 494827 171316 147880 0 766
768 0 494842 171292 147920 0 767
769 0 494856 171274 147960 0 768
770 0 494864 171250 148000 0 769
771 0 494880 171220 148040 0 770
772 0 494892 171194 148080 0 771
773 0 494899 171150 148120 0 772
774 0 494896 171104 148160 0 773
775 0 494879 171068 148200 0 774
776 0 494891 171003 148240 0 775
777 0 494892 170963 148280 0 776
778 0 494933 170914 148320 0 777
779 0 494938 170813 148360 0 778
780 0 494931 170701 148400 0 779
781 0 494918 170589 148440 0 780
782 0 494914 170494 148480 0 781
783 0 494889 170385 148520 0 782
784 0 494866 170283 148560 0 783
785 0 494834 170092 148640 0 784
786 0 494815 169991 148680 0 785
787 0 494790 169899 148720 0 786
788 0 494773 169801 148760 0 787
789 0 494735 169731 148800 0 788
790 0 494721 169686 148840 0 789
791 0 494687 169616 148880 0 790
792 0 494666 169568 148920 0 791
793 0 494656 169522 148960 0 792
794 0 494636 169490 149000 0 793
795 0 494633 169455 149040 0 794
796 0 494610 169415 149080 0 795
797 0 494606 169379 149120 0 796
798 0 494590 169338 149160 0 797
799 0 494585 169306 149200 0 798
800 0 494571 169268 149240 0 799
801 0 494533 169104 149280 0 800
802 0 494481 168941 149320 0 801
803 0 494438 168764 149360 0 802
804 0 494391 168601 149400 0 803
805 0 494350 168432 149440 0 804
806 0 494360 168349 149480 0 805
807 0 494392 168251 149520 0 806
808 0 494410 168177 149560 0 807
809 0 494467 168211 149600 0 808
810 0 494516 168193 149640 0 809
811 0 494572 168191 149680 0 810
812 0 494621 168193 149720 0 811
813 0 494595 168162 149760 0 812
814 0 494572 168141 149800 0 813
815 0 494569 168166 149840 0 814
816 0 494558 168192 149880 0 815
817 0 494541 168216 149920 0 816
818 0 494528 168182 149960 0 817
819 0 494508 168164 150000 0 818
820 0 494633 168111 150040 0 819
821 0 494527 168124 150080 0 820
822 0 494569 168138 150120 0 821
823 0 494579 168098 150160 0 822
824 0 494576 168014 150200 0 823
825 0 494571 167916 150240 0 824
826 0 494562 167794 150280 0 825
827 0 494553 167679 150320 0 826
828 0 494538 167553 150360 0 827
829 0 494524 167409 150400 0 828
830 0 494488 167202 150440 0 829
831 0 494451 167015 150480 0 830
832 0 494429 166865 150520 0 831
833 0 494390 166680 150560 0 832
834 0 494351 166499 150600 0 833
835 0 494317 166347 150640 0 834
836 0 494276 166157 150680 0 835
837 0 494243 166012 150720 0 836
838 0 494207 165897 150760 0 837
839 0 494168 165780 150800 0 838
840 0 494136 165679 150840 0 839
841 0 494096 165566 150880 0 840
842 0 494052 165454 150920 0 841
843 0 494022 165347 150960 0 842
844 0 494007 165242 151000 0 843
845 0 493984 165166 151040 0 844
846 0 493971 165061 151080 0 845
847 0 493944 164974 151120 0 846
848 0 493924 164884 151160 0 847
849 0 493898 164791 151200 0 848
850 0 493827 164657 151240 0 849
851 0 493754 164533 151280 0 850
852 0 493683 164402 151320 0 851
853 0 493611 164266 151360 0 852
854 0 493536 164146 151400 0 853
855 0 493466 164015 151440 0 854
856 0 493391 163873 151480 0 855
857 0 493313 163716 151520 0 856
858 0 493241 163574 151560 0 857
859 0 493164 163419 151600 0 858
860 0 493095 163285 151640 0 859
861 0 492961 163015 151680 0 860
862 0 492944 162982 151720 0 861
863 0 492873 162834 151760 0 862
864 0 492835 162725 151800 0 863
865 0 492720 162582 151840 0 864
866 0 492646 162457 151880 0 865
867 0 492638 162341 151920 0 866
868 0 492670 162300 151960 0 867
869 0 492640 162218 152000 0 868
870 0 492628 162203 152040 0 869
871 0 492612 162196 152080 0 870
872 0 492598 162193 152120 0 871
873 0 492584 162190 152160 0 872
874 0 492569 162178 152200 0 873
875 0 492559 162175 152240 0 874
876 0 492545 162173 152280 0 875
877 0 492539 162122 152320 0 876
878 0 492527 162098 152360 0 877
879 0 492512 162054 152400 0 878
880 0 492510 162028 152440 0 879
881 0 492503 162006 152480 0 880
882 0 492505 161983 152520 0 881
883 0 492497 161950 152560 0 882
884 0 492496 161917 152600 0 883
885 0 492488 161908 152640 0 884
886 0 492476 161896 152680 0 885
887 0 492464 161885 152720 0 886
888 0 492446 161841 152760 0 887
889 0 492429 161793 152800 0 888
890 0 492410 161754 152840 0 889
891 0 492408 161769 152880 0 890
892 0 492248 161181 152880 0 891
893 0 492191 161079 152920 0 892
894 0 492128 160963 152960 0 893
895 0 492068 160871 153000 0 894
896 0 492014 160773 153040 0 895
897 0 491956 160677 153080 0 896
898 0 491892 160566 153120 0 897
899 0 491839 160480 153160 0 898
900 0 491779 160382 153200 0 899
901 0 491729 160325 153240 0 900
902 0 491700 160167 153280 0 901
903 0 491674 160079 153320 0 902
904 0 491680 159956 153360 0 903
905 0 491612 159920 153400 0 904
906 0 491556 159848 153440 0 905
907 0 491520 159806 153480 0 906
908 0 491481 159763 153520 0 907
909 0 491441 159705 153560 0 908
910 0 491428 159647 153600 0 909
911 0 491413 159593 153640 0 910
912 0 491370 159542 153680 0 911
913 0 491335 159523 153720 0 912
914 0 491328 159509 153760 0 913
915 0 491281 159502 153800 0 914
916 0 491147 159368 153840 0 915
917 0 491060 159352 153880 0 916
918 0 491078 159363 153920 0 917
919 0 491067 159332 153960 0 918
920 0 491010 159280 154000 0 919
921 0 490966 159232 154040 0 920
922 0 490837 159171 154080 0 921
923 0 490796 159133 154120 0 922
924 0 490731 159126 154160 0 923
925 0 490678 159072 154200 0 924
926 0 490656 159055 154240 0 925
927 0 490585 158990 154280 0 926
928 0 490624 159001 154320 0 927
929 0 490585 158996 154360 0 928
930 0 490564 158968 154400 0 929
931 0 490520 158936 154440 0 930
932 0 490488 158904 154480 0 931
933 0 490452 158872 154520 0 932
934 0 490421 158843 154560 0 933
935 0 490365 158748 154600 0 934
936 0 490312 158656 154640 0 935
937 0 490253 158551 154680 0 936
938 0 490201 158449 154720 0 937
939 0 490150 158347 154760 0 938
940 0 490092 158256 154800 0 939
941 0 490038 158166 154840 0 940
942 0 489980 158056 154880 0 941
943 0 489933 157956 154920 0 942
944 0 489876 157857 154960 0 943
945 0 489820 157773 155000 0 944
946 0 489746 157672 155040 0 945
947 0 489661 157567 155080 0 946
948 0 489583 157459 155120 0 947
949 0 489514 157376 155160 0 948
950 0 489437 157285 155200 0 949
951 0 489348 157188 155240 0 950
952 0 489250 157020 155280 0 951
953 0 489205 157002 155320 0 952
954 0 489128 156910 155360 0 953
955 0 489108 156891 155400 0 954
956 0 489078 156861 155440 0 955
957 0 489049 156827 155480 0 956
958 0 489026 156797 155520 0 957
959 0 489007 156789 155560 0 958
960 0 488970 156745 155600 0 959
961 0 488956 156710 155640 0 960
962 0 488919 156668 155680 0 961
963 0 488882 156599 155720 0 962
964 0 488843 156531 155760 0 963
965 0 488793 156470 155800 0 964
966 0 488746 156391 155840 0 965
967 0 488695 156327 155880 0 966
968 0 488651 156265 155920 0 967
969 0 488607 156223 155960 0 968
970 0 488552 156139 156000 0 969
971 0 488476 156042 156040 0 970
972 0 488410 155934 156080 0 971
973 0 488389 155927 156120 0 972
974 0 488360 155913 156160 0 973
975 0 488331 155914 156200 0 974
976 0 488310 155913 156240 0 975
977 0 488281 155900 156280 0 976
978 0 488263 155913 156320 0 977
979 0 488251 155922 156360 0 978
980 0 488225 155941 156400 0 979
981 0 487701 155381 156400 0 980
982 0 487703 155328 156440 0 981
983 0 487712 155286 156480 0 982
984 0 487708 155238 156520 0 983
985 0 487723 155207 156560 0 984
986 0 487721 155159 156600 0 985
987 0 487722 155126 156640 0 986
988 0 487725 155087 156680 0 987
989 0 487730 155031 156720 0 988
990 0 487723 154969 156760 0 989
991 0 487724 154907 156800 0 990
992 0 487723 154836 156840 0 991
993 0 487716 154764 156880 0 992
994 0 487708 154715 156920 0 993
995 0 487705 154644 156960 0 994
996 0 487690 154609 157000 0 995
997 0 487659 154566 157040 0 996
998 0 487647 154518 157080 0 997
999 0 487631 154473 157120 0 998
1000 0 487612 154440 157160 0 999
1001 0 487591 154410 157200 0 1000
1002 0 487575 154369 157240 0 1001
1003 0 487534 154319 157280 0 1002
1004 0 487495 154256 157320 0 1003
1005 0 487450 154202 157360 0 1004
1006 0 487393 154158 157400 0 1005
1007 0 487348 154082 157440 0 1006
1008 0 487312 154031 157480 0 1007
1009 0 487188 153952 157520 0 1008
1010 0 487076 153873 157560 0 1009
1011 0 486963 153780 157600 0 1010
1012 0 486847 153703 157640 0 1011
1013 0 486730 153626 157680 0 1012
1014 0 486609 153547 157720 0 1013
1015 0 486497 153458 157760 0 1014
1016 0 486385 153392 157800 0 1015
1017 0 486301 153350 157840 0 1016
1018 0 486218 153301 157880 0 1017
1019 0 486129 153225 157920 0 1018
1020 0 486048 153198 157960 0 1019
1021 0 485956 153155 158000 0 1020
1022 0 485872 153114 158040 0 1021
1023 0 485790 153070 158080 0 1022
1024 0 485651 152980 158120 0 1023
1025 0 485601 152971 158160 0 1024
1026 0 485556 153021 158200 0 1025
1027 0 485509 153042 158240 0 1026
1028 0 485497 153043 158280 0 1027
1029 0 485483 153053 158320 0 1028
1030 0 485468 153042 158360 0 1029
1031 0 485453 153062 158400 0 1030
1032 0 485434 153057 158440 0 1031
1033 0 485419 153041 158480 0 1032
1034 0 485388 153035 158520 0 1033
1035 0 485362 153025 158560 0 1034
1036 0 485341 153018 158600 0 1035
1037 0 485318 153010 158640 0 1036
1038 0 485307 153003 158680 0 1037
1039 0 485289 153008 158720 0 1038
1040 0 485282 153016 158760 0 1039
1041 0 485265 153005 158800 0 1040
1042 0 485251 153011 158840 0 1041
1043 0 485234 153018 158880 0 1042
1044 0 485213 153015 158920 0 1043
1045 0 485198 153014 158960 0 1044
1046 0 485182 153017 159000 0 1045
1047 0 485165 153015 159040 0 1046
1048 0 485130 152970 159080 0 1047
1049 0 485101 152960 159120 0 1048
1050 0 485070 152934 159160 0 1049
1051 0 485035 152884 159200 0 1050
1052 0 485021 152879 159240 0 1051
1053 0 485010 152883 159280 0 1052
1054 0 484994 152865 159320 0 1053
1055 0 484956 152832 159360 0 1054
1056 0 484900 152786 159400 0 1055
1057 0 484873 152753 159440 0 1056
1058 0 484812 152730 159480 0 1057
1059 0 484756 152725 159520 0 1058
1060 0 484713 152728 159560 0 1059
1061 0 484672 152649 159600 0 1060
1062 0 484642 152584 159640 0 1061
1063 0 484620 152524 159680 0 1062
1064 0 484589 152463 159720 0 1063
1065 0 484539 152400 159760 0 1064
1066 0 484487 152362 159800 0 1065
1067 0 484435 152282 159840 0 1066
1068 0 484382 152217 159880 0 1067
1069 0 484319 152157 159920 0 1068
1070 0 484234 152090 159960 0 1069
1071 0 484145 152024 160000 0 1070
1072 0 484064 151943 160040 0 1071
1073 0 483986 151866 160080 0 1072
1074 0 483909 151810 160120 0 1073
1075 0 483812 151746 160160 0 1074
1076 0 483735 151677 160200 0 1075
1077 0 483640 151591 160240 0 1076
1078 0 483567 151547 160280 0 1077
1079 0 483479 151478 160320 0 1078
1080 0 483434 151425 160360 0 1079
1081 0 483396 151396 160400 0 1080
1082 0 483363 151348 160440 0 1081
1083 0 483317 151316 160480 0 1082
1084 0 483280 151264 160520 0 1083
1085 0 483246 151207 160560 0 1084
1086 0 483193 151160 160600 0 1085
1087 0 483168 151110 160640 0 1086
1088 0 483128 151040 160680 0 1087
1089 0 483090 150994 160720 0 1088
1090 0 483048 150922 160760 0 1089
1091 0 483022 150867 160800 0 1090
1092 0 482988 150805 160840 0 1091
1093 0 482953 150741 160880 0 1092
1094 0 482912 150675 160920 0 1093
1095 0 482889 150672 160960 0 1094
1096 0 482872 150681 161000 0 1095
1097 0 482840 150689 161040 0 1096
1098 0 482811 150676 161080 0 1097
1099 0 482801 150597 161120 0 1098
1100 0 482782 150544 161160 0 1099
1101 0 482764 150474 161200 0 1100
1102 0 482739 150411 161240 0 1101
1103 0 482717 150361 161280 0 1102
1104 0 482600 150207 161320 0 1103
1105 0 482508 150088 161360 0 1104
1106 0 482413 149968 161400 0 1105
1107 0 482376 149879 161440 0 1106
1108 0 482356 149785 161480 0 1107
1109 0 482308 149710 161520 0 1108
1110 0 482274 149626 161560 0 1109
1111 0 482218 149580 161600 0 1110
1112 0 482161 149540 161640 0 1111
1113 0 482099 149512 161680 0 1112
1114 0 482038 149467 161720 0 1113
1115 0 481995 149403 161760 0 1114
1116 0 481941 149350 161800 0 1115
1117 0 481892 149257 161840 0 1116
1118 0 481846 149227 161880 0 1117
1119 0 481799 149189 161920 0 1118
1120 0 481759 149105 161960 0 1119
1121 0 481743 149037 162000 0 1120
1122 0 481592 148933 162040 0 1121
1123 0 481443 148849 162080 0 1122
1124 0 481291 148747 162120 0 1123
1125 0 481153 148671 162160 0 1124
1126 0 481002 148570 162200 0 1125
1127 0 480940 148518 162240 0 1126
1128 0 480869 148452 162280 0 1127
1129 0 480790 148425 162320 0 1128
1130 0 480715 148378 162360 0 1129
1131 0 480685 148377 162400 0 1130
1132 0 480650 148382 162440 0 1131
1133 0 480614 148378 162480 0 1132
1134 0 480569 148396 162520 0 1133
1135 0 480534 148394 162560 0 1134
1136 0 480494 148400 162600 0 1135
1137 0 480452 148411 162640 0 1136
1138 0 480407 148424 162680 0 1137
1139 0 480404 148419 162720 0 1138
1140 0 480390 148434 162760 0 1139
1141 0 480373 148430 162800 0 1140
1142 0 480363 148401 162840 0 1141
1143 0 480350 148393 162880 0 1142
1144 0 480338 148340 162920 0 1143
1145 0 480312 148283 162960 0 1144
1146 0 480295 148234 163000 0 1145
1147 0 480265 148163 163040 0 1146
1148 0 480134 148146 163080 0 1147
1149 0 480026 148072 163120 0 1148
1150 0 479985 147903 163160 0 1149
1151 0 480003 147783 163200 0 1150
1152 0 479898 147690 163240 0 1151
1153 0 479787 147575 163280 0 1152
1154 0 479685 147475 163320 0 1153
1155 0 479601 147322 163360 0 1154
1156 0 479507 147185 163400 0 1155
1157 0 479412 147048 163440 0 1156
1158 0 479306 146913 163480 0 1157
1159 0 479192 146830 163520 0 1158
1160 0 479070 146746 163560 0 1159
1161 0 478965 146652 163600 0 1160
1162 0 478868 146551 163640 0 1161
1163 0 478742 146486 163680 0 1162
1164 0 478623 146409 163720 0 1163
1165 0 478543 146307 163760 0 1164
1166 0 478449 146219 163800 0 1165
1167 0 478357 146125 163840 0 1166
1168 0 478252 146031 163880 0 1167
1169 0 478155 145926 163920 0 1168
1170 0 478001 145778 163960 0 1169
1171 0 477828 145610 164000 0 1170
1172 0 477638 145528 164040 0 1171
1173 0 477420 145457 164080 0 1172
1174 0 477362 145397 164120 0 1173
1175 0 477295 145357 164160 0 1174
1176 0 477239 145308 164200 0 1175
1177 0 477146 145232 164240 0 1176
1178 0 477052 145138 164280 0 1177
1179 0 476963 145078 164320 0 1178
1180 0 476866 144985 164360 0 1179
1181 0 476767 144906 164400 0 1180
1182 0 476104 144483 164400 0 1181
1183 0 476029 144387 164440 0 1182
1184 0 475955 144294 164480 0 1183
1185 0 475882 144217 164520 0 1184
1186 0 475822 144106 164560 0 1185
1187 0 475757 143980 164600 0 1186
1188 0 475698 143857 164640 0 1187
1189 0 475643 143723 164680 0 1188
1190 0 475515 143608 164720 0 1189
1191 0 475395 143503 164760 0 1190
1192 0 475263 143378 164800 0 1191
1193 0 475134 143278 164840 0 1192
1194 0 474951 143180 164880 0 1193
1195 0 474792 143099 164920 0 1194
1196 0 474597 143029 164960 0 1195
1197 0 474429 142935 165000 0 1196
1198 0 474414 142884 165040 0 1197
1199 0 474389 142833 165080 0 1198
1200 0 474287 142808 165120 0 1199
1201 0 474209 142777 165160 0 1200
1202 0 474096 142764 165200 0 1201
1203 0 474001 142752 165240 0 1202
1204 0 473913 142742 165280 0 1203
1205 0 472966 142416 165280 0 1204
1206 0 472894 142386 165320 0 1205
1207 0 472819 142347 165360 0 1206
1208 0 472746 142300 165400 0 1207
1209 0 472669 142256 165440 0 1208
1210 0 472579 142243 165480 0 1209
1211 0 472489 142179 165520 0 1210
1212 0 472393 142105 165560 0 1211
1213 0 472299 142025 165600 0 1212
1214 0 472184 142016 165640 0 1213
1215 0 472070 141964 165680 0 1214
1216 0 471992 141892 165720 0 1215
1217 0 471906 141797 165760 0 1216
1218 0 471821 141716 165800 0 1217
1219 0 471726 141621 165840 0 1218
1220 0 471618 141541 165880 0 1219
1221 0 471525 141436 165920 0 1220
1222 0 471428 141366 165960 0 1221
1223 0 471311 141256 166000 0 1222
1224 0 471221 141162 166040 0 1223
1225 0 471132 141089 166080 0 1224
1226 0 471058 141019 166120 0 1225
1227 0 470931 140926 166160 0 1226
1228 0 470805 140830 166200 0 1227
1229 0 470757 140718 166240 0 1228
1230 0 470615 140609 166280 0 1229
1231 0 470368 140457 166320 0 1230
1232 0 470067 140377 166360 0 1231
1233 0 469936 140300 166400 0 1232
1234 0 469834 140192 166440 0 1233
1235 0 469680 140151 166480 0 1234
1236 0 469535 140075 166520 0 1235
1237 0 469404 139999 166560 0 1236
1238 0 469245 139965 166600 0 1237
1239 0 469114 139892 166640 0 1238
1240 0 469003 139795 166680 0 1239
1241 0 468126 139601 166680 0 1240
1242 0 467940 139816 166680 0 1241
1243 0 467829 139814 166720 0 1242
1244 0 467726 139791 166760 0 1243
1245 0 467634 139761 166800 0 1244
1246 0 467519 139730 166840 0 1245
1247 0 467534 139730 166880 0 1246
1248 0 467535 139681 166920 0 1247
1249 0 467557 139655 166960 0 1248
1250 0 467528 139611 167000 0 1249
1251 0 467501 139558 167040 0 1250
1252 0 467470 139527 167080 0 1251
1253 0 467448 139474 167120 0 1252
1254 0 467415 139429 167160 0 1253
1255 0 467389 139405 167200 0 1254
1256 0 467377 139365 167240 0 1255
1257 0 467362 139323 167280 0 1256
1258 0 467331 139275 167320 0 1257
1259 0 467324 139244 167360 0 1258
1260 0 467287 139239 167400 0 1259
1261 0 467249 139204 167440 0 1260
1262 0 467211 139197 167480 0 1261
1263 0 467181 139191 167520 0 1262
1264 0 467132 139195 167560 0 1263
1265 0 467088 139201 167600 0 1264
1266 0 467065 139161 167640 0 1265
1267 0 467071 139008 167720 0 1266
1268 0 467055 138954 167760 0 1267
1269 0 467035 138909 167800 0 1268
1270 0 467018 138887 167840 0 1269
1271 0 467013 138846 167880 0 1270
1272 0 467019 138824 167920 0 1271
1273 0 466986 138806 167960 0 1272
1274 0 466966 138788 168000 0 1273
1275 0 466946 138767 168040 0 1274
1276 0 466925 138733 168080 0 1275
1277 0 466903 138705 168120 0 1276
1278 0 466869 138656 168160 0 1277
1279 0 466829 138627 168200 0 1278
1280 0 466801 138598 168240 0 1279
1281 0 466718 138566 168280 0 1280
1282 0 466641 138515 168320 0 1281
1283 0 466579 138462 168360 0 1282
1284 0 466496 138420 168400 0 1283
1285 0 466427 138367 168440 0 1284
1286 0 466339 138324 168480 0 1285
1287 0 466236 138295 168520 0 1286
1288 0 466154 138265 168560 0 1287
1289 0 466087 138220 168600 0 1288
1290 0 465979 138181 168640 0 1289
1291 0 465876 138153 168680 0 1290
1292 0 465772 138114 168720 0 1291
1293 0 465680 138052 168760 0 1292
1294 0 465529 137999 168800 0 1293
1295 0 465388 137947 168840 0 1294
1296 0 465239 137898 168880 0 1295
1297 0 465085 137846 168920 0 1296
1298 0 464938 137792 168960 0 1297
1299 0 464784 137715 169000 0 1298
1300 0 464613 137647 169040 0 1299
1301 0 464480 137596 169080 0 1300
1302 0 464319 137549 169120 0 1301
1303 0 464178 137481 169160 0 1302
1304 0 464082 137410 169200 0 1303
1305 0 463978 137355 169240 0 1304
1306 0 463878 137295 169280 0 1305
1307 0 463787 137240 169320 0 1306
1308 0 463643 137147 169360 0 1307
1309 0 463518 137066 169400 0 1308
1310 0 463381 136965 169440 0 1309
1311 0 463220 136865 169480 0 1310
1312 0 463052 136733 169520 0 1311
1313 0 462907 136596 169560 0 1312
1314 0 462699 136472 169600 0 1313
1315 0 462518 136341 169640 0 1314
1316 0 462450 136272 169680 0 1315
1317 0 462363 136207 169720 0 1316
1318 0 462286 136139 169760 0 1317
1319 0 462178 136066 169800 0 1318
1320 0 462100 136028 169840 0 1319
1321 0 462050 135951 169880 0 1320
1322 0 461984 135908 169920 0 1321
1323 0 461935 135836 169960 0 1322
1324 0 461899 135782 170000 0 1323
1325 0 461830 135706 170040 0 1324
1326 0 461753 135694 170080 0 1325
1327 0 461694 135669 170120 0 1326
1328 0 461619 135664 170160 0 1327
1329 0 461536 135654 170200 0 1328
1330 0 461508 135605 170240 0 1329
1331 0 461468 135567 170280 0 1330
1332 0 461460 135520 170320 0 1331
1333 0 461409 135489 170360 0 1332
1334 0 461369 135444 170400 0 1333
1335 0 461329 135445 170440 0 1334
1336 0 461290 135434 170480 0 1335
1337 0 461255 135413 170520 0 1336
1338 0 461208 135405 170560 0 1337
1339 0 461172 135389 170600 0 1338
1340 0 461128 135381 170640 0 1339
1341 0 461037 135356 170680 0 1340
1342 0 460960 135314 170720 0 1341
1343 0 460867 135289 170760 0 1342
1344 0 460780 135258 170800 0 1343
1345 0 460694 135270 170840 0 1344
1346 0 460619 135266 170880 0 1345
1347 0 460535 135279 170920 0 1346
1348 0 460457 135275 170960 0 1347
1349 0 460393 135212 171000 0 1348
1350 0 460304 135170 171040 0 1349
1351 0 460225 135110 171080 0 1350
1352 0 460127 135060 171120 0 1351
1353 0 460044 135002 171160 0 1352
1354 0 459932 134950 171200 0 1353
1355 0 459818 134909 171240 0 1354
1356 0 459664 134881 171280 0 1355
1357 0 459530 134841 171320 0 1356
1358 0 459384 134801 171360 0 1357
1359 0 459251 134832 171400 0 1358
1360 0 459152 134847 171440 0 1359
1361 0 459037 134875 171480 0 1360
1362 0 458961 134843 171520 0 1361
1363 0 458875 134816 171560 0 1362
1364 0 458784 134790 171600 0 1363
1365 0 458701 134765 171640 0 1364
1366 0 458505 134682 171680 0 1365
1367 0 458361 134610 171720 0 1366
1368 0 458251 134498 171760 0 1367
1369 0 457900 133947 171760 0 1368
1370 0 456745 133918 171760 0 1369
1371 0 456792 133920 171800 0 1370
1372 0 456856 133903 171840 0 1371
1373 0 456908 133899 171880 0 1372
1374 0 456889 133896 171920 0 1373
1375 0 456877 133905 171960 0 1374
1376 0 456863 133908 172000 0 1375
1377 0 456757 133876 172040 0 1376
1378 0 456634 133831 172080 0 1377
1379 0 456544 133730 172120 0 1378
1380 0 456380 133728 172160 0 1379
1381 0 456357 133673 172200 0 1380
1382 0 456280 133663 172240 0 1381
1383 0 456256 133626 172280 0 1382
1384 0 456168 133624 172320 0 1383
1385 0 456105 133580 172360 0 1384
1386 0 456043 133556 172400 0 1385
1387 0 455985 133526 172440 0 1386
1388 0 455878 133518 172480 0 1387
1389 0 455782 133516 172520 0 1388
1390 0 455694 133524 172560 0 1389
1391 0 455625 133512 172600 0 1390
1392 0 455548 133520 172640 0 1391
1393 0 455470 133530 172680 0 1392
1394 0 455391 133525 172720 0 1393
1395 0 455316 133521 172760 0 1394
1396 0 455228 133516 172800 0 1395
1397 0 455107 133463 172840 0 1396
1398 0 454951 133469 172880 0 1397
1399 0 454826 133456 172920 0 1398
1400 0 454693 133428 172960 0 1399
1401 0 454583 133399 173000 0 1400
1402 0 454487 133398 173040 0 1401
1403 0 454434 133365 173080 0 1402
1404 0 454363 133345 173120 0 1403
1405 0 454288 133326 173160 0 1404
1406 0 454215 133317 173200 0 1405
1407 0 454132 133312 173240 0 1406
1408 0 454047 133296 173280 0 1407
1409 0 453977 133284 173320 0 1408
1410 0 453810 133212 173360 0 1409
1411 0 453652 133144 173400 0 1410
1412 0 453478 133076 173440 0 1411
1413 0 453324 132990 173480 0 1412
1414 0 453154 132930 173520 0 1413
1415 0 453043 132901 173560 0 1414
1416 0 452924 132873 173600 0 1415
1417 0 452802 132862 173640 0 1416
1418 0 452611 132803 173680 0 1417
1419 0 452430 132746 173720 0 1418
1420 0 452253 132686 173760 0 1419
1421 0 452189 132713 173800 0 1420
1422 0 452140 132723 173840 0 1421
1423 0 452084 132727 173880 0 1422
1424 0 452022 132685 173920 0 1423
1425 0 451944 132657 173960 0 1424
1426 0 451879 132634 174000 0 1425
1427 0 451732 132721 174040 0 1426
1428 0 451683 132679 174080 0 1427
1429 0 451613 132544 174160 0 1428
1430 0 451556 132518 174200 0 1429
1431 0 451497 132503 174240 0 1430
1432 0 451440 132494 174280 0 1431
1433 0 451399 132452 174320 0 1432
1434 0 451333 132437 174360 0 1433
1435 0 451297 132454 174400 0 1434
1436 0 451244 132477 174440 0 1435
1437 0 451198 132489 174480 0 1436
1438 0 451116 132385 174520 0 1437
1439 0 450962 132366 174560 0 1438
1440 0 450791 132348 174600 0 1439
1441 0 450640 132324 174640 0 1440
1442 0 450569 132307 174680 0 1441
1443 0 450509 132279 174720 0 1442
1444 0 450400 132261 174760 0 1443
1445 0 450291 132242 174800 0 1444
1446 0 450153 132219 174840 0 1445
1447 0 450004 132211 174880 0 1446
1448 0 449865 132174 174920 0 1447
1449 0 449720 132145 174960 0 1448
1450 0 449577 132106 175000 0 1449
1451 0 449449 132051 175040 0 1450
1452 0 449316 131995 175080 0 1451
1453 0 449217 131936 175120 0 1452
1454 0 449080 131888 175160 0 1453
1455 0 448782 131824 175200 0 1454
1456 0 448494 131715 175240 0 1455
1457 0 448198 131721 175280 0 1456
1458 0 448010 131745 175320 0 1457
1459 0 447845 131714 175360 0 1458
1460 0 447510 131967 175400 0 1459
1461 0 447481 131893 175440 0 1460
1462 0 447392 131916 175480 0 1461
1463 0 447315 131906 175520 0 1462
1464 0 447218 131932 175560 0 1463
1465 0 447103 131960 175600 0 1464
1466 0 446944 132028 175640 0 1465
1467 0 446811 132080 175680 0 1466
1468 0 446607 132126 175720 0 1467
1469 0 446399 132146 175760 0 1468
1470 0 446195 132177 175800 0 1469
1471 0 446000 132187 175840 0 1470
1472 0 445790 132204 175880 0 1471
1473 0 445588 132216 175920 0 1472
1474 0 445371 132236 175960 0 1473
1475 5 444297 132476 175960 0 1474
1476 5 441620 131708 175960 0 1475
1477 0 441615 131693 176000 0 1476
1478 5 441595 131697 176040 0 1477
1479 0 441583 131689 176080 0 1478
1480 0 441558 131695 176120 0 1479
1481 0 441535 131635 176160 0 1480
1482 0 441506 131575 176200 0 1481
1483 0 441488 131518 176240 0 1482
1484 0 441397 131514 176280 0 1483
1485 0 441302 131505 176320 0 1484
1486 0 441216 131519 176360 0 1485
1487 0 441122 131535 176400 0 1486
1488 0 441090 131517 176440 0 1487
1489 0 441095 131481 176480 0 1488
1490 0 441039 131475 176520 0 1489
1491 5 441013 131310 176560 0 1490
1492 0 438308 131317 176560 0 1491
1493 0 438215 131387 176600 0 1492
1494 0 438179 131421 176640 0 1493
1495 0 438229 130886 176680 0 1494
1496 0 437948 131414 176720 0 1495
1497 0 437865 131357 176760 0 1496
1498 0 437695 131417 176800 0 1497
1499 0 437543 131445 176840 0 1498
1500 0 437394 131476 176880 0 1499
1501 0 437303 131532 176920 0 1500
1502 0 437242 131574 176960 0 1501
1503 0 437116 131647 177000 0 1502
1504 0 436978 131592 177040 0 1503
1505 0 436768 131563 177080 0 1504
1506 0 436718 131601 177120 0 1505
1507 0 436645 131640 177160 0 1506
1508 0 436566 131674 177200 0 1507
1509 0 436477 131729 177240 0 1508
1510 0 436429 131717 177280 0 1509
1511 0 436372 131704 177320 0 1510
1512 0 436311 131686 177360 0 1511
1513 0 436247 131685 177400 0 1512
1514 0 436136 131688 177440 0 1513
1515 0 436026 131679 177480 0 1514
1516 0 435908 131679 177520 0 1515
1517 0 435805 131687 177560 0 1516
1518 0 435700 131683 177600 0 1517
1519 0 435589 131676 177640 0 1518
1520 0 435480 131667 177680 0 1519
1521 0 435381 131658 177720 0 1520
1522 0 434070 132092 177720 0 1521
1523 0 433978 132096 177760 0 1522
1524 0 433852 132133 177800 0 1523
1525 0 433760 132146 177840 0 1524
1526 0 433667 132159 177880 0 1525
1527 0 433506 132159 177920 0 1526
1528 0 433327 132172 177960 0 1527
1529 0 433185 132160 178000 0 1528
1530 0 433029 132138 178040 0 1529
1531 0 432946 132152 178080 0 1530
1532 0 432856 132183 178120 0 1531
1533 0 432755 132209 178160 0 1532
1534 0 432683 132182 178200 0 1533
1535 0 432618 132140 178240 0 1534
1536 0 432371 132145 178280 0 1535
1537 0 432115 132180 178320 0 1536
1538 0 431895 132177 178360 0 1537
1539 0 431693 132246 178400 0 1538
1540 0 431521 132271 178440 0 1539
1541 0 431330 132307 178480 0 1540
1542 0 431161 132324 178520 0 1541
1543 0 431005 132346 178560 0 1542
1544 0 430853 132389 178600 0 1543
1545 0 430687 132420 178640 0 1544
1546 0 430520 132453 178680 0 1545
1547 0 430374 132488 178720 0 1546
1548 0 430229 132525 178760 0 1547
1549 0 430084 132572 178800 0 1548
1550 0 429941 132618 178840 0 1549
1551 0 429818 132652 178880 0 1550
1552 0 429697 132678 178920 0 1551
1553 0 429451 132710 179000 0 1552
1554 0 428725 133127 179000 0 1553
1555 0 428665 133162 179040 0 1554
1556 0 428592 133202 179080 0 1555
1557 0 428534 133214 179120 0 1556
1558 0 428359 133253 179160 0 1557
1559 0 428204 133292 179200 0 1558
1560 0 428042 133330 179240 0 1559
1561 0 427885 133367 179280 0 1560
1562 0 427813 133418 179320 0 1561
1563 0 427765 133456 179360 0 1562
1564 0 427701 133511 179400 0 1563
1565 0 427659 133500 179440 0 1564
1566 0 427618 133505 179480 0 1565
1567 0 427587 133496 179520 0 1566
1568 0 427545 133496 179560 0 1567
1569 0 427495 133513 179600 0 1568
1570 0 427452 133553 179640 0 1569
1571 0 427309 133564 179680 0 1570
1572 0 427112 133559 179720 0 1571
1573 0 427086 133544 179760 0 1572
1574 0 427026 133580 179800 0 1573
1575 0 426980 133571 179840 0 1574
1576 0 426943 133561 179880 0 1575
1577 0 426813 133606 179920 0 1576
1578 0 426678 133651 179960 0 1577
1579 0 426570 133667 180000 0 1578
1580 0 426424 133710 180040 0 1579
1581 0 426253 133888 180080 0 1580
1582 0 426067 134426 180120 0 1581
1583 0 426208 134094 180160 0 1582
1584 0 425886 134148 180200 0 1583
1585 0 425660 134180 180240 0 1584
1586 0 425465 134212 180280 0 1585
1587 0 425251 134252 180320 0 1586
1588 0 425020 134356 180360 0 1587
1589 0 424792 134447 180400 0 1588
1590 0 424581 134532 180440 0 1589
1591 0 424352 134635 180480 0 1590
1592 0 424208 134722 180520 0 1591
1593 0 424090 134812 180560 0 1592
1594 0 423949 134914 180600 0 1593
1595 0 423784 135014 180640 0 1594
1596 0 423615 135105 180680 0 1595
1597 0 423442 135198 180720 0 1596
1598 0 423262 135292 180760 0 1597
1599 0 423104 135387 180800 0 1598
1600 0 422953 135475 180840 0 1599
1601 0 422806 135553 180880 0 1600
1602 0 422666 135625 180920 0 1601
1603 0 422496 135727 180960 0 1602
1604 0 422347 135811 181000 0 1603
1605 0 422254 135841 181040 0 1604
1606 0 422163 135881 181080 0 1605
1607 0 422062 135946 181120 0 1606
1608 0 421972 135953 181160 0 1607
1609 0 420728 136621 181160 0 1608
1610 0 420664 136683 181200 0 1609
1611 0 421123 136423 181240 0 1610
1612 0 420946 136587 181280 0 1611
1613 0 420694 136767 181320 0 1612
1614 0 420366 136842 181360 0 1613
1615 0 420034 136919 181400 0 1614
1616 0 419704 137007 181440 0 1615
1617 0 419470 137078 181480 0 1616
1618 0 419225 137173 181520 0 1617
1619 0 418986 137251 181560 0 1618
1620 0 418722 137442 181600 0 1619
1621 0 418455 137640 181640 0 1620
1622 0 418186 137832 181680 0 1621
1623 0 417917 138034 181720 0 1622
1624 0 417711 138152 181760 0 1623
1625 0 417497 138269 181800 0 1624
1626 0 417304 138375 181840 0 1625
1627 0 417236 138452 181880 0 1626
1628 0 417161 138535 181920 0 1627
1629 0 415570 139510 181920 0 1628
1630 0 415537 139515 181960 0 1629
1631 0 415506 139490 182000 0 1630
1632 0 415079 140194 182040 0 1631
1633 0 415433 139580 182080 0 1632
1634 0 415400 139615 182120 0 1633
1635 0 415349 139657 182160 0 1634
1636 0 415307 139693 182200 0 1635
1637 0 415261 139728 182240 0 1636
1638 0 415239 139759 182280 0 1637
1639 0 415185 139789 182320 0 1638
1640 0 415172 139826 182360 0 1639
1641 0 415151 139849 182400 0 1640
1642 0 414907 140196 182440 0 1641
1643 0 414673 140568 182480 0 1642
1644 0 414535 140701 182520 0 1643
1645 0 414402 140832 182560 0 1644
1646 0 414253 140962 182600 0 1645
1647 0 414109 141103 182640 0 1646
1648 0 414071 141329 182680 0 1647
1649 0 414029 141556 182720 0 1648
1650 0 413988 141787 182760 0 1649
1651 0 413978 141944 182800 0 1650
1652 0 413954 142111 182840 0 1651
1653 0 413934 142267 182880 0 1652
1654 0 413932 142435 182920 0 1653
1655 0 413894 142610 182960 0 1654
1656 0 413866 142771 183000 0 1655
1657 0 413811 142948 183040 0 1656
1658 0 413787 143209 183080 0 1657
1659 0 413562 145606 183080 0 1658
1660 0 413580 145697 183120 0 1659
1661 0 413564 145785 183160 0 1660
1662 0 413582 145865 183200 0 1661
1663 0 413570 145967 183240 0 1662
1664 5 413582 146060 183280 0 1663
1665 0 413574 146159 183320 0 1664
1666 0 413600 146269 183360 0 1665
1667 0 413584 146303 183400 0 1666
1668 0 413544 146346 183440 0 1667
1669 0 413539 146382 183480 0 1668
1670 0 413500 146419 183520 0 1669
1671 0 413468 146467 183560 0 1670
1672 0 413454 146511 183600 0 1671
1673 0 413426 146565 183640 0 1672
1674 0 413396 146628 183680 0 1673
1675 0 413371 146654 183720 0 1674
1676 0 413337 146682 183760 0 1675
1677 0 413305 146711 183800 0 1676
1678 0 413267 146716 183840 0 1677
1679 0 413224 146728 183880 0 1678
1680 0 413180 146744 183920 0 1679
1681 0 413182 146803 183960 0 1680
1682 0 413168 146869 184000 0 1681
1683 0 413159 146945 184040 0 1682
1684 0 413177 146976 184080 0 1683
1685 0 413124 147049 184120 0 1684
1686 0 413112 147072 184160 0 1685
1687 0 413089 147118 184200 0 1686
1688 0 413047 147197 184240 0 1687
1689 0 413040 147248 184280 0 1688
1690 0 412992 147317 184320 0 1689
1691 0 412976 147382 184360 0 1690
1692 0 412965 147427 184400 0 1691
1693 0 412945 147481 184440 0 1692
1694 0 412939 147530 184480 0 1693
1695 0 412900 147589 184520 0 1694
1696 0 412873 147639 184560 0 1695
1697 0 412849 147697 184600 0 1696
1698 0 412822 147754 184640 0 1697
1699 0 412803 147779 184680 0 1698
1700 0 412777 147830 184720 0 1699
1701 0 412734 147925 184760 0 1700
1702 0 412714 147976 184800 0 1701
1703 0 412692 148044 184840 0 1702
1704 0 412662 148129 184880 0 1703
1705 0 412629 148216 184920 0 1704
1706 0 412566 148279 184960 0 1705
1707 0 412508 148320 185000 0 1706
1708 0 412444 148368 185040 0 1707
1709 0 412396 148411 185080 0 1708
1710 0 412346 148451 185120 0 1709
1711 0 412274 148496 185160 0 1710
1712 0 412219 148580 185200 0 1711
1713 0 412160 148676 185240 0 1712
1714 0 412105 148771 185280 0 1713
1715 0 412050 148860 185320 0 1714
1716 0 412057 148906 185360 0 1715
1717 0 412064 148945 185400 0 1716
1718 0 412086 148978 185440 0 1717
1719 0 412092 149007 185480 0 1718
1720 0 412106 149038 185520 0 1719
1721 5 412110 149084 185560 0 1720
1722 0 412083 149176 185600 0 1721
1723 0 412078 149276 185640 0 1722
1724 0 412076 149368 185680 0 1723
1725 0 412088 149463 185720 0 1724
1726 0 412041 149562 185760 0 1725
1727 0 412021 149647 185800 0 1726
1728 0 411987 149734 185840 0 1727
1729 0 411971 149825 185880 0 1728
1730 0 411937 149912 185920 0 1729
1731 0 411891 150001 185960 0 1730
1732 0 411839 150099 186000 0 1731
1733 0 411719 150165 186080 0 1732
1734 0 411652 150246 186120 0 1733
1735 0 411570 150359 186160 0 1734
1736 0 411490 150470 186200 0 1735
1737 0 411403 150577 186240 0 1736
1738 0 411373 150657 186280 0 1737
1739 0 411337 150737 186320 0 1738
1740 0 411301 150804 186360 0 1739
1741 0 411269 150860 186400 0 1740
1742 0 411114 150917 186440 0 1741
1743 5 410967 150966 186480 0 1742
1744 0 410814 151015 186520 0 1743
1745 0 410696 151056 186560 0 1744
1746 0 410584 151086 186600 0 1745
1747 0 410476 151108 186640 0 1746
1748 0 409841 151658 186640 0 1747
1749 0 409887 151647 186680 0 1748
1750 0 409905 151655 186720 0 1749
1751 0 409913 151656 186760 0 1750
1752 0 409941 151654 186800 0 1751
1753 0 409909 151698 186840 0 1752
1754 0 409894 151725 186880 0 1753
1755 0 409871 151749 186920 0 1754
1756 0 409837 151783 186960 0 1755
1757 0 409808 151770 187000 0 1756
1758 5 409797 151760 187040 0 1757
1759 0 409792 151762 187080 0 1758
1760 0 409787 151748 187120 0 1759
1761 0 409779 151740 187160 0 1760
1762 0 409774 151733 187200 0 1761
1763 0 409753 151724 187240 0 1762
1764 0 409747 151702 187280 0 1763
1765 0 409735 151691 187320 0 1764
1766 0 409718 151715 187360 0 1765
1767 0 409694 151728 187400 0 1766
1768 0 409675 151749 187440 0 1767
1769 0 409658 151779 187480 0 1768
1770 0 409572 152164 187520 0 1769
1771 0 409485 152551 187560 0 1770
1772 0 409406 152931 187600 0 1771
1773 0 409380 152989 187640 0 1772
1774 0 409341 153049 187680 0 1773
1775 0 409340 153099 187720 0 1774
1776 5 409315 153147 187760 0 1775
1777 5 409292 153195 187800 0 1776
1778 0 409277 153240 187840 0 1777
1779 0 409239 153295 187880 0 1778
1780 5 409190 153361 187920 0 1779
1781 0 408468 153929 187920 0 1780
1782 0 408224 154411 187920 0 1781
1783 5 407062 155215 187920 0 1782
1784 0 406964 155404 187960 0 1783
1785 0 406821 155612 188000 0 1784
1786 0 406765 155664 188040 0 1785
1787 0 406717 155707 188080 0 1786
1788 0 406666 155746 188120 0 1787
1789 0 406623 155783 188160 0 1788
1790 0 406577 155820 188200 0 1789
1791 0 406532 155860 188240 0 1790
1792 0 406486 155891 188280 0 1791
1793 0 406431 155940 188320 0 1792
1794 0 406373 155972 188360 0 1793
1795 0 406314 156008 188400 0 1794
1796 0 406278 156016 188440 0 1795
1797 0 406266 156038 188480 0 1796
1798 0 406229 156062 188520 0 1797
1799 0 406200 156081 188560 0 1798
1800 5 405912 156272 188600 0 1799
1801 5 405651 156445 188640 0 1800
1802 0 405026 157468 188640 0 1801
1803 0 403840 158755 188640 0 1802
1804 0 403679 158827 188680 0 1803
1805 0 403533 158912 188720 0 1804
1806 0 403214 159141 188760 0 1805
1807 0 402877 159369 188800 0 1806
1808 0 402862 159408 188840 0 1807
1809 0 402832 159463 188880 0 1808
1810 5 402807 159520 188920 0 1809
1811 0 402699 159576 188960 0 1810
1812 0 402599 159620 189000 0 1811
1813 5 402494 159672 189040 0 1812
1814 0 401205 160125 189040 0 1813
1815 0 400063 160230 189040 0 1814
1816 0 400072 160179 189000 0 1815
1817 0 400083 160132 188960 0 1816
1818 0 400098 160074 188920 0 1817
1819 0 400104 160050 188880 0 1818
1820 0 400096 160032 188840 0 1819
1821 0 400087 160024 188800 0 1820
1822 0 400101 160002 188760 0 1821
1823 0 399912 160094 188720 0 1822
1824 0 399348 160334 188720 0 1823
1825 5 397453 161898 188720 0 1824
1826 0 397421 161949 188680 0 1825
1827 0 397378 162010 188640 0 1826
1828 0 397351 162062 188600 0 1827
1829 0 397313 162120 188560 0 1828
1830 5 397276 162184 188520 0 1829
1831 0 397217 162246 188480 0 1830
1832 0 397082 162379 188440 0 1831
1833 0 396950 162513 188400 0 1832
1834 0 396871 162540 188360 0 1833
1835 0 396775 162579 188320 0 1834
1836 0 396684 162596 188280 0 1835
1837 0 396498 162617 188240 0 1836
1838 0 396315 162697 188200 0 1837
1839 0 396270 162754 188160 0 1838
1840 0 396231 162808 188120 0 1839
1841 0 396194 162856 188080 0 1840
1842 0 396199 162856 188040 0 1841
1843 0 396212 162860 188000 0 1842
1844 0 396232 162849 187960 0 1843
1845 0 396249 162906 187840 0 1844
1846 0 396277 162935 187760 0 1845
1847 0 396305 162960 187680 0 1846
1848 0 396293 163005 187640 0 1847
1849 0 396269 163094 187560 0 1848
1850 0 396193 163275 187480 0 1849
1851 0 396230 163352 187360 0 1850
1852 0 396267 163381 187280 0 1851
1853 0 396284 163430 187200 0 1852
1854 0 396385 163454 187120 0 1853
1855 0 396342 163603 187040 0 1854
1856 0 396132 163875 186960 0 1855
1857 5 396008 164062 186920 0 1856
1858 0 395620 164627 186920 0 1857
1859 0 395022 165364 186920 0 1858
1860 5 394403 165728 186920 0 1859
1861 0 394009 165734 187040 0 1860
1862 5 393429 166173 187080 0 1861
1863 0 392662 166725 187120 0 1862
1864 5 392280 166968 187040 0 1863
1865 0 391707 167333 186920 0 1864
1866 0 391305 167543 186840 0 1865
1867 0 391162 167858 186840 0 1866
1868 5 390553 167995 186840 0 1867
1869 0 390536 168073 186720 0 1868
1870 0 390442 168160 186640 0 1869
1871 0 390410 168436 186560 0 1870
1872 5 390351 168487 186520 0 1871
1873 0 390292 168538 186480 0 1872
1874 0 390221 168554 186400 0 1873
1875 0 390181 168653 186320 0 1874
1876 0 390110 168667 186240 0 1875
1877 0 390067 168652 186160 0 1876
1878 0 389935 168686 186080 0 1877
1879 0 389850 168670 186000 0 1878
1880 0 389801 168677 185920 0 1879
1881 0 389609 168712 185840 0 1880
1882 0 389588 168773 185800 0 1881
1883 0 389335 168945 185760 0 1882
1884 0 389167 169099 185720 0 1883
1885 0 388911 169368 185680 0 1884
1886 0 388522 169606 185640 0 1885
1887 5 388514 169700 185600 0 1886
1888 0 388506 169794 185560 0 1887
1889 5 388450 169811 185480 0 1888
1890 0 388233 169906 185440 0 1889
1891 0 388016 170000 185400 0 1890
1892 0 388181 169910 185240 0 1891
1893 0 388249 169972 185120 0 1892
1894 0 388319 169884 185040 0 1893
1895 0 388191 169956 184960 0 1894
1896 0 388119 169970 184880 0 1895
1897 5 388054 169972 184840 0 1896
1898 0 387988 169973 184800 0 1897
1899 0 387923 169974 184760 0 1898
1900 0 387502 170276 184680 0 1899
1901 0 387442 170414 184640 0 1900
1902 0 387383 170551 184600 0 1901
1903 0 387366 170525 184480 0 1902
1904 0 387270 170493 184360 0 1903
1905 5 387235 170549 184240 0 1904
1906 0 386670 171460 184200 0 1905
1907 0 386853 172665 184200 0 1906
1908 0 386794 172786 184080 0 1907
1909 0 386764 172900 183960 0 1908
1910 0 386808 173211 183880 0 1909
1911 0 386730 173825 183880 0 1910
1912 5 385922 174269 183880 0 1911
1913 0 385890 174036 183960 0 1912
1914 0 385835 174012 184080 0 1913
1915 0 385886 174003 184120 0 1914
1916 0 385937 173995 184160 0 1915
1917 0 386075 174093 184240 0 1916
1918 0 386080 174192 184320 0 1917
1919 0 386025 174279 184400 0 1918
1920 0 385751 174175 184480 0 1919
1921 0 385718 174140 184560 0 1920
1922 0 385709 174145 184640 0 1921
1923 0 385685 174110 184720 0 1922
1924 0 385646 174098 184800 0 1923
1925 0 385651 174079 184880 0 1924
1926 0 385619 174101 184960 0 1925
1927 0 385605 174172 185040 0 1926
1928 0 385537 174172 185120 0 1927
1929 0 385394 174078 185200 0 1928
1930 0 385439 174000 185280 0 1929
1931 0 385537 173916 185360 0 1930
1932 0 385465 173755 185440 0 1931
1933 0 385429 173677 185520 0 1932
1934 0 385427 173572 185560 0 1933
1935 0 385445 173459 185600 0 1934
1936 0 385444 173481 185640 0 1935
1937 0 385425 173480 185720 0 1936
1938 0 385344 173372 185800 0 1937
1939 0 385340 173333 185840 0 1938
1940 5 385328 173339 185880 0 1939
1941 0 385316 173345 185920 0 1940
1942 0 385340 173263 185960 0 1941
1943 0 385363 173211 186000 0 1942
1944 0 385342 173183 186080 0 1943
1945 0 385311 173211 186160 0 1944
1946 0 385342 173211 186200 0 1945
1947 0 385338 173202 186280 0 1946
1948 0 385302 173153 186320 0 1947
1949 0 385278 173079 186360 0 1948
1950 0 385215 172986 186400 0 1949
1951 0 385194 172852 186440 0 1950
1952 0 385148 172823 186480 0 1951
1953 0 385115 172733 186520 0 1952
1954 0 385095 172739 186560 0 1953
1955 0 385094 172724 186600 0 1954
1956 0 385099 172704 186640 0 1955
1957 0 385134 172680 186680 0 1956
1958 0 385144 172639 186720 0 1957
1959 5 385734 172198 186760 0 1958
1960 0 385750 172188 186800 0 1959
1961 0 385749 172187 186880 0 1960
1962 0 385648 172166 186920 0 1961
1963 0 385452 172054 187000 0 1962
1964 5 385437 172006 187040 0 1963
1965 0 385873 171787 187040 0 1964
1966 0 385895 171711 187080 0 1965
1967 0 385945 171648 187120 0 1966
1968 0 385953 171614 187160 0 1967
1969 0 385973 171574 187200 0 1968
1970 0 385974 171534 187240 0 1969
1971 0 385968 171470 187280 0 1970
1972 5 386008 171494 187320 0 1971
1973 0 385963 171282 187320 0 1972
1974 0 385898 171193 187360 0 1973
1975 0 385834 171127 187400 0 1974
1976 0 385726 171063 187440 0 1975
1977 0 385624 170974 187480 0 1976
1978 0 385547 170743 187520 0 1977
1979 0 385493 170562 187560 0 1978
1980 0 385424 170386 187600 0 1979
1981 5 385404 170337 187640 0 1980
1982 0 385423 170253 187680 0 1981
1983 0 385439 170199 187720 0 1982
1984 0 385473 170151 187760 0 1983
1985 0 385465 170062 187800 0 1984
1986 0 385458 170002 187840 0 1985
1987 0 385440 170021 187880 0 1986
1988 0 385424 170031 187920 0 1987
1989 0 385407 170012 187960 0 1988
1990 0 385444 170008 188000 0 1989
1991 0 385489 170031 188040 0 1990
1992 0 385518 170040 188080 0 1991
1993 0 385568 170041 188120 0 1992
1994 0 385584 170040 188160 0 1993
1995 0 385587 170030 188200 0 1994
1996 0 385607 170030 188240 0 1995
1997 0 385615 170022 188280 0 1996
1998 0 385631 170023 188320 0 1997
1999 0 385686 169997 188360 0 1998
2000 0 385715 169967 188400 0 1999
2001 0 385740 169932 188440 0 2000
2002 0 385774 169937 188480 0 2001
2003 0 385812 169916 188520 0 2002
2004 0 385823 169887 188560 0 2003
2005 0 385854 169858 188600 0 2004
2006 0 385921 169771 188640 0 2005
2007 0 385986 169715 188680 0 2006
2008 0 386029 169681 188720 0 2007
2009 0 386080 169635 188760 0 2008
2010 0 386133 169588 188800 0 2009
2011 0 385789 169750 188840 0 2010
2012 0 385840 169724 188880 0 2011
2013 0 385888 169682 188920 0 2012
2014 0 385961 169636 188960 0 2013
2015 0 386034 169608 189000 0 2014
2016 0 386068 169581 189040 0 2015
2017 0 386084 169563 189080 0 2016
2018 0 386099 169568 189120 0 2017
2019 0 386084 169576 189160 0 2018
2020 0 386085 169603 189200 0 2019
2021 0 386105 169615 189240 0 2020
2022 0 386119 169618 189280 0 2021
2023 0 386099 169627 189320 0 2022
2024 0 386045 169538 189360 0 2023
2025 0 385981 169504 189400 0 2024
2026 0 385976 169430 189440 0 2025
2027 0 385951 169431 189480 0 2026
2028 0 385956 169369 189520 0 2027
2029 0 385951 169341 189560 0 2028
2030 0 385927 169320 189600 0 2029
2031 0 385917 169303 189640 0 2030
2032 0 385901 169278 189680 0 2031
2033 0 385923 169128 189720 0 2032
2034 0 385872 169050 189760 0 2033
2035 0 385730 169036 189800 0 2034
2036 0 385621 168985 189840 0 2035
2037 0 385631 168893 189880 0 2036
2038 0 385670 168868 189920 0 2037
2039 0 385680 168878 189960 0 2038
2040 0 385684 168883 190000 0 2039
2041 0 385704 168858 190040 0 2040
2042 0 385666 168819 190080 0 2041
2043 0 385631 168741 190120 0 2042
2044 0 385631 168726 190160 0 2043
2045 0 385636 168686 190200 0 2044
2046 0 385666 168681 190240 0 2045
2047 5 385661 168670 190280 0 2046
2048 0 385533 168642 190320 0 2047
2049 0 385452 168635 190360 0 2048
2050 0 385418 168637 190400 0 2049
2051 0 385428 168618 190440 0 2050
2052 0 385449 168588 190480 0 2051
2053 0 385448 168558 190520 0 2052
2054 0 385483 168504 190560 0 2053
2055 0 385529 168479 190600 0 2054
2056 0 385539 168490 190640 0 2055
2057 6 385523 168499 190680 0 2056
2058 0 474284 253692 91520 0 234
2059 0 474053 254238 91520 0 2058
2060 0 473822 254638 91760 0 2059
2061 5 473800 255039 91840 0 2060
2062 0 472699 255899 91840 0 2061
2063 0 472697 257170 91840 0 2062
2064 0 472179 257416 91840 0 2063
2065 0 471637 257658 91720 0 2064
2066 0 471405 257778 91600 0 2065
2067 0 471136 257970 91480 0 2066
2068 0 471046 258016 91360 0 2067
2069 0 471057 258099 91240 0 2068
2070 0 470872 258246 91160 0 2069
2071 0 470754 258380 91080 0 2070
2072 0 470741 258435 91000 0 2071
2073 0 470666 258598 90920 0 2072
2074 0 470628 258677 90840 0 2073
2075 0 470685 258773 90760 0 2074
2076 0 470692 259022 90680 0 2075
2077 0 470788 259131 90640 0 2076
2078 0 468926 259256 90560 0 2077
2079 0 468818 259326 90480 0 2078
2080 0 467988 261151 90480 0 2079
2081 0 467223 262077 90520 0 2080
2082 0 466896 262182 90360 0 2081
2083 0 466746 262429 90200 137 2082
2084 0 466682 262440 90120 137 2083
2085 0 466617 262450 90040 137 2084
2086 0 466493 262556 89920 137 2085
2087 0 466446 262829 89880 137 2086
2088 0 466687 262968 89840 148 2087
2089 0 466947 262980 89760 178 2088
2090 0 466941 263132 89680 124 2089
2091 0 467090 263518 89600 139 2090
2092 0 466762 264111 89520 183 2091
2093 0 466650 264186 89280 101 2092
2094 0 466516 264444 89040 64 2093
2095 0 466473 264821 88840 107 2094
2096 0 466473 264915 88720 107 2095
2097 0 466527 264212 88640 64 2096
2098 0 466624 264506 88600 64 2097
2099 0 466643 264793 88520 86 2098
2100 0 466600 264994 88440 80 2099
2101 0 466565 265264 88360 102 2100
2102 0 466212 265940 88000 120 2101
2103 0 466149 266057 87920 102 2102
2104 0 465920 266289 87760 75 2103
2105 0 465718 266504 87600 115 2104
2106 0 465413 266774 87520 96 2105
2107 0 465188 267000 87440 98 2106
2108 0 464893 267755 86840 108 2107
2109 0 464565 267965 86760 181 2108
2110 0 463816 268425 86680 139 2109
2111 0 463459 268852 86480 120 2110
2112 0 463320 268958 86400 107 2111
2113 0 463123 269202 86320 80 2112
2114 0 463009 269488 86200 108 2113
2115 0 462800 270585 86040 178 2114
2116 5 463700 271182 85960 240 2115
2117 0 463658 271176 85880 240 2116
2118 0 463492 271153 85560 297 2117
2119 0 463388 271139 85360 239 2118
2120 0 463298 271181 85160 198 2119
2121 0 462916 271365 85040 102 2120
2122 0 462736 271578 84960 139 2121
2123 5 462400 271602 84800 140 2122
2124 0 462168 271643 84680 150 2123
2125 0 461845 271720 84040 91 2124
2126 0 461619 271908 83720 101 2125
2127 0 461580 272071 83520 98 2126
2128 0 461424 272129 83440 98 2127
2129 5 461382 272133 83400 98 2128
2130 0 461354 272125 83360 98 2129
2131 0 460979 272208 83200 96 2130
2132 0 460981 272270 83080 104 2131
2133 0 460887 272308 82960 104 2132
2134 0 460807 272257 82800 122 2133
2135 0 460749 272242 82720 122 2134
2136 0 460653 272070 82640 104 2135
2137 0 460552 271982 82560 104 2136
2138 0 460424 271922 82480 81 2137
2139 0 460334 271909 82400 81 2138
2140 0 460179 271890 82320 124 2139
2141 0 459876 271949 82240 104 2140
2142 0 459593 272047 82120 108 2141
2143 0 459287 272041 82080 131 2142
2144 0 459144 271840 82000 200 2143
2145 0 458596 271894 81960 163 2144
2146 5 458605 271883 81920 163 2145
2147 0 458614 271872 81880 163 2146
2148 0 458710 271886 81800 186 2147
2149 0 458615 271977 81680 197 2148
2150 0 458603 272002 81560 168 2149
2151 0 458587 271990 81480 168 2150
2152 0 458523 272042 81360 168 2151
2153 0 458477 272059 81280 163 2152
2154 0 458454 272068 81240 163 2153
2155 0 458286 272116 81120 128 2154
2156 0 458105 272222 80920 71 2155
2157 0 458050 272280 80680 71 2156
2158 0 458063 272303 80600 71 2157
2159 0 458052 272336 80440 90 2158
2160 0 458058 272380 80320 90 2159
2161 0 458015 272389 80240 90 2160
2162 0 457991 272418 80120 64 2161
2163 0 457956 272428 79960 64 2162
2164 0 457914 272334 79840 45 2163
2165 0 457751 272266 79720 45 2164
2166 0 457752 272297 79640 32 2165
2167 0 457736 272291 79560 32 2166
2168 0 457606 272158 79480 45 2167
2169 0 457522 272104 79400 45 2168
2170 0 457431 272093 79320 45 2169
2171 0 457347 272120 79240 60 2170
2172 0 457263 272075 79160 60 2171
2173 0 457109 272124 79000 80 2172
2174 0 456910 272132 78960 102 2173
2175 0 456711 272119 78880 102 2174
2176 0 456564 272151 78800 75 2175
2177 0 456396 272179 78720 75 2176
2178 0 456180 272252 78640 91 2177
2179 0 455949 272277 78560 102 2178
2180 0 455680 272240 78480 81 2179
2181 0 455477 272216 78400 64 2180
2182 0 455386 272248 78320 64 2181
2183 0 455132 272255 78280 51 2182
2184 0 455091 272224 78200 51 2183
2185 0 454850 272192 78160 45 2184
2186 0 454772 272160 78080 45 2185
2187 0 454734 272234 78000 45 2186
2188 0 454632 272270 77920 32 2187
2189 0 454589 272303 77840 32 2188
2190 0 454460 272326 77760 32 2189
2191 0 454410 272350 77680 51 2190
2192 0 454283 272275 77600 80 2191
2193 0 454259 272260 77520 80 2192
2194 0 454240 272329 77440 80 2193
2195 0 454191 272358 77360 80 2194
2196 0 454046 272340 77280 45 2195
2197 0 453980 272342 77200 45 2196
2198 0 453929 272318 77160 45 2197
2199 0 453897 272320 77120 71 2198
2200 0 453873 272322 77080 71 2199
2201 0 453796 272325 77000 71 2200
2202 0 453789 272317 76920 71 2201
2203 0 453799 272298 76840 75 2202
2204 0 453647 272312 76760 75 2203
2205 0 453661 272361 76680 75 2204
2206 0 453624 272359 76600 96 2205
2207 0 453578 272349 76520 96 2206
2208 0 453578 272336 76440 96 2207
2209 0 453525 272331 76360 81 2208
2210 0 453477 272333 76280 81 2209
2211 0 453367 272303 76200 81 2210
2212 0 453308 272266 76120 115 2211
2213 0 453294 272241 76040 115 2212
2214 0 453284 272148 75880 104 2213
2215 0 453254 272112 75800 104 2214
2216 0 453223 272061 75720 104 2215
2217 0 453222 272033 75640 98 2216
2218 0 453160 271987 75520 98 2217
2219 0 453049 271957 75400 51 2218
2220 0 452998 271894 75320 51 2219
2221 0 453111 271850 75240 51 2220
2222 0 453077 271834 75200 71 2221
2223 0 453058 271809 75160 71 2222
2224 0 453031 271787 75120 71 2223
2225 0 453067 271774 75040 71 2224
2226 0 453036 271729 74960 60 2225
2227 0 453036 271728 74880 60 2226
2228 0 452988 271674 74800 60 2227
2229 0 452901 271537 74720 81 2228
2230 0 452861 271465 74640 81 2229
2231 0 452837 271420 74560 153 2230
2232 0 452802 271376 74480 153 2231
2233 0 452718 271362 74360 163 2232
2234 0 452690 271319 74200 163 2233
2235 0 452662 271345 74120 163 2234
2236 5 452672 271367 74080 163 2235
2237 0 453411 271100 74080 51 2236
2238 0 453581 270928 74080 80 2237
2239 0 453719 270849 74000 80 2238
2240 0 453811 270751 73920 75 2239
2241 0 453884 270758 73880 75 2240
2242 0 453984 270680 73800 75 2241
2243 0 454077 270615 73720 75 2242
2244 0 454120 270558 73680 75 2243
2245 0 454212 270489 73640 64 2244
2246 0 454284 270420 73600 64 2245
2247 0 454316 270384 73560 64 2246
2248 0 454336 270323 73520 64 2247
2249 0 454372 270290 73480 64 2248
2250 0 454456 270196 73280 32 2249
2251 0 454465 270157 73200 32 2250
2252 0 454407 270048 73160 98 2251
2253 0 454366 270045 73120 98 2252
2254 0 454251 269912 73000 98 2253
2255 0 454221 269834 72920 64 2254
2256 0 454270 269654 72800 45 2255
2257 0 454312 269571 72720 45 2256
2258 0 454465 269385 72600 71 2257
2259 0 454493 269277 72520 71 2258
2260 0 454628 269190 72480 60 2259
2261 0 454800 269086 72400 51 2260
2262 0 454928 269030 72360 51 2261
2263 0 455097 268937 72280 60 2262
2264 0 455263 268839 72200 75 2263
2265 0 455404 268650 72120 60 2264
2266 0 455562 268404 72160 60 2265
2267 0 455550 268371 72200 60 2266
2268 0 455439 268225 72240 40 2267
2269 0 455462 267890 72200 75 2268
2270 0 455670 267657 72160 60 2269
2271 0 455909 267463 72120 60 2270
2272 0 456071 267369 72040 96 2271
2273 5 456099 267425 71920 64 2272
2274 0 456104 267432 71880 64 2273
2275 0 455938 267489 71880 96 2274
2276 0 455839 267341 71880 96 2275
2277 0 455854 267152 71880 32 2276
2278 0 455897 267057 71800 96 2277
2279 0 455865 266990 71760 96 2278
2280 0 455846 266943 71680 96 2279
2281 0 455837 266907 71600 96 2280
2282 0 455871 266898 71560 45 2281
2283 0 455864 266845 71480 45 2282
2284 5 455870 266834 71400 45 2283
2285 0 455739 266458 71400 96 2284
2286 0 455810 266174 71400 45 2285
2287 5 455975 265889 71400 81 2286
2288 0 455950 265641 71360 81 2287
2289 0 455966 265477 71320 32 2288
2290 0 456102 265309 71320 51 2289
2291 0 456042 265145 71360 51 2290
2292 0 456034 265069 71400 60 2291
2293 0 456009 264629 71440 64 2292
2294 0 456194 264234 71440 137 2293
2295 0 455977 264029 71440 166 2294
2296 0 456041 264049 71240 166 2295
2297 0 456054 264053 71200 166 2296
2298 0 456069 263990 71040 164 2297
2299 0 456091 263973 70920 164 2298
2300 0 456141 263974 70840 164 2299
2301 0 456146 263974 70760 181 2300
2302 0 456133 263928 70600 181 2301
2303 0 456122 263885 70520 98 2302
2304 0 456133 263874 70440 98 2303
2305 0 456129 263857 70360 98 2304
2306 0 456170 263821 70240 98 2305
2307 0 456195 263776 70200 98 2306
2308 0 456190 263674 70120 96 2307
2309 0 456226 263591 70040 96 2308
2310 0 456261 263567 70000 96 2309
2311 0 456254 263522 69960 96 2310
2312 0 456286 263435 69880 91 2311
2313 0 456389 263339 69800 91 2312
2314 0 456529 263274 69720 124 2313
2315 0 456522 263189 69640 124 2314
2316 0 456602 263129 69560 120 2315
2317 0 456622 263109 69480 120 2316
2318 0 456686 262993 69360 90 2317
2319 0 456730 262914 69280 90 2318
2320 0 456746 262894 69160 32 2319
2321 0 456802 262866 69080 32 2320
2322 0 456885 262810 69000 32 2321
2323 0 456989 262761 68920 71 2322
2324 0 457046 262706 68840 71 2323
2325 0 457125 262630 68760 64 2324
2326 0 457154 262602 68680 64 2325
2327 0 457190 262583 68600 64 2326
2328 0 457198 262554 68560 81 2327
2329 0 457241 262475 68480 81 2328
2330 0 457309 262482 68440 81 2329
2331 0 457302 262478 68400 81 2330
2332 0 457327 262457 68320 143 2331
2333 0 457326 262441 68240 143 2332
2334 0 457326 262441 68160 143 2333
2335 0 457425 262393 68120 120 2334
2336 0 457525 262349 68040 120 2335
2337 0 457637 262285 67960 60 2336
2338 0 457649 262286 67920 60 2337
2339 0 457773 262178 67800 60 2338
2340 0 457810 262086 67720 60 2339
2341 0 457800 261756 67680 90 2340
2342 0 457477 261380 67680 86 2341
2343 0 457547 261275 67640 86 2342
2344 0 457609 261077 67600 80 2343
2345 0 457613 260805 67520 75 2344
2346 0 457663 260634 67440 75 2345
2347 0 457692 260578 67400 75 2346
2348 0 457714 260530 67360 75 2347
2349 0 457737 260455 67320 75 2348
2350 0 457788 260315 67280 75 2349
2351 0 457844 260247 67240 75 2350
2352 0 457847 260189 67200 60 2351
2353 0 457830 260131 67160 60 2352
2354 0 457877 260077 67120 60 2353
2355 0 457915 259943 67080 51 2354
2356 0 457892 259830 67040 51 2355
2357 0 457863 259755 67000 51 2356
2358 0 457822 259614 66960 51 2357
2359 0 457738 259564 66880 40 2358
2360 0 457703 259545 66840 40 2359
2361 0 457649 259473 66800 40 2360
2362 0 457588 259454 66760 40 2361
2363 0 457584 259436 66720 60 2362
2364 0 457574 259373 66640 60 2363
2365 0 457545 259322 66560 60 2364
2366 0 457591 259304 66480 60 2365
2367 0 457528 259280 66440 51 2366
2368 0 457472 259250 66320 51 2367
2369 0 457435 259180 66240 71 2368
2370 0 457390 259083 66120 71 2369
2371 0 457346 259054 66040 71 2370
2372 0 457302 258963 66000 75 2371
2373 0 457222 258931 65920 75 2372
2374 0 457191 258843 65800 45 2373
2375 0 457218 258819 65760 45 2374
2376 0 457214 258774 65720 45 2375
2377 0 457206 258743 65680 45 2376
2378 0 457111 258681 65600 51 2377
2379 0 457098 258662 65560 51 2378
2380 0 457079 258598 65520 51 2379
2381 0 457082 258570 65480 51 2380
2382 0 457061 258531 65440 32 2381
2383 0 457070 258525 65400 32 2382
2384 0 457142 258526 65360 32 2383
2385 0 457210 258505 65320 32 2384
2386 0 457226 258446 65280 32 2385
2387 0 457281 258395 65240 32 2386
2388 0 457295 258364 65200 32 2387
2389 0 457307 258344 65160 32 2388
2390 0 457319 258333 65120 32 2389
2391 0 457325 258308 65080 32 2390
2392 0 457326 258273 65040 32 2391
2393 0 457357 258233 65000 32 2392
2394 0 457362 258172 64960 32 2393
2395 0 457364 258126 64920 32 2394
2396 0 457402 258125 64880 32 2395
2397 0 457422 258088 64840 32 2396
2398 0 457485 258044 64800 0 2397
2399 0 457516 258054 64760 0 2398
2400 0 457602 258037 64680 0 2399
2401 0 457695 258036 64640 0 2400
2402 0 457764 257970 64600 0 2401
2403 0 457801 257932 64560 0 2402
2404 0 457896 257897 64480 0 2403
2405 0 458059 257754 64440 0 2404
2406 0 458131 257660 64400 0 2405
2407 0 458256 257526 64360 0 2406
2408 0 458321 257459 64320 0 2407
2409 0 458358 257441 64280 0 2408
2410 0 458399 257351 64240 0 2409
2411 0 458409 257326 64200 0 2410
2412 0 458356 257273 64120 0 2411
2413 0 458324 257164 64080 0 2412
2414 0 458282 257124 64040 0 2413
2415 0 458216 257114 64000 0 2414
2416 0 458182 257102 63960 0 2415
2417 0 458135 257129 63880 0 2416
2418 0 458035 257124 63800 0 2417
2419 0 457943 257149 63720 0 2418
2420 0 457873 257162 63640 0 2419
2421 0 457916 257104 63560 0 2420
2422 0 457950 257052 63480 0 2421
2423 0 458001 257039 63440 0 2422
2424 0 457983 257011 63400 0 2423
2425 0 458011 256979 63360 0 2424
2426 0 458031 256931 63320 0 2425
2427 0 458018 256907 63280 0 2426
2428 0 458001 256884 63240 0 2427
2429 0 458107 256851 63200 0 2428
2430 0 458132 256835 63160 0 2429
2431 0 458144 256799 63120 0 2430
2432 0 458156 256762 63080 0 2431
2433 0 458156 256739 63040 0 2432
2434 0 458164 256714 63000 0 2433
2435 0 458169 256666 62960 0 2434
2436 0 458177 256647 62920 0 2435
2437 0 458169 256631 62880 0 2436
2438 0 458144 256663 62840 0 2437
2439 0 458130 256623 62800 0 2438
2440 0 458124 256594 62760 0 2439
2441 0 458132 256582 62720 0 2440
2442 0 458128 256548 62680 0 2441
2443 0 458167 256587 62560 0 2442
2444 0 458155 256574 62520 0 2443
2445 0 458144 256529 62480 0 2444
2446 0 458082 256360 62400 0 2445
2447 0 458029 256354 62360 0 2446
2448 0 457888 256286 62320 0 2447
2449 0 457891 256280 62280 0 2448
2450 0 457846 256261 62240 0 2449
2451 0 457793 256200 62200 0 2450
2452 0 457744 256151 62160 0 2451
2453 0 457695 256108 62120 0 2452
2454 0 457670 256029 62080 0 2453
2455 0 457673 255983 62040 0 2454
2456 0 457684 255947 62000 0 2455
2457 6 457682 255882 61960 0 2456
2458 0 474330 255186 91800 0 2061
2459 0 474896 255148 91760 0 2458
2460 0 475041 255252 91680 0 2459
2461 0 475307 255506 91600 0 2460
2462 0 475384 255532 91560 0 2461
2463 0 475601 255686 91440 0 2462
2464 0 475890 255901 91360 0 2463
2465 0 476215 256358 91320 0 2464
2466 0 476276 256646 91240 0 2465
2467 0 476577 256696 91040 0 2466
2468 0 476810 256699 90960 0 2467
2469 0 477114 256591 90920 0 2468
2470 0 477599 256392 90840 0 2469
2471 0 478045 256464 90840 0 2470
2472 0 478165 256556 90760 0 2471
2473 0 478329 256664 90680 0 2472
2474 0 478389 256740 90640 0 2473
2475 0 476785 256920 90560 0 2474
2476 0 476941 256908 90440 0 2475
2477 0 477057 256940 90320 0 2476
2478 0 477129 256936 90200 0 2477
2479 0 477245 256924 90080 0 2478
2480 0 477373 256900 89960 0 2479
2481 0 477465 256892 89880 0 2480
2482 0 477565 256860 89800 0 2481
2483 0 477833 256864 89720 0 2482
2484 0 477937 256840 89640 0 2483
2485 0 478185 256848 89560 0 2484
2486 0 478473 256832 89480 0 2485
2487 0 478805 256832 89400 0 2486
2488 0 479493 256960 89360 0 2487
2489 0 479717 256892 89280 0 2488
2490 0 479849 256888 89160 0 2489
2491 0 480069 256872 89040 0 2490
2492 0 480205 256860 88960 0 2491
2493 5 480493 256896 88880 0 2492
2494 0 480497 256768 88800 0 2493
2495 0 480545 256772 88720 0 2494
2496 0 480797 256252 88640 0 2495
2497 0 480793 256340 88560 0 2496
2498 0 480753 256516 88440 0 2497
2499 5 481117 256108 88360 0 2498
2500 0 481349 255892 88320 0 2499
2501 0 481441 255896 88200 0 2500
2502 0 481525 255900 88120 0 2501
2503 0 481593 255932 88000 0 2502
2504 0 481673 255984 87880 0 2503
2505 0 481761 255984 87760 0 2504
2506 0 481949 255908 87680 0 2505
2507 0 482045 255820 87600 0 2506
2508 0 482101 255812 87480 0 2507
2509 0 482241 255796 87360 0 2508
2510 0 482309 255864 87240 0 2509
2511 0 482401 256256 87160 0 2510
2512 0 482557 255684 87080 0 2511
2513 0 482677 255728 87000 0 2512
2514 0 482849 255760 86920 0 2513
2515 0 482969 255780 86840 0 2514
2516 0 483077 255820 86760 0 2515
2517 0 483137 255824 86680 0 2516
2518 0 483245 255864 86600 0 2517
2519 0 483353 255868 86520 0 2518
2520 0 483413 255872 86440 0 2519
2521 0 483493 255888 86360 0 2520
2522 0 483613 255920 86280 0 2521
2523 0 483713 255988 86200 0 2522
2524 5 484065 256040 86120 0 2523
2525 0 484249 256000 86000 0 2524
2526 0 484437 255968 85920 0 2525
2527 0 484577 255936 85840 0 2526
2528 0 484753 255888 85760 0 2527
2529 0 484993 255904 85680 0 2528
2530 0 485029 255876 85600 0 2529
2531 0 485033 255852 85560 0 2530
2532 0 485169 255812 85480 0 2531
2533 0 485309 255740 85400 0 2532
2534 0 485461 255700 85320 0 2533
2535 0 485837 255636 85240 0 2534
2536 0 486321 255340 85240 0 2535
2537 0 486381 255108 85200 0 2536
2538 0 486529 254868 85120 0 2537
2539 0 486685 254716 85040 0 2538
2540 0 486761 254632 84960 0 2539
2541 0 486861 254552 84880 96 2540
2542 0 486973 254520 84800 96 2541
2543 0 487121 254524 84720 96 2542
2544 0 487261 254548 84640 96 2543
2545 0 487353 254540 84560 96 2544
2546 0 487445 254536 84480 96 2545
2547 0 487585 254524 84400 101 2546
2548 5 487669 254524 84320 101 2547
2549 0 487765 254492 84240 101 2548
2550 0 487945 254408 84160 75 2549
2551 0 488145 254332 84080 96 2550
2552 0 488277 254284 84000 91 2551
2553 0 488397 254256 83920 91 2552
2554 0 488561 254256 83840 81 2553
2555 0 488677 254276 83760 81 2554
2556 0 488841 254224 83680 75 2555
2557 0 489081 254180 83600 75 2556
2558 0 489253 254116 83520 71 2557
2559 0 489569 253944 83440 86 2558
2560 0 489737 253808 83360 107 2559
2561 0 489877 253716 83280 120 2560
2562 0 489989 253664 83200 120 2561
2563 0 490117 253616 83120 96 2562
2564 0 490321 253516 83080 104 2563
2565 0 490457 253480 83000 104 2564
2566 0 490533 253504 82920 75 2565
2567 0 490669 253532 82840 75 2566
2568 0 490853 253528 82800 75 2567
2569 0 491033 253616 82720 80 2568
2570 0 491353 253652 82640 64 2569
2571 0 491641 253616 82600 75 2570
2572 0 491893 253592 82560 86 2571
2573 0 492033 253624 82480 64 2572
2574 0 492137 253620 82440 64 2573
2575 0 492409 253608 82360 80 2574
2576 0 492649 253532 82280 75 2575
2577 0 492701 253408 82200 75 2576
2578 0 492853 253328 82160 75 2577
2579 0 492949 253292 82120 64 2578
2580 0 493081 253268 82080 64 2579
2581 0 493189 253248 82040 64 2580
2582 0 493341 253216 82000 60 2581
2583 0 493477 253184 81960 75 2582
2584 0 493533 253172 81920 75 2583
2585 0 493665 253172 81840 75 2584
2586 0 493837 253124 81760 75 2585
2587 0 493969 252992 81680 60 2586
2588 0 494029 252860 81560 60 2587
2589 0 494209 252800 81440 45 2588
2590 0 494581 252580 81360 108 2589
2591 0 494645 252504 81280 108 2590
2592 0 494725 252476 81200 98 2591
2593 0 494857 252420 81120 98 2592
2594 0 495061 252288 81080 75 2593
2595 0 495185 252236 81040 64 2594
2596 0 495361 252212 81000 64 2595
2597 0 495521 252192 80960 60 2596
2598 0 495641 252136 80920 71 2597
2599 0 495745 252092 80880 71 2598
2600 0 495845 252044 80840 71 2599
2601 0 495989 251948 80800 91 2600
2602 0 496133 251904 80760 71 2601
2603 0 496365 251852 80840 71 2602
2604 0 496737 251664 80920 120 2603
2605 0 496981 251484 80840 80 2604
2606 0 497385 251308 80800 101 2605
2607 0 498381 251100 80760 131 2606
2608 0 498857 251044 80720 124 2607
2609 5 499393 251140 80560 141 2608
2610 0 499501 251112 80480 141 2609
2611 0 499501 251096 80440 141 2610
2612 0 499488 250528 79880 80 2611
2613 0 499648 250336 79800 75 2612
2614 0 499680 250080 79720 75 2613
2615 0 499648 249824 79600 86 2614
2616 0 499552 249568 79480 81 2615
2617 0 499552 249440 79240 60 2616
2618 0 499616 249280 79000 60 2617
2619 0 499616 249184 78760 75 2618
2620 0 499616 249024 78520 71 2619
2621 0 499520 248960 78280 40 2620
2622 0 499328 248896 78080 96 2621
2623 0 499168 248896 77840 90 2622
2624 0 499040 248768 77600 122 2623
2625 0 498912 248672 77360 64 2624
2626 0 498848 248608 77120 98 2625
2627 0 498688 248480 76920 81 2626
2628 0 498560 248352 76720 75 2627
2629 0 498464 248224 76520 81 2628
2630 0 498432 248096 76280 81 2629
2631 0 498400 247936 76080 91 2630
2632 0 498432 247744 75880 91 2631
2633 0 498528 247584 75680 75 2632
2634 0 498656 247456 75480 75 2633
2635 0 498752 247296 75280 81 2634
2636 0 498848 247072 75160 124 2635
2637 0 498976 246880 74960 104 2636
2638 0 499104 246688 74840 91 2637
2639 0 499200 246464 74720 96 2638
2640 0 499296 246304 74520 98 2639
2641 0 499360 246112 74320 91 2640
2642 0 499488 245952 74120 120 2641
2643 0 499680 245824 73960 81 2642
2644 0 499840 245696 73800 86 2643
2645 0 499968 245536 73600 71 2644
2646 0 500064 245312 73480 81 2645
2647 0 500096 245088 73360 101 2646
2648 0 500256 244896 73280 86 2647
2649 0 500448 244736 73200 98 2648
2650 0 500672 244640 73120 107 2649
2651 0 500896 244480 73080 86 2650
2652 0 501088 244320 73040 115 2651
2653 0 501344 244192 73040 75 2652
2654 0 501568 244064 72920 64 2653
2655 0 501824 243968 72920 98 2654
2656 0 502016 243840 72800 96 2655
2657 0 502208 243680 72760 128 2656
2658 0 502272 243488 72560 120 2657
2659 0 502432 243392 72360 90 2658
2660 0 502592 243296 72160 120 2659
2661 0 502784 243136 72120 107 2660
2662 0 503040 243040 72040 80 2661
2663 0 503264 243040 71840 91 2662
2664 0 503488 242976 71720 81 2663
2665 0 503680 242848 71600 86 2664
2666 0 503840 242688 71480 86 2665
2667 0 504000 242592 71280 122 2666
2668 0 504032 242560 71000 107 2667
2669 0 504032 242464 70760 90 2668
2670 0 503904 242400 70520 81 2669
2671 0 503776 242336 70280 81 2670
2672 5 503808 242336 70000 128 2671
2673 0 503648 242272 69920 107 2672
2674 0 503424 242208 69800 120 2673
2675 0 503392 242176 69520 81 2674
2676 0 503232 242144 69280 131 2675
2677 0 503136 242080 69040 122 2676
2678 0 503072 242080 68760 96 2677
2679 0 502944 242080 68520 122 2678
2680 0 502880 242112 68280 98 2679
2681 0 502784 242208 68040 81 2680
2682 0 502656 242240 67800 120 2681
2683 0 502720 242144 67560 96 2682
2684 0 502784 242112 67320 128 2683
2685 0 502624 242144 67120 102 2684
2686 0 502432 242272 66920 51 2685
2687 0 502272 242400 66720 60 2686
2688 0 502112 242432 66480 108 2687
2689 0 502016 242432 66200 64 2688
2690 0 502016 242432 65920 96 2689
2691 0 501888 242368 65680 81 2690
2692 0 501728 242368 65480 81 2691
2693 0 501632 242368 65240 81 2692
2694 0 501440 242496 65040 96 2693
2695 0 501280 242560 64840 71 2694
2696 0 501248 242592 64560 96 2695
2697 0 501184 242624 64320 64 2696
2698 0 501024 242656 64120 64 2697
2699 0 500832 242720 63960 60 2698
2700 0 500608 242848 63800 75 2699
2701 0 500416 243040 63680 75 2700
2702 0 500224 243200 63560 107 2701
2703 0 500032 243296 63400 102 2702
2704 0 499872 243328 63200 80 2703
2705 0 499648 243328 63040 51 2704
2706 0 499392 243360 62960 98 2705
2707 0 499200 243296 62800 102 2706
2708 0 499072 243232 62560 96 2707
2709 0 499008 243168 62320 71 2708
2710 0 498816 243040 62120 98 2709
2711 0 498656 242912 61920 81 2710
2712 0 498464 242848 61760 91 2711
2713 0 498208 242816 61680 86 2712
2714 0 497984 242816 61560 75 2713
2715 0 497728 242784 61520 75 2714
2716 0 497504 242784 61320 124 2715
2717 0 497312 242784 61120 96 2716
2718 0 497120 242688 60920 98 2717
2719 0 496928 242560 60720 115 2718
2720 0 496768 242400 60600 71 2719
2721 0 496608 242208 60440 51 2720
2722 0 496416 242016 60360 40 2721
2723 0 496224 241824 60280 40 2722
2724 0 496064 241664 60160 45 2723
2725 0 495872 241504 60080 80 2724
2726 0 495680 241344 60040 102 2725
2727 0 495456 241184 59960 137 2726
2728 0 495232 241024 59960 71 2727
2729 0 495008 240864 59960 71 2728
2730 0 494752 240800 59880 98 2729
2731 0 494528 240640 59800 86 2730
2732 0 494368 240480 59600 32 2731
2733 0 494112 240384 59600 90 2732
2734 0 493856 240288 59480 81 2733
2735 0 493600 240288 59440 75 2734
2736 0 493344 240256 59360 101 2735
2737 0 493088 240160 59360 128 2736
2738 0 492832 240128 59280 143 2737
2739 0 492576 240160 59160 104 2738
2740 0 492320 240160 59080 154 2739
2741 0 492160 239968 59040 124 2740
2742 0 491904 239840 59040 128 2741
2743 0 491744 239648 58920 81 2742
2744 0 491584 239456 58760 60 2743
2745 0 491488 239264 58560 75 2744
2746 0 491392 239040 58480 81 2745
2747 0 491232 238848 58440 71 2746
2748 0 490976 238720 58400 60 2747
2749 0 490752 238624 58320 60 2748
2750 0 490412 238361 58160 0 2749
2751 0 489991 237951 58000 0 2750
2752 0 489624 237549 57800 0 2751
2753 0 489299 237221 57640 0 2752
2754 0 489202 237079 57440 0 2753
2755 0 489148 236775 57240 0 2754
2756 0 489090 236624 57000 0 2755
2757 0 489000 236431 56720 0 2756
2758 0 489040 236237 56480 0 2757
2759 0 488802 236172 56240 0 2758
2760 0 488884 236219 56200 0 2759
2761 5 488928 236167 56160 0 2760
2762 0 488966 235823 56120 0 2761
2763 0 488734 235529 56040 0 2762
2764 0 488518 235169 56120 0 2763
2765 0 488370 234823 56160 0 2764
2766 0 488294 234291 56160 0 2765
2767 0 487984 233753 56160 0 2766
2768 0 487888 233655 56120 0 2767
2769 0 487620 233373 56160 0 2768
2770 0 487480 233107 56280 0 2769
2771 0 487086 232799 56320 0 2770
2772 0 486864 232719 56360 0 2771
2773 0 486414 232567 56320 0 2772
2774 0 486312 232509 56280 0 2773
2775 0 486302 232493 56200 0 2774
2776 0 486242 232443 56080 0 2775
2777 0 486206 232435 56000 0 2776
2778 0 486202 232409 55840 0 2777
2779 6 486200 232405 55760 0 2778
2780 0 479319 248274 88760 0 251
2781 0 479309 248448 88720 0 2780
2782 0 479557 248412 88640 0 2781
2783 0 479671 248301 88560 0 2782
2784 5 479600 248303 88520 0 2783
2785 0 479517 248335 88480 0 2784
2786 0 479358 248424 88360 0 2785
2787 0 479306 248389 88320 0 2786
2788 0 479255 248354 88280 0 2787
2789 0 479080 248385 88200 0 2788
2790 0 479020 248326 88120 0 2789
2791 0 479046 248243 88080 0 2790
2792 0 478999 248285 88000 0 2791
2793 0 478963 248258 87920 0 2792
2794 0 479041 248349 87720 0 2793
2795 0 479077 248330 87600 0 2794
2796 0 479060 248433 87400 0 2795
2797 0 479182 248585 87080 0 2796
2798 0 479213 248560 87000 0 2797
2799 0 479449 248512 86720 0 2798
2800 0 479534 248514 86600 0 2799
2801 0 479618 248563 86480 0 2800
2802 0 479712 248595 86400 0 2801
2803 0 479801 248642 86280 0 2802
2804 0 479803 248656 85920 0 2803
2805 0 479698 248595 85760 0 2804
2806 0 479641 248543 85640 0 2805
2807 0 479652 248425 85440 0 2806
2808 0 479522 248222 85200 0 2807
2809 0 479493 248114 85080 0 2808
2810 0 479331 247846 84600 157 2809
2811 0 479499 247732 84440 157 2810
2812 0 479464 247607 84160 75 2811
2813 0 479468 247520 84080 75 2812
2814 0 479713 247404 83840 120 2813
2815 0 479842 247314 83720 98 2814
2816 0 479937 247280 83640 98 2815
2817 0 480132 247173 83520 120 2816
2818 0 480234 247171 83400 120 2817
2819 0 480328 247128 83280 122 2818
2820 0 480396 247113 83160 122 2819
2821 5 480363 247156 82840 122 2820
2822 0 480532 247246 82840 71 2821
2823 0 480636 247144 82840 71 2822
2824 0 480833 247142 82840 51 2823
2825 0 481020 247283 82800 90 2824
2826 0 481063 247321 82760 90 2825
2827 0 481134 247370 82680 90 2826
2828 0 481283 247424 82640 51 2827
2829 0 481504 247390 82600 71 2828
2830 0 481595 247319 82560 71 2829
2831 0 481666 247332 82520 75 2830
2832 0 481781 247369 82440 75 2831
2833 0 481949 247367 82360 75 2832
2834 0 482130 247301 82320 75 2833
2835 0 482296 247210 82280 60 2834
2836 0 482514 247136 82240 60 2835
2837 0 482728 247004 82200 75 2836
2838 0 482982 246871 82160 91 2837
2839 0 483236 246870 82080 120 2838
2840 0 483377 246887 82040 96 2839
2841 0 483555 246939 81920 64 2840
2842 0 483730 246939 81800 64 2841
2843 0 483801 246907 81760 71 2842
2844 0 484012 246914 81680 71 2843
2845 0 484150 246881 81600 75 2844
2846 0 484468 246807 81560 80 2845
2847 0 484617 246751 81520 128 2846
2848 0 484642 246744 81480 128 2847
2849 0 484703 246710 81400 128 2848
2850 0 484832 246601 81320 86 2849
2851 0 485228 246470 81280 81 2850
2852 0 485663 246524 81160 64 2851
2853 0 485820 246552 81080 75 2852
2854 0 485865 246529 81040 75 2853
2855 0 485988 246498 80880 64 2854
2856 0 486059 246479 80720 108 2855
2857 0 486122 246459 80600 108 2856
2858 0 486081 246415 80480 108 2857
2859 0 486065 246361 80400 71 2858
2860 0 486097 246381 80280 71 2859
2861 0 486008 246314 80160 71 2860
2862 0 485785 246540 79880 45 2861
2863 0 486163 246075 79720 75 2862
2864 0 486297 246002 79640 75 2863
2865 0 486261 245935 79520 75 2864
2866 0 486294 245897 79440 75 2865
2867 0 487179 245787 79400 75 2866
2868 0 487680 245933 79440 64 2867
2869 0 487880 245989 79360 71 2868
2870 0 487910 246049 79240 71 2869
2871 0 487948 246113 79160 71 2870
2872 0 487986 246150 79080 51 2871
2873 0 487986 246228 79000 51 2872
2874 0 488030 246302 78920 51 2873
2875 0 487949 246457 78760 75 2874
2876 0 487882 246647 78560 75 2875
2877 0 487854 246699 78280 60 2876
2878 0 487731 246792 78200 64 2877
2879 0 487744 246805 78160 64 2878
2880 0 487707 246827 78080 64 2879
2881 0 487628 246862 78000 90 2880
2882 0 487603 246871 77880 90 2881
2883 0 487659 246860 77720 71 2882
2884 0 487636 246829 77680 71 2883
2885 0 487598 246832 77600 71 2884
2886 0 487542 246845 77520 64 2885
2887 0 487554 246856 77400 64 2886
2888 0 487517 246870 77320 64 2887
2889 0 487472 246923 77160 64 2888
2890 0 487459 246950 77080 64 2889
2891 0 487435 246963 76960 96 2890
2892 0 487398 246949 76720 64 2891
2893 0 487373 246964 76600 64 2892
2894 0 487380 246981 76480 64 2893
2895 0 487421 246981 76360 71 2894
2896 0 487400 246966 76160 75 2895
2897 0 487403 246975 76080 75 2896
2898 0 487376 246997 75920 75 2897
2899 0 487400 246994 75840 75 2898
2900 0 487393 247017 75720 75 2899
2901 0 487370 247057 75640 90 2900
2902 0 487393 247082 75560 90 2901
2903 0 487373 247083 75480 90 2902
2904 0 487392 247096 75400 90 2903
2905 0 487386 247138 75320 98 2904
2906 0 487352 247150 75240 98 2905
2907 0 487386 247154 75160 98 2906
2908 0 487374 247159 75080 98 2907
2909 0 487362 247190 75000 98 2908
2910 0 487374 247219 74920 108 2909
2911 0 487436 247240 74800 108 2910
2912 0 487390 247307 74680 71 2911
2913 0 487427 247368 74600 71 2912
2914 0 487457 247422 74480 81 2913
2915 0 487499 247410 74400 81 2914
2916 0 487500 247365 74240 81 2915
2917 0 487536 247355 74120 75 2916
2918 0 487422 247372 73920 60 2917
2919 0 487441 247451 73760 60 2918
2920 0 487433 247473 73640 90 2919
2921 0 487399 247528 73560 90 2920
2922 0 487389 247584 73480 90 2921
2923 0 487296 247576 73400 81 2922
2924 0 487268 247557 73320 81 2923
2925 0 487225 247646 73240 81 2924
2926 0 487107 247668 73120 96 2925
2927 0 487076 247657 73040 96 2926
2928 0 487182 247617 72960 96 2927
2929 0 487250 247629 72840 96 2928
2930 0 487276 247687 72760 98 2929
2931 0 487306 247693 72680 98 2930
2932 0 487335 247676 72600 98 2931
2933 0 487410 247665 72480 75 2932
2934 0 487499 247700 72280 60 2933
2935 0 487506 247716 72200 60 2934
2936 0 487548 247757 72080 32 2935
2937 0 487612 247811 71960 32 2936
2938 0 487655 247904 71880 32 2937
2939 0 487658 248010 71800 51 2938
2940 0 487731 248148 71720 98 2939
2941 0 487711 248243 71640 98 2940
2942 0 487712 248371 71520 60 2941
2943 0 487728 248515 71440 60 2942
2944 0 487771 248600 71360 81 2943
2945 0 487816 248675 71280 81 2944
2946 0 487837 248739 71200 81 2945
2947 0 487865 248793 71080 71 2946
2948 0 487858 248828 71000 71 2947
2949 0 487891 248862 70920 98 2948
2950 0 487908 248901 70840 98 2949
2951 0 487951 248925 70720 98 2950
2952 0 487984 248951 70640 90 2951
2953 0 487992 248961 70560 90 2952
2954 0 487983 248959 70480 90 2953
2955 0 488024 248981 70400 90 2954
2956 0 488009 249019 70280 90 2955
2957 0 488056 249027 70200 90 2956
2958 0 488100 249074 70120 90 2957
2959 0 488129 249105 70080 90 2958
2960 0 488146 249146 70000 90 2959
2961 0 488172 249219 69920 90 2960
2962 0 488226 249237 69840 81 2961
2963 0 488254 249262 69760 81 2962
2964 0 488265 249257 69680 81 2963
2965 0 488292 249286 69600 96 2964
2966 0 488268 249283 69520 96 2965
2967 0 488338 249316 69440 96 2966
2968 0 488335 249319 69360 96 2967
2969 0 488348 249346 69280 96 2968
2970 0 488392 249378 69200 96 2969
2971 5 488471 249467 69120 107 2970
2972 0 488463 249487 69040 107 2971
2973 0 488589 249500 68960 64 2972
2974 0 488640 249530 68920 64 2973
2975 0 488678 249562 68840 64 2974
2976 0 488745 249603 68760 86 2975
2977 0 488804 249651 68680 86 2976
2978 0 488841 249666 68600 86 2977
2979 0 489054 249642 68520 51 2978
2980 0 489260 249668 68440 75 2979
2981 0 489400 249724 68360 75 2980
2982 0 489607 249769 68280 75 2981
2983 0 489793 249775 68200 102 2982
2984 0 490042 249842 68120 80 2983
2985 0 490345 250036 68160 51 2984
2986 0 490724 250070 68160 102 2985
2987 0 491579 250171 68200 148 2986
2988 0 492400 250293 68240 160 2987
2989 0 492761 250244 68320 124 2988
2990 0 493510 250436 68400 75 2989
2991 0 493426 250441 68520 75 2990
2992 0 493545 250609 68520 75 2991
2993 0 493595 250659 68560 60 2992
2994 0 493697 250797 68640 60 2993
2995 0 493769 250972 68760 81 2994
2996 0 493794 251045 68840 81 2995
2997 0 493902 251191 68920 45 2996
2998 0 493910 251219 69000 45 2997
2999 0 493972 251267 69080 51 2998
3000 0 493984 251281 69160 51 2999
3001 0 494195 251576 69200 71 3000
3002 0 494289 251679 69320 81 3001
3003 0 494383 251734 69440 51 3002
3004 0 494616 251927 69520 71 3003
3005 0 494791 252005 69560 71 3004
3006 0 494928 252103 69600 81 3005
3007 0 495110 252227 69640 71 3006
3008 0 495295 252378 69640 64 3007
3009 0 495321 252477 69640 64 3008
3010 0 495312 252558 69720 64 3009
3011 0 495280 252688 69800 60 3010
3012 0 495315 252733 69840 60 3011
3013 0 495328 252801 69920 60 3012
3014 0 495337 252883 70000 107 3013
3015 0 495263 253044 70160 98 3014
3016 0 495187 253119 70240 98 3015
3017 0 495140 253215 70320 60 3016
3018 0 495063 253289 70400 60 3017
3019 0 494973 253327 70480 60 3018
3020 0 494789 253443 70600 71 3019
3021 0 494642 253616 70680 60 3020
3022 0 494572 253696 70760 81 3021
3023 0 494478 253798 70880 81 3022
3024 0 494370 254051 70960 64 3023
3025 0 494325 254181 71040 81 3024
3026 5 494198 254356 71120 148 3025
3027 0 494251 254373 71240 148 3026
3028 5 494248 254392 71520 148 3027
3029 0 494200 254406 71560 148 3028
3030 0 494181 254438 71600 148 3029
3031 0 494159 254435 71640 148 3030
3032 0 494152 254443 71680 148 3031
3033 0 494174 254587 71720 148 3032
3034 0 494189 254585 71760 148 3033
3035 0 494062 254560 71840 148 3034
3036 0 494040 254530 71880 148 3035
3037 0 494009 254532 71920 64 3036
3038 0 493992 254512 71960 0 3037
3039 0 493945 254503 72000 0 3038
3040 0 493909 254482 72040 0 3039
3041 0 493833 254519 72120 0 3040
3042 0 493779 254542 72200 0 3041
3043 0 493745 254590 72280 0 3042
3044 0 493770 254589 72320 0 3043
3045 0 493766 254616 72480 0 3044
3046 0 493747 254633 72640 0 3045
3047 0 493713 254599 72720 0 3046
3048 0 493671 254588 72800 0 3047
3049 0 493641 254615 72920 0 3048
3050 0 493652 254606 72960 0 3049
3051 0 493679 254626 73000 0 3050
3052 0 493773 254672 73080 0 3051
3053 5 494031 254846 73120 0 3052
3054 0 494065 254922 73080 0 3053
3055 0 494078 255009 73000 0 3054
3056 0 494096 255096 72960 0 3055
3057 0 494159 255174 72920 0 3056
3058 0 494230 255208 72880 0 3057
3059 6 494235 255228 72840 0 3058
3060 0 480665 256904 88840 0 2493
3061 0 481065 257064 88760 0 3060
3062 0 481361 257228 88720 0 3061
3063 0 482299 256950 88640 0 3062
3064 0 482571 257082 88600 0 3063
3065 0 482651 257270 88560 0 3064
3066 0 482775 257430 88520 0 3065
3067 0 482879 257650 88440 0 3066
3068 0 482963 257834 88360 0 3067
3069 0 483069 257956 88280 0 3068
3070 0 483213 258096 88200 0 3069
3071 0 483369 258172 88160 0 3070
3072 0 483625 258308 88080 0 3071
3073 0 483693 258348 88040 0 3072
3074 5 483708 258340 88000 0 3073
3075 0 483905 258516 88000 0 3074
3076 0 483997 258604 87920 0 3075
3077 0 484057 258672 87840 0 3076
3078 0 484179 258762 87760 0 3077
3079 0 484247 258834 87680 0 3078
3080 0 484375 258958 87600 0 3079
3081 0 484463 259078 87520 0 3080
3082 0 484531 259222 87440 0 3081
3083 0 484589 259340 87360 0 3082
3084 0 484661 259516 87280 0 3083
3085 0 484657 259768 87200 0 3084
3086 0 484809 259640 87120 0 3085
3087 0 484913 259684 87000 0 3086
3088 0 485029 260044 86960 0 3087
3089 0 485029 260368 86920 0 3088
3090 0 485183 260718 86840 0 3089
3091 0 485183 260914 86800 0 3090
3092 0 485023 261314 86760 0 3091
3093 0 485015 261898 86720 0 3092
3094 0 484837 262340 86680 0 3093
3095 0 484731 262574 86600 0 3094
3096 0 484719 262682 86520 0 3095
3097 0 484743 262778 86440 0 3096
3098 0 484795 262974 86400 0 3097
3099 0 484851 263146 86320 0 3098
3100 0 484859 263286 86240 0 3099
3101 0 484937 263412 86200 0 3100
3102 0 485093 263584 86160 0 3101
3103 0 485149 263716 86120 0 3102
3104 0 485217 263764 86080 0 3103
3105 0 485245 263808 86040 0 3104
3106 0 485533 263964 85960 0 3105
3107 0 485721 264156 85880 0 3106
3108 0 485817 264200 85800 0 3107
3109 0 485813 264268 85720 0 3108
3110 0 485779 264278 85640 0 3109
3111 0 485771 264338 85520 0 3110
3112 0 485751 264390 85440 0 3111
3113 0 485731 264446 85320 0 3112
3114 0 485687 264526 85240 0 3113
3115 0 485695 264682 85160 0 3114
3116 0 485763 264798 85080 0 3115
3117 0 485787 264794 85000 0 3116
3118 0 485795 264858 84880 75 3117
3119 0 485763 264958 84760 75 3118
3120 0 485685 265048 84680 75 3119
3121 0 485557 265212 84600 75 3120
3122 0 485449 265336 84520 75 3121
3123 0 485457 265520 84440 51 3122
3124 0 485501 265696 84360 51 3123
3125 0 485567 265786 84280 75 3124
3126 0 485595 265858 84200 75 3125
3127 0 485619 265982 84120 81 3126
3128 0 485603 266086 84040 81 3127
3129 0 485611 266146 83960 51 3128
3130 0 485675 266222 83880 51 3129
3131 0 485719 266302 83800 60 3130
3132 0 485771 266402 83680 60 3131
3133 0 485839 266486 83560 75 3132
3134 0 485911 266566 83480 75 3133
3135 0 486115 266710 83400 80 3134
3136 0 486199 266790 83360 86 3135
3137 0 486279 266842 83280 86 3136
3138 0 486343 266898 83200 122 3137
3139 0 486333 266948 83120 122 3138
3140 0 486377 266948 83040 122 3139
3141 0 486389 266964 82920 90 3140
3142 0 486361 267088 82800 90 3141
3143 0 486385 267232 82680 51 3142
3144 0 486367 267358 82600 51 3143
3145 0 486355 267410 82480 64 3144
3146 0 486319 267406 82360 64 3145
3147 0 486303 267410 82280 71 3146
3148 0 486227 267458 82200 71 3147
3149 0 486103 267494 82080 96 3148
3150 0 486047 267522 81960 96 3149
3151 0 486051 267514 81880 96 3150
3152 0 486031 267550 81760 71 3151
3153 0 486011 267582 81600 71 3152
3154 0 486015 267570 81440 71 3153
3155 0 486023 267642 81320 60 3154
3156 0 486043 267706 81160 60 3155
3157 0 485995 267894 81040 64 3156
3158 0 485949 268020 80960 60 3157
3159 0 485933 268224 80880 60 3158
3160 0 486029 268436 80800 75 3159
3161 0 486197 268580 80720 120 3160
3162 0 486319 268718 80640 101 3161
3163 0 486491 268814 80560 96 3162
3164 0 486619 268838 80480 96 3163
3165 0 486719 268850 80400 60 3164
3166 0 486735 268858 80280 60 3165
3167 0 486699 268878 80120 90 3166
3168 0 486687 268862 79960 90 3167
3169 0 486715 268826 79800 164 3168
3170 5 486663 268802 79680 164 3169
3171 0 486373 269080 79600 32 3170
3172 0 486201 269200 79520 32 3171
3173 0 486193 269248 79440 71 3172
3174 0 486085 269308 79360 71 3173
3175 0 485997 269392 79280 80 3174
3176 0 485957 269536 79200 80 3175
3177 0 485975 269754 79120 51 3176
3178 0 485983 269890 79080 45 3177
3179 0 486031 269966 79000 45 3178
3180 0 486055 269986 78880 45 3179
3181 0 486063 270018 78760 45 3180
3182 0 486019 270038 78640 81 3181
3183 0 485935 270106 78520 81 3182
3184 0 485831 270110 78400 104 3183
3185 0 485599 270250 78280 86 3184
3186 0 485435 270422 78200 80 3185
3187 0 485323 270534 78120 80 3186
3188 0 485303 270562 78080 60 3187
3189 0 485193 270648 78000 60 3188
3190 0 485157 270672 77840 71 3189
3191 0 485097 270736 77680 71 3190
3192 0 485049 270832 77560 86 3191
3193 0 484961 270996 77440 75 3192
3194 0 484897 271076 77320 75 3193
3195 0 484805 271204 77160 71 3194
3196 0 484697 271352 77080 64 3195
3197 0 484617 271484 77000 71 3196
3198 0 484573 271652 76920 71 3197
3199 0 484441 271816 76840 80 3198
3200 0 484171 272126 76760 102 3199
3201 0 483835 272390 76680 107 3200
3202 0 483635 272514 76600 102 3201
3203 0 483435 272602 76480 104 3202
3204 0 483343 272622 76400 71 3203
3205 0 483343 272694 76240 71 3204
3206 0 483331 272730 76120 71 3205
3207 0 483299 272770 76000 71 3206
3208 0 483291 272822 75840 115 3207
3209 0 483175 272918 75720 98 3208
3210 0 483143 272930 75600 98 3209
3211 0 483227 272858 75480 98 3210
3212 0 483231 272926 75320 51 3211
3213 0 483207 272910 75160 64 3212
3214 0 483179 272898 75000 64 3213
3215 0 483123 272898 74840 64 3214
3216 0 483015 272946 74680 64 3215
3217 0 482747 273006 74520 40 3216
3218 0 482503 273142 74400 40 3217
3219 0 482203 273226 74320 86 3218
3220 0 481947 273302 74240 81 3219
3221 0 481697 273420 74120 75 3220
3222 0 481557 273524 73960 75 3221
3223 0 481469 273640 73840 51 3222
3224 0 481461 273800 73760 51 3223
3225 0 481497 273960 73680 96 3224
3226 0 481509 273964 73560 96 3225
3227 0 481525 274096 73400 60 3226
3228 0 481373 274168 73280 32 3227
3229 0 481245 274188 73200 64 3228
3230 0 481225 274224 73080 64 3229
3231 0 481305 274244 72920 60 3230
3232 0 481521 274248 72760 71 3231
3233 0 481889 274224 72680 71 3232
3234 0 481977 274204 72600 71 3233
3235 0 482053 274200 72480 71 3234
3236 0 482277 274080 72320 0 3235
3237 0 482477 273952 72200 0 3236
3238 5 482717 273240 72120 166 3237
3239 0 482713 273184 72000 163 3238
3240 0 482629 273140 71880 163 3239
3241 0 482577 273192 71720 128 3240
3242 0 482529 273324 71560 128 3241
3243 0 482485 273296 71400 163 3242
3244 0 482373 273008 71280 75 3243
3245 0 482361 272940 71160 75 3244
3246 5 482405 272892 71000 90 3245
3247 0 482529 272924 70880 90 3246
3248 0 482613 272948 70760 104 3247
3249 0 482633 272912 70640 104 3248
3250 0 482641 272836 70520 40 3249
3251 0 482617 272840 70400 40 3250
3252 0 482465 272884 70280 40 3251
3253 0 482345 272916 70160 51 3252
3254 0 482273 272904 70040 51 3253
3255 0 482105 272908 69920 51 3254
3256 0 481901 272880 69800 51 3255
3257 0 481817 272852 69680 51 3256
3258 0 481741 272852 69520 0 3257
3259 0 481665 272840 69360 0 3258
3260 0 481561 272880 69160 0 3259
3261 0 481541 272954 69000 0 3260
3262 0 481521 273018 68880 0 3261
3263 0 481477 273062 68760 0 3262
3264 0 481345 273062 68640 0 3263
3265 0 481093 272918 68600 0 3264
3266 0 480957 272806 68640 0 3265
3267 6 480889 272766 68720 0 3266
3268 0 397488 161940 188760 0 1825
3269 0 397458 161994 188800 0 3268
3270 0 397461 162030 188840 0 3269
3271 0 397488 162068 188880 0 3270
3272 0 397467 162126 188920 0 3271
3273 0 397470 162183 188960 0 3272
3274 0 397475 162236 189000 0 3273
3275 0 397490 162291 189040 0 3274
3276 0 397916 163071 189040 0 3275
3277 0 397925 163120 189080 0 3276
3278 0 397928 163167 189120 0 3277
3279 0 397933 163200 189160 0 3278
3280 0 397938 163234 189200 0 3279
3281 0 397954 163175 189240 0 3280
3282 0 397985 163104 189280 0 3281
3283 5 397989 163058 189320 0 3282
3284 0 397990 162983 189360 0 3283
3285 0 398010 162990 189400 0 3284
3286 0 398015 163008 189440 0 3285
3287 0 398013 163025 189480 0 3286
3288 0 398022 163071 189520 0 3287
3289 0 398022 163115 189560 0 3288
3290 0 398017 163165 189600 0 3289
3291 0 398057 163222 189640 0 3290
3292 0 398121 163250 189680 0 3291
3293 0 398164 163290 189720 0 3292
3294 0 398206 163321 189760 0 3293
3295 0 398229 163358 189800 0 3294
3296 0 398289 163376 189840 0 3295
3297 0 398268 163362 189880 0 3296
3298 0 398259 163356 189920 0 3297
3299 0 398280 163356 189960 0 3298
3300 0 398287 163351 190000 0 3299
3301 0 398308 163395 190040 0 3300
3302 0 398314 163371 190080 0 3301
3303 0 398315 163364 190120 0 3302
3304 0 398275 163325 190160 0 3303
3305 0 398259 163299 190200 0 3304
3306 0 398251 163331 190280 0 3305
3307 0 398266 163330 190320 0 3306
3308 0 398271 163344 190400 0 3307
3309 0 398259 163362 190520 0 3308
3310 0 398234 163332 190600 0 3309
3311 0 398099 163389 190720 0 3310
3312 5 398101 163398 190760 0 3311
3313 0 398131 163434 190840 0 3312
3314 0 398139 163452 190880 0 3313
3315 0 398162 163442 190920 0 3314
3316 0 398210 163452 191000 0 3315
3317 0 398219 163420 191080 0 3316
3318 0 398294 163330 191200 0 3317
3319 0 398295 163298 191280 0 3318
3320 0 398246 163273 191360 0 3319
3321 0 398181 163269 191440 0 3320
3322 0 398158 163258 191480 0 3321
3323 0 398136 163248 191520 0 3322
3324 0 398067 163224 191640 0 3323
3325 0 398087 163254 191720 0 3324
3326 0 398094 163224 191760 0 3325
3327 0 398102 163195 191800 0 3326
3328 0 398088 163161 191920 0 3327
3329 0 398089 163232 192000 0 3328
3330 5 398084 163250 192040 0 3329
3331 0 398382 163487 192040 0 3330
3332 0 398510 163521 192040 0 3331
3333 0 398573 163525 192120 0 3332
3334 0 398700 163531 192160 0 3333
3335 0 398684 163589 192240 0 3334
3336 0 398970 163441 192240 0 3335
3337 0 399380 163457 192240 0 3336
3338 5 399592 163575 192240 0 3337
3339 5 400207 163704 192240 0 3338
3340 0 400215 163724 192280 0 3339
3341 0 400228 163699 192320 0 3340
3342 0 400288 163722 192400 0 3341
3343 0 400368 163725 192440 0 3342
3344 0 400487 163749 192480 0 3343
3345 0 400596 163780 192520 0 3344
3346 0 400717 163811 192560 0 3345
3347 0 400759 163800 192600 0 3346
3348 0 400758 163873 192640 0 3347
3349 0 400734 163907 192680 0 3348
3350 0 400663 163993 192720 0 3349
3351 0 400596 164063 192760 0 3350
3352 0 400601 164102 192800 0 3351
3353 0 400611 164138 192840 0 3352
3354 0 400632 164155 192880 0 3353
3355 0 400635 164177 192920 0 3354
3356 0 400675 164186 192960 0 3355
3357 0 400720 164201 193000 0 3356
3358 0 400695 164321 193080 0 3357
3359 5 400734 164441 193120 0 3358
3360 0 400729 164428 193160 0 3359
3361 0 400799 164373 193240 0 3360
3362 0 400827 164337 193280 0 3361
3363 0 400931 164378 193360 0 3362
3364 0 401014 164422 193400 0 3363
3365 0 401096 164420 193440 0 3364
3366 0 401162 164422 193480 0 3365
3367 0 401202 164471 193520 0 3366
3368 0 401233 164468 193560 0 3367
3369 0 401266 164498 193640 0 3368
3370 0 401252 164493 193720 0 3369
3371 0 401254 164493 193800 0 3370
3372 0 401261 164489 193840 0 3371
3373 5 401276 164504 193880 0 3372
3374 0 401479 164853 193880 0 3373
3375 0 401547 164891 193920 0 3374
3376 0 401618 164892 193960 0 3375
3377 0 401670 164893 194000 0 3376
3378 5 401808 164983 194040 0 3377
3379 0 401740 165006 194080 0 3378
3380 0 401672 165030 194120 0 3379
3381 0 401643 165127 194200 0 3380
3382 0 401722 165261 194240 0 3381
3383 0 401723 165383 194280 0 3382
3384 0 401712 165499 194320 0 3383
3385 0 401698 165538 194360 0 3384
3386 0 401715 165550 194400 0 3385
3387 0 401725 165576 194440 0 3386
3388 0 401735 165600 194480 0 3387
3389 0 401745 165602 194520 0 3388
3390 0 401751 165602 194560 0 3389
3391 0 401741 165615 194600 0 3390
3392 0 401741 165658 194640 0 3391
3393 0 401746 165659 194680 0 3392
3394 0 401780 165706 194720 0 3393
3395 0 401819 165730 194760 0 3394
3396 0 401879 165771 194800 0 3395
3397 0 401928 165801 194840 0 3396
3398 0 401987 165824 194880 0 3397
3399 0 402034 165859 194920 0 3398
3400 0 402050 165889 194960 0 3399
3401 0 402093 165897 195000 0 3400
3402 0 402142 165983 195040 0 3401
3403 0 402151 166032 195080 0 3402
3404 0 402182 166062 195120 0 3403
3405 0 402206 166083 195160 0 3404
3406 0 402209 166140 195200 0 3405
3407 0 402212 166156 195240 0 3406
3408 0 402272 166180 195280 0 3407
3409 0 402308 166193 195320 0 3408
3410 0 402356 166231 195360 0 3409
3411 0 402464 166361 195400 0 3410
3412 0 402589 166513 195440 0 3411
3413 0 402612 166556 195480 0 3412
3414 0 402588 166602 195520 0 3413
3415 0 402556 166767 195400 0 3414
3416 0 402820 167035 195360 0 3415
3417 0 402780 167231 195440 0 3416
3418 0 402804 167439 195560 0 3417
3419 0 402924 167487 195680 0 3418
3420 0 403116 167499 195760 0 3419
3421 0 403076 167747 196200 0 3420
3422 0 403096 167907 196320 0 3421
3423 0 403248 168049 196400 0 3422
3424 0 403428 168053 196560 0 3423
3425 0 403332 168233 196680 0 3424
3426 0 403364 168389 196760 0 3425
3427 0 403360 168613 196840 0 3426
3428 0 403344 168777 196920 0 3427
3429 0 403320 168963 196960 0 3428
3430 5 403496 169195 197040 0 3429
3431 5 404016 169395 197080 0 3430
3432 0 404043 169415 197040 0 3431
3433 0 404060 169409 197000 0 3432
3434 0 404261 169242 197000 0 3433
3435 0 404331 168753 196840 0 3434
3436 0 404291 168669 196600 0 3435
3437 0 404332 168620 196440 0 3436
3438 5 404466 168434 196160 0 3437
3439 0 404485 168408 196120 0 3438
3440 0 404776 168222 196000 0 3439
3441 0 404963 168099 195920 0 3440
3442 0 405249 168212 195920 0 3441
3443 0 405401 168341 195920 0 3442
3444 0 405433 168438 195880 0 3443
3445 0 405489 168482 195840 0 3444
3446 0 405562 168516 195800 0 3445
3447 5 405523 168804 195760 0 3446
3448 0 405534 168820 195800 0 3447
3449 0 405685 168881 195800 0 3448
3450 0 405837 168905 195800 0 3449
3451 0 405936 169045 195800 0 3450
3452 0 406065 169175 195760 0 3451
3453 5 406246 169317 195760 0 3452
3454 0 406261 169343 195800 0 3453
3455 0 406355 169472 195840 0 3454
3456 0 406492 169592 195920 0 3455
3457 0 406695 169689 196040 0 3456
3458 6 406717 169747 196120 0 3457
3459 0 461746 272194 83400 40 2129
3460 0 461945 272620 83400 51 3459
3461 0 462000 272640 83320 51 3460
3462 0 462015 272753 83280 51 3461
3463 0 462372 273369 83240 91 3462
3464 0 462395 273500 83320 91 3463
3465 0 462401 273600 83360 96 3464
3466 0 462423 273646 83400 96 3465
3467 0 462543 274015 83440 81 3466
3468 0 462559 274099 83520 124 3467
3469 0 462535 274146 83560 124 3468
3470 0 462523 274267 83640 124 3469
3471 0 462582 274289 83720 124 3470
3472 0 462550 274324 83800 124 3471
3473 0 462565 274344 83880 124 3472
3474 0 462548 274473 83920 122 3473
3475 0 462635 274444 84000 122 3474
3476 0 462616 274454 84080 122 3475
3477 0 462648 274439 84160 98 3476
3478 0 462685 274438 84240 98 3477
3479 0 462704 274472 84320 98 3478
3480 0 462774 274536 84400 75 3479
3481 0 462773 274841 84440 124 3480
3482 0 462798 275218 84480 80 3481
3483 5 462914 275414 84520 107 3482
3484 0 462966 275454 84600 108 3483
3485 0 463061 275543 84680 108 3484
3486 0 463137 275552 84760 75 3485
3487 0 463273 275603 84880 75 3486
3488 0 463335 275745 84960 86 3487
3489 0 463388 275851 85000 86 3488
3490 0 463509 275927 85040 71 3489
3491 0 463595 275998 85120 71 3490
3492 0 463663 276160 85200 51 3491
3493 0 463726 276249 85280 51 3492
3494 0 463673 276289 85400 60 3493
3495 0 463689 276345 85480 60 3494
3496 0 463705 276449 85560 75 3495
3497 0 463763 276515 85640 75 3496
3498 0 463908 276768 85840 75 3497
3499 0 464164 276812 86200 64 3498
3500 0 464379 276795 86320 81 3499
3501 0 464332 276863 86480 81 3500
3502 0 464130 276926 86600 81 3501
3503 5 463950 277152 86680 80 3502
3504 0 463948 277164 86800 80 3503
3505 0 463910 277048 86960 80 3504
3506 0 463842 276912 87000 137 3505
3507 0 463788 276600 87040 134 3506
3508 5 463722 276547 87160 134 3507
3509 5 463827 276579 87400 102 3508
3510 0 463958 277185 87480 141 3509
3511 0 464121 277205 87640 176 3510
3512 0 464124 277190 87680 176 3511
3513 0 464197 277152 87760 176 3512
3514 0 464407 277220 87880 107 3513
3515 0 464565 277153 88000 107 3514
3516 0 464632 277098 88120 107 3515
3517 0 464620 277073 88240 107 3516
3518 0 464608 277025 88360 107 3517
3519 0 464568 277023 88400 107 3518
3520 0 464470 277051 88480 107 3519
3521 0 464282 277225 88520 107 3520
3522 0 464084 277368 88560 107 3521
3523 0 463948 277344 88640 0 3522
3524 0 463884 277360 88680 0 3523
3525 0 463743 277497 88720 0 3524
3526 0 463514 277579 88760 0 3525
3527 0 463372 277606 88800 0 3526
3528 0 463378 277659 88880 0 3527
3529 0 463293 277702 88960 0 3528
3530 0 463221 277797 89040 0 3529
3531 0 463144 277833 89080 0 3530
3532 0 463009 277881 89080 0 3531
3533 0 462844 277902 89160 0 3532
3534 0 462817 277949 89200 0 3533
3535 0 462727 277958 89240 0 3534
3536 0 462621 277940 89280 0 3535
3537 0 462519 277935 89360 0 3536
3538 0 462353 277972 89400 0 3537
3539 0 462269 278052 89520 0 3538
3540 0 462199 278060 89560 0 3539
3541 0 462131 278088 89600 0 3540
3542 0 462069 278087 89640 0 3541
3543 0 462068 278111 89680 0 3542
3544 0 462080 278152 89720 0 3543
3545 0 462060 278211 89760 0 3544
3546 0 462053 278266 89840 0 3545
3547 0 461996 278340 89920 0 3546
3548 0 461869 278474 90000 0 3547
3549 0 461855 278622 90080 0 3548
3550 0 461842 278701 90200 0 3549
3551 0 461818 278785 90200 0 3550
3552 0 461789 278821 90240 0 3551
3553 0 461783 278831 90280 0 3552
3554 0 461742 278841 90360 0 3553
3555 0 461663 278770 90400 0 3554
3556 0 461723 278968 90480 0 3555
3557 5 461707 278997 90520 0 3556
3558 0 461379 279311 90520 0 3557
3559 0 461243 279775 90520 0 3558
3560 0 461225 280032 90560 0 3559
3561 0 462466 280270 90600 0 3560
3562 0 462172 280664 90640 0 3561
3563 0 461814 281102 90680 0 3562
3564 0 461612 281149 90720 0 3563
3565 0 461584 281257 90720 0 3564
3566 0 461620 281313 90720 0 3565
3567 0 461580 281349 90720 0 3566
3568 0 461444 281386 90800 0 3567
3569 0 461409 281409 90840 0 3568
3570 0 461328 281425 90880 0 3569
3571 0 461302 281446 90920 0 3570
3572 0 461239 281484 90960 0 3571
3573 0 461243 281526 91000 0 3572
3574 0 461130 281682 91040 0 3573
3575 0 461130 281603 91080 0 3574
3576 0 461024 281612 91120 0 3575
3577 0 460991 281680 91160 0 3576
3578 0 460918 281741 91200 0 3577
3579 0 460873 281846 91240 0 3578
3580 0 460817 281888 91280 0 3579
3581 0 460757 282038 91320 0 3580
3582 0 460695 282171 91360 0 3581
3583 0 460613 282248 91400 0 3582
3584 0 460604 282256 91440 0 3583
3585 0 460531 282287 91480 0 3584
3586 0 460511 282289 91520 0 3585
3587 0 460454 282359 91560 0 3586
3588 0 460439 282360 91600 0 3587
3589 0 460332 282428 91640 0 3588
3590 0 460140 282680 91640 0 3589
3591 0 460144 282634 91680 0 3590
3592 0 460065 282625 91720 0 3591
3593 0 460077 282559 91760 0 3592
3594 0 460017 282566 91800 0 3593
3595 0 460011 282514 91840 0 3594
3596 0 459978 282528 91880 0 3595
3597 0 459981 282504 91920 0 3596
3598 0 459979 282479 92000 0 3597
3599 0 459948 282473 92080 0 3598
3600 0 459896 282624 92200 0 3599
3601 0 459816 282753 92240 0 3600
3602 0 459799 282799 92280 0 3601
3603 0 459518 283261 92360 0 3602
3604 0 459494 283319 92400 0 3603
3605 0 459503 283351 92440 0 3604
3606 0 459469 283377 92480 0 3605
3607 0 459488 283516 92520 0 3606
3608 0 459529 283536 92560 0 3607
3609 0 459500 283724 92600 0 3608
3610 0 459483 283836 92640 0 3609
3611 0 459458 284078 92680 0 3610
3612 0 459450 284209 92720 0 3611
3613 0 459452 284288 92760 0 3612
3614 0 459477 284329 92800 0 3613
3615 0 459476 284494 92840 0 3614
3616 0 459438 284733 92800 0 3615
3617 0 459503 284817 92840 0 3616
3618 0 459578 284800 92880 0 3617
3619 0 459738 284864 92880 0 3618
3620 0 459790 284968 92880 0 3619
3621 0 459803 285026 92920 0 3620
3622 0 459832 285062 92960 0 3621
3623 0 459834 285081 93000 0 3622
3624 6 459843 285171 93040 0 3623
3625 0 452690 271383 74040 163 2236
3626 0 452454 271327 74040 124 3625
3627 0 451983 271558 74040 60 3626
3628 0 451933 271651 73960 60 3627
3629 0 451774 271777 73880 45 3628
3630 0 451666 271816 73800 45 3629
3631 0 451492 271946 73720 45 3630
3632 0 451513 271992 73640 45 3631
3633 0 451486 272012 73560 101 3632
3634 0 451433 272030 73440 101 3633
3635 0 451435 272086 73320 64 3634
3636 0 451407 272067 73240 64 3635
3637 0 451369 272068 73160 64 3636
3638 0 451324 272085 73080 51 3637
3639 0 451262 272133 73040 51 3638
3640 0 451307 272150 72960 51 3639
3641 0 451359 272184 72880 51 3640
3642 0 451361 272184 72840 81 3641
3643 0 451398 272179 72760 81 3642
3644 0 451365 272231 72720 81 3643
3645 0 451292 272212 72640 81 3644
3646 0 451260 272167 72560 115 3645
3647 0 451255 272169 72480 115 3646
3648 0 451222 272163 72400 115 3647
3649 0 451159 272210 72160 150 3648
3650 0 451207 272304 72000 168 3649
3651 0 451266 272360 71760 122 3650
3652 0 451277 272442 71600 115 3651
3653 0 451325 272487 71440 115 3652
3654 0 451390 272459 71320 101 3653
3655 0 451368 272418 71240 101 3654
3656 0 451405 272376 71160 101 3655
3657 0 451363 272379 71080 115 3656
3658 0 451368 272326 71000 115 3657
3659 0 451301 272358 70920 115 3658
3660 0 451283 272345 70840 60 3659
3661 0 451249 272313 70760 60 3660
3662 0 451271 272230 70640 60 3661
3663 0 451187 272191 70480 60 3662
3664 0 451060 272199 70400 45 3663
3665 0 451111 272137 70320 51 3664
3666 0 451006 272050 70120 51 3665
3667 0 450956 272057 70000 71 3666
3668 0 450938 271985 69880 71 3667
3669 0 450927 271960 69760 71 3668
3670 0 450894 271966 69600 71 3669
3671 0 450930 271902 69400 71 3670
3672 0 450927 271887 69320 71 3671
3673 0 450900 271880 69080 64 3672
3674 0 450837 272033 68960 45 3673
3675 0 450834 272013 68760 45 3674
3676 0 450892 271741 68480 86 3675
3677 0 450978 271739 68320 86 3676
3678 0 450818 271662 68160 90 3677
3679 0 450718 271627 67920 64 3678
3680 0 450903 271300 67360 102 3679
3681 0 451039 271088 67200 120 3680
3682 0 451170 270916 67040 45 3681
3683 0 450939 270492 66400 135 3682
3684 0 451065 270407 66280 81 3683
3685 0 451261 270182 66160 81 3684
3686 0 451270 269821 66040 102 3685
3687 0 451366 269166 66000 81 3686
3688 0 451365 268780 65960 75 3687
3689 0 451479 268206 66000 75 3688
3690 0 451587 267799 66000 81 3689
3691 0 451579 267518 65920 60 3690
3692 0 451579 267293 65840 176 3691
3693 0 451524 267189 65760 176 3692
3694 0 451049 266763 65640 236 3693
3695 0 450945 266728 65440 236 3694
3696 0 450822 266666 65200 286 3695
3697 0 450775 266574 65120 261 3696
3698 0 450720 266460 65000 107 3697
3699 0 450799 266401 64840 107 3698
3700 0 450666 265983 64800 81 3699
3701 0 450707 265814 64720 86 3700
3702 0 450783 265710 64640 86 3701
3703 0 450848 265396 64560 40 3702
3704 0 450969 265146 64440 40 3703
3705 0 451001 264884 64320 40 3704
3706 0 450976 264720 64240 81 3705
3707 0 450932 264586 64160 81 3706
3708 0 450751 264384 64040 80 3707
3709 0 450605 264160 64000 40 3708
3710 0 450477 264098 63960 40 3709
3711 0 450376 264063 63920 40 3710
3712 0 450267 263995 63880 40 3711
3713 0 450281 263874 63840 40 3712
3714 0 450233 263831 63800 40 3713
3715 0 450029 263723 63800 40 3714
3716 0 449920 263669 63720 0 3715
3717 0 449863 263534 63680 0 3716
3718 0 449894 263476 63640 0 3717
3719 0 449889 263451 63600 0 3718
3720 0 449904 263344 63520 0 3719
3721 0 449903 263316 63480 0 3720
3722 0 449901 263282 63440 0 3721
3723 0 449928 263237 63400 0 3722
3724 0 449942 263203 63360 0 3723
3725 0 449970 263152 63320 0 3724
3726 0 450026 263087 63280 0 3725
3727 0 450057 262993 63240 0 3726
3728 0 450074 262951 63200 0 3727
3729 0 450138 262892 63160 0 3728
3730 0 450160 262855 63120 0 3729
3731 0 450204 262851 63080 0 3730
3732 5 450377 262744 63000 0 3731
3733 0 450349 262712 62960 0 3732
3734 0 450241 262663 62880 0 3733
3735 0 450205 262631 62840 0 3734
3736 0 450182 262570 62800 0 3735
3737 0 450146 262559 62720 0 3736
3738 0 450148 262544 62680 0 3737
3739 0 450147 262553 62560 0 3738
3740 0 450177 262461 62480 0 3739
3741 0 450119 262309 62400 0 3740
3742 0 450089 262304 62320 0 3741
3743 0 449999 262194 62240 0 3742
3744 0 449960 262068 62200 0 3743
3745 0 449929 262020 62160 0 3744
3746 0 449878 261972 62080 0 3745
3747 0 449817 261926 62000 0 3746
3748 0 449721 261866 61920 0 3747
3749 0 449594 261793 61880 0 3748
3750 0 449567 261761 61840 0 3749
3751 0 449557 261717 61800 0 3750
3752 0 449552 261677 61760 0 3751
3753 0 449564 261663 61720 0 3752
3754 0 449599 261632 61680 0 3753
3755 0 449590 261615 61640 0 3754
3756 0 449569 261629 61600 0 3755
3757 0 449532 261580 61560 0 3756
3758 0 449524 261578 61520 0 3757
3759 0 449481 261539 61440 0 3758
3760 0 449438 261608 61320 0 3759
3761 0 449415 261653 61160 0 3760
3762 0 449371 261806 61080 0 3761
3763 0 449357 261849 61040 0 3762
3764 0 449354 261879 61000 0 3763
3765 0 449326 261915 60960 0 3764
3766 0 449344 261841 60920 0 3765
3767 0 449348 261832 60880 0 3766
3768 0 449352 261822 60840 0 3767
3769 0 449417 261760 60760 0 3768
3770 0 449466 261668 60720 0 3769
3771 6 449563 261893 60680 0 3770
3772 0 480297 247164 82720 128 2821
3773 0 480194 247208 82560 128 3772
3774 0 480175 247205 82480 120 3773
3775 0 480132 247221 82400 120 3774
3776 0 480025 247334 82240 108 3775
3777 0 479964 247434 81960 101 3776
3778 0 479920 247502 81720 122 3777
3779 0 479902 247630 81320 98 3778
3780 0 479909 247728 81040 148 3779
3781 0 479906 247835 80720 104 3780
3782 0 479898 247876 80600 96 3781
3783 0 479894 247938 80320 96 3782
3784 0 479709 247977 79960 98 3783
3785 0 479666 248016 79840 64 3784
3786 0 479622 248041 79760 64 3785
3787 0 479587 248083 79600 98 3786
3788 0 479522 248104 79240 104 3787
3789 0 479475 248176 78920 90 3788
3790 0 479490 248172 78840 90 3789
3791 0 479528 248216 78760 90 3790
3792 0 479522 248240 78600 64 3791
3793 0 479538 248283 78440 64 3792
3794 0 479597 248326 78280 51 3793
3795 0 479497 248441 78200 51 3794
3796 0 479488 248439 78160 51 3795
3797 0 479444 248490 78120 75 3796
3798 0 479451 248508 78080 75 3797
3799 0 479422 248580 78000 75 3798
3800 0 479410 248715 77800 71 3799
3801 0 479459 248784 77680 115 3800
3802 0 479402 248809 77600 115 3801
3803 0 479251 248882 77320 175 3802
3804 0 479201 248898 77200 175 3803
3805 0 479129 248922 77040 107 3804
3806 0 479041 248936 76920 122 3805
3807 0 478946 248935 76800 122 3806
3808 0 478894 248926 76680 81 3807
3809 0 478809 248917 76600 81 3808
3810 0 478778 248921 76520 81 3809
3811 0 478730 248898 76440 104 3810
3812 0 478687 248890 76360 104 3811
3813 0 478690 248878 76280 108 3812
3814 0 478633 248856 76160 108 3813
3815 0 478614 248863 76080 108 3814
3816 0 478613 248824 76000 71 3815
3817 0 478609 248845 75920 71 3816
3818 0 478547 248808 75560 81 3817
3819 0 478529 248769 75240 90 3818
3820 0 478476 248785 75000 115 3819
3821 0 478469 248705 74800 71 3820
3822 0 478483 248765 74680 101 3821
3823 0 478447 248770 74600 101 3822
3824 0 478445 248795 74520 101 3823
3825 0 478442 248833 74400 135 3824
3826 0 478457 248902 73680 96 3825
3827 0 478430 248890 73440 75 3826
3828 0 478315 248866 73280 71 3827
3829 0 478137 248864 73040 81 3828
3830 0 477953 248865 72720 90 3829
3831 0 477823 248900 72560 96 3830
3832 0 477816 248892 72480 96 3831
3833 0 477736 248911 72280 101 3832
3834 0 477724 248936 72120 101 3833
3835 0 477664 248986 72040 128 3834
3836 0 477628 249049 71840 96 3835
3837 0 477648 249268 71320 98 3836
3838 0 477685 249324 70880 115 3837
3839 0 477683 249339 70640 81 3838
3840 0 477772 249281 70360 64 3839
3841 0 477780 249288 70280 81 3840
3842 0 477687 249281 69920 96 3841
3843 0 477159 249482 69000 122 3842
3844 0 476775 249438 68680 122 3843
3845 0 476606 249423 68600 75 3844
3846 0 476432 249383 68520 75 3845
3847 0 476400 249365 68480 40 3846
3848 0 476273 249320 68400 40 3847
3849 0 476157 249310 68320 115 3848
3850 0 475986 249317 68200 115 3849
3851 0 475895 249286 68120 120 3850
3852 0 475723 249287 68000 148 3851
3853 0 475622 249305 67840 148 3852
3854 0 475626 249279 67680 98 3853
3855 0 475749 249202 67520 120 3854
3856 0 475828 249209 67400 120 3855
3857 0 475850 249186 67280 75 3856
3858 0 475852 249172 67160 75 3857
3859 0 475795 249171 67080 101 3858
3860 0 475748 249203 67000 101 3859
3861 0 475619 249233 66880 90 3860
3862 0 475443 249271 66760 91 3861
3863 0 475388 249296 66640 91 3862
3864 0 475270 249305 66560 75 3863
3865 0 475168 249261 66480 75 3864
3866 0 475037 249231 66360 71 3865
3867 0 474671 249343 66000 64 3866
3868 0 474390 249318 65720 81 3867
3869 0 474208 249325 65600 81 3868
3870 0 474027 249393 65440 60 3869
3871 0 473789 249394 65280 81 3870
3872 0 473607 249390 65160 80 3871
3873 0 473370 249328 65080 91 3872
3874 0 473149 249328 64960 98 3873
3875 0 472883 249337 64800 51 3874
3876 0 472754 249368 64720 71 3875
3877 0 472685 249275 64600 71 3876
3878 0 472683 249159 64400 91 3877
3879 0 472579 249182 64200 96 3878
3880 0 472496 249154 64160 96 3879
3881 0 472498 249196 64120 96 3880
3882 0 472447 249210 64080 96 3881
3883 0 472333 249210 64040 91 3882
3884 0 472225 249291 63920 91 3883
3885 0 471586 249478 63560 81 3884
3886 0 471230 249566 63240 51 3885
3887 0 471232 249639 63160 51 3886
3888 0 471042 249702 63040 71 3887
3889 0 470939 249734 62960 60 3888
3890 0 470771 249842 62880 60 3889
3891 0 470644 249937 62800 60 3890
3892 0 470452 249986 62720 60 3891
3893 0 470251 250096 62640 60 3892
3894 0 470196 250175 62560 60 3893
3895 0 470006 250194 62440 0 3894
3896 0 469781 250325 62320 0 3895
3897 0 469514 250462 62280 0 3896
3898 0 469277 250503 62240 0 3897
3899 0 469012 250580 62200 0 3898
3900 0 468577 250642 62120 0 3899
3901 0 468278 250574 62080 0 3900
3902 0 468268 250773 62080 0 3901
3903 0 468246 250766 62000 0 3902
3904 0 468198 250872 61920 0 3903
3905 0 468184 250959 61880 0 3904
3906 0 467990 251006 61840 0 3905
3907 0 467684 251274 61680 0 3906
3908 0 467520 251306 61560 0 3907
3909 0 467405 251353 61480 0 3908
3910 6 467402 251372 61400 0 3909
3911 5 385927 174437 183800 0 1912
3912 0 385931 174520 183760 0 3911
3913 0 385844 174786 183680 0 3912
3914 0 385783 174873 183600 0 3913
3915 0 385859 175069 183520 0 3914
3916 0 385958 175359 183480 0 3915
3917 0 385989 175532 183400 0 3916
3918 0 385944 175560 183360 0 3917
3919 0 385900 175589 183320 0 3918
3920 0 385926 175784 183240 0 3919
3921 0 385976 175998 183080 0 3920
3922 0 385948 176427 182760 0 3921
3923 5 385949 176524 182640 0 3922
3924 0 385946 176978 182600 0 3923
3925 0 386151 177464 182600 0 3924
3926 5 386665 177859 182520 0 3925
3927 0 386921 178142 182440 0 3926
3928 0 386881 178217 182360 0 3927
3929 0 386861 178254 182320 0 3928
3930 0 386550 178400 182080 0 3929
3931 0 386446 178448 182000 0 3930
3932 0 386331 178678 182480 0 3931
3933 0 386292 178943 182600 0 3932
3934 0 386405 179496 182600 0 3933
3935 0 386641 179961 182600 0 3934
3936 0 386310 180541 182600 0 3935
3937 5 385585 179989 182600 0 3936
3938 0 385592 180027 182680 0 3937
3939 5 385595 180046 182720 0 3938
3940 0 385874 180069 182800 0 3939
3941 0 385931 181022 182800 0 3940
3942 0 385958 181171 182840 0 3941
3943 5 385984 181320 182880 0 3942
3944 5 386003 181601 182920 0 3943
3945 0 385769 181923 182920 0 3944
3946 0 385733 182214 182960 0 3945
3947 0 385652 182335 183040 0 3946
3948 0 385512 182544 183080 0 3947
3949 0 385371 182754 183120 0 3948
3950 0 385214 182915 183240 0 3949
3951 0 385035 183124 183320 0 3950
3952 0 384967 183350 183360 0 3951
3953 5 384797 183441 183360 0 3952
3954 0 384804 183624 183320 0 3953
3955 0 384777 184016 183320 0 3954
3956 0 384741 184493 183320 0 3955
3957 0 384692 184637 183240 0 3956
3958 0 384443 184904 183160 0 3957
3959 5 384307 185038 183080 0 3958
3960 5 383948 185409 183040 0 3959
3961 5 383811 185508 183000 0 3960
3962 0 384264 185843 182920 0 3961
3963 0 384410 185901 182880 0 3962
3964 0 384556 185832 182720 0 3963
3965 0 384724 185839 182680 0 3964
3966 0 384823 185982 182680 0 3965
3967 5 384814 186143 182680 0 3966
3968 0 384753 186208 182760 0 3967
3969 0 384721 186279 182840 0 3968
3970 0 384721 186351 182880 0 3969
3971 0 384750 186529 182920 0 3970
3972 0 384740 187054 182960 0 3971
3973 0 384690 187202 183000 0 3972
3974 0 384589 187354 183040 0 3973
3975 0 384633 187558 183080 0 3974
3976 0 384695 187757 183120 0 3975
3977 0 384708 187900 183160 0 3976
3978 5 384570 188326 183200 0 3977
3979 5 384217 189036 183240 0 3978
3980 0 383965 189411 183280 0 3979
3981 5 384185 189931 183280 0 3980
3982 0 384152 190335 183280 0 3981
3983 0 384207 190514 183320 0 3982
3984 0 384225 190594 183360 0 3983
3985 5 384295 190841 183400 0 3984
3986 0 384369 191367 183400 0 3985
3987 0 384425 191583 183520 0 3986
3988 0 384433 191702 183560 0 3987
3989 0 384452 191771 183600 0 3988
3990 0 384447 191830 183640 0 3989
3991 0 384442 191867 183680 0 3990
3992 0 384419 191964 183720 0 3991
3993 0 384394 192047 183760 0 3992
3994 0 384439 192154 183800 0 3993
3995 0 384520 192580 183840 0 3994
3996 0 384571 192883 183880 0 3995
3997 0 384516 193297 183920 0 3996
3998 0 384313 193747 183880 0 3997
3999 0 384350 194243 183840 0 3998
4000 0 384766 194812 183800 0 3999
4001 0 384922 194886 183800 0 4000
4002 0 385018 195042 183800 0 4001
4003 0 385006 195093 183840 0 4002
4004 0 384985 195111 183880 0 4003
4005 0 384980 195296 183920 0 4004
4006 0 384976 195387 183880 0 4005
4007 0 384969 195590 183840 0 4006
4008 0 384976 195649 183880 0 4007
4009 0 385007 196062 183920 0 4008
4010 0 385008 196220 183960 0 4009
4011 0 384993 196245 184000 0 4010
4012 0 385061 196437 184040 0 4011
4013 0 385208 196607 184040 0 4012
4014 0 385168 196608 184000 0 4013
4015 0 385178 196606 183960 0 4014
4016 0 385210 196701 183880 0 4015
4017 0 385283 196743 183840 0 4016
4018 0 385372 196756 183800 0 4017
4019 5 385426 196771 183760 0 4018
4020 0 385395 196837 183680 0 4019
4021 0 385380 196870 183640 0 4020
4022 0 385372 196905 183600 0 4021
4023 0 385334 196927 183560 0 4022
4024 0 385403 196999 183520 0 4023
4025 0 385188 197160 183480 0 4024
4026 0 385220 197460 183560 0 4025
4027 6 385198 197564 183600 0 4026
4028 0 463872 271536 86080 256 2116
4029 0 463912 271532 86200 256 4028
4030 0 463920 271464 86280 256 4029
4031 0 464020 271432 86360 256 4030
4032 0 464064 271516 86440 122 4031
4033 0 464164 271580 86520 122 4032
4034 0 464260 271588 86600 81 4033
4035 0 464364 271568 86720 81 4034
4036 0 464456 271560 86840 98 4035
4037 0 464512 271520 86960 98 4036
4038 0 464580 271500 87040 81 4037
4039 0 464668 271596 87120 81 4038
4040 0 464716 271692 87240 131 4039
4041 0 464784 271728 87360 131 4040
4042 0 464864 271728 87480 32 4041
4043 0 465316 272064 87600 157 4042
4044 0 465368 272128 87680 120 4043
4045 0 465676 272188 87800 115 4044
4046 0 465880 272224 87920 75 4045
4047 0 466000 272404 88040 120 4046
4048 0 466160 272480 88120 120 4047
4049 0 466288 272524 88240 120 4048
4050 5 466424 272464 88360 120 4049
4051 0 466564 272424 88480 120 4050
4052 0 466728 272356 88600 0 4051
4053 0 466828 272248 88680 0 4052
4054 0 466780 272604 88800 0 4053
4055 0 466908 272596 88880 0 4054
4056 0 467108 272604 89000 0 4055
4057 0 467280 272604 89120 0 4056
4058 0 467424 272680 89240 0 4057
4059 0 467584 272748 89360 0 4058
4060 0 467688 272792 89440 0 4059
4061 0 467744 272844 89520 0 4060
4062 0 467892 272936 89640 0 4061
4063 0 468020 273012 89720 0 4062
4064 0 468088 273048 89840 0 4063
4065 0 468160 273040 90000 0 4064
4066 0 468228 273008 90160 0 4065
4067 0 468336 272948 90320 0 4066
4068 0 468488 273032 90480 0 4067
4069 0 468472 272880 90560 0 4068
4070 0 470276 272776 90640 0 4069
4071 0 470304 272696 90760 0 4070
4072 0 470272 272704 90920 0 4071
4073 0 470320 272700 91040 0 4072
4074 0 470352 272712 91080 0 4073
4075 0 470404 272716 91240 0 4074
4076 0 470452 272812 91320 0 4075
4077 0 470440 272740 91400 0 4076
4078 5 470384 272736 91480 0 4077
4079 0 470356 273368 91480 0 4078
4080 0 470216 273508 91600 0 4079
4081 0 469816 273640 91680 0 4080
4082 0 469416 273844 91640 0 4081
4083 0 469412 273912 91560 0 4082
4084 0 469244 274048 91480 0 4083
4085 0 469092 274072 91440 0 4084
4086 0 468844 274172 91360 0 4085
4087 0 468444 274540 91320 0 4086
4088 0 468236 274856 91240 0 4087
4089 0 468004 275208 91200 0 4088
4090 0 467688 275460 91160 0 4089
4091 0 467260 275640 91200 0 4090
4092 0 467216 275796 91160 0 4091
4093 0 466728 276020 91080 0 4092
4094 0 466308 276272 91160 0 4093
4095 0 466008 276332 91240 0 4094
4096 0 465744 276536 91320 0 4095
4097 0 465168 276548 91360 0 4096
4098 0 464764 276628 91400 0 4097
4099 0 464636 276628 91480 0 4098
4100 5 464184 276628 91520 0 4099
4101 0 463204 276656 91520 0 4100
4102 0 463136 276624 91600 0 4101
4103 0 463060 276532 91680 0 4102
4104 0 463132 276456 91760 0 4103
4105 0 462760 276004 91800 0 4104
4106 0 462584 275836 91880 0 4105
4107 0 462382 275722 91960 0 4106
4108 0 462270 275598 92080 0 4107
4109 0 462298 275574 92240 0 4108
4110 0 462270 275542 92400 0 4109
4111 0 462234 275478 92560 0 4110
4112 0 462218 275370 92720 0 4111
4113 0 462194 275278 92800 0 4112
4114 0 462210 275182 92880 0 4113
4115 0 462122 275118 93000 0 4114
4116 0 462038 275058 93120 0 4115
4117 0 462146 274970 93240 0 4116
4118 0 462378 274710 93360 0 4117
4119 0 462442 274674 93440 0 4118
4120 0 462490 274554 93600 0 4119
4121 6 462430 274522 93680 0 4120
4122 0 461300 271686 84800 32 2123
4123 0 461009 271753 84800 71 4122
4124 0 461259 271799 84880 32 4123
4125 0 461093 271858 84920 71 4124
4126 0 460954 271844 84920 71 4125
4127 0 460849 271845 84920 40 4126
4128 0 460826 271919 84920 40 4127
4129 0 460444 271982 84920 40 4128
4130 0 460400 271932 84920 40 4129
4131 0 460431 271850 85000 40 4130
4132 0 460337 271811 85320 64 4131
4133 0 460308 271779 85440 64 4132
4134 0 460286 271796 85520 64 4133
4135 0 460291 271803 85560 64 4134
4136 0 460198 271821 85640 81 4135
4137 0 460038 271860 85760 64 4136
4138 0 459827 271928 85880 51 4137
4139 0 459768 271937 85920 51 4138
4140 0 459623 271995 86000 51 4139
4141 0 459588 271908 86080 91 4140
4142 0 459517 271889 86120 91 4141
4143 0 459442 271802 86240 71 4142
4144 0 459387 271711 86320 71 4143
4145 0 459308 271635 86440 51 4144
4146 0 459262 271580 86520 51 4145
4147 0 459208 271494 86600 51 4146
4148 0 459140 271409 86680 60 4147
4149 0 459066 271292 86800 45 4148
4150 0 459012 271196 86880 45 4149
4151 0 458900 271116 86920 45 4150
4152 0 458888 271012 87000 98 4151
4153 0 458826 270972 87120 98 4152
4154 0 458804 270931 87200 98 4153
4155 0 458847 271067 87280 102 4154
4156 0 458845 271063 87320 102 4155
4157 0 458764 271044 87400 102 4156
4158 0 458665 271036 87480 108 4157
4159 0 458575 270986 87560 108 4158
4160 0 458537 270927 87680 124 4159
4161 0 458517 270916 87760 124 4160
4162 0 458494 270906 87840 124 4161
4163 0 458491 270874 87920 124 4162
4164 0 458492 270881 88000 60 4163
4165 0 458524 270854 88120 60 4164
4166 0 458577 270839 88200 60 4165
4167 0 458613 270784 88280 104 4166
4168 0 458623 270756 88360 104 4167
4169 0 458615 270622 88520 81 4168
4170 5 458700 270538 88640 40 4169
4171 0 458699 270622 88680 40 4170
4172 0 458564 270673 88720 81 4171
4173 0 458363 270710 88800 81 4172
4174 0 458579 270703 88840 81 4173
4175 0 458582 270675 88960 81 4174
4176 0 458558 270660 89040 81 4175
4177 0 458664 270563 89120 40 4176
4178 0 458677 270527 89160 40 4177
4179 0 458594 270524 89240 40 4178
4180 0 458576 270496 89320 0 4179
4181 0 458378 270454 89400 0 4180
4182 0 458374 270456 89480 0 4181
4183 0 458249 270403 89560 0 4182
4184 0 458629 270766 89640 0 4183
4185 0 458706 270627 89720 0 4184
4186 5 458692 270545 89800 0 4185
4187 0 458666 270395 90280 0 4186
4188 0 458660 270320 90520 0 4187
4189 0 459999 270305 90600 0 4188
4190 5 459861 270191 90720 0 4189
4191 0 460228 270462 90680 0 4190
4192 0 460415 270697 90680 0 4191
4193 0 460333 270749 90760 0 4192
4194 0 460291 270763 90840 0 4193
4195 0 460283 270851 90920 0 4194
4196 0 460250 270902 91000 0 4195
4197 0 460253 270907 91080 0 4196
4198 0 460243 270889 91160 0 4197
4199 0 460270 270894 91240 0 4198
4200 0 460274 270862 91280 0 4199
4201 6 460255 270794 91360 0 4200
4202 0 444331 132804 175960 0 1475
4203 0 444243 133068 176000 0 4202
4204 0 444119 133348 175880 0 4203
4205 0 443947 133968 175840 0 4204
4206 0 443837 134432 175840 0 4205
4207 0 443817 134596 175760 0 4206
4208 0 443829 134692 175800 0 4207
4209 0 443813 134712 175880 0 4208
4210 0 443747 134744 176000 0 4209
4211 0 443727 135000 176120 0 4210
4212 0 443783 135204 176200 0 4211
4213 0 443843 135384 176280 0 4212
4214 0 443827 135652 176320 0 4213
4215 0 443711 135976 176360 0 4214
4216 0 443631 136004 176440 0 4215
4217 0 443551 136192 176520 0 4216
4218 0 443381 136348 176640 0 4217
4219 0 443235 136486 176720 0 4218
4220 0 443002 136968 176760 0 4219
4221 5 442771 137452 176800 0 4220
4222 0 442767 137404 177000 0 4221
4223 0 442762 137468 177040 0 4222
4224 0 442751 137596 177120 0 4223
4225 0 442647 137732 177240 0 4224
4226 0 442483 137788 177320 0 4225
4227 0 441839 138216 177320 0 4226
4228 0 441763 138276 177400 0 4227
4229 0 441639 138356 177480 0 4228
4230 0 441487 138528 177480 0 4229
4231 0 441435 138548 177560 0 4230
4232 0 441399 138668 177680 0 4231
4233 0 441459 138800 177800 0 4232
4234 0 441429 138924 177920 0 4233
4235 0 441301 138972 178040 0 4234
4236 0 441273 138988 178080 0 4235
4237 0 441029 139100 178280 0 4236
4238 0 440925 139228 178320 0 4237
4239 0 440909 139328 178400 0 4238
4240 5 440841 139364 178520 0 4239
4241 0 440477 139452 178520 0 4240
4242 5 440213 139512 178640 0 4241
4243 0 440063 139596 178680 0 4242
4244 0 439847 139764 178800 0 4243
4245 0 439723 139796 178840 0 4244
4246 0 439659 139912 178880 0 4245
4247 0 439575 139964 178920 0 4246
4248 0 439487 140048 179000 0 4247
4249 0 439439 140252 179080 0 4248
4250 0 439467 140372 179160 0 4249
4251 0 439499 140460 179240 0 4250
4252 0 439437 140532 179280 0 4251
4253 0 439277 140600 179400 0 4252
4254 0 439029 140776 179480 0 4253
4255 0 438757 140972 179480 0 4254
4256 0 438701 140980 179600 0 4255
4257 0 438625 140992 179720 0 4256
4258 0 438517 141040 179800 0 4257
4259 0 438401 141076 179920 0 4258
4260 0 438341 141220 180000 0 4259
4261 0 438245 141288 180080 0 4260
4262 0 438101 141454 180120 0 4261
4263 0 437953 141490 180240 0 4262
4264 0 437873 141530 180280 0 4263
4265 0 437613 141670 180320 0 4264
4266 0 437489 141638 180400 0 4265
4267 0 437497 141642 180560 0 4266
4268 0 437353 141834 180640 0 4267
4269 0 436993 141830 180720 0 4268
4270 0 436801 141798 180800 0 4269
4271 0 436661 141780 180880 0 4270
4272 5 436377 141824 181000 0 4271
4273 0 436277 142068 181000 0 4272
4274 0 436453 142464 181000 0 4273
4275 0 436579 142826 181120 0 4274
4276 0 436723 142946 181080 0 4275
4277 0 436867 142986 180960 0 4276
4278 0 436885 142983 180920 0 4277
4279 6 437004 142910 180800 0 4278
4280 0 499681 251328 80680 178 2609
4281 0 499713 251384 80800 178 4280
4282 0 499793 251484 80880 181 4281
4283 0 499893 251564 80960 181 4282
4284 0 499945 251604 81040 172 4283
4285 0 500021 251628 81160 172 4284
4286 0 500029 251632 81280 108 4285
4287 0 500013 251692 81360 108 4286
4288 0 500041 251728 81440 108 4287
4289 0 500361 251912 81480 71 4288
4290 0 500557 252048 81560 80 4289
4291 0 500649 252080 81640 80 4290
4292 0 500673 252164 81720 80 4291
4293 0 500621 252244 81800 80 4292
4294 0 500609 252412 81840 80 4293
4295 5 500589 252500 81920 80 4294
4296 0 500673 252624 81960 80 4295
4297 0 500733 252760 82040 0 4296
4298 0 500733 252768 82120 0 4297
4299 5 500721 252816 82240 0 4298
4300 0 500765 252924 82320 0 4299
4301 0 500737 253008 82400 0 4300
4302 0 500693 253080 82520 0 4301
4303 5 500677 253068 82600 0 4302
4304 0 500605 252900 82640 0 4303
4305 0 500561 252852 82680 0 4304
4306 0 500533 252864 82760 0 4305
4307 0 500585 252840 82840 0 4306
4308 0 500593 252844 82920 0 4307
4309 0 500545 252856 83000 0 4308
4310 0 500701 252724 83120 0 4309
4311 0 500889 252584 83160 0 4310
4312 0 501109 252504 83240 0 4311
4313 0 501193 252432 83280 0 4312
4314 0 501209 252404 83320 0 4313
4315 0 501717 252348 83360 0 4314
4316 0 501745 252332 83440 0 4315
4317 0 501869 252280 83480 0 4316
4318 0 501941 252268 83520 0 4317
4319 0 501985 252232 83600 0 4318
4320 0 501997 252204 83680 0 4319
4321 0 502153 252112 83760 0 4320
4322 0 502213 252032 83840 0 4321
4323 0 502345 251916 83880 0 4322
4324 0 502441 251732 83960 0 4323
4325 0 502585 251612 84040 0 4324
4326 0 502693 251428 84120 0 4325
4327 0 502985 251016 84200 0 4326
4328 0 503137 250476 84280 0 4327
4329 0 503333 250168 84360 0 4328
4330 0 504009 249650 84360 0 4329
4331 0 504317 249514 84480 0 4330
4332 0 504545 249250 84640 0 4331
4333 0 504657 249126 84800 0 4332
4334 0 504677 249030 85000 0 4333
4335 0 504633 248926 85160 0 4334
4336 0 504633 248790 85280 0 4335
4337 0 504617 248670 85440 0 4336
4338 0 504777 248212 85600 0 4337
4339 0 504581 248160 85760 0 4338
4340 0 504517 248052 85880 0 4339
4341 0 504709 247968 85800 0 4340
4342 0 504829 247832 85720 0 4341
4343 0 505013 247584 85640 0 4342
4344 0 505189 247384 85560 0 4343
4345 0 505289 247092 85600 0 4344
4346 0 505493 246844 85560 0 4345
4347 0 505545 246598 85640 0 4346
4348 0 505457 246342 85720 0 4347
4349 0 505333 246102 85760 0 4348
4350 0 505293 246094 85840 0 4349
4351 0 505197 246118 85920 0 4350
4352 0 505149 246134 85960 0 4351
4353 6 505129 246206 86000 0 4352
4354 0 398181 160909 188520 0 1830
4355 0 398958 160702 188520 0 4354
4356 0 398963 160698 188480 0 4355
4357 0 398991 160702 188440 0 4356
4358 0 399018 160708 188400 0 4357
4359 0 399052 160707 188360 0 4358
4360 0 399082 160712 188320 0 4359
4361 0 399122 160641 188280 0 4360
4362 0 399174 160581 188240 0 4361
4363 5 399218 160521 188200 0 4362
4364 0 399273 160466 188160 0 4363
4365 0 399323 160411 188120 0 4364
4366 0 399347 160377 188080 0 4365
4367 0 399374 160329 188040 0 4366
4368 5 399393 160288 188000 0 4367
4369 0 399421 160211 187960 0 4368
4370 0 399447 160143 187920 0 4369
4371 0 399585 160077 187840 0 4370
4372 0 399665 160073 187800 0 4371
4373 0 399714 160054 187720 0 4372
4374 0 399778 160052 187640 0 4373
4375 0 399863 159975 187520 0 4374
4376 0 399937 159892 187440 0 4375
4377 0 399946 159863 187360 0 4376
4378 0 399979 159788 187320 0 4377
4379 0 399954 159760 187280 0 4378
4380 0 399915 159633 187240 0 4379
4381 0 399924 159579 187200 0 4380
4382 0 399903 159575 187160 0 4381
4383 0 399953 159523 187080 0 4382
4384 0 399951 159508 187000 0 4383
4385 0 400014 159505 186920 0 4384
4386 0 400079 159462 186840 0 4385
4387 0 400098 159353 186760 0 4386
4388 5 400163 159333 186680 0 4387
4389 0 400409 159241 186640 0 4388
4390 0 400669 159207 186640 0 4389
4391 0 400752 159086 186640 0 4390
4392 0 400987 158916 186560 0 4391
4393 0 401220 158845 186480 0 4392
4394 0 401241 158773 186400 0 4393
4395 0 401257 158745 186360 0 4394
4396 0 401331 158683 186320 0 4395
4397 0 401610 158573 186320 0 4396
4398 5 401793 158396 186320 0 4397
4399 0 402018 158218 186360 0 4398
4400 0 402197 158158 186320 0 4399
4401 0 402412 158078 186240 0 4400
4402 0 402576 158096 186240 0 4401
4403 0 402621 158068 186200 0 4402
4404 0 402784 157979 186160 0 4403
4405 5 402943 158013 186120 0 4404
4406 0 402861 157896 186080 0 4405
4407 0 402826 157797 186000 0 4406
4408 0 402942 157676 185880 0 4407
4409 0 402987 157610 185840 0 4408
4410 0 403214 157555 185800 0 4409
4411 0 403424 157310 185720 0 4410
4412 0 403470 157260 185680 0 4411
4413 0 403574 157166 185640 0 4412
4414 0 403596 157121 185640 0 4413
4415 0 403660 157151 185680 0 4414
4416 0 403761 157184 185720 0 4415
4417 0 403905 157174 185720 0 4416
4418 0 403953 157130 185680 0 4417
4419 0 403986 157079 185600 0 4418
4420 0 404043 157002 185560 0 4419
4421 0 404053 156902 185520 0 4420
4422 0 404043 156774 185440 0 4421
4423 6 404043 156703 185400 0 4422
4424 0 393272 166110 187240 0 1862
4425 0 393240 166048 187360 0 4424
4426 0 393230 166002 187440 0 4425
4427 0 393089 166037 187560 0 4426
4428 0 393084 166085 187640 0 4427
4429 0 393063 166110 187720 0 4428
4430 0 393030 166207 187800 0 4429
4431 0 393020 166283 187880 0 4430
4432 0 392948 166434 187920 0 4431
4433 0 392902 166504 188000 0 4432
4434 0 392929 166494 188080 0 4433
4435 0 392878 166601 188160 0 4434
4436 0 392900 166587 188200 0 4435
4437 0 392849 166611 188280 0 4436
4438 0 392715 166679 188320 0 4437
4439 0 392591 166782 188360 0 4438
4440 0 392611 166752 188400 0 4439
4441 0 392606 166738 188440 0 4440
4442 0 392635 166733 188480 0 4441
4443 0 392635 166751 188520 0 4442
4444 0 392537 166831 188560 0 4443
4445 0 392517 166917 188600 0 4444
4446 0 392514 166959 188640 0 4445
4447 0 392551 166999 188680 0 4446
4448 0 392561 167018 188720 0 4447
4449 0 392587 167033 188760 0 4448
4450 0 392589 167020 188800 0 4449
4451 0 392645 166994 188840 0 4450
4452 0 392675 166995 188880 0 4451
4453 0 392685 167014 188920 0 4452
4454 0 392691 167078 189000 0 4453
4455 0 392684 167133 189040 0 4454
4456 0 392716 167166 189080 0 4455
4457 5 393088 167205 189120 0 4456
4458 0 393168 167259 189160 0 4457
4459 0 393192 167285 189200 0 4458
4460 0 393218 167327 189240 0 4459
4461 0 393261 167364 189280 0 4460
4462 0 393344 167352 189320 0 4461
4463 0 393442 167368 189360 0 4462
4464 0 393555 167476 189400 0 4463
4465 5 393680 167466 189440 0 4464
4466 0 393728 167491 189360 0 4465
4467 0 393739 167541 189280 0 4466
4468 0 393379 167852 189280 0 4467
4469 0 393186 168081 189320 0 4468
4470 0 392940 168421 189320 0 4469
4471 0 392916 168526 189280 0 4470
4472 0 392904 168674 189240 0 4471
4473 0 392916 168664 189200 0 4472
4474 0 392981 168716 189160 0 4473
4475 0 392941 168752 189120 0 4474
4476 0 392930 168841 189040 0 4475
4477 0 392936 168898 188960 0 4476
4478 0 392951 168960 188920 0 4477
4479 0 392989 169009 188840 0 4478
4480 0 393031 169026 188760 0 4479
4481 0 392985 169096 188680 0 4480
4482 0 392925 169147 188600 0 4481
4483 0 392897 169194 188560 0 4482
4484 0 392857 169254 188520 0 4483
4485 0 392867 169275 188480 0 4484
4486 0 392838 169322 188440 0 4485
4487 0 392838 169354 188400 0 4486
4488 0 392844 169388 188360 0 4487
4489 0 392857 169427 188320 0 4488
4490 0 392856 169431 188280 0 4489
4491 0 392868 169431 188240 0 4490
4492 6 392870 169461 188200 0 4491
4493 0 403591 159027 188920 0 1810
4494 0 403886 158784 188920 0 4493
4495 0 403897 158810 188960 0 4494
4496 0 403987 158792 189000 0 4495
4497 0 403978 158829 189040 0 4496
4498 0 404063 158946 189120 0 4497
4499 0 404147 159018 189200 0 4498
4500 0 404169 159122 189320 0 4499
4501 0 404194 159154 189400 0 4500
4502 0 404244 159291 189560 0 4501
4503 0 404271 159348 189680 0 4502
4504 0 404258 159373 189760 0 4503
4505 0 404264 159439 189840 0 4504
4506 0 404268 159441 189920 0 4505
4507 0 404213 159514 190040 0 4506
4508 0 404235 159521 190120 0 4507
4509 0 404212 159561 190240 0 4508
4510 0 404206 159614 190320 0 4509
4511 5 404201 159664 190400 0 4510
4512 0 404382 159642 190440 0 4511
4513 0 404506 159616 190480 0 4512
4514 0 404693 159520 190520 0 4513
4515 0 404826 159500 190520 0 4514
4516 0 404873 159483 190480 0 4515
4517 0 404958 159479 190440 0 4516
4518 5 405385 159483 190400 0 4517
4519 0 405507 159557 190360 0 4518
4520 0 405683 159564 190280 0 4519
4521 0 405763 159629 190360 0 4520
4522 0 405841 159659 190400 0 4521
4523 0 406111 159776 190440 0 4522
4524 5 406258 159867 190480 0 4523
4525 0 406162 160056 190560 0 4524
4526 0 406203 160141 190600 0 4525
4527 0 406203 160246 190680 0 4526
4528 0 406283 160351 190840 0 4527
4529 0 406299 160398 190880 0 4528
4530 0 406269 160495 190920 0 4529
4531 0 406340 160636 191000 0 4530
4532 0 406493 160713 191000 0 4531
4533 0 406679 160732 191000 0 4532
4534 0 406679 160757 191040 0 4533
4535 0 406552 160781 191160 0 4534
4536 0 406190 160779 191280 0 4535
4537 0 406166 160815 191360 0 4536
4538 5 406171 160953 191360 0 4537
4539 5 405987 161159 191360 0 4538
4540 0 405983 161643 191360 0 4539
4541 0 406034 161776 191440 0 4540
4542 0 406152 162027 191600 0 4541
4543 5 406126 162017 191640 0 4542
4544 0 406130 162139 191640 0 4543
4545 0 406098 162182 191680 0 4544
4546 0 406063 162262 191680 0 4545
4547 5 406030 162406 191720 0 4546
4548 0 406013 162393 191760 0 4547
4549 0 405961 162203 191760 0 4548
4550 0 405865 162160 191800 0 4549
4551 0 405616 162153 191800 0 4550
4552 0 405496 162059 191800 0 4551
4553 0 405326 162084 191840 0 4552
4554 0 405251 162098 191840 0 4553
4555 6 405237 162111 191880 0 4554
4556 0 386041 171524 187360 0 1972
4557 0 386096 171555 187400 0 4556
4558 0 386105 171565 187440 0 4557
4559 0 386122 171595 187480 0 4558
4560 0 386170 171602 187520 0 4559
4561 0 386252 171636 187560 0 4560
4562 0 386267 171661 187600 0 4561
4563 0 386247 171642 187640 0 4562
4564 0 386275 171573 187680 0 4563
4565 0 386430 171563 187720 0 4564
4566 0 386552 171558 187760 0 4565
4567 0 386686 171515 187800 0 4566
4568 0 386709 171445 187840 0 4567
4569 0 386730 171365 187880 0 4568
4570 0 386745 171322 187920 0 4569
4571 0 386804 171228 188000 0 4570
4572 0 386863 171164 188040 0 4571
4573 0 386930 171113 188080 0 4572
4574 0 386957 170986 188120 0 4573
4575 0 386991 170969 188160 0 4574
4576 0 387040 171015 188200 0 4575
4577 0 387123 171015 188240 0 4576
4578 0 387143 171010 188280 0 4577
4579 0 387251 171075 188320 0 4578
4580 0 387331 171126 188360 0 4579
4581 0 387399 171169 188400 0 4580
4582 0 387562 171183 188440 0 4581
4583 0 387671 171167 188480 0 4582
4584 0 387941 171157 188520 0 4583
4585 5 388040 171132 188600 0 4584
4586 0 388088 171120 188640 0 4585
4587 0 388147 171134 188680 0 4586
4588 0 388167 171153 188720 0 4587
4589 0 388202 171168 188760 0 4588
4590 0 388221 171188 188800 0 4589
4591 0 388246 171182 188840 0 4590
4592 0 388298 171161 188880 0 4591
4593 0 388327 171171 188920 0 4592
4594 0 388387 171165 188960 0 4593
4595 0 388637 171191 189000 0 4594
4596 0 388923 171258 189040 0 4595
4597 0 389022 171275 189000 0 4596
4598 0 389066 171273 188960 0 4597
4599 0 389169 171289 188920 0 4598
4600 5 389396 171373 188880 0 4599
4601 0 389416 171392 188920 0 4600
4602 0 389451 171381 188960 0 4601
4603 0 389485 171393 189000 0 4602
4604 0 389524 171407 189040 0 4603
4605 5 389549 171421 189080 0 4604
4606 0 389681 171309 189120 0 4605
4607 0 389869 171224 189160 0 4606
4608 5 389928 171214 189200 0 4607
4609 0 390657 171274 189200 0 4608
4610 5 390863 171549 189160 0 4609
4611 0 390952 171727 189120 0 4610
4612 0 390958 171780 189080 0 4611
4613 0 390908 171801 189040 0 4612
4614 0 390829 171796 189000 0 4613
4615 0 390809 171810 188960 0 4614
4616 0 390819 171786 188920 0 4615
4617 6 390824 171781 188880 0 4616
4618 0 389020 169239 185600 0 1887
4619 0 389403 168781 185600 0 4618
4620 0 389948 168610 185600 0 4619
4621 0 390031 168594 185520 0 4620
4622 0 390374 168498 185360 0 4621
4623 0 390478 168541 185320 0 4622
4624 0 390522 168536 185280 0 4623
4625 0 390573 168517 185240 0 4624
4626 0 390735 168608 185200 0 4625
4627 0 390811 168549 185160 0 4626
4628 0 390870 168514 185120 0 4627
4629 5 391170 168459 185120 0 4628
4630 0 391454 168537 185120 0 4629
4631 0 391649 168626 185080 0 4630
4632 0 391830 168623 185040 0 4631
4633 0 392052 168375 185000 0 4632
4634 0 392312 168304 185080 0 4633
4635 0 392352 168368 185120 0 4634
4636 0 392551 168499 185240 0 4635
4637 0 392835 168655 185360 0 4636
4638 0 393045 168668 185440 0 4637
4639 5 393183 168763 185520 0 4638
4640 0 393806 168684 185520 0 4639
4641 0 393836 168649 185480 0 4640
4642 0 393856 168592 185440 0 4641
4643 0 393923 168543 185360 0 4642
4644 0 393982 168642 185280 0 4643
4645 0 394049 168649 185160 0 4644
4646 0 394204 168562 185080 0 4645
4647 5 394230 168516 185040 0 4646
4648 0 394364 168390 185000 0 4647
4649 0 394522 168189 184880 0 4648
4650 0 394681 168058 184800 0 4649
4651 0 394761 167886 184720 0 4650
4652 0 395022 167599 184600 0 4651
4653 0 395299 167165 184520 0 4652
4654 0 395609 167001 184520 0 4653
4655 5 395922 166999 184640 0 4654
4656 0 396002 166896 184640 0 4655
4657 0 396243 166789 184640 0 4656
4658 0 396444 166627 184640 0 4657
4659 0 396525 166548 184680 0 4658
4660 0 396665 166478 184720 0 4659
4661 0 396808 166432 184720 0 4660
4662 0 396860 166366 184680 0 4661
4663 0 396948 166182 184560 0 4662
4664 0 397030 166083 184400 0 4663
4665 0 397099 166025 184320 0 4664
4666 0 397268 165807 184240 0 4665
4667 0 397300 165586 184080 0 4666
4668 0 397408 165292 183800 0 4667
4669 6 397430 165208 183760 0 4668
4670 0 398297 163417 189320 0 3283
4671 0 398119 163759 189320 0 4670
4672 0 398130 163802 189360 0 4671
4673 0 398165 163833 189400 0 4672
4674 0 398172 163868 189440 0 4673
4675 0 398174 163901 189480 0 4674
4676 0 398186 163934 189520 0 4675
4677 0 398190 163983 189560 0 4676
4678 0 398184 164035 189600 0 4677
4679 0 398090 164236 189640 0 4678
4680 0 398012 164359 189680 0 4679
4681 0 397884 164394 189720 0 4680
4682 0 397879 164428 189760 0 4681
4683 0 397827 164430 189800 0 4682
4684 0 397793 164413 189840 0 4683
4685 0 397773 164423 189880 0 4684
4686 0 397636 164512 189920 0 4685
4687 0 397493 164508 189960 0 4686
4688 0 397448 164545 190000 0 4687
4689 0 397359 164594 190040 0 4688
4690 0 397306 164606 190080 0 4689
4691 0 397266 164648 190120 0 4690
4692 0 397215 164696 190160 0 4691
4693 0 396915 164813 190200 0 4692
4694 0 396731 164821 190240 0 4693
4695 5 396643 164842 190280 0 4694
4696 0 396581 164895 190320 0 4695
4697 0 396551 164921 190360 0 4696
4698 0 396455 164931 190400 0 4697
4699 0 396462 164922 190440 0 4698
4700 0 396267 165001 190480 0 4699
4701 0 396266 165017 190520 0 4700
4702 0 396156 165060 190600 0 4701
4703 0 396125 165073 190640 0 4702
4704 0 396105 165126 190680 0 4703
4705 0 396108 165113 190720 0 4704
4706 0 395997 165078 190800 0 4705
4707 0 395979 165062 190840 0 4706
4708 0 395901 165007 190920 0 4707
4709 0 395876 164931 191000 0 4708
4710 0 395774 164943 191120 0 4709
4711 5 395766 164950 191200 0 4710
4712 0 395803 164796 191200 0 4711
4713 0 395804 164712 191120 0 4712
4714 0 395788 164668 191080 0 4713
4715 0 395733 164650 191040 0 4714
4716 0 395680 164619 191000 0 4715
4717 0 395610 164580 190920 0 4716
4718 0 395577 164562 190840 0 4717
4719 6 395585 164584 190760 0 4718
4720 0 458088 271852 81920 60 2146
4721 0 457960 271692 81960 45 4720
4722 0 457852 271628 82040 45 4721
4723 0 457592 271404 82120 60 4722
4724 0 457476 271300 82200 90 4723
4725 0 457380 271164 82320 90 4724
4726 0 457308 271104 82400 90 4725
4727 0 457032 270912 82480 64 4726
4728 0 457092 270880 82520 64 4727
4729 0 457052 270796 82600 64 4728
4730 0 456988 270692 82680 64 4729
4731 0 456936 270512 82720 75 4730
4732 0 456772 270224 82760 80 4731
4733 0 456396 270028 82840 124 4732
4734 0 455532 269820 82920 120 4733
4735 5 455260 269468 82880 134 4734
4736 0 455352 269764 82760 120 4735
4737 0 455348 269776 82640 160 4736
4738 0 455348 269776 82520 160 4737
4739 0 455340 269784 82400 160 4738
4740 0 455288 269756 82280 160 4739
4741 0 454628 269740 82240 91 4740
4742 0 454360 269720 82280 51 4741
4743 0 454168 269672 82360 32 4742
4744 0 453368 269448 82440 153 4743
4745 0 452428 268884 82600 45 4744
4746 0 452344 268660 82520 45 4745
4747 0 452508 268536 82440 218 4746
4748 0 452596 268480 82360 218 4747
4749 0 452696 268428 82240 218 4748
4750 0 452732 268408 82200 218 4749
4751 0 452748 268252 82080 202 4750
4752 0 452704 268156 82000 140 4751
4753 0 452676 268180 81880 140 4752
4754 0 452588 268116 81840 140 4753
4755 0 452264 267976 81760 140 4754
4756 0 452148 267944 81680 140 4755
4757 0 451988 267904 81600 0 4756
4758 0 452504 267936 81560 51 4757
4759 0 452836 267888 81520 32 4758
4760 0 453004 267852 81440 32 4759
4761 0 453224 267936 81400 51 4760
4762 0 453288 267892 81320 60 4761
4763 0 453360 267920 81160 60 4762
4764 6 453472 268016 81080 60 4763
4765 0 413330 144774 183280 0 1664
4766 0 413688 143870 183280 0 4765
4767 0 413606 143926 183320 0 4766
4768 0 413564 144008 183360 0 4767
4769 0 413544 144112 183400 0 4768
4770 5 413480 144233 183440 0 4769
4771 0 413384 143966 183440 0 4770
4772 0 413289 143993 183480 0 4771
4773 0 413143 144115 183520 0 4772
4774 0 413069 144186 183560 0 4773
4775 0 413022 144228 183600 0 4774
4776 0 412990 144287 183640 0 4775
4777 0 412925 144417 183680 0 4776
4778 0 412894 144562 183720 0 4777
4779 0 412897 144573 183760 0 4778
4780 0 412866 144590 183800 0 4779
4781 0 412771 144666 183840 0 4780
4782 0 412671 144715 183880 0 4781
4783 0 412648 144727 183920 0 4782
4784 0 412634 144744 183960 0 4783
4785 0 412629 144760 184000 0 4784
4786 0 412586 144799 184040 0 4785
4787 0 412579 144818 184080 0 4786
4788 0 412556 144880 184120 0 4787
4789 0 412514 144887 184160 0 4788
4790 0 412513 144928 184200 0 4789
4791 0 412478 144976 184240 0 4790
4792 0 412417 144980 184280 0 4791
4793 0 412347 145019 184320 0 4792
4794 0 412320 145071 184360 0 4793
4795 0 412308 145090 184400 0 4794
4796 0 412281 145144 184440 0 4795
4797 0 412244 145207 184480 0 4796
4798 0 412234 145271 184520 0 4797
4799 0 412224 145308 184560 0 4798
4800 0 412171 145334 184600 0 4799
4801 0 412154 145400 184640 0 4800
4802 0 412147 145397 184680 0 4801
4803 0 412128 145449 184720 0 4802
4804 0 412068 145491 184760 0 4803
4805 0 412059 145571 184800 0 4804
4806 6 411996 145641 184840 0 4805
4807 0 402399 159722 189080 0 1813
4808 0 402292 159769 189120 0 4807
4809 0 402187 159862 189160 0 4808
4810 0 402071 159963 189200 0 4809
4811 0 401979 160080 189240 0 4810
4812 0 401871 160156 189280 0 4811
4813 5 401890 160187 189320 0 4812
4814 0 401902 160226 189360 0 4813
4815 0 401935 160254 189400 0 4814
4816 0 401942 160291 189440 0 4815
4817 0 401970 160319 189480 0 4816
4818 0 402011 160352 189520 0 4817
4819 0 402055 160381 189560 0 4818
4820 0 402089 160411 189600 0 4819
4821 0 402114 160444 189640 0 4820
4822 0 402093 160435 189680 0 4821
4823 0 402072 160429 189720 0 4822
4824 0 402044 160420 189760 0 4823
4825 5 401979 160480 189800 0 4824
4826 0 401932 160527 189840 0 4825
4827 0 401852 160588 189880 0 4826
4828 0 401816 160647 189920 0 4827
4829 0 401821 160661 189960 0 4828
4830 0 401760 160663 190000 0 4829
4831 0 401766 160661 190040 0 4830
4832 0 401784 160612 190080 0 4831
4833 0 401759 160594 190120 0 4832
4834 0 401775 160615 190160 0 4833
4835 0 401791 160612 190200 0 4834
4836 0 401801 160615 190240 0 4835
4837 0 401851 160627 190280 0 4836
4838 0 401979 160611 190320 0 4837
4839 0 401955 160643 190360 0 4838
4840 0 401883 160643 190400 0 4839
4841 0 401851 160635 190440 0 4840
4842 0 401803 160634 190480 0 4841
4843 0 401788 160731 190520 0 4842
4844 0 401796 160725 190560 0 4843
4845 0 401738 160698 190600 0 4844
4846 6 401709 160622 190640 0 4845
4847 0 486703 268390 79560 124 3170
4848 0 486807 267894 79440 81 4847
4849 0 486771 267734 79360 81 4848
4850 0 486899 267450 79280 96 4849
4851 5 486951 267246 79200 96 4850
4852 0 486971 267122 79320 81 4851
4853 0 487059 266886 79400 120 4852
4854 0 487025 266852 79480 120 4853
4855 0 486969 266812 79560 120 4854
4856 0 487041 266668 79640 75 4855
4857 0 487101 266500 79680 60 4856
4858 5 487037 266280 79720 60 4857
4859 0 487209 266136 79640 75 4858
4860 0 487493 265724 79680 45 4859
4861 5 487949 265348 79720 143 4860
4862 0 488275 265174 79760 32 4861
4863 0 488355 265130 79800 32 4862
4864 0 488531 265090 79840 32 4863
4865 0 488619 265094 79920 32 4864
4866 0 488987 265014 80040 0 4865
4867 0 489379 264800 80080 0 4866
4868 0 489479 264776 80240 0 4867
4869 0 489579 264720 80360 0 4868
4870 0 489663 264616 80320 0 4869
4871 0 489695 264516 80160 0 4870
4872 0 489799 264364 80080 0 4871
4873 0 489891 264224 80000 0 4872
4874 0 490027 264056 79880 0 4873
4875 0 490071 263928 79800 0 4874
4876 0 490091 263812 79720 0 4875
4877 0 490099 263660 79600 0 4876
4878 0 489747 263454 79480 0 4877
4879 0 489639 263354 79400 0 4878
4880 0 489555 263238 79160 0 4879
4881 0 489543 263230 79040 0 4880
4882 0 489555 263158 78960 0 4881
4883 5 489623 263010 78880 0 4882
4884 0 489611 262814 78840 0 4883
4885 6 489615 262766 78800 0 4884
4886 0 405568 156964 188600 0 1800
4887 0 404169 158352 188600 0 4886
4888 0 404160 158341 188560 0 4887
4889 0 404177 158330 188520 0 4888
4890 0 404149 158321 188480 0 4889
4891 0 404132 158316 188440 0 4890
4892 0 404137 158321 188400 0 4891
4893 0 404138 158309 188360 0 4892
4894 0 404143 158302 188320 0 4893
4895 0 404247 158183 188280 0 4894
4896 0 404364 158080 188240 0 4895
4897 0 404475 157974 188200 0 4896
4898 0 404530 157935 188160 0 4897
4899 0 404575 157896 188120 0 4898
4900 0 404493 157905 188080 0 4899
4901 0 404436 157937 188040 0 4900
4902 0 404428 157945 188000 0 4901
4903 0 404401 157961 187960 0 4902
4904 0 404367 157986 187920 0 4903
4905 0 404374 157973 187880 0 4904
4906 0 404368 157975 187840 0 4905
4907 0 404362 157988 187800 0 4906
4908 0 404356 157979 187760 0 4907
4909 0 404357 157963 187720 0 4908
4910 5 404338 157962 187680 0 4909
4911 0 404424 157804 187680 0 4910
4912 0 404407 157794 187640 0 4911
4913 0 404368 157768 187600 0 4912
4914 0 404356 157739 187560 0 4913
4915 0 404312 157712 187520 0 4914
4916 0 404279 157695 187480 0 4915
4917 0 404254 157731 187440 0 4916
4918 0 404251 157764 187400 0 4917
4919 0 404237 157748 187360 0 4918
4920 0 404231 157727 187320 0 4919
4921 0 404253 157742 187280 0 4920
4922 0 404300 157761 187240 0 4921
4923 6 404326 157765 187200 0 4922
4924 0 386093 176466 182600 0 3923
4925 0 386481 176427 182480 0 4924
4926 0 386738 176415 182440 0 4925
4927 0 386839 176458 182360 0 4926
4928 0 386872 176488 182280 0 4927
4929 5 387132 176475 182160 0 4928
4930 0 387489 176917 182040 0 4929
4931 0 387429 176589 182000 0 4930
4932 0 387589 176704 181920 0 4931
4933 0 387716 176699 181840 0 4932
4934 0 387780 176663 181800 0 4933
4935 0 387916 176622 181760 0 4934
4936 0 388163 176535 181720 0 4935
4937 0 388244 176494 181680 0 4936
4938 0 388284 176462 181640 0 4937
4939 0 388315 176445 181600 0 4938
4940 0 388325 176438 181560 0 4939
4941 0 388356 176422 181520 0 4940
4942 0 388308 176439 181480 0 4941
4943 0 388340 176438 181440 0 4942
4944 0 388348 176374 181400 0 4943
4945 0 388396 176224 181360 0 4944
4946 5 388376 176162 181320 0 4945
4947 0 388220 175968 181360 0 4946
4948 0 388125 175878 181400 0 4947
4949 0 388044 175806 181440 0 4948
4950 0 387972 175759 181480 0 4949
4951 0 387860 175598 181520 0 4950
4952 0 387821 175466 181560 0 4951
4953 0 387779 175434 181600 0 4952
4954 0 387652 175354 181640 0 4953
4955 0 387572 175266 181680 0 4954
4956 0 387579 175259 181720 0 4955
4957 0 387444 175130 181760 0 4956
4958 0 387556 175138 181800 0 4957
4959 6 387604 175115 181840 0 4958
4960 0 404069 159605 190440 0 4511
4961 0 403917 159531 190520 0 4960
4962 0 403988 159593 190600 0 4961
4963 5 404022 159662 190640 0 4962
4964 0 404053 159723 190680 0 4963
4965 0 403897 159799 190800 0 4964
4966 5 403774 159778 190840 0 4965
4967 0 403738 159755 190920 0 4966
4968 0 403665 159728 191000 0 4967
4969 5 403608 159743 191040 0 4968
4970 0 403551 159758 191080 0 4969
4971 0 403427 159710 191160 0 4970
4972 0 403433 159690 191240 0 4971
4973 0 403406 159634 191280 0 4972
4974 0 403380 159578 191320 0 4973
4975 0 403343 159663 191400 0 4974
4976 0 403248 159664 191480 0 4975
4977 5 403237 159589 191520 0 4976
4978 5 403186 159538 191560 0 4977
4979 0 402801 159685 191560 0 4978
4980 0 402674 159629 191640 0 4979
4981 0 402613 159586 191720 0 4980
4982 0 402515 159664 191800 0 4981
4983 0 402437 159756 191880 0 4982
4984 0 402345 159841 191960 0 4983
4985 0 402296 159865 192040 0 4984
4986 0 402079 159985 192120 0 4985
4987 0 401936 160029 192200 0 4986
4988 0 401748 160136 192280 0 4987
4989 0 401689 160086 192320 0 4988
4990 0 401536 160023 192400 0 4989
4991 0 401545 159960 192480 0 4990
4992 0 401334 159812 192520 0 4991
4993 0 401244 159616 192600 0 4992
4994 0 401186 159608 192640 0 4993
4995 6 401198 159612 192680 0 4994
4996 0 394545 165690 186760 0 1860
4997 0 394618 165688 186680 0 4996
4998 0 394556 165674 186560 0 4997
4999 5 394630 165663 186480 0 4998
5000 0 394281 165624 186480 0 4999
5001 0 394261 165612 186440 0 5000
5002 0 394179 165564 186360 0 5001
5003 0 394153 165499 186200 0 5002
5004 0 394130 165490 186080 0 5003
5005 0 394082 165332 185880 0 5004
5006 0 394052 165223 185720 0 5005
5007 0 394068 165184 185600 0 5006
5008 0 394115 165035 185440 0 5007
5009 0 394154 165014 185360 0 5008
5010 0 394077 164895 185240 0 5009
5011 0 394055 164876 185160 0 5010
5012 0 394026 164811 185040 0 5011
5013 0 393994 164678 184920 0 5012
5014 0 394032 164545 184840 0 5013
5015 0 394180 164464 184720 0 5014
5016 0 394251 164366 184600 0 5015
5017 0 394237 164290 184520 0 5016
5018 0 394259 164234 184480 0 5017
5019 0 394322 164170 184400 0 5018
5020 0 394367 164027 184280 0 5019
5021 0 394380 163967 184240 0 5020
5022 0 394369 163874 184200 0 5021
5023 0 394378 163777 184080 0 5022
5024 0 394434 163687 184040 0 5023
5025 0 394480 163667 184000 0 5024
5026 0 394578 163661 183960 0 5025
5027 0 394576 163556 183840 0 5026
5028 0 394383 163534 183720 0 5027
5029 6 394445 163490 183560 0 5028
5030 0 463808 276374 87560 166 3509
5031 5 463863 276305 87640 166 5030
5032 0 463061 276229 87640 80 5031
5033 0 463011 276164 87680 80 5032
5034 0 462860 276037 87760 32 5033
5035 0 462591 276002 87760 32 5034
5036 0 462598 275945 87840 40 5035
5037 0 462397 275731 87920 51 5036
5038 0 462282 275628 88000 51 5037
5039 5 462300 275465 88080 102 5038
5040 0 462320 275459 88160 102 5039
5041 0 462281 275335 88240 51 5040
5042 0 462045 275097 88320 40 5041
5043 0 461886 275087 88360 40 5042
5044 0 461924 275135 88400 40 5043
5045 0 461992 275185 88440 40 5044
5046 0 462000 275197 88520 40 5045
5047 0 461976 275244 88600 40 5046
5048 0 461936 275188 88640 40 5047
5049 0 461894 275172 88680 40 5048
5050 0 461776 275309 88720 40 5049
5051 0 461650 275295 88800 40 5050
5052 0 461785 275276 88880 40 5051
5053 0 461832 275295 88960 0 5052
5054 0 461844 275317 89040 0 5053
5055 0 461812 275312 89120 0 5054
5056 0 461766 275257 89240 0 5055
5057 0 461715 275273 89320 0 5056
5058 0 461673 275305 89400 0 5057
5059 0 461525 275264 89480 0 5058
5060 0 461493 275214 89440 0 5059
5061 0 461339 275148 89480 0 5060
5062 0 461319 275140 89520 0 5061
5063 6 461296 275145 89600 0 5062
5064 0 396246 163915 186720 0 1857
5065 0 396437 163971 186440 0 5064
5066 0 396620 163849 186320 0 5065
5067 0 396762 163646 186240 0 5066
5068 0 396746 163509 186000 0 5067
5069 0 396935 163366 185920 0 5068
5070 0 396710 163381 185840 0 5069
5071 0 396641 163276 185720 0 5070
5072 0 396618 163241 185680 0 5071
5073 0 396659 162966 185520 0 5072
5074 0 396696 162776 185440 0 5073
5075 0 396734 162669 185360 0 5074
5076 0 396695 162540 185280 0 5075
5077 0 396688 162460 185200 0 5076
5078 0 396682 162371 185120 0 5077
5079 0 396662 162199 185000 0 5078
5080 0 396630 162073 184920 0 5079
5081 0 396724 161876 184760 0 5080
5082 0 396780 161830 184720 0 5081
5083 0 396837 161785 184680 0 5082
5084 5 396857 161779 184600 0 5083
5085 0 396949 161663 184560 0 5084
5086 0 397059 161421 184400 0 5085
5087 0 397091 161305 184320 0 5086
5088 0 397136 161231 184280 0 5087
5089 0 397225 161087 184200 0 5088
5090 0 397459 160998 184160 0 5089
5091 0 397492 160927 184080 0 5090
5092 0 397631 160857 184080 0 5091
5093 0 397773 160843 184080 0 5092
5094 0 397717 160772 184000 0 5093
5095 6 397606 160839 183920 0 5094
5096 0 406974 155256 187880 0 1783
5097 5 406893 155300 187840 0 5096
5098 0 406883 155298 187800 0 5097
5099 0 406889 155285 187760 0 5098
5100 0 406898 155266 187720 0 5099
5101 0 406893 155253 187680 0 5100
5102 0 406907 155230 187640 0 5101
5103 0 406916 155205 187600 0 5102
5104 0 406927 155181 187560 0 5103
5105 0 406936 155158 187520 0 5104
5106 0 406853 155092 187480 0 5105
5107 0 406737 155030 187440 0 5106
5108 0 406649 154971 187400 0 5107
5109 0 406557 154917 187360 0 5108
5110 0 406658 154932 187320 0 5109
5111 0 406651 154942 187280 0 5110
5112 0 406647 154957 187240 0 5111
5113 0 406650 154971 187200 0 5112
5114 0 406664 154971 187160 0 5113
5115 0 406701 154961 187120 0 5114
5116 0 406733 154975 187080 0 5115
5117 0 406767 154965 187040 0 5116
5118 0 406793 154916 187000 0 5117
5119 0 406834 154855 186960 0 5118
5120 0 406868 154811 186920 0 5119
5121 0 406885 154822 186880 0 5120
5122 0 406870 154809 186840 0 5121
5123 0 406906 154777 186800 0 5122
5124 0 406929 154743 186760 0 5123
5125 0 406952 154738 186720 0 5124
5126 6 406993 154712 186680 0 5125
5127 0 402206 164988 194040 0 3378
5128 0 402246 165011 194000 0 5127
5129 0 402304 164970 193960 0 5128
5130 0 402376 164960 193920 0 5129
5131 0 402403 164898 193880 0 5130
5132 0 402458 164857 193840 0 5131
5133 0 402430 164831 193800 0 5132
5134 0 402424 164837 193760 0 5133
5135 0 402459 164833 193720 0 5134
5136 0 402493 164842 193680 0 5135
5137 0 402561 164778 193640 0 5136
5138 0 402724 164629 193600 0 5137
5139 0 402884 164587 193560 0 5138
5140 0 402924 164596 193520 0 5139
5141 0 403029 164595 193480 0 5140
5142 0 403083 164585 193440 0 5141
5143 0 403133 164562 193400 0 5142
5144 0 403173 164528 193320 0 5143
5145 0 403197 164512 193280 0 5144
5146 0 403437 164530 193240 0 5145
5147 0 403458 164503 193200 0 5146
5148 5 403611 164449 193160 0 5147
5149 5 404086 164073 193120 0 5148
5150 0 404206 164024 193080 0 5149
5151 0 404236 164008 193040 0 5150
5152 0 404366 164003 193000 0 5151
5153 0 404504 163865 192920 0 5152
5154 6 404532 163833 192880 0 5153
5155 0 387346 170476 184160 0 1905
5156 0 387678 170259 183920 0 5155
5157 0 388041 170172 183800 0 5156
5158 0 388286 169935 183720 0 5157
5159 5 388845 169947 183680 0 5158
5160 0 388832 170031 183560 0 5159
5161 0 388844 170044 183520 0 5160
5162 0 388856 170058 183480 0 5161
5163 0 388950 170075 183400 0 5162
5164 0 388903 170218 183280 0 5163
5165 5 388915 170324 183240 0 5164
5166 0 388927 170430 183200 0 5165
5167 0 389216 170468 183160 0 5166
5168 0 389336 170547 183080 0 5167
5169 0 389547 170548 183000 0 5168
5170 0 389802 170668 182960 0 5169
5171 0 389964 170652 182960 0 5170
5172 0 390051 170665 182920 0 5171
5173 0 390103 170675 182880 0 5172
5174 0 390173 170679 182800 0 5173
5175 0 390185 170736 182760 0 5174
5176 0 390212 170761 182720 0 5175
5177 0 390217 170861 182640 0 5176
5178 0 390198 170853 182600 0 5177
5179 0 390148 170867 182560 0 5178
5180 0 389964 170827 182520 0 5179
5181 0 389964 170857 182480 0 5180
5182 6 389973 171009 182440 0 5181
5183 0 488345 249619 69120 107 2971
5184 0 488066 249803 69120 107 5183
5185 0 488073 249806 69160 96 5184
5186 0 488019 249837 69200 96 5185
5187 0 487937 249932 69240 96 5186
5188 0 487747 250044 69280 0 5187
5189 0 487668 250125 69240 0 5188
5190 0 487520 250239 69200 0 5189
5191 0 487408 250284 69240 0 5190
5192 0 487231 250352 69280 0 5191
5193 0 487153 250409 69320 0 5192
5194 0 487108 250463 69280 0 5193
5195 0 487037 250532 69240 0 5194
5196 0 487100 250564 69200 0 5195
5197 0 487207 250608 69160 0 5196
5198 0 487239 250645 69120 0 5197
5199 0 487282 250734 69200 0 5198
5200 0 487249 250785 69280 0 5199
5201 0 487038 250936 69320 0 5200
5202 0 486920 250975 69400 0 5201
5203 0 486834 251008 69480 0 5202
5204 0 486654 251017 69560 0 5203
5205 0 486508 250946 69600 0 5204
5206 0 486493 250976 69680 0 5205
5207 0 486557 251079 69720 0 5206
5208 0 486474 251195 69720 0 5207
5209 0 486464 251249 69800 0 5208
5210 6 486444 251256 69840 0 5209
5211 0 384863 180226 182720 0 3939
5212 0 384733 180231 182720 0 5211
5213 0 384659 180207 182760 0 5212
5214 0 384495 180225 182840 0 5213
5215 0 384414 180077 182920 0 5214
5216 0 384240 180030 182920 0 5215
5217 0 384116 179992 182960 0 5216
5218 0 383999 179809 183080 0 5217
5219 0 383724 179652 183200 0 5218
5220 0 383624 179648 183240 0 5219
5221 0 383474 179685 183320 0 5220
5222 0 383343 179788 183320 0 5221
5223 0 383231 179826 183320 0 5222
5224 0 383090 179892 183320 0 5223
5225 0 382999 179905 183360 0 5224
5226 0 382726 179800 183360 0 5225
5227 0 382584 179694 183360 0 5226
5228 0 382443 179640 183360 0 5227
5229 5 382350 179311 183400 0 5228
5230 0 382343 179297 183440 0 5229
5231 0 382283 179276 183480 0 5230
5232 0 382232 179244 183520 0 5231
5233 0 382197 179223 183560 0 5232
5234 0 382204 179206 183600 0 5233
5235 0 382199 179209 183640 0 5234
5236 6 382194 179258 183680 0 5235
5237 0 401543 164492 193920 0 3373
5238 0 401653 164414 193960 0 5237
5239 5 401815 164294 194000 0 5238
5240 0 401946 164215 194000 0 5239
5241 0 402022 164147 193920 0 5240
5242 0 402130 164087 193880 0 5241
5243 0 402186 164031 193760 0 5242
5244 0 402222 163907 193640 0 5243
5245 0 402218 163819 193560 0 5244
5246 0 402202 163679 193440 0 5245
5247 0 402178 163539 193320 0 5246
5248 0 402274 163355 193240 0 5247
5249 0 402338 163255 193120 0 5248
5250 0 402410 163207 193040 0 5249
5251 0 402370 163015 192960 0 5250
5252 5 402530 162795 192840 0 5251
5253 0 402342 162649 192840 0 5252
5254 0 401938 162685 192760 0 5253
5255 0 401901 162684 192680 0 5254
5256 0 401728 162532 192640 0 5255
5257 0 401648 162432 192640 0 5256
5258 0 401553 162418 192640 0 5257
5259 0 401430 162409 192520 0 5258
5260 0 401279 162362 192400 0 5259
5261 0 401364 162480 192240 0 5260
5262 6 401403 162489 192200 0 5261
5263 0 409949 153467 187760 0 1776
5264 0 409894 153917 187760 0 5263
5265 0 409925 153892 187720 0 5264
5266 5 409938 153868 187680 0 5265
5267 0 409981 153836 187640 0 5266
5268 0 410083 153885 187600 0 5267
5269 0 410131 153907 187560 0 5268
5270 0 410181 153922 187520 0 5269
5271 0 410241 153934 187480 0 5270
5272 0 410309 153871 187440 0 5271
5273 0 410396 153811 187400 0 5272
5274 0 410459 153763 187360 0 5273
5275 0 410519 153707 187320 0 5274
5276 0 410586 153643 187280 0 5275
5277 0 410658 153629 187280 0 5276
5278 0 410698 153660 187240 0 5277
5279 0 410776 153720 187240 0 5278
5280 0 410880 153677 187200 0 5279
5281 0 410744 153702 187160 0 5280
5282 0 410707 153836 187040 0 5281
5283 0 410785 153909 186920 0 5282
5284 0 410867 153973 186880 0 5283
5285 0 411062 153866 186760 0 5284
5286 0 411370 153930 186640 0 5285
5287 6 411490 153968 186520 0 5286
5288 0 409156 153399 187960 0 1780
5289 0 409102 153449 188000 0 5288
5290 0 409059 153495 188040 0 5289
5291 0 409031 153426 188080 0 5290
5292 5 409002 153353 188120 0 5291
5293 0 408969 153279 188160 0 5292
5294 0 408963 153198 188200 0 5293
5295 0 409055 153261 188240 0 5294
5296 0 409178 153320 188280 0 5295
5297 5 409256 153394 188320 0 5296
5298 0 409356 153451 188360 0 5297
5299 0 409383 153468 188400 0 5298
5300 0 409422 153472 188440 0 5299
5301 0 409474 153488 188480 0 5300
5302 0 409487 153512 188520 0 5301
5303 0 409516 153497 188560 0 5302
5304 0 409545 153498 188600 0 5303
5305 0 409568 153509 188640 0 5304
5306 0 409556 153536 188680 0 5305
5307 0 409574 153570 188720 0 5306
5308 0 409294 153565 188760 0 5307
5309 0 409288 153593 188800 0 5308
5310 0 409308 153596 188840 0 5309
5311 6 409285 153628 188880 0 5310
5312 0 389706 168135 186840 0 1868
5313 0 389517 168049 186920 0 5312
5314 0 389472 167979 187000 0 5313
5315 0 389423 167940 187040 0 5314
5316 0 389343 167904 187120 0 5315
5317 0 389288 167867 187200 0 5316
5318 0 389169 167833 187280 0 5317
5319 0 389129 167826 187360 0 5318
5320 0 389016 167803 187440 0 5319
5321 0 388902 167773 187520 0 5320
5322 0 388818 167784 187560 0 5321
5323 0 388675 167721 187640 0 5322
5324 0 388611 167785 187720 0 5323
5325 0 388505 167828 187800 0 5324
5326 0 388365 168241 187880 0 5325
5327 0 388421 168417 187840 0 5326
5328 0 388654 168539 187840 0 5327
5329 0 388744 168552 187880 0 5328
5330 0 388925 168619 187880 0 5329
5331 5 389007 168799 187920 0 5330
5332 0 389062 168818 188000 0 5331
5333 0 389045 169044 187880 0 5332
5334 6 389045 169129 187840 0 5333
5335 0 500665 253336 82680 0 4303
5336 0 500705 253596 82760 0 5335
5337 0 500521 254224 82760 0 5336
5338 0 500525 254420 82840 0 5337
5339 5 500597 254572 82880 0 5338
5340 0 500397 254948 82880 0 5339
5341 0 500285 255076 82920 0 5340
5342 0 500201 255172 83000 0 5341
5343 0 500049 255280 83040 0 5342
5344 0 499909 255356 83080 0 5343
5345 0 499793 255356 83120 0 5344
5346 0 499693 255356 83200 0 5345
5347 0 499573 255452 83240 0 5346
5348 0 499565 255496 83280 0 5347
5349 0 499509 255480 83320 0 5348
5350 0 499421 255508 83360 0 5349
5351 0 499309 255632 83400 0 5350
5352 0 499305 255692 83280 0 5351
5353 0 499237 255832 83200 0 5352
5354 0 499101 255896 83160 0 5353
5355 0 498917 256044 83120 0 5354
5356 0 498957 256172 83080 0 5355
5357 6 498741 256440 83040 0 5356
5358 0 493472 254560 71080 51 3026
5359 0 493248 254688 71040 45 5358
5360 0 492992 254752 71040 45 5359
5361 0 492800 254912 71080 81 5360
5362 0 492640 255104 71200 108 5361
5363 0 492448 255264 71080 71 5362
5364 0 492224 255424 70960 140 5363
5365 0 491729 255887 70360 60 5364
5366 0 491507 256201 70160 102 5365
5367 0 491391 256332 70080 51 5366
5368 0 491247 256677 69960 101 5367
5369 0 491292 256949 69960 101 5368
5370 0 491040 257342 69960 96 5369
5371 0 490823 257716 69960 160 5370
5372 0 490813 257789 69920 160 5371
5373 0 490375 258192 69920 40 5372
5374 0 490208 258366 69920 81 5373
5375 0 490217 259037 69920 104 5374
5376 0 489715 259213 69600 178 5375
5377 0 489239 259436 69280 0 5376
5378 0 489195 259780 69080 0 5377
5379 6 488923 259900 69000 0 5378
5380 0 404316 169775 197200 0 3431
5381 0 404472 169939 197360 0 5380
5382 0 404624 169999 197520 0 5381
5383 5 404764 170151 197680 0 5382
5384 5 404712 170733 197720 0 5383
5385 0 404816 170945 197680 0 5384
5386 0 405084 171041 197600 0 5385
5387 0 405224 171529 197520 0 5386
5388 0 405272 171793 197480 0 5387
5389 0 404996 172107 197480 0 5388
5390 0 404910 172209 197480 0 5389
5391 0 404849 172256 197520 0 5390
5392 0 404810 172326 197560 0 5391
5393 0 404716 172470 197680 0 5392
5394 0 404586 172563 197760 0 5393
5395 5 404319 172668 197760 0 5394
5396 0 404400 172721 197960 0 5395
5397 0 404437 172797 198080 0 5396
5398 0 404420 172890 198160 0 5397
5399 0 404437 172890 198280 0 5398
5400 6 404446 172884 198360 0 5399
5401 0 397857 162329 188520 0 1830
5402 0 397880 162614 188520 0 5401
5403 0 397868 162582 188480 0 5402
5404 5 397887 162405 188440 0 5403
5405 0 397914 162342 188400 0 5404
5406 0 397923 162366 188360 0 5405
5407 0 397926 162350 188320 0 5406
5408 0 397927 162325 188280 0 5407
5409 0 397928 162307 188240 0 5408
5410 0 398001 162307 188200 0 5409
5411 0 398032 162332 188160 0 5410
5412 0 398087 162359 188120 0 5411
5413 0 398146 162383 188080 0 5412
5414 0 398199 162395 188040 0 5413
5415 0 398254 162409 188000 0 5414
5416 0 398257 162399 187960 0 5415
5417 0 398245 162399 187920 0 5416
5418 0 398212 162327 187880 0 5417
5419 0 398175 162329 187840 0 5418
5420 0 398255 162309 187800 0 5419
5421 6 398267 162314 187760 0 5420
5422 0 440107 139556 178760 0 4242
5423 0 440055 139576 178880 0 5422
5424 0 440099 139588 179000 0 5423
5425 0 440099 139648 179080 0 5424
5426 0 440069 139667 179120 0 5425
5427 0 440067 139701 179200 0 5426
5428 0 440004 139765 179280 0 5427
5429 0 439940 139876 179360 0 5428
5430 0 439910 139992 179480 0 5429
5431 0 439756 140092 179640 0 5430
5432 0 439650 140186 179800 0 5431
5433 0 439480 140223 179880 0 5432
5434 0 439299 140323 179880 0 5433
5435 0 439247 140342 179880 0 5434
5436 0 439169 140372 179920 0 5435
5437 0 439088 140372 179960 0 5436
5438 0 438951 140362 180000 0 5437
5439 0 438927 140386 180000 0 5438
5440 0 438984 140551 180000 0 5439
5441 0 438975 140614 179960 0 5440
5442 6 438940 140556 179920 0 5441
5443 0 385418 171957 187080 0 1964
5444 0 385275 171997 187120 0 5443
5445 0 385234 172067 187160 0 5444
5446 0 385175 172081 187200 0 5445
5447 0 385131 172037 187280 0 5446
5448 0 385131 172042 187320 0 5447
5449 0 385131 171993 187400 0 5448
5450 0 385102 171933 187480 0 5449
5451 0 385079 171910 187520 0 5450
5452 0 385042 171895 187560 0 5451
5453 0 385003 171865 187600 0 5452
5454 0 385057 171831 187640 0 5453
5455 0 385082 171787 187680 0 5454
5456 0 385088 171767 187720 0 5455
5457 0 385062 171762 187760 0 5456
5458 0 385048 171738 187800 0 5457
5459 0 385032 171747 187840 0 5458
5460 0 385038 171731 187880 0 5459
5461 6 385067 171728 187920 0 5460
5462 0 387162 176125 182240 0 4929
5463 0 387393 175828 182280 0 5462
5464 0 387421 175659 182240 0 5463
5465 0 387755 175486 182240 0 5464
5466 0 387836 175426 182160 0 5465
5467 0 387755 175445 182120 0 5466
5468 0 387743 175630 182040 0 5467
5469 0 387502 175436 182000 0 5468
5470 0 387579 175406 181960 0 5469
5471 0 387539 175359 181920 0 5470
5472 0 387451 175134 181880 0 5471
5473 0 387427 175054 181840 0 5472
5474 0 387347 174861 181800 0 5473
5475 0 387267 174749 181760 0 5474
5476 0 387154 174646 181720 0 5475
5477 0 387050 174541 181760 0 5476
5478 0 387043 174517 181800 0 5477
5479 0 386947 174494 181840 0 5478
5480 6 386931 174446 181880 0 5479
5481 0 462130 275356 88000 102 5039
5482 0 462100 275426 87920 102 5481
5483 0 461967 275333 87880 40 5482
5484 0 461896 275327 87840 40 5483
5485 0 461651 275280 87800 40 5484
5486 0 461654 275197 87880 40 5485
5487 0 461642 275097 88000 40 5486
5488 0 461588 275036 88080 40 5487
5489 0 461539 275011 88160 40 5488
5490 0 461482 274951 88240 40 5489
5491 0 461382 274877 88320 0 5490
5492 0 461347 274795 88400 0 5491
5493 5 461374 274780 88440 0 5492
5494 0 461372 274746 88480 0 5493
5495 0 461121 274750 88480 0 5494
5496 0 461098 274730 88560 0 5495
5497 0 461066 274739 88600 0 5496
5498 6 461033 274626 88640 0 5497
5499 0 383465 185589 183080 0 3960
5500 5 383447 185771 183240 0 5499
5501 0 383715 186402 183920 0 5500
5502 0 383747 186399 183960 0 5501
5503 0 383794 186426 184080 0 5502
5504 0 383826 186460 184160 0 5503
5505 0 383814 186638 184280 0 5504
5506 0 383947 186822 184440 0 5505
5507 0 383997 187042 184600 0 5506
5508 0 384011 187092 184640 0 5507
5509 0 383995 187113 184680 0 5508
5510 0 384016 187137 184720 0 5509
5511 0 384062 187216 184800 0 5510
5512 0 384072 187293 184880 0 5511
5513 0 384062 187438 185000 0 5512
5514 0 384041 187522 185080 0 5513
5515 6 384034 187562 185120 0 5514
5516 5 407090 159979 190520 0 4524
5517 0 407138 159899 190480 0 5516
5518 0 407264 159881 190440 0 5517
5519 0 407321 159858 190400 0 5518
5520 0 407434 159939 190320 0 5519
5521 0 407499 159980 190280 0 5520
5522 0 407546 160027 190240 0 5521
5523 0 407250 160338 190200 0 5522
5524 0 407083 160500 190120 0 5523
5525 0 406875 160602 190040 0 5524
5526 0 406763 160651 190000 0 5525
5527 0 406754 160652 189960 0 5526
5528 0 406642 160658 189920 0 5527
5529 0 406570 160674 189880 0 5528
5530 0 406562 160698 189840 0 5529
5531 0 406515 160731 189800 0 5530
5532 6 406482 160716 189760 0 5531
5533 0 409573 154109 187680 0 5266
5534 0 409556 154336 187680 0 5533
5535 0 409594 154544 187680 0 5534
5536 0 409559 154685 187720 0 5535
5537 0 409480 154789 187760 0 5536
5538 0 409421 154792 187800 0 5537
5539 0 409429 154809 187840 0 5538
5540 0 409394 154795 187880 0 5539
5541 0 409235 154848 188000 0 5540
5542 0 409228 154885 188080 0 5541
5543 0 409173 154896 188160 0 5542
5544 0 409134 154942 188200 0 5543
5545 0 409053 155171 188200 0 5544
5546 0 409042 155263 188200 0 5545
5547 0 409152 155373 188200 0 5546
5548 0 409227 155484 188280 0 5547
5549 6 409205 155554 188320 0 5548
5550 5 383664 185615 182960 0 3961
5551 0 383138 185220 182920 0 5550
5552 0 383049 184957 183000 0 5551
5553 5 383025 184937 183080 0 5552
5554 0 382628 185159 183080 0 5553
5555 0 382508 185111 183160 0 5554
5556 5 382544 185115 183280 0 5555
5557 0 382420 185147 183320 0 5556
5558 0 382428 185183 183400 0 5557
5559 0 382456 185223 183480 0 5558
5560 0 382420 185507 183560 0 5559
5561 0 382552 185635 183600 0 5560
5562 0 382552 185843 183640 0 5561
5563 0 382559 185933 183640 0 5562
5564 0 382573 185970 183600 0 5563
5565 6 382572 185991 183560 0 5564
5566 0 389347 170504 183240 0 5165
5567 0 389710 170644 183240 0 5566
5568 0 389710 170644 183280 0 5567
5569 5 389684 170637 183320 0 5568
5570 0 389510 170893 183320 0 5569
5571 0 389502 171054 183320 0 5570
5572 0 389492 171122 183280 0 5571
5573 0 389485 171275 183280 0 5572
5574 0 389480 171452 183280 0 5573
5575 0 389470 171500 183320 0 5574
5576 0 389424 171580 183320 0 5575
5577 0 389385 171637 183360 0 5576
5578 0 389300 171723 183360 0 5577
5579 0 389305 171871 183360 0 5578
5580 0 389306 171873 183320 0 5579
5581 6 389391 172002 183240 0 5580
5582 0 450473 262712 63040 0 3732
5583 0 450546 262642 63080 0 5582
5584 0 450584 262519 63120 0 5583
5585 0 450586 262427 63160 0 5584
5586 0 450618 262243 63200 0 5585
5587 0 450686 262043 63200 0 5586
5588 0 450594 261971 63200 0 5587
5589 0 450474 261963 63200 0 5588
5590 0 450406 261946 63240 0 5589
5591 0 450374 261851 63280 0 5590
5592 0 450450 261711 63280 0 5591
5593 0 450230 261615 63280 0 5592
5594 0 450174 261577 63240 0 5593
5595 0 450194 261515 63200 0 5594
5596 0 450186 261511 63160 0 5595
5597 6 450188 261498 63120 0 5596
5598 0 412165 148616 185560 0 1721
5599 0 412121 148572 185640 0 5598
5600 0 412125 148556 185680 0 5599
5601 0 412137 148540 185720 0 5600
5602 0 412089 148456 185760 0 5601
5603 0 411993 148564 185880 0 5602
5604 0 412025 148624 186000 0 5603
5605 0 411977 148708 186120 0 5604
5606 0 411953 148748 186200 0 5605
5607 0 411905 148592 186280 0 5606
5608 0 411877 148580 186360 0 5607
5609 0 411761 148368 186440 0 5608
5610 0 411705 148189 186480 0 5609
5611 0 411707 148207 186520 0 5610
5612 6 411629 148338 186560 0 5611
5613 0 500673 254632 82960 0 5339
5614 5 500641 254776 83000 0 5613
5615 0 500641 254796 83080 0 5614
5616 0 500601 254752 83200 0 5615
5617 0 500561 254776 83280 0 5616
5618 0 500433 254860 83320 0 5617
5619 0 500245 255068 83400 0 5618
5620 0 500205 255084 83440 0 5619
5621 0 500093 255204 83480 0 5620
5622 0 500037 255232 83560 0 5621
5623 0 499761 255404 83640 0 5622
5624 0 499513 255656 83760 0 5623
5625 0 499361 255940 83720 0 5624
5626 6 499421 255972 83640 0 5625
5627 0 462503 275380 84440 102 3483
5628 0 462376 275400 84400 60 5627
5629 0 462159 275500 84320 51 5628
5630 0 461999 275574 84360 51 5629
5631 0 461832 275660 84440 45 5630
5632 0 461690 275700 84480 60 5631
5633 0 461641 275713 84560 60 5632
5634 0 461270 275728 84560 64 5633
5635 0 461114 275718 84600 64 5634
5636 0 460874 275640 84680 64 5635
5637 0 460645 275670 84680 0 5636
5638 0 460463 275694 84680 0 5637
5639 0 460319 275675 84680 0 5638
5640 6 460250 275641 84640 0 5639
5641 0 400147 163659 192200 0 3339
5642 5 400081 163632 192160 0 5641
5643 0 400047 163604 192120 0 5642
5644 0 400054 163472 192080 0 5643
5645 0 400061 163339 192040 0 5644
5646 0 400099 163227 192000 0 5645
5647 0 400262 163058 191960 0 5646
5648 0 400313 163012 191920 0 5647
5649 0 400343 162960 191880 0 5648
5650 0 400393 162858 191840 0 5649
5651 0 400463 162626 191800 0 5650
5652 0 400516 162567 191760 0 5651
5653 6 400516 162538 191720 0 5652
5654 0 441606 131709 175920 0 1476
5655 0 441583 131713 175880 0 5654
5656 0 441570 131717 175840 0 5655
5657 0 441539 131732 175800 0 5656
5658 0 441521 131731 175760 0 5657
5659 0 441501 131726 175720 0 5658
5660 0 441480 131709 175680 0 5659
5661 0 441450 131696 175640 0 5660
5662 0 441445 131662 175600 0 5661
5663 0 441399 131671 175560 0 5662
5664 0 441385 131647 175520 0 5663
5665 0 441363 131681 175480 0 5664
5666 6 441353 131679 175440 0 5665
5667 0 393862 167452 189480 0 4465
5668 0 393916 167412 189520 0 5667
5669 0 393960 167370 189560 0 5668
5670 0 393987 167367 189600 0 5669
5671 0 394041 167376 189640 0 5670
5672 0 394077 167366 189680 0 5671
5673 0 394116 167370 189720 0 5672
5674 0 394156 167362 189760 0 5673
5675 0 394175 167352 189800 0 5674
5676 0 394214 167340 189840 0 5675
5677 0 394279 167330 189880 0 5676
5678 6 394273 167305 189920 0 5677
5679 0 401765 159668 188920 0 1810
5680 0 401562 159242 188920 0 5679
5681 0 401610 159250 188880 0 5680
5682 0 401777 159110 188840 0 5681
5683 0 401760 159026 188800 0 5682
5684 0 401734 158949 188760 0 5683
5685 0 401734 158951 188720 0 5684
5686 0 401778 159045 188680 0 5685
5687 0 401777 159050 188640 0 5686
5688 0 401765 159035 188600 0 5687
5689 0 401756 159027 188520 0 5688
5690 6 401757 159036 188440 0 5689
5691 0 406016 154489 187840 0 5097
5692 0 406058 154192 187840 0 5691
5693 0 406099 154098 187840 0 5692
5694 0 406209 153989 187800 0 5693
5695 0 406230 153942 187760 0 5694
5696 0 406277 153879 187720 0 5695
5697 0 406331 153817 187640 0 5696
5698 0 406530 153826 187560 0 5697
5699 0 406635 153733 187480 0 5698
5700 0 406728 153533 187440 0 5699
5701 0 406743 153475 187360 0 5700
5702 6 406714 153431 187240 0 5701
5703 0 386078 181837 182920 0 3944
5704 0 386324 181928 182960 0 5703
5705 0 386374 181967 183000 0 5704
5706 0 386364 182026 183040 0 5705
5707 5 386390 182064 183080 0 5706
5708 0 386296 182079 183120 0 5707
5709 0 386134 182064 183120 0 5708
5710 0 385966 181885 183120 0 5709
5711 0 385975 181898 183160 0 5710
5712 0 385926 181878 183200 0 5711
5713 6 385905 181887 183240 0 5712
5714 0 398076 163270 192080 0 3330
5715 0 398053 163329 192200 0 5714
5716 0 397938 163326 192240 0 5715
5717 0 397919 163327 192280 0 5716
5718 0 397855 163329 192320 0 5717
5719 0 397817 163298 192360 0 5718
5720 0 397853 163311 192400 0 5719
5721 0 397947 163317 192440 0 5720
5722 0 397981 163298 192480 0 5721
5723 0 398020 163320 192520 0 5722
5724 6 398045 163317 192560 0 5723
5725 0 405557 156821 188680 0 1801
5726 0 405527 156874 188720 0 5725
5727 0 405449 156998 188760 0 5726
5728 0 405387 157139 188800 0 5727
5729 0 405385 157239 188840 0 5728
5730 0 405433 157219 188880 0 5729
5731 0 405150 157345 188920 0 5730
5732 0 405017 157460 188960 0 5731
5733 0 405009 157520 189000 0 5732
5734 0 405051 157536 189040 0 5733
5735 6 405070 157579 189080 0 5734
5736 0 480096 248298 88520 0 2784
5737 0 480255 248235 88520 0 5736
5738 0 480431 248284 88520 0 5737
5739 0 480530 248231 88560 0 5738
5740 0 480750 248186 88600 0 5739
5741 0 481175 248219 88640 0 5740
5742 0 481470 248020 88560 0 5741
5743 0 481402 248130 88520 0 5742
5744 0 481372 248238 88440 0 5743
5745 0 481406 248254 88400 0 5744
5746 6 481402 248270 88360 0 5745
5747 0 389140 171609 188840 0 4600
5748 0 389028 171806 188800 0 5747
5749 0 389027 171826 188760 0 5748
5750 0 389029 171832 188720 0 5749
5751 0 389044 171814 188680 0 5750
5752 0 389049 171810 188640 0 5751
5753 0 389055 171809 188600 0 5752
5754 0 389064 171823 188560 0 5753
5755 0 389093 171793 188520 0 5754
5756 6 389090 171793 188440 0 5755
5757 0 383945 189227 183200 0 3979
5758 0 383854 189237 183160 0 5757
5759 0 383781 189190 183120 0 5758
5760 0 383737 189220 183080 0 5759
5761 0 383735 189238 183040 0 5760
5762 0 383693 189274 183000 0 5761
5763 0 383676 189297 182960 0 5762
5764 0 383561 189218 182920 0 5763
5765 0 383541 189223 182880 0 5764
5766 6 383545 189240 182840 0 5765
5767 0 384665 183523 183480 0 3953
5768 0 384677 183635 183600 0 5767
5769 0 384709 183627 183680 0 5768
5770 0 384781 183639 183760 0 5769
5771 0 384761 183627 183840 0 5770
5772 0 384743 183643 183880 0 5771
5773 5 384615 183895 184000 0 5772
5774 0 384467 183971 184080 0 5773
5775 0 384231 183887 184160 0 5774
5776 6 384199 183783 184240 0 5775
5777 0 402966 162635 192880 0 5252
5778 0 402978 162623 192920 0 5777
5779 0 403054 162555 193000 0 5778
5780 0 403178 162527 193040 0 5779
5781 0 403338 162487 193160 0 5780
5782 0 403422 162489 193200 0 5781
5783 0 403418 162405 193280 0 5782
5784 0 403522 162377 193400 0 5783
5785 0 403602 162365 193560 0 5784
5786 6 403490 162325 193720 0 5785
5787 0 385368 175120 183800 0 3911
5788 0 385192 175224 183800 0 5787
5789 0 385151 175301 183840 0 5788
5790 0 385081 175421 183960 0 5789
5791 0 384971 175504 184080 0 5790
5792 0 384847 175608 184200 0 5791
5793 0 384862 175642 184240 0 5792
5794 0 384856 175671 184280 0 5793
5795 0 384832 175709 184320 0 5794
5796 6 384839 175787 184360 0 5795
5797 0 409883 150954 187040 0 1758
5798 0 409779 150820 187040 0 5797
5799 0 409797 150767 187080 0 5798
5800 0 409805 150743 187120 0 5799
5801 0 409871 150697 187160 0 5800
5802 0 409847 150705 187200 0 5801
5803 0 409796 150747 187240 0 5802
5804 0 409796 150738 187280 0 5803
5805 0 409806 150790 187320 0 5804
5806 6 409797 150757 187360 0 5805
5807 0 482229 272700 71000 64 3246
5808 0 482145 272636 70920 45 5807
5809 0 482077 272584 70840 45 5808
5810 0 482025 272544 70760 45 5809
5811 0 481861 272524 70680 45 5810
5812 0 481613 272520 70600 64 5811
5813 0 481345 272508 70480 81 5812
5814 0 481257 272512 70400 64 5813
5815 0 481233 272488 70120 51 5814
5816 6 481209 272468 70040 51 5815
5817 0 388152 171034 188560 0 4585
5818 0 388221 170980 188520 0 5817
5819 0 388281 170896 188480 0 5818
5820 0 388341 170828 188440 0 5819
5821 0 388390 170864 188400 0 5820
5822 0 388395 170878 188360 0 5821
5823 0 388413 170864 188320 0 5822
5824 0 388433 170848 188280 0 5823
5825 6 388448 170843 188240 0 5824
5826 0 404455 168938 196160 0 3438
5827 0 404478 168972 196120 0 5826
5828 0 404520 169007 196040 0 5827
5829 0 404476 169107 195960 0 5828
5830 0 404382 169202 195840 0 5829
5831 0 404338 169204 195800 0 5830
5832 0 404304 169225 195680 0 5831
5833 0 404328 169185 195640 0 5832
5834 6 404332 169178 195560 0 5833
5835 0 383412 185759 183320 0 5500
5836 0 383217 185792 183440 0 5835
5837 0 383463 185747 183480 0 5836
5838 0 383597 185941 183560 0 5837
5839 0 383605 186156 183560 0 5838
5840 0 383797 186217 183640 0 5839
5841 0 383850 186299 183760 0 5840
5842 0 383751 186373 183840 0 5841
5843 6 383726 186383 183880 0 5842
5844 0 385819 172159 186560 0 1959
5845 0 385853 172143 186480 0 5844
5846 0 385898 172143 186360 0 5845
5847 0 385904 172152 186280 0 5846
5848 0 385903 172115 186240 0 5847
5849 0 385921 172134 186200 0 5848
5850 0 385904 172228 186160 0 5849
5851 0 385921 172213 186120 0 5850
5852 6 385943 172203 186080 0 5851
5853 0 394174 168825 185040 0 4647
5854 0 394180 168873 185000 0 5853
5855 0 394127 168948 184960 0 5854
5856 0 394189 168986 184920 0 5855
5857 0 394472 168921 184800 0 5856
5858 0 394512 168963 184680 0 5857
5859 0 394489 168947 184560 0 5858
5860 0 394466 168898 184520 0 5859
5861 6 394452 168872 184480 0 5860
5862 0 388514 169755 184840 0 1897
5863 0 388716 169708 184840 0 5862
5864 0 389031 169793 184840 0 5863
5865 0 389085 169746 184800 0 5864
5866 0 389085 169746 184720 0 5865
5867 0 389069 169743 184640 0 5866
5868 0 388998 169716 184560 0 5867
5869 0 388987 169644 184520 0 5868
5870 6 388976 169615 184480 0 5869
5871 0 391654 167268 187160 0 1864
5872 0 391590 167319 187240 0 5871
5873 0 391573 167332 187280 0 5872
5874 0 391548 167219 187360 0 5873
5875 0 391460 167233 187360 0 5874
5876 0 391376 167278 187360 0 5875
5877 0 391365 167290 187400 0 5876
5878 0 391400 167453 187480 0 5877
5879 6 391442 167499 187600 0 5878
5880 0 402041 159543 189320 0 4813
5881 0 402027 159570 189360 0 5880
5882 0 402027 159589 189400 0 5881
5883 0 402127 159517 189440 0 5882
5884 0 402093 159549 189480 0 5883
5885 0 402057 159584 189520 0 5884
5886 0 402070 159557 189560 0 5885
5887 0 402100 159477 189600 0 5886
5888 6 402116 159497 189640 0 5887
5889 0 410048 151409 186480 0 1743
5890 0 409655 151783 186480 0 5889
5891 0 409658 151769 186440 0 5890
5892 0 409709 151750 186400 0 5891
5893 0 409739 151724 186360 0 5892
5894 0 409736 151723 186320 0 5893
5895 0 409731 151718 186280 0 5894
5896 0 409709 151709 186240 0 5895
5897 6 409736 151728 186200 0 5896
5898 0 442915 137400 176720 0 4221
5899 0 443047 137128 176680 0 5898
5900 0 443311 137220 176640 0 5899
5901 0 443563 137418 176600 0 5900
5902 0 443763 137434 176560 0 5901
5903 0 443739 137553 176520 0 5902
5904 0 443726 137627 176520 0 5903
5905 0 443723 137627 176480 0 5904
5906 6 443670 137658 176440 0 5905
5907 0 384242 188336 183200 0 3978
5908 0 384118 188212 183160 0 5907
5909 0 384138 188148 183320 0 5908
5910 0 384050 188108 183440 0 5909
5911 0 384062 188028 183520 0 5910
5912 0 384062 188060 183600 0 5911
5913 0 384078 188084 183640 0 5912
5914 6 384122 188116 183680 0 5913
5915 0 388866 169901 185480 0 1889
5916 0 389262 170162 185480 0 5915
5917 0 389313 170133 185440 0 5916
5918 0 389545 170122 185440 0 5917
5919 0 389717 169971 185440 0 5918
5920 0 389766 169882 185400 0 5919
5921 0 389859 169757 185320 0 5920
5922 6 389848 169678 185240 0 5921
5923 0 403037 158265 186160 0 4405
5924 0 402822 158474 186160 0 5923
5925 0 402742 158440 186120 0 5924
5926 0 402643 158651 186160 0 5925
5927 0 402663 158743 186200 0 5926
5928 0 402383 158807 186200 0 5927
5929 0 402352 158759 186160 0 5928
5930 6 402312 158709 186120 0 5929
5931 0 404290 159824 190640 0 4963
5932 0 404838 159587 190640 0 5931
5933 0 404878 159659 190720 0 5932
5934 0 404877 159698 190760 0 5933
5935 0 404876 159736 190800 0 5934
5936 0 404781 159784 190840 0 5935
5937 0 404730 159793 190880 0 5936
5938 6 404716 159821 190920 0 5937
5939 0 408424 152945 187800 0 1777
5940 0 408356 152925 187760 0 5939
5941 5 408338 153015 187720 0 5940
5942 0 407933 152733 187720 0 5941
5943 0 407665 152613 187800 0 5942
5944 0 407453 152433 187840 0 5943
5945 0 407377 152302 187840 0 5944
5946 6 407363 152320 187800 0 5945
5947 0 504064 242336 70000 64 2672
5948 0 504320 242336 70080 32 5947
5949 0 504512 242272 70240 60 5948
5950 0 504736 242176 70360 40 5949
5951 0 504800 242176 70360 32 5950
5952 0 505216 242185 70440 0 5951
5953 0 505438 242239 70480 0 5952
5954 6 505646 242327 70600 0 5953
5955 0 458353 270446 89800 0 4186
5956 0 457835 270534 89800 0 5955
5957 0 457744 270590 89960 0 5956
5958 0 457776 270618 90160 0 5957
5959 0 457818 270580 90280 0 5958
5960 0 457896 270734 90400 0 5959
5961 0 457742 270634 90520 0 5960
5962 6 457776 270578 90560 0 5961
5963 0 484253 256088 86200 0 2524
5964 0 484209 256096 86320 0 5963
5965 0 484269 256140 86440 0 5964
5966 0 484309 256188 86520 0 5965
5967 0 484405 256380 86600 0 5966
5968 0 484361 256472 86680 0 5967
5969 0 484329 256536 86720 0 5968
5970 6 484301 256520 86800 0 5969
5971 0 391021 171540 189120 0 4610
5972 0 391165 171500 189080 0 5971
5973 0 391193 171520 189040 0 5972
5974 0 391208 171487 189000 0 5973
5975 0 391224 171464 188960 0 5974
5976 0 391280 171413 188920 0 5975
5977 6 391243 171382 188880 0 5976
5978 0 390052 171256 189320 0 4608
5979 0 390083 171255 189360 0 5978
5980 0 390176 171252 189480 0 5979
5981 0 390188 171276 189640 0 5980
5982 0 390184 171144 189720 0 5981
5983 0 390208 171088 189800 0 5982
5984 6 390225 171075 189840 0 5983
5985 0 399572 163901 192360 0 3338
5986 0 399416 164137 192400 0 5985
5987 0 399304 164249 192480 0 5986
5988 0 399245 164320 192520 0 5987
5989 0 399103 164380 192560 0 5988
5990 0 398999 164415 192560 0 5989
5991 6 399004 164416 192520 0 5990
5992 0 406093 162542 191720 0 4547
5993 0 406096 162560 191680 0 5992
5994 0 406100 162601 191640 0 5993
5995 0 406038 162709 191600 0 5994
5996 0 406036 162716 191560 0 5995
5997 0 406032 162751 191520 0 5996
5998 6 406040 162765 191480 0 5997
5999 0 441030 131416 176600 0 1491
6000 0 441076 131333 176640 0 5999
6001 0 441172 130628 176680 0 6000
6002 0 440939 131189 176720 0 6001
6003 0 440826 131204 176760 0 6002
6004 0 441111 131276 176800 0 6003
6005 6 441142 131285 176840 0 6004
6006 0 383058 184954 183120 0 5553
6007 0 383147 184946 183160 0 6006
6008 0 383261 185023 183200 0 6007
6009 0 383250 184947 183240 0 6008
6010 0 383298 184912 183280 0 6009
6011 6 383280 184888 183320 0 6010
6012 0 383459 185711 182880 0 5550
6013 0 383586 185724 182800 0 6012
6014 0 383429 186000 182720 0 6013
6015 0 383354 186030 182680 0 6014
6016 0 383279 186059 182640 0 6015
6017 6 383301 186189 182560 0 6016
6018 0 384478 180707 182600 0 3937
6019 0 384306 180743 182520 0 6018
6020 0 383922 180847 182480 0 6019
6021 0 383882 180863 182400 0 6020
6022 0 383862 180851 182320 0 6021
6023 6 383862 180863 182240 0 6022
6024 0 386600 177841 182640 0 3926
6025 0 386642 177872 182680 0 6024
6026 0 386183 177837 182720 0 6025
6027 0 386131 177827 182760 0 6026
6028 0 386124 177990 182800 0 6027
6029 6 386166 178096 182840 0 6028
6030 0 403089 159145 191560 0 4978
6031 0 403134 158974 191560 0 6030
6032 0 403144 158959 191600 0 6031
6033 0 403131 158946 191640 0 6032
6034 0 403141 158993 191680 0 6033
6035 6 403136 158999 191720 0 6034
6036 0 403121 159865 191600 0 4977
6037 0 402941 159732 191840 0 6036
6038 0 402847 159854 191960 0 6037
6039 0 402800 159853 192000 0 6038
6040 0 402819 159861 192080 0 6039
6041 6 402728 159948 192160 0 6040
6042 0 398767 161051 188200 0 4363
6043 0 398865 160989 188160 0 6042
6044 0 398751 161104 188160 0 6043
6045 0 398542 161054 188160 0 6044
6046 0 398618 161078 188040 0 6045
6047 6 398649 161046 187920 0 6046
6048 0 408649 152746 188320 0 5297
6049 0 408610 152661 188360 0 6048
6050 0 408565 152586 188400 0 6049
6051 0 408578 152540 188440 0 6050
6052 0 408588 152507 188480 0 6051
6053 6 408598 152516 188520 0 6052
6054 0 408012 154399 188120 0 5292
6055 0 407996 154316 188160 0 6054
6056 0 407993 154227 188200 0 6055
6057 0 407976 154147 188240 0 6056
6058 0 407905 154249 188280 0 6057
6059 6 407839 154419 188320 0 6058
6060 0 456444 267418 71760 60 2273
6061 0 456645 267385 71720 51 6060
6062 0 456907 267398 71680 51 6061
6063 0 457028 267354 71720 51 6062
6064 0 457331 267316 71680 51 6063
6065 6 457424 267348 71600 51 6064
6066 0 486881 266268 79680 60 4858
6067 0 486817 266256 79640 60 6066
6068 0 486813 266240 79560 60 6067
6069 0 486793 266188 79480 60 6068
6070 0 486777 266164 79440 75 6069
6071 6 486761 266124 79400 75 6070
6072 0 463910 276259 87720 166 5031
6073 0 463944 276216 87760 166 6072
6074 0 464183 275961 87920 0 6073
6075 0 464199 275886 88000 0 6074
6076 0 464147 275836 88080 0 6075
6077 6 464133 275817 88120 0 6076
6078 0 464058 277371 86640 80 3503
6079 0 464037 277413 86560 80 6078
6080 0 464019 277458 86480 80 6079
6081 0 464055 277433 86400 80 6080
6082 0 464026 277469 86320 80 6081
6083 6 464014 277511 86280 80 6082
6084 0 487633 254648 84240 101 2548
6085 0 487621 254756 84160 101 6084
6086 0 487581 254948 84120 101 6085
6087 0 487553 255080 84080 101 6086
6088 0 487577 255264 84040 0 6087
6089 6 487605 255312 83960 0 6088
6090 0 403761 164340 193120 0 5148
6091 0 403799 164366 193080 0 6090
6092 0 403823 164412 193080 0 6091
6093 0 403869 164492 193120 0 6092
6094 6 403895 164514 193160 0 6093
6095 0 389922 170498 183440 0 5569
6096 0 390071 170331 183440 0 6095
6097 0 390028 170280 183560 0 6096
6098 0 389928 170156 183640 0 6097
6099 6 389901 170202 183760 0 6098
6100 0 389126 170152 183760 0 5159
6101 0 389165 170264 183800 0 6100
6102 0 389189 170288 183840 0 6101
6103 0 389188 170360 183880 0 6102
6104 6 389157 170364 183920 0 6103
6105 0 391233 168416 185240 0 4629
6106 0 391270 168564 185240 0 6105
6107 0 391290 168631 185240 0 6106
6108 0 391271 168767 185280 0 6107
6109 6 391269 168809 185320 0 6108
6110 0 396738 164893 190280 0 4695
6111 0 396824 164927 190280 0 6110
6112 0 396850 165007 190320 0 6111
6113 0 396854 165051 190360 0 6112
6114 6 396866 165033 190400 0 6113
6115 0 394713 165566 186400 0 4999
6116 0 394735 165504 186360 0 6115
6117 0 394726 165435 186320 0 6116
6118 0 394728 165425 186280 0 6117
6119 6 394698 165431 186240 0 6118
6120 0 403204 159859 191040 0 4969
6121 0 402848 159838 191040 0 6120
6122 0 402712 159886 190960 0 6121
6123 0 402682 159939 190920 0 6122
6124 6 402655 159924 190880 0 6123
6125 0 403644 159304 190880 0 4966
6126 0 403778 159166 190800 0 6125
6127 0 403926 158985 190720 0 6126
6128 0 403874 158955 190640 0 6127
6129 6 403832 158977 190600 0 6128
6130 5 408391 153044 187680 0 5941
6131 0 408316 153077 187640 0 6130
6132 0 408230 153053 187600 0 6131
6133 0 408206 153060 187560 0 6132
6134 6 408150 152964 187520 0 6133
6135 0 436033 141874 181000 0 4272
6136 0 435905 141962 181120 0 6135
6137 0 435809 142042 181200 0 6136
6138 0 435325 142262 181320 0 6137
6139 6 435273 142291 181360 0 6138
6140 0 442480 131788 176040 0 1478
6141 0 442612 131549 176040 0 6140
6142 0 442554 131316 176040 0 6141
6143 0 442506 131258 176000 0 6142
6144 6 442500 131241 175920 0 6143
6145 0 463345 275923 87200 134 3508
6146 0 463302 275834 87280 80 6145
6147 0 463323 275801 87360 80 6146
6148 0 463222 275786 87440 80 6147
6149 6 463248 275765 87480 80 6148
6150 0 459137 270569 88640 40 4170
6151 0 459299 270448 88640 40 6150
6152 0 459300 270496 88680 40 6151
6153 0 459197 270580 88720 40 6152
6154 6 459178 270552 88760 40 6153
6155 0 470344 272630 91520 0 4078
6156 0 469872 272300 91840 0 6155
6157 0 469585 272240 91960 0 6156
6158 0 469457 272240 92000 0 6157
6159 6 469345 271871 92280 0 6158
6160 0 385692 196960 183720 0 4019
6161 0 386010 197138 183680 0 6160
6162 0 386002 197124 183640 0 6161
6163 6 386005 197127 183600 0 6162
6164 0 382530 179274 183400 0 5229
6165 0 382795 179266 183400 0 6164
6166 0 382772 179318 183440 0 6165
6167 6 382860 179406 183480 0 6166
6168 0 404139 164078 193240 0 5149
6169 0 404127 163940 193320 0 6168
6170 0 404138 163963 193360 0 6169
6171 6 404159 163968 193440 0 6170
6172 0 385454 180015 182520 0 3937
6173 0 385766 179891 182440 0 6172
6174 0 385776 179884 182360 0 6173
6175 6 385754 179878 182200 0 6174
6176 0 385609 174687 183880 0 1912
6177 0 385307 174660 183880 0 6176
6178 0 385267 174627 183920 0 6177
6179 6 385267 174627 183960 0 6178
6180 0 393229 168715 185880 0 4639
6181 0 393302 168412 185880 0 6180
6182 0 393264 168392 185920 0 6181
6183 6 393259 168379 185960 0 6182
6184 0 400244 163755 192160 0 5642
6185 0 400721 163626 192160 0 6184
6186 0 400736 163639 192120 0 6185
6187 6 400748 163636 192080 0 6186
6188 0 392804 167181 189160 0 4457
6189 0 392583 167327 189200 0 6188
6190 0 392586 167333 189240 0 6189
6191 6 392623 167348 189280 0 6190
6192 5 397651 163050 190840 0 3312
6193 0 397628 162967 190800 0 6192
6194 0 397581 162926 190760 0 6193
6195 6 397634 162861 190720 0 6194
6196 0 400014 159296 186600 0 4388
6197 0 399994 159272 186560 0 6196
6198 0 400005 159269 186520 0 6197
6199 6 400005 159270 186480 0 6198
6200 0 397869 162052 188440 0 5404
6201 0 397783 161977 188440 0 6200
6202 0 397786 161978 188400 0 6201
6203 6 397794 161996 188360 0 6202
6204 0 401444 160790 189800 0 4825
6205 0 401319 160806 189840 0 6204
6206 0 401166 160779 189920 0 6205
6207 6 401179 160776 189960 0 6206
6208 0 404190 158018 187640 0 4910
6209 0 404129 157977 187600 0 6208
6210 0 404099 157930 187560 0 6209
6211 6 404070 157888 187520 0 6210
6212 0 494404 254410 71480 148 3028
6213 0 494451 254442 71560 148 6212
6214 0 494356 254462 71640 148 6213
6215 6 494329 254445 71680 148 6214
6216 0 500493 252720 82280 0 4299
6217 0 500385 252648 82240 0 6216
6218 0 500361 252668 82160 0 6217
6219 6 500321 252660 82120 0 6218
6220 0 459774 270243 90880 0 4190
6221 0 459825 270100 90960 0 6220
6222 0 459725 270083 91120 0 6221
6223 6 459699 270131 91160 0 6222
6224 0 385777 168644 190440 0 2047
6225 0 385809 168656 190520 0 6224
6226 6 385815 168650 190560 0 6225
6227 0 384307 190956 183360 0 3985
6228 0 384319 191064 183320 0 6227
6229 6 384343 191056 183280 0 6228
6230 0 383720 189945 183280 0 3981
6231 0 383708 189929 183320 0 6230
6232 6 383744 189918 183360 0 6231
6233 0 386114 181015 183000 0 3943
6234 0 386142 180983 183080 0 6233
6235 6 386150 180959 183120 0 6234
6236 0 385383 173464 185880 0 1940
6237 0 385427 173592 185880 0 6236
6238 6 385426 173651 185920 0 6237
6239 0 395924 167164 184880 0 4655
6240 0 395948 167161 184920 0 6239
6241 6 395938 167252 185000 0 6240
6242 0 395649 165002 191240 0 4711
6243 0 395639 165053 191280 0 6242
6244 6 395636 165053 191320 0 6243
6245 0 390144 168858 186520 0 1872
6246 0 390096 168910 186560 0 6245
6247 6 390098 168909 186600 0 6246
6248 0 406131 161989 191680 0 4543
6249 0 406141 161993 191760 0 6248
6250 6 406157 162018 191840 0 6249
6251 0 406562 160917 191360 0 4538
6252 0 406562 160920 191400 0 6251
6253 6 406549 160931 191440 0 6252
6254 0 399392 160524 188000 0 4368
6255 0 399471 160485 187960 0 6254
6256 6 399466 160527 187920 0 6255
6257 0 405351 159522 190480 0 4518
6258 0 405178 159576 190560 0 6257
6259 6 405177 159582 190600 0 6258
6260 0 440917 139432 178560 0 4240
6261 0 440953 139596 178600 0 6260
6262 6 441073 139696 178640 0 6261
6263 0 456306 265957 71400 81 2287
6264 0 456602 265933 71400 81 6263
6265 6 456734 265853 71400 0 6264
6266 0 483737 258324 87920 0 3074
6267 0 483733 258320 87840 0 6266
6268 6 483749 258368 87800 0 6267
6269 0 486977 234467 95720 0 286
6270 0 487199 234393 95520 0 6269
6271 6 487262 234359 95440 0 6270
6272 0 481125 255988 88480 0 2499
6273 0 481185 255868 88560 0 6272
6274 6 481241 255784 88600 0 6273
6275 0 404628 169913 197760 0 5383
6276 6 404636 169877 197840 0 6275
6277 0 384917 186073 182560 0 3967
6278 6 384916 186066 182480 0 6277
6279 0 384655 184023 184040 0 5773
6280 6 384899 184119 184040 0 6279
6281 0 400759 164549 193040 0 3359
6282 6 400781 164563 193000 0 6281
6283 0 396783 161718 184520 0 5084
6284 6 396774 161642 184440 0 6283
6285 0 397699 163035 190880 0 6192
6286 6 397754 163042 190920 0 6285
6287 0 406006 161095 191320 0 4539
6288 6 406006 161095 191280 0 6287
6289 0 407228 159955 190560 0 5516
6290 6 407279 159973 190600 0 6289
6291 0 408623 152964 187680 0 6130
6292 6 408628 152949 187640 0 6291
6293 0 455918 265885 71280 98 2287
6294 6 455914 265881 71240 98 6293
6295 0 455883 266806 71320 45 2284
6296 6 455866 266805 71240 45 6295
6297 0 489411 263006 78800 0 4883
6298 6 489399 262982 78760 0 6297
6299 0 500553 252496 81960 80 4295
6300 6 500501 252500 82000 80 6299
6301 5 461825 279097 90560 0 3557
6302 6 461511 279294 90560 0 6301
6303 0 487875 265358 79840 143 4861
6304 6 487837 265384 79880 143 6303
6305 0 486939 267238 79080 96 4851
6306 6 486879 267146 79000 96 6305
6307 0 461415 274683 88560 0 5493
6308 6 461400 274693 88600 0 6307
6309 0 464272 276620 91640 0 4100
6310 6 464276 276612 91680 0 6309
6311 6 389424 171582 189160 0 4605
6312 6 406240 169295 195720 0 3453
6313 6 404280 172673 197680 0 5395
6314 6 405471 168831 195680 0 3447
6315 6 404700 170849 197840 0 5384
6316 6 403436 169255 197120 0 3430
6317 6 386489 168328 187640 0 1981
6318 6 386489 168328 187640 0 1981
6319 6 386489 168328 187640 0 1981
6320 6 382652 185031 183320 0 5556
6321 6 384848 185131 183080 0 3959
6322 6 386605 182151 183160 0 5707
6323 6 388488 176208 181280 0 4946
6324 6 401762 164296 194040 0 5239
6325 6 389169 168773 187920 0 5331
6326 6 401680 158379 186200 0 4398
6327 6 413464 144347 183480 0 4770
6328 6 488786 236361 56120 0 2761
6329 6 494070 254850 73160 0 3053
6330 6 482831 273102 72200 166 3238
6331 6 500725 254940 83040 0 5614
6332 6 463330 279177 90600 0 6301
6333 6 455180 268984 82920 194 4735
6334 6 466308 272256 88560 120 4050
6335 6 451008 258218 97360 0 134
```
