## Supplementary material for "Complete connectomic reconstruction of olfactory projection neurons in the fly brain": neuron skeletons: 57138.swc

```
# SWC format file
# based on specifications at http://research.mssm.edu/cnic/swc.html
# Created by pymaid (https://github.com/schlegelp/PyMaid)
# PointNo Label X Y Z Radius Parent
# Labels:
# 0 = undefined
# 1 = soma
# 5 = fork point
# 6 = end point
1 1 411260 261530 84880 1352 -1
2 0 411294 261572 85200 0 1
3 0 411418 261639 85480 0 2
4 0 411403 262087 86040 0 3
5 0 413401 262027 86040 0 4
6 0 414106 262255 86040 0 5
7 0 414273 262276 86120 0 6
8 0 414500 262192 86240 0 7
9 0 414638 262175 86360 0 8
10 0 414774 262127 86440 0 9
11 0 414954 262059 86520 0 10
12 0 415154 261915 86600 0 11
13 0 415343 261740 86720 0 12
14 0 415879 261679 86800 0 13
15 0 416301 261646 86880 0 14
16 0 417134 261335 86920 0 15
17 0 417379 261163 87000 0 16
18 0 417428 261102 87080 0 17
19 0 417681 260869 87240 0 18
20 0 417999 260683 87360 0 19
21 0 418329 260499 87400 0 20
22 0 418452 260411 87520 0 21
23 0 418643 260323 87600 0 22
24 0 418965 260099 87920 0 23
25 0 419034 259981 88080 0 24
26 0 419135 259956 88160 0 25
27 0 419263 259741 88320 0 26
28 0 419395 259495 88440 0 27
29 0 419462 259253 88520 0 28
30 0 419536 259283 88640 0 29
31 0 419534 259174 88720 0 30
32 0 419660 259706 88840 0 31
33 0 419703 259696 88880 0 32
34 0 419846 259649 89000 0 33
35 0 419874 259648 89080 0 34
36 0 420012 259699 89200 0 35
37 0 420181 259677 89320 0 36
38 0 420330 259653 89400 0 37
39 0 420443 259669 89480 0 38
40 0 420546 259769 89560 0 39
41 0 420737 259947 89680 0 40
42 0 420944 259918 89800 0 41
43 0 421055 259941 89920 0 42
44 0 421335 259947 90080 0 43
45 0 421618 259965 90200 0 44
46 0 422008 259836 90320 0 45
47 0 422349 259804 90480 0 46
48 0 422588 259792 90600 0 47
49 0 422920 259754 90720 0 48
50 0 423459 259726 90880 0 49
51 0 423626 259684 90920 0 50
52 0 423865 259623 90960 0 51
53 0 424216 259638 91000 0 52
54 0 424621 259722 91080 0 53
55 0 424775 259752 91160 0 54
56 0 425161 259700 91280 0 55
57 0 426228 259555 91280 0 56
58 0 426891 259701 91280 0 57
59 0 427505 259805 91320 0 58
60 0 427796 259847 91400 0 59
61 0 428312 259871 91560 0 60
62 0 428684 259869 91680 0 61
63 0 429136 259893 91760 0 62
64 0 429520 259875 91880 0 63
65 0 429756 259834 91960 0 64
66 0 429979 259775 92040 0 65
67 0 430259 259677 92160 0 66
68 0 430352 259612 92240 0 67
69 0 430579 259596 92360 0 68
70 0 430693 259552 92440 0 69
71 0 430926 259500 92560 0 70
72 0 431144 259446 92640 0 71
73 0 431316 259428 92720 0 72
74 0 431581 259400 92800 0 73
75 0 431868 259350 92880 0 74
76 0 431998 259294 92960 0 75
77 0 432258 259238 93040 0 76
78 0 432440 259169 93120 0 77
79 0 432663 259130 93200 0 78
80 0 432933 259080 93280 0 79
81 0 433095 259089 93360 0 80
82 0 433276 259147 93440 0 81
83 0 433452 259145 93520 0 82
84 0 433605 259133 93560 0 83
85 0 433712 259138 93640 0 84
86 0 433745 259143 93720 0 85
87 0 433795 259144 93800 0 86
88 0 434011 259239 93880 0 87
89 0 434140 259207 93960 0 88
90 0 434334 259204 94040 0 89
91 0 434467 259228 94120 0 90
92 0 434706 259223 94240 0 91
93 0 434800 259247 94320 0 92
94 0 435117 259244 94440 0 93
95 0 435303 259199 94480 0 94
96 0 435573 259155 94560 0 95
97 0 435749 259144 94600 0 96
98 0 436107 259123 94720 0 97
99 0 436407 259030 94840 0 98
100 0 436554 259013 94920 0 99
101 0 436833 259035 95080 0 100
102 0 437066 259059 95160 0 101
103 0 437311 259067 95280 0 102
104 0 437790 259045 95400 0 103
105 0 438305 259068 95480 0 104
106 0 438646 259133 95560 0 105
107 0 439084 259159 95640 0 106
108 0 439341 259149 95720 0 107
109 0 439481 259163 95800 0 108
110 0 439542 259200 95880 0 109
111 0 439784 259209 95960 0 110
112 0 439977 259249 96040 0 111
113 0 440427 259240 96120 0 112
114 0 440776 259278 96200 0 113
115 0 441177 259246 96280 0 114
116 0 441358 259226 96360 0 115
117 0 441588 259218 96440 0 116
118 0 441963 259189 96520 0 117
119 0 442113 259196 96600 0 118
120 0 442481 259190 96640 0 119
121 0 442836 259117 96720 0 120
122 0 443103 259074 96760 0 121
123 0 443458 259045 96800 0 122
124 0 443613 259009 96880 0 123
125 0 443679 258991 96920 0 124
126 0 443953 258977 97000 0 125
127 0 444040 258974 97040 0 126
128 0 444230 258916 97080 0 127
129 0 444317 258933 97160 0 128
130 0 444402 258905 97240 0 129
131 0 444660 258860 97280 0 130
132 0 445182 258803 97360 0 131
133 0 445346 258789 97400 0 132
134 0 445514 258767 97480 0 133
135 0 445805 258740 97560 0 134
136 0 446237 258689 97600 0 135
137 0 447079 258630 97560 0 136
138 0 447589 258566 97520 0 137
139 0 448050 258477 97480 0 138
140 0 448348 258489 97440 0 139
141 0 449350 258302 97400 0 140
142 0 449762 258310 97320 0 141
143 0 450159 258286 97240 0 142
144 0 451085 258267 97280 0 143
145 5 452032 258120 97320 0 144
146 0 452284 258086 97280 0 145
147 0 453323 258058 97240 0 146
148 0 453649 258034 97120 0 147
149 0 454491 257980 97000 0 148
150 0 455044 257938 96920 0 149
151 0 455202 257928 96840 0 150
152 0 455415 257954 96720 0 151
153 0 455608 257955 96640 0 152
154 0 455902 257990 96600 0 153
155 0 456243 258014 96560 0 154
156 0 456315 257944 96480 0 155
157 0 456681 257799 96280 0 156
158 0 457209 257544 96280 0 157
159 0 457281 257472 96240 0 158
160 0 457791 257312 96080 0 159
161 0 457984 257289 96040 0 160
162 0 458366 257218 95880 0 161
163 0 458842 257023 95880 0 162
164 0 458965 257000 95760 0 163
165 0 459618 256838 95760 0 164
166 0 460027 256736 95640 0 165
167 0 460485 256568 95480 0 166
168 0 461027 256382 95360 0 167
169 0 461143 256313 95320 0 168
170 0 461714 256118 95280 0 169
171 0 462144 255980 95280 0 170
172 0 462194 256001 95160 0 171
173 0 462430 255917 95000 0 172
174 0 462938 255673 94800 0 173
175 0 463119 255550 94640 0 174
176 0 463659 255268 94440 0 175
177 0 464035 255104 94280 0 176
178 0 464311 254998 94120 0 177
179 0 464699 254800 93920 0 178
180 0 465095 254565 93760 0 179
181 0 465547 254318 93560 0 180
182 0 465793 254055 93400 0 181
183 0 465931 253949 93240 0 182
184 0 466151 253816 93080 0 183
185 0 466550 253568 92880 0 184
186 0 467226 253305 92800 0 185
187 0 467586 253136 92680 0 186
188 0 468358 252798 92560 0 187
189 0 468631 252671 92400 0 188
190 0 468732 252633 92200 0 189
191 0 468953 252667 92040 0 190
192 0 469723 252497 91840 0 191
193 0 469933 252500 91720 0 192
194 0 470282 252451 91560 0 193
195 0 470451 252423 91440 0 194
196 0 470644 252453 91280 0 195
197 0 470883 252377 91120 0 196
198 0 470904 252356 91080 0 197
199 0 470979 252308 91040 0 198
200 0 471154 250053 90960 0 199
201 0 471176 252212 90960 0 200
202 0 471385 252132 90840 0 201
203 0 471990 251663 90840 0 202
204 0 472456 251268 90960 0 203
205 0 472997 250716 90960 0 204
206 0 472978 250750 90840 0 205
207 5 473605 250573 90680 0 206
208 0 472112 250323 90560 0 207
209 0 472138 250193 90480 0 208
210 0 472588 250187 90400 0 209
211 0 472900 250119 90280 0 210
212 0 473034 250073 90160 0 211
213 0 473419 250089 90040 0 212
214 0 473644 250121 89880 0 213
215 5 474208 249953 89760 0 214
216 0 474978 249568 89800 0 215
217 0 475407 249275 89880 0 216
218 0 475486 249095 89960 0 217
219 0 475549 249044 90120 0 218
220 0 475794 248201 90360 0 219
221 0 476101 246649 90360 0 220
222 5 476313 246091 90400 0 221
223 0 476560 245549 90440 0 222
224 0 476967 245250 90560 0 223
225 0 477669 244946 90560 0 224
226 0 478001 243949 90600 0 225
227 0 480152 243818 90640 0 226
228 0 480236 243581 90800 0 227
229 0 480260 243195 90920 0 228
230 0 480323 242619 91280 0 229
231 0 480374 242478 91480 0 230
232 0 480524 242248 91640 0 231
233 0 480765 242003 91800 0 232
234 0 481361 241600 91960 0 233
235 0 481551 241365 92120 0 234
236 0 481815 240988 92280 0 235
237 0 482446 239986 92280 0 236
238 0 482670 239636 92360 0 237
239 0 482676 239524 92400 0 238
240 0 483071 238651 92840 0 239
241 0 483250 238222 92960 0 240
242 0 483722 237810 93120 0 241
243 0 483866 237478 93120 0 242
244 0 484429 237341 93120 0 243
245 0 484630 237203 93040 0 244
246 0 484885 236729 93080 0 245
247 0 484892 236062 93120 0 246
248 0 484932 235992 93240 0 247
249 0 485063 235807 93480 0 248
250 0 485214 235551 93600 0 249
251 0 485471 235414 93800 0 250
252 0 485728 235259 94040 0 251
253 0 485957 234876 94400 0 252
254 0 486115 234521 94640 0 253
255 0 486375 234097 95000 0 254
256 0 486567 234000 95160 0 255
257 0 486819 233625 95320 0 256
258 0 486991 232621 95840 0 257
259 0 487576 232029 96280 0 258
260 0 487760 231938 96440 0 259
261 0 488099 231694 96680 0 260
262 0 488470 231316 97000 0 261
263 0 488581 230790 97120 0 262
264 0 488823 230327 97320 0 263
265 0 489224 229945 97760 0 264
266 0 489266 229831 97920 0 265
267 0 489771 229380 98360 0 266
268 0 489961 228527 98880 0 267
269 0 490213 228329 99160 0 268
270 0 490560 228276 99360 0 269
271 0 490959 228080 99600 0 270
272 0 491218 227749 99800 0 271
273 0 491333 227261 100000 0 272
274 0 491406 226965 100200 0 273
275 0 491578 226778 100360 0 274
276 0 492075 226509 100720 0 275
277 0 492514 226266 101080 0 276
278 0 492900 225701 101560 0 277
279 0 492886 225366 101880 0 278
280 0 493020 224922 102240 0 279
281 0 493397 224553 102520 0 280
282 0 493438 224512 102600 0 281
283 0 493841 224370 102800 0 282
284 0 494461 223835 103560 0 283
285 0 494438 223757 103720 0 284
286 0 494436 223492 104320 0 285
287 0 495137 222656 105400 0 286
288 0 495145 222562 105480 0 287
289 0 495108 222484 105600 0 288
290 0 495413 221416 106720 0 289
291 0 495730 220715 107440 0 290
292 0 495964 220285 107440 0 291
293 0 495883 219864 107520 0 292
294 0 496888 219420 108240 0 293
295 0 497174 219192 108480 0 294
296 0 497093 218594 108680 0 295
297 0 497324 217804 109200 0 296
298 0 497631 217625 109600 0 297
299 0 497739 217504 109920 0 298
300 0 497769 217125 110120 0 299
301 0 497583 216878 110240 0 300
302 0 497461 216635 110360 0 301
303 0 497345 216142 110440 0 302
304 0 497606 215989 110640 0 303
305 0 498122 215819 111520 0 304
306 0 498084 215557 111680 0 305
307 0 498073 215220 111760 0 306
308 0 498126 214951 111880 0 307
309 0 497971 214597 111960 0 308
310 0 497889 214341 112280 0 309
311 0 498485 213913 113480 0 310
312 0 498346 213544 113640 0 311
313 0 498154 213043 113720 0 312
314 0 498048 212522 113840 0 313
315 0 498042 212293 113960 0 314
316 0 497962 212268 114120 0 315
317 0 498082 212150 114280 0 316
318 0 498113 212071 114440 0 317
319 0 498342 211740 114560 0 318
320 0 498547 211383 114800 0 319
321 0 498749 210950 115320 0 320
322 0 498793 210949 115400 0 321
323 0 498791 210529 116000 0 322
324 0 498664 210085 116280 0 323
325 0 498553 209727 116360 0 324
326 0 498489 209366 116560 0 325
327 0 498467 209284 116680 0 326
328 0 498390 209352 117040 0 327
329 0 498487 209382 117440 0 328
330 0 498609 209429 117480 0 329
331 0 498769 209162 117960 0 330
332 0 498997 208260 118720 0 331
333 0 499192 207584 119040 0 332
334 0 499053 207159 119120 0 333
335 0 498961 206947 119240 0 334
336 0 498798 206780 119320 0 335
337 0 498666 206489 119520 0 336
338 0 498710 206071 119800 0 337
339 0 498969 205875 120120 0 338
340 0 498899 205307 121200 0 339
341 0 498704 204920 121280 0 340
342 0 498782 204546 121560 0 341
343 0 498610 204182 121880 0 342
344 0 498606 203957 122200 0 343
345 0 498414 203875 122360 0 344
346 0 498303 203758 122520 0 345
347 0 498088 203429 122680 0 346
348 0 498082 203265 122760 0 347
349 0 498068 202946 122920 0 348
350 0 498212 202311 123400 0 349
351 0 498229 201744 124200 0 350
352 0 498251 201367 124760 0 351
353 0 498141 200876 125280 0 352
354 0 497890 200002 125840 0 353
355 0 497928 199811 125920 0 354
356 0 497897 199392 126080 0 355
357 0 497929 199104 126200 0 356
358 0 497916 199009 126360 0 357
359 0 497887 198701 126840 0 358
360 0 497786 198352 127280 0 359
361 0 497824 198132 127520 0 360
362 0 497794 197764 128000 0 361
363 0 497542 197183 128600 0 362
364 0 497538 196945 128680 0 363
365 0 497542 196816 128760 0 364
366 0 497188 195912 129760 0 365
367 0 497012 195599 130080 0 366
368 0 497062 194996 130400 0 367
369 0 497106 194669 130520 0 368
370 0 496866 194229 131240 0 369
371 0 496896 194146 131360 0 370
372 0 497040 193750 131640 0 371
373 0 496975 193356 131880 0 372
374 0 496939 193307 132560 0 373
375 0 496964 192962 132960 0 374
376 0 496985 192691 133200 0 375
377 0 497036 191912 133640 0 376
378 0 496925 191342 134040 0 377
379 0 496856 191104 134320 0 378
380 0 496705 190765 134760 0 379
381 0 496597 190171 135240 0 380
382 0 496518 189515 135760 0 381
383 0 496552 189296 135840 0 382
384 0 496582 188965 135960 0 383
385 0 496405 188599 136040 0 384
386 0 496318 188381 136240 0 385
387 0 496304 188150 136640 0 386
388 0 496237 187952 136920 0 387
389 0 496225 187794 137080 0 388
390 0 495860 187372 137280 0 389
391 0 495704 186910 137560 0 390
392 0 495451 186574 138040 0 391
393 0 495402 186507 138080 0 392
394 0 495382 186457 138120 0 393
395 0 495426 186473 138160 0 394
396 0 495435 186425 138200 0 395
397 0 495436 186411 138240 0 396
398 0 495436 186327 138280 0 397
399 0 495406 186266 138320 0 398
400 0 495408 186202 138360 0 399
401 0 495439 186144 138400 0 400
402 0 495440 186140 138440 0 401
403 0 495443 186107 138480 0 402
404 0 495382 186082 138520 0 403
405 0 495410 186044 138560 0 404
406 0 495384 186002 138600 0 405
407 0 495363 185994 138640 0 406
408 0 495363 185957 138680 0 407
409 0 495345 185931 138720 0 408
410 0 495329 185949 138760 0 409
411 0 495330 185919 138800 0 410
412 0 495337 185896 138840 0 411
413 0 495342 185854 138880 0 412
414 0 495348 185847 138920 0 413
415 0 495369 185782 138960 0 414
416 0 495370 185746 139000 0 415
417 0 495382 185752 139040 0 416
418 0 495465 185731 139080 0 417
419 0 495494 185709 139120 0 418
420 0 495543 185629 139160 0 419
421 0 495590 185551 139200 0 420
422 0 495614 185481 139240 0 421
423 0 495713 185585 139280 0 422
424 0 495726 185566 139320 0 423
425 0 495759 185512 139360 0 424
426 0 495770 185497 139400 0 425
427 0 495753 185490 139440 0 426
428 0 495771 185441 139480 0 427
429 0 495777 185416 139520 0 428
430 0 495697 185362 139560 0 429
431 0 495732 185334 139600 0 430
432 0 495725 185340 139640 0 431
433 0 495755 185312 139680 0 432
434 0 495782 185317 139720 0 433
435 0 495775 185300 139760 0 434
436 0 495775 185259 139800 0 435
437 0 495763 185239 139840 0 436
438 0 495749 185194 139880 0 437
439 0 495727 185165 139920 0 438
440 0 495739 185129 139960 0 439
441 0 495713 185069 140000 0 440
442 0 495665 185018 140040 0 441
443 0 495690 184888 140080 0 442
444 0 495625 184860 140120 0 443
445 0 495666 184858 140160 0 444
446 0 495698 184726 140200 0 445
447 0 495715 184698 140240 0 446
448 0 495761 184633 140280 0 447
449 0 495795 184593 140320 0 448
450 0 495803 184554 140360 0 449
451 0 495814 184526 140400 0 450
452 0 495832 184480 140440 0 451
453 0 495853 184431 140480 0 452
454 0 495900 184382 140520 0 453
455 0 495926 184380 140560 0 454
456 0 495930 184354 140600 0 455
457 0 495958 184330 140640 0 456
458 0 496003 184285 140680 0 457
459 0 496032 184247 140720 0 458
460 0 496035 184223 140760 0 459
461 0 496052 184182 140800 0 460
462 0 496055 184093 140840 0 461
463 0 496054 184063 140880 0 462
464 0 496046 183971 140920 0 463
465 0 496061 183803 140960 0 464
466 0 496037 183832 141000 0 465
467 0 496016 183735 141040 0 466
468 0 496009 183713 141080 0 467
469 0 495999 183578 141120 0 468
470 0 495989 183487 141160 0 469
471 0 495987 183416 141200 0 470
472 0 495957 183294 141240 0 471
473 0 495953 183196 141280 0 472
474 0 495967 183077 141320 0 473
475 0 495927 182985 141360 0 474
476 0 496010 182907 141400 0 475
477 0 496052 182831 141440 0 476
478 0 496064 182760 141480 0 477
479 0 496028 182668 141520 0 478
480 0 496022 182606 141560 0 479
481 0 496034 182572 141600 0 480
482 0 496040 182562 141640 0 481
483 0 496082 182479 141680 0 482
484 0 496093 182471 141720 0 483
485 0 496099 182474 141760 0 484
486 0 496146 182412 141800 0 485
487 0 496206 182314 141840 0 486
488 0 496241 182275 141880 0 487
489 0 496254 182268 141920 0 488
490 0 496279 182200 141960 0 489
491 0 496296 182180 142000 0 490
492 0 496300 182176 142040 0 491
493 0 496306 182135 142080 0 492
494 0 496372 182126 142120 0 493
495 0 496332 182151 142160 0 494
496 0 496308 182094 142200 0 495
497 0 496268 182038 142240 0 496
498 0 496242 182000 142280 0 497
499 0 496208 181988 142320 0 498
500 0 496196 181955 142360 0 499
501 0 496157 181911 142400 0 500
502 0 496134 181830 142440 0 501
503 0 496106 181779 142480 0 502
504 0 496074 181722 142520 0 503
505 0 496045 181607 142560 0 504
506 0 496007 181513 142600 0 505
507 0 495978 181460 142640 0 506
508 0 495982 181395 142680 0 507
509 0 495982 181288 142720 0 508
510 0 495976 181188 142760 0 509
511 0 495983 181156 142800 0 510
512 0 495967 181093 142840 0 511
513 0 496020 181093 142880 0 512
514 0 496047 181076 142920 0 513
515 0 496081 181056 142960 0 514
516 0 496109 181027 143000 0 515
517 0 496108 180979 143040 0 516
518 0 496129 180964 143080 0 517
519 0 496217 180935 143120 0 518
520 0 496301 180899 143160 0 519
521 0 496388 180853 143200 0 520
522 0 496465 180774 143240 0 521
523 0 496526 180705 143280 0 522
524 0 496595 180499 143320 0 523
525 0 496602 180456 143360 0 524
526 0 496608 180355 143400 0 525
527 0 496588 180203 143440 0 526
528 0 496561 180118 143480 0 527
529 0 496459 179973 143520 0 528
530 0 496357 179807 143560 0 529
531 0 496245 179612 143600 0 530
532 0 496201 179521 143640 0 531
533 0 496164 179501 143680 0 532
534 0 496112 179458 143720 0 533
535 0 495984 179325 143760 0 534
536 0 496036 179107 143920 0 535
537 0 496027 179070 143960 0 536
538 0 496057 178996 144000 0 537
539 0 496074 178953 144040 0 538
540 0 496073 178892 144080 0 539
541 0 496070 178844 144120 0 540
542 0 496098 178809 144160 0 541
543 0 496084 178772 144200 0 542
544 0 496153 178729 144240 0 543
545 0 496149 178744 144280 0 544
546 0 496144 178691 144320 0 545
547 0 496173 178675 144360 0 546
548 0 496226 178597 144400 0 547
549 0 496235 178565 144440 0 548
550 0 496289 178544 144480 0 549
551 0 496296 178517 144520 0 550
552 0 496374 178503 144560 0 551
553 0 496395 178515 144600 0 552
554 0 496400 178497 144640 0 553
555 0 496418 178481 144680 0 554
556 0 496470 178406 144720 0 555
557 0 496479 178306 144760 0 556
558 0 496457 178256 144800 0 557
559 0 496466 178129 144840 0 558
560 0 496502 178067 144880 0 559
561 0 496554 178029 144920 0 560
562 0 496560 178006 144960 0 561
563 0 496609 177979 145000 0 562
564 0 496409 177633 145040 0 563
565 0 495908 177179 145080 0 564
566 0 495913 177100 145120 0 565
567 0 495902 177072 145160 0 566
568 0 495869 176985 145200 0 567
569 0 495906 176972 145240 0 568
570 0 495895 176910 145280 0 569
571 0 495900 176877 145320 0 570
572 0 495896 176852 145360 0 571
573 0 495884 176807 145400 0 572
574 0 495867 176783 145440 0 573
575 0 495856 176814 145480 0 574
576 0 495848 176792 145520 0 575
577 0 495868 176751 145560 0 576
578 0 495884 176743 145600 0 577
579 0 495894 176726 145640 0 578
580 0 495909 176707 145680 0 579
581 0 495918 176717 145720 0 580
582 0 495857 176763 145760 0 581
583 0 495850 176715 145800 0 582
584 0 495829 176657 145840 0 583
585 0 495804 176617 145880 0 584
586 0 495791 176559 145920 0 585
587 0 495779 176473 145960 0 586
588 0 495815 176434 146000 0 587
589 0 495756 176427 146040 0 588
590 0 495721 176388 146080 0 589
591 0 495717 176371 146120 0 590
592 0 495662 176359 146160 0 591
593 0 495612 176307 146200 0 592
594 0 495636 176262 146240 0 593
595 0 495592 176180 146280 0 594
596 0 495549 176148 146320 0 595
597 0 495503 176093 146360 0 596
598 0 495447 176068 146400 0 597
599 0 495300 176028 146440 0 598
600 0 495423 175976 146480 0 599
601 0 495474 175928 146520 0 600
602 0 495523 175843 146560 0 601
603 0 495543 175764 146600 0 602
604 0 495560 175675 146640 0 603
605 0 495568 175644 146680 0 604
606 0 495600 175556 146720 0 605
607 0 495623 175440 146760 0 606
608 0 495658 175273 146800 0 607
609 0 495655 175130 146840 0 608
610 0 495677 174983 146880 0 609
611 0 495650 174972 146920 0 610
612 0 495644 174934 146960 0 611
613 0 495629 174856 147000 0 612
614 0 495617 174812 147040 0 613
615 0 495608 174783 147080 0 614
616 0 495610 174726 147120 0 615
617 0 495572 174671 147160 0 616
618 0 495561 174544 147200 0 617
619 0 495549 174458 147240 0 618
620 0 495526 174458 147280 0 619
621 0 495500 174443 147320 0 620
622 0 495477 174414 147360 0 621
623 0 495475 174399 147400 0 622
624 0 495444 174363 147440 0 623
625 0 495425 174337 147480 0 624
626 0 495428 174325 147520 0 625
627 0 495429 174277 147560 0 626
628 0 495425 174258 147600 0 627
629 0 495415 174238 147640 0 628
630 0 495411 174215 147680 0 629
631 0 495412 174185 147720 0 630
632 0 495413 174099 147760 0 631
633 0 495417 174018 147800 0 632
634 0 495427 173993 147840 0 633
635 0 495431 173972 147880 0 634
636 0 495462 173871 147920 0 635
637 0 495465 173861 147960 0 636
638 0 495492 173812 148000 0 637
639 0 495475 173763 148040 0 638
640 0 495459 173751 148080 0 639
641 0 495459 173696 148120 0 640
642 0 495432 173683 148160 0 641
643 0 495423 173696 148200 0 642
644 0 495383 173620 148240 0 643
645 0 495413 173578 148280 0 644
646 0 495432 173578 148320 0 645
647 0 495445 173514 148360 0 646
648 0 495448 173477 148400 0 647
649 0 495401 173332 148440 0 648
650 0 495403 173284 148480 0 649
651 0 495428 173237 148520 0 650
652 0 495399 173103 148560 0 651
653 0 495417 172978 148640 0 652
654 0 495349 172826 148680 0 653
655 0 495289 172754 148720 0 654
656 0 495291 172610 148760 0 655
657 0 495244 172494 148800 0 656
658 0 495224 172414 148840 0 657
659 0 495197 172324 148880 0 658
660 0 495205 172260 148920 0 659
661 0 495173 172148 148960 0 660
662 0 495140 172074 149000 0 661
663 0 495126 171956 149040 0 662
664 0 495094 171870 149080 0 663
665 0 495104 171836 149120 0 664
666 0 495074 171809 149160 0 665
667 0 495060 171784 149200 0 666
668 0 495038 171570 149240 0 667
669 0 494979 171444 149280 0 668
670 0 494913 171404 149320 0 669
671 0 494890 171370 149360 0 670
672 0 494889 171322 149400 0 671
673 0 494888 171277 149440 0 672
674 0 494859 171264 149480 0 673
675 0 494849 171223 149520 0 674
676 0 494822 171183 149560 0 675
677 0 494830 171285 149600 0 676
678 0 494851 171358 149640 0 677
679 0 494873 171441 149680 0 678
680 0 494886 171534 149720 0 679
681 0 494851 171562 149760 0 680
682 0 494848 171578 149800 0 681
683 0 494831 171642 149840 0 682
684 0 494843 171697 149880 0 683
685 0 494771 171697 149920 0 684
686 0 494768 171650 149960 0 685
687 0 494766 171561 150000 0 686
688 0 494745 171548 150040 0 687
689 0 494831 171397 150080 0 688
690 0 494890 171348 150120 0 689
691 0 494942 171242 150160 0 690
692 0 494909 171220 150200 0 691
693 0 494989 171094 150240 0 692
694 0 494959 171056 150280 0 693
695 0 494952 170971 150320 0 694
696 0 495006 170888 150360 0 695
697 0 494997 170790 150400 0 696
698 0 494966 170672 150440 0 697
699 0 494953 170526 150480 0 698
700 0 494919 170399 150520 0 699
701 0 494861 170198 150560 0 700
702 0 494824 170071 150600 0 701
703 0 494811 169987 150640 0 702
704 0 494779 169854 150680 0 703
705 0 494763 169770 150720 0 704
706 0 494740 169669 150760 0 705
707 0 494728 169572 150800 0 706
708 0 494715 169506 150840 0 707
709 0 494694 169399 150880 0 708
710 0 494683 169303 150920 0 709
711 0 494675 169137 150960 0 710
712 0 494654 168877 151000 0 711
713 0 494637 168559 151040 0 712
714 0 494497 168428 151080 0 713
715 0 494429 168288 151120 0 714
716 0 494338 168127 151160 0 715
717 0 494328 168108 151200 0 716
718 0 494111 167668 151240 0 717
719 0 494114 167518 151280 0 718
720 0 494119 167442 151320 0 719
721 0 494121 167373 151360 0 720
722 0 494104 167298 151400 0 721
723 0 494128 167221 151440 0 722
724 0 494139 167118 151480 0 723
725 0 494177 166942 151520 0 724
726 0 494165 166853 151560 0 725
727 0 494207 166695 151600 0 726
728 0 494174 166575 151640 0 727
729 0 494132 166479 151680 0 728
730 0 494061 166341 151720 0 729
731 0 494001 166292 151760 0 730
732 0 493927 166146 151800 0 731
733 0 493889 165997 151840 0 732
734 0 493838 165925 151880 0 733
735 0 493828 165770 151920 0 734
736 0 493825 165631 151960 0 735
737 0 493798 165633 152000 0 736
738 0 493796 165533 152040 0 737
739 0 493767 165501 152080 0 738
740 0 493781 165454 152120 0 739
741 0 493832 165437 152160 0 740
742 0 493869 165408 152200 0 741
743 0 493913 165390 152240 0 742
744 0 493907 165338 152280 0 743
745 0 493909 165251 152320 0 744
746 0 493942 165193 152360 0 745
747 0 493936 165095 152400 0 746
748 0 493838 164598 152440 0 747
749 0 493800 164743 152480 0 748
750 0 493697 164617 152520 0 749
751 0 493587 164477 152560 0 750
752 0 493525 164311 152600 0 751
753 0 493512 164006 152640 0 752
754 0 493433 163664 152680 0 753
755 0 493419 163589 152720 0 754
756 0 493398 163543 152760 0 755
757 0 493387 163484 152800 0 756
758 0 493384 163390 152840 0 757
759 0 493364 163324 152880 0 758
760 0 493342 163253 152920 0 759
761 0 493335 163184 152960 0 760
762 0 493300 163150 153000 0 761
763 0 493261 163115 153040 0 762
764 0 493236 163068 153080 0 763
765 0 493194 162960 153120 0 764
766 0 493176 162837 153160 0 765
767 0 493139 162689 153200 0 766
768 0 493108 162615 153240 0 767
769 0 493056 162521 153280 0 768
770 0 493015 162414 153320 0 769
771 0 492960 162293 153360 0 770
772 0 492942 162202 153400 0 771
773 0 492862 162061 153440 0 772
774 0 492782 161870 153480 0 773
775 0 492758 161787 153520 0 774
776 0 492752 161792 153560 0 775
777 0 492738 161760 153600 0 776
778 0 492690 161704 153640 0 777
779 0 492672 161621 153680 0 778
780 0 492577 161443 153720 0 779
781 0 492540 161409 153760 0 780
782 0 492532 161395 153800 0 781
783 0 492497 161367 153840 0 782
784 0 492489 161360 153880 0 783
785 0 492481 161282 153920 0 784
786 0 492469 161291 153960 0 785
787 0 492448 161221 154000 0 786
788 0 492347 160791 154040 0 787
789 0 492169 160505 154080 0 788
790 0 492150 160294 154120 0 789
791 0 492109 160187 154160 0 790
792 0 492108 160126 154200 0 791
793 0 492060 160108 154240 0 792
794 0 492060 160049 154280 0 793
795 0 492063 159943 154320 0 794
796 0 491985 159835 154360 0 795
797 0 491988 159741 154400 0 796
798 0 491989 159746 154440 0 797
799 0 491917 159702 154480 0 798
800 0 491701 159600 154520 0 799
801 0 491594 159598 154560 0 800
802 0 491463 159537 154600 0 801
803 0 491412 159533 154640 0 802
804 0 491363 159495 154680 0 803
805 0 491245 159484 154720 0 804
806 0 491166 159453 154760 0 805
807 0 491160 159414 154800 0 806
808 0 491093 159410 154840 0 807
809 0 491046 159333 154880 0 808
810 0 491038 159326 154920 0 809
811 0 490970 159308 154960 0 810
812 0 490925 159310 155000 0 811
813 0 490869 159254 155040 0 812
814 0 490890 159188 155080 0 813
815 0 490840 159060 155120 0 814
816 0 490795 159057 155160 0 815
817 0 490751 159047 155200 0 816
818 0 490708 158917 155240 0 817
819 0 490711 158720 155280 0 818
820 0 490699 158603 155320 0 819
821 0 490442 158014 155360 0 820
822 0 490375 157945 155400 0 821
823 0 490291 157829 155440 0 822
824 0 490233 157757 155480 0 823
825 0 490155 157662 155520 0 824
826 0 490207 157663 155560 0 825
827 0 490168 157640 155600 0 826
828 0 490116 157582 155640 0 827
829 0 490014 157522 155680 0 828
830 0 489942 157407 155720 0 829
831 0 489925 157395 155760 0 830
832 0 489876 157369 155800 0 831
833 0 489861 157309 155840 0 832
834 0 489817 157314 155880 0 833
835 0 489795 157307 155920 0 834
836 0 489752 157287 155960 0 835
837 0 489738 157230 156000 0 836
838 0 489700 157140 156040 0 837
839 0 489625 157047 156080 0 838
840 0 489524 157002 156120 0 839
841 0 489440 156933 156160 0 840
842 0 489337 156880 156200 0 841
843 0 489318 156849 156240 0 842
844 0 489255 156789 156280 0 843
845 0 489238 156766 156320 0 844
846 0 489190 156697 156360 0 845
847 0 489116 156667 156400 0 846
848 0 489097 156658 156440 0 847
849 0 489023 156606 156480 0 848
850 0 488957 156572 156520 0 849
851 0 488947 156599 156560 0 850
852 0 488927 156587 156600 0 851
853 0 488856 156544 156640 0 852
854 0 488812 156509 156680 0 853
855 0 488790 156497 156720 0 854
856 0 488787 156444 156760 0 855
857 0 488666 156426 156800 0 856
858 0 488681 156352 156840 0 857
859 0 488653 156259 156880 0 858
860 0 488603 156230 156920 0 859
861 0 488567 156105 156960 0 860
862 0 488536 156046 157000 0 861
863 0 488509 156080 157040 0 862
864 0 488401 155947 157080 0 863
865 0 488390 155935 157120 0 864
866 0 488363 155830 157160 0 865
867 0 488359 155869 157200 0 866
868 0 488398 155844 157240 0 867
869 0 488449 155904 157280 0 868
870 0 488442 155871 157320 0 869
871 0 488455 155869 157360 0 870
872 0 488343 155763 157400 0 871
873 0 488458 155849 157440 0 872
874 0 488400 155690 157480 0 873
875 0 488208 155461 157520 0 874
876 0 488022 155193 157560 0 875
877 0 487962 154979 157600 0 876
878 0 487891 154860 157640 0 877
879 0 487888 154828 157680 0 878
880 0 487799 154779 157720 0 879
881 0 487727 154710 157760 0 880
882 0 487712 154627 157800 0 881
883 0 487687 154661 157840 0 882
884 0 487671 154615 157880 0 883
885 0 487633 154534 157920 0 884
886 0 487615 154506 157960 0 885
887 0 487582 154417 158000 0 886
888 0 487551 154384 158040 0 887
889 0 487512 154273 158080 0 888
890 0 487503 154246 158120 0 889
891 0 487443 154264 158160 0 890
892 0 487255 154143 158200 0 891
893 0 487206 154085 158240 0 892
894 0 487153 154005 158280 0 893
895 0 487088 153963 158320 0 894
896 0 487034 153887 158360 0 895
897 0 486970 153849 158400 0 896
898 0 486908 153818 158440 0 897
899 0 486786 153729 158480 0 898
900 0 486669 153571 158520 0 899
901 0 486439 153424 158560 0 900
902 0 486224 153234 158600 0 901
903 0 486142 153196 158640 0 902
904 0 486107 153184 158680 0 903
905 0 486091 153157 158720 0 904
906 0 486050 153106 158760 0 905
907 0 485974 153079 158800 0 906
908 0 485951 153027 158840 0 907
909 0 485899 152957 158880 0 908
910 0 485876 152964 158920 0 909
911 0 485865 152911 158960 0 910
912 0 485852 152929 159000 0 911
913 0 485880 152905 159040 0 912
914 0 485831 152819 159080 0 913
915 0 485781 152810 159120 0 914
916 0 485744 152765 159160 0 915
917 0 485705 152770 159200 0 916
918 0 485637 152711 159240 0 917
919 0 485608 152671 159280 0 918
920 0 485567 152620 159320 0 919
921 0 485518 152591 159360 0 920
922 0 485489 152551 159400 0 921
923 0 485467 152484 159440 0 922
924 0 485422 152434 159480 0 923
925 0 485338 152438 159520 0 924
926 0 485280 152357 159560 0 925
927 0 485206 152343 159600 0 926
928 0 485173 152267 159640 0 927
929 0 485106 152229 159680 0 928
930 0 485054 152226 159720 0 929
931 0 484997 152206 159760 0 930
932 0 484985 152149 159800 0 931
933 0 484894 152082 159840 0 932
934 0 484811 151974 159880 0 933
935 0 484735 151913 159920 0 934
936 0 484605 151793 159960 0 935
937 0 484477 151719 160000 0 936
938 0 484394 151623 160040 0 937
939 0 484339 151551 160080 0 938
940 0 484294 151544 160120 0 939
941 0 484181 151505 160160 0 940
942 0 484121 151501 160200 0 941
943 0 484040 151375 160240 0 942
944 0 483992 151345 160280 0 943
945 0 483966 151344 160320 0 944
946 0 483922 151294 160360 0 945
947 0 483884 151249 160400 0 946
948 0 483838 151188 160440 0 947
949 0 483794 151169 160480 0 948
950 0 483757 151176 160520 0 949
951 0 483742 151096 160560 0 950
952 0 483681 151119 160600 0 951
953 0 483657 151097 160640 0 952
954 0 483627 151030 160680 0 953
955 0 483592 150988 160720 0 954
956 0 483535 150959 160760 0 955
957 0 483543 150942 160800 0 956
958 0 483484 150950 160840 0 957
959 0 483476 150897 160880 0 958
960 0 483411 150834 160920 0 959
961 0 483368 150821 160960 0 960
962 0 483362 150806 161000 0 961
963 0 483341 150733 161040 0 962
964 0 483296 150802 161080 0 963
965 0 483301 150745 161120 0 964
966 0 483258 150723 161160 0 965
967 0 483192 150657 161200 0 966
968 0 483143 150608 161240 0 967
969 0 483096 150577 161280 0 968
970 0 483050 150494 161320 0 969
971 0 482995 150395 161360 0 970
972 0 482959 150360 161400 0 971
973 0 482915 150353 161440 0 972
974 0 482877 150242 161480 0 973
975 0 482807 150225 161520 0 974
976 0 482728 150146 161560 0 975
977 0 482671 150059 161600 0 976
978 0 482582 150035 161640 0 977
979 0 482530 149957 161680 0 978
980 0 482447 149735 161720 0 979
981 0 482418 149666 161760 0 980
982 0 482427 149558 161800 0 981
983 0 482405 149509 161840 0 982
984 0 482345 149467 161880 0 983
985 0 482291 149413 161920 0 984
986 0 482238 149344 161960 0 985
987 0 482198 149272 162000 0 986
988 0 482101 149135 162040 0 987
989 0 482056 149123 162080 0 988
990 0 481958 149089 162120 0 989
991 0 481914 149049 162160 0 990
992 0 481837 148925 162200 0 991
993 0 481706 148765 162240 0 992
994 0 481670 148635 162280 0 993
995 0 481611 148594 162320 0 994
996 0 481541 148437 162360 0 995
997 0 481469 148330 162400 0 996
998 0 481431 148337 162440 0 997
999 0 481389 148256 162480 0 998
1000 0 481333 148261 162520 0 999
1001 0 481291 148251 162560 0 1000
1002 0 481255 148270 162600 0 1001
1003 0 481212 148228 162640 0 1002
1004 0 481162 148125 162680 0 1003
1005 0 481077 148117 162720 0 1004
1006 0 481048 148125 162760 0 1005
1007 0 480959 148062 162800 0 1006
1008 0 480951 148068 162840 0 1007
1009 0 480898 148097 162880 0 1008
1010 0 480886 148102 162920 0 1009
1011 0 480838 148075 162960 0 1010
1012 0 480798 148109 163000 0 1011
1013 0 480729 148037 163040 0 1012
1014 0 480646 147993 163080 0 1013
1015 0 480628 147950 163120 0 1014
1016 0 480570 147955 163160 0 1015
1017 0 480522 147916 163200 0 1016
1018 0 480478 147856 163240 0 1017
1019 0 480428 147798 163280 0 1018
1020 0 480396 147787 163320 0 1019
1021 0 480347 147738 163360 0 1020
1022 0 480283 147667 163400 0 1021
1023 0 480224 147615 163440 0 1022
1024 0 480131 147542 163480 0 1023
1025 0 480049 147389 163520 0 1024
1026 0 479953 147229 163560 0 1025
1027 0 479835 147041 163600 0 1026
1028 0 479634 146870 163640 0 1027
1029 0 479515 146756 163680 0 1028
1030 0 479375 146607 163720 0 1029
1031 0 479202 146491 163760 0 1030
1032 0 479074 146464 163800 0 1031
1033 0 478999 146415 163840 0 1032
1034 0 478906 146392 163880 0 1033
1035 0 478846 146240 163920 0 1034
1036 0 478722 146157 163960 0 1035
1037 0 478659 146105 164000 0 1036
1038 0 478583 146028 164040 0 1037
1039 0 478477 146023 164080 0 1038
1040 0 478441 145984 164120 0 1039
1041 0 478386 145887 164160 0 1040
1042 0 478328 145771 164200 0 1041
1043 0 478205 145673 164240 0 1042
1044 0 478104 145609 164280 0 1043
1045 0 477993 145628 164320 0 1044
1046 0 477916 145505 164360 0 1045
1047 0 477814 145477 164400 0 1046
1048 0 477717 145383 164440 0 1047
1049 0 477643 145302 164480 0 1048
1050 0 477538 145288 164520 0 1049
1051 0 477514 145255 164560 0 1050
1052 0 477387 145154 164600 0 1051
1053 0 477294 145063 164640 0 1052
1054 0 477220 145013 164680 0 1053
1055 0 477123 144948 164720 0 1054
1056 0 476962 144829 164760 0 1055
1057 0 476780 144657 164800 0 1056
1058 0 475799 143606 164800 0 1057
1059 0 475743 143542 164840 0 1058
1060 0 475670 143478 164880 0 1059
1061 0 475584 143362 164920 0 1060
1062 0 475487 143372 164960 0 1061
1063 0 475490 143319 165000 0 1062
1064 0 475352 143185 165040 0 1063
1065 0 475224 143079 165080 0 1064
1066 0 475105 143025 165120 0 1065
1067 0 475033 142994 165160 0 1066
1068 0 474900 143011 165200 0 1067
1069 0 474937 142975 165240 0 1068
1070 0 474815 142893 165280 0 1069
1071 0 474634 142735 165320 0 1070
1072 0 474288 142455 165360 0 1071
1073 0 474266 142476 165400 0 1072
1074 0 474138 142394 165440 0 1073
1075 0 473902 142268 165480 0 1074
1076 0 473806 142188 165520 0 1075
1077 0 473708 142075 165560 0 1076
1078 0 473596 142022 165600 0 1077
1079 0 473400 141939 165640 0 1078
1080 0 473208 141808 165680 0 1079
1081 0 473077 141695 165720 0 1080
1082 0 472932 141671 165760 0 1081
1083 0 472885 141566 165800 0 1082
1084 0 472769 141458 165840 0 1083
1085 0 472609 141433 165880 0 1084
1086 0 472519 141355 165920 0 1085
1087 0 472386 141297 165960 0 1086
1088 0 472222 141126 166000 0 1087
1089 0 471991 141022 166040 0 1088
1090 0 471832 140924 166080 0 1089
1091 0 471581 140845 166120 0 1090
1092 0 471254 140702 166160 0 1091
1093 0 470743 140431 166200 0 1092
1094 0 470274 140281 166240 0 1093
1095 0 470159 140197 166280 0 1094
1096 0 469992 140112 166320 0 1095
1097 0 469894 140079 166360 0 1096
1098 0 469808 139990 166400 0 1097
1099 0 469636 139856 166440 0 1098
1100 0 469524 139791 166480 0 1099
1101 0 469407 139757 166520 0 1100
1102 0 469368 139711 166560 0 1101
1103 0 469250 139641 166600 0 1102
1104 0 469106 139551 166640 0 1103
1105 0 469085 139532 166680 0 1104
1106 0 469078 139504 166720 0 1105
1107 0 469033 139490 166760 0 1106
1108 0 468970 139456 166800 0 1107
1109 0 468907 139465 166840 0 1108
1110 0 468841 139425 166880 0 1109
1111 0 468718 139366 166920 0 1110
1112 0 468649 139386 166960 0 1111
1113 0 468554 139361 167000 0 1112
1114 0 468423 139244 167040 0 1113
1115 0 468407 139269 167080 0 1114
1116 0 468292 139274 167120 0 1115
1117 0 468206 139264 167160 0 1116
1118 0 468127 139193 167200 0 1117
1119 0 468101 139158 167240 0 1118
1120 0 468059 139133 167280 0 1119
1121 0 468024 139118 167320 0 1120
1122 0 467996 139113 167360 0 1121
1123 0 467836 139010 167400 0 1122
1124 0 467512 138834 167440 0 1123
1125 0 467403 138791 167480 0 1124
1126 0 467381 138738 167520 0 1125
1127 0 467253 138647 167560 0 1126
1128 0 467210 138548 167600 0 1127
1129 0 467239 138506 167640 0 1128
1130 0 467286 138512 167720 0 1129
1131 0 467388 138476 167760 0 1130
1132 0 467452 138505 167800 0 1131
1133 0 467392 138472 167840 0 1132
1134 0 467379 138455 167880 0 1133
1135 0 467392 138480 167920 0 1134
1136 0 467301 138452 167960 0 1135
1137 0 467246 138383 168000 0 1136
1138 0 467199 138346 168040 0 1137
1139 0 467170 138333 168080 0 1138
1140 0 467086 138340 168120 0 1139
1141 0 467056 138302 168160 0 1140
1142 0 466874 138279 168200 0 1141
1143 0 466736 138153 168200 0 1142
1144 0 466514 138120 168240 0 1143
1145 0 466228 138024 168280 0 1144
1146 0 465920 137926 168320 0 1145
1147 0 465792 137849 168360 0 1146
1148 0 465734 137852 168400 0 1147
1149 0 465721 137824 168440 0 1148
1150 0 465722 137874 168480 0 1149
1151 0 465383 137809 168520 0 1150
1152 0 465177 137801 168560 0 1151
1153 0 464858 137749 168600 0 1152
1154 0 463360 137752 168600 0 1153
1155 0 463073 138020 168600 0 1154
1156 0 462940 138130 168640 0 1155
1157 0 462827 138206 168680 0 1156
1158 0 462702 138213 168720 0 1157
1159 0 462643 138174 168760 0 1158
1160 0 462510 138144 168800 0 1159
1161 0 462529 138180 168840 0 1160
1162 0 462489 138150 168880 0 1161
1163 0 462434 138117 168920 0 1162
1164 0 462364 138125 168960 0 1163
1165 0 462406 138057 169000 0 1164
1166 0 462294 137959 169040 0 1165
1167 0 462245 137993 169080 0 1166
1168 0 462170 138007 169120 0 1167
1169 0 462090 137955 169160 0 1168
1170 0 461981 137880 169200 0 1169
1171 0 461629 137774 169240 0 1170
1172 0 461580 137769 169280 0 1171
1173 0 461497 137683 169320 0 1172
1174 0 461441 137637 169360 0 1173
1175 0 461411 137661 169400 0 1174
1176 0 461371 137651 169440 0 1175
1177 0 461268 137638 169480 0 1176
1178 0 461224 137568 169520 0 1177
1179 0 461101 137612 169560 0 1178
1180 0 460972 137616 169600 0 1179
1181 0 461004 137649 169640 0 1180
1182 0 460951 137575 169680 0 1181
1183 0 460915 137564 169720 0 1182
1184 0 460899 137540 169760 0 1183
1185 0 460834 137493 169800 0 1184
1186 0 460826 137520 169840 0 1185
1187 0 460745 137546 169880 0 1186
1188 0 460666 137459 169920 0 1187
1189 0 460643 137407 169960 0 1188
1190 0 460589 137410 170000 0 1189
1191 0 460541 137376 170040 0 1190
1192 0 460480 137352 170080 0 1191
1193 0 460427 137378 170120 0 1192
1194 0 460414 137334 170160 0 1193
1195 0 460304 137300 170200 0 1194
1196 0 460330 137264 170240 0 1195
1197 0 460338 137321 170280 0 1196
1198 0 460339 137286 170320 0 1197
1199 0 460307 137170 170360 0 1198
1200 0 460263 137286 170400 0 1199
1201 0 460202 137250 170440 0 1200
1202 0 460153 137243 170480 0 1201
1203 0 460093 137202 170520 0 1202
1204 0 460102 137192 170560 0 1203
1205 0 459947 137120 170600 0 1204
1206 0 459938 137094 170640 0 1205
1207 0 459859 137063 170680 0 1206
1208 0 459857 137053 170720 0 1207
1209 0 459727 137067 170760 0 1208
1210 0 459660 137083 170800 0 1209
1211 0 459603 137060 170840 0 1210
1212 0 459542 137025 170880 0 1211
1213 0 459444 137000 170920 0 1212
1214 0 459405 137002 170960 0 1213
1215 0 459361 137023 171000 0 1214
1216 0 459242 137014 171040 0 1215
1217 0 459116 136938 171080 0 1216
1218 0 459035 136962 171120 0 1217
1219 0 458965 136948 171160 0 1218
1220 0 458752 136984 171200 0 1219
1221 0 458626 136990 171240 0 1220
1222 0 458590 136997 171280 0 1221
1223 0 458468 136922 171320 0 1222
1224 0 458364 136951 171360 0 1223
1225 0 458288 136973 171400 0 1224
1226 0 458221 136962 171440 0 1225
1227 0 458110 137049 171480 0 1226
1228 0 457885 136946 171520 0 1227
1229 0 457793 137044 171560 0 1228
1230 0 457682 137044 171600 0 1229
1231 0 457542 137046 171640 0 1230
1232 0 457443 137094 171680 0 1231
1233 0 457272 137107 171720 0 1232
1234 0 457250 137106 171760 0 1233
1235 0 457250 137070 171800 0 1234
1236 0 457222 137069 171840 0 1235
1237 0 457080 137063 171880 0 1236
1238 0 457056 137080 171920 0 1237
1239 0 457000 137018 171960 0 1238
1240 0 456939 137045 172000 0 1239
1241 0 456934 137021 172040 0 1240
1242 0 456802 136960 172080 0 1241
1243 0 456770 136902 172120 0 1242
1244 0 456647 137000 172160 0 1243
1245 0 456677 136942 172200 0 1244
1246 0 456529 136902 172240 0 1245
1247 0 456477 136849 172280 0 1246
1248 0 456429 136802 172320 0 1247
1249 0 456274 136793 172360 0 1248
1250 0 456227 136800 172400 0 1249
1251 0 456107 136769 172440 0 1250
1252 0 456007 136708 172480 0 1251
1253 0 455837 136654 172520 0 1252
1254 0 455687 136632 172560 0 1253
1255 0 455508 136561 172600 0 1254
1256 0 455358 136597 172640 0 1255
1257 0 455188 136558 172680 0 1256
1258 0 455114 136596 172720 0 1257
1259 0 454957 136625 172760 0 1258
1260 0 454811 136627 172800 0 1259
1261 0 454701 136641 172840 0 1260
1262 0 454367 136604 172880 0 1261
1263 0 454229 136574 172920 0 1262
1264 0 454077 136586 172960 0 1263
1265 0 453964 136612 173000 0 1264
1266 0 453813 136623 173040 0 1265
1267 0 453729 136560 173080 0 1266
1268 0 453621 136548 173120 0 1267
1269 0 453499 136497 173160 0 1268
1270 0 453418 136446 173200 0 1269
1271 0 453386 136450 173240 0 1270
1272 0 453352 136439 173280 0 1271
1273 0 453334 136451 173320 0 1272
1274 0 453257 136469 173360 0 1273
1275 0 453231 136433 173400 0 1274
1276 0 453154 136413 173440 0 1275
1277 0 453153 136349 173480 0 1276
1278 0 453038 136278 173520 0 1277
1279 0 453014 136277 173560 0 1278
1280 0 452973 136245 173600 0 1279
1281 0 452956 136148 173640 0 1280
1282 0 452861 136190 173680 0 1281
1283 0 452839 136192 173720 0 1282
1284 0 452777 136146 173760 0 1283
1285 0 452694 136152 173800 0 1284
1286 0 452642 136207 173840 0 1285
1287 0 452563 136187 173880 0 1286
1288 0 452473 136168 173920 0 1287
1289 0 452394 136176 173960 0 1288
1290 0 452353 136188 174000 0 1289
1291 0 452275 136091 174040 0 1290
1292 0 452261 136069 174080 0 1291
1293 0 452192 136022 174160 0 1292
1294 0 451952 135791 174200 0 1293
1295 0 450636 135554 174200 0 1294
1296 0 450569 135561 174240 0 1295
1297 0 450489 135586 174280 0 1296
1298 0 450551 135520 174320 0 1297
1299 0 450631 135583 174360 0 1298
1300 0 450366 135856 174400 0 1299
1301 0 450340 135852 174440 0 1300
1302 0 450272 135824 174480 0 1301
1303 0 450300 135795 174520 0 1302
1304 0 450252 135868 174560 0 1303
1305 0 450167 135909 174600 0 1304
1306 0 450168 135950 174640 0 1305
1307 0 450166 136030 174680 0 1306
1308 0 450125 136062 174720 0 1307
1309 0 450100 136078 174760 0 1308
1310 0 450001 136018 174800 0 1309
1311 0 449950 135988 174840 0 1310
1312 0 449863 135997 174880 0 1311
1313 0 449851 136040 174920 0 1312
1314 0 449802 136011 174960 0 1313
1315 0 449769 135977 175000 0 1314
1316 0 449732 135919 175040 0 1315
1317 0 449699 135898 175080 0 1316
1318 0 449587 135887 175120 0 1317
1319 0 449533 135842 175160 0 1318
1320 0 449512 135843 175200 0 1319
1321 0 449360 135809 175240 0 1320
1322 0 449333 135798 175280 0 1321
1323 0 449316 135782 175320 0 1322
1324 0 449293 135713 175360 0 1323
1325 0 448964 135948 175400 0 1324
1326 0 449067 135519 175440 0 1325
1327 0 449012 135529 175480 0 1326
1328 0 448976 135500 175520 0 1327
1329 0 448809 135480 175560 0 1328
1330 0 448823 135464 175600 0 1329
1331 0 448651 135386 175640 0 1330
1332 0 448407 135353 175680 0 1331
1333 0 446427 135090 175680 0 1332
1334 0 446462 135173 175720 0 1333
1335 0 446458 135156 175760 0 1334
1336 0 446570 135146 175800 0 1335
1337 0 446510 135157 175840 0 1336
1338 0 446141 135093 175880 0 1337
1339 0 445710 135021 175920 0 1338
1340 0 445132 134835 175960 0 1339
1341 0 443556 134287 175960 0 1340
1342 0 443309 134126 175920 0 1341
1343 0 443128 133869 175880 0 1342
1344 0 442819 133530 175840 0 1343
1345 0 442507 132810 175840 0 1344
1346 0 442391 132800 175880 0 1345
1347 0 442332 132792 175920 0 1346
1348 0 442307 132590 175960 0 1347
1349 0 442250 132555 176000 0 1348
1350 0 442218 132526 176040 0 1349
1351 0 442177 132473 176080 0 1350
1352 0 442169 132462 176120 0 1351
1353 0 442131 132365 176160 0 1352
1354 0 442109 132351 176200 0 1353
1355 0 442110 132384 176240 0 1354
1356 0 442063 132379 176280 0 1355
1357 0 442002 132317 176320 0 1356
1358 0 441928 132344 176360 0 1357
1359 0 441832 132361 176400 0 1358
1360 0 441740 132357 176440 0 1359
1361 0 441680 132406 176480 0 1360
1362 0 441566 132469 176520 0 1361
1363 0 441370 132430 176560 0 1362
1364 0 441124 132500 176600 0 1363
1365 0 441041 132487 176640 0 1364
1366 5 439871 132264 176640 0 1365
1367 0 438685 131981 176640 0 1366
1368 0 438929 131467 176680 0 1367
1369 0 438620 131826 176720 0 1368
1370 0 438529 131858 176760 0 1369
1371 0 438507 131875 176800 0 1370
1372 0 438501 131857 176840 0 1371
1373 0 438461 131848 176880 0 1372
1374 0 438369 131861 176920 0 1373
1375 0 438258 131924 176960 0 1374
1376 0 438176 131936 177000 0 1375
1377 0 438037 131889 177040 0 1376
1378 0 437931 131913 177080 0 1377
1379 0 437824 131901 177120 0 1378
1380 0 437756 131877 177160 0 1379
1381 0 437465 131887 177200 0 1380
1382 0 437196 131912 177240 0 1381
1383 0 436726 132032 177280 0 1382
1384 0 436409 132182 177320 0 1383
1385 0 436218 132218 177360 0 1384
1386 0 435944 132225 177400 0 1385
1387 0 435734 132232 177440 0 1386
1388 0 435724 132177 177480 0 1387
1389 0 435694 132164 177520 0 1388
1390 0 435603 132124 177560 0 1389
1391 0 435393 132109 177600 0 1390
1392 0 435333 132187 177640 0 1391
1393 0 435188 132122 177680 0 1392
1394 0 435165 132129 177720 0 1393
1395 0 435081 132143 177760 0 1394
1396 0 434949 132156 177800 0 1395
1397 0 434954 132113 177840 0 1396
1398 0 434778 132161 177880 0 1397
1399 0 434502 132210 177920 0 1398
1400 0 433434 132512 177960 0 1399
1401 0 433210 132543 178000 0 1400
1402 0 433128 132525 178040 0 1401
1403 0 432913 132540 178080 0 1402
1404 0 432797 132511 178120 0 1403
1405 0 432686 132535 178160 0 1404
1406 0 432485 132595 178200 0 1405
1407 0 432216 132637 178240 0 1406
1408 0 432062 132675 178280 0 1407
1409 0 431854 132721 178320 0 1408
1410 0 431641 132711 178360 0 1409
1411 0 431576 132786 178400 0 1410
1412 0 431478 132797 178440 0 1411
1413 0 431355 132845 178480 0 1412
1414 0 431272 132840 178520 0 1413
1415 0 431189 132840 178560 0 1414
1416 0 431124 132851 178600 0 1415
1417 0 431043 132779 178640 0 1416
1418 0 430998 132804 178680 0 1417
1419 0 430881 132720 178720 0 1418
1420 0 430383 132773 178720 0 1419
1421 0 429894 132977 178720 0 1420
1422 0 429772 133031 178760 0 1421
1423 0 429680 133069 178800 0 1422
1424 0 429945 133177 178840 0 1423
1425 0 429813 133192 178880 0 1424
1426 0 429346 133229 178920 0 1425
1427 0 429153 133364 179000 0 1426
1428 0 429091 133377 179040 0 1427
1429 0 429075 133446 179080 0 1428
1430 0 428886 133524 179120 0 1429
1431 0 428718 133551 179160 0 1430
1432 0 428673 133578 179200 0 1431
1433 0 428560 133595 179240 0 1432
1434 0 428473 133555 179280 0 1433
1435 0 428373 133557 179320 0 1434
1436 0 428339 133566 179360 0 1435
1437 0 428236 133621 179400 0 1436
1438 0 428148 133643 179440 0 1437
1439 0 428088 133683 179480 0 1438
1440 0 427994 133660 179520 0 1439
1441 0 427949 133666 179560 0 1440
1442 0 427872 133675 179600 0 1441
1443 0 427790 133699 179640 0 1442
1444 0 427674 133707 179680 0 1443
1445 0 427644 133760 179720 0 1444
1446 0 427503 133794 179760 0 1445
1447 0 427413 133881 179800 0 1446
1448 0 427284 133959 179840 0 1447
1449 0 427167 134005 179880 0 1448
1450 0 427038 134056 179920 0 1449
1451 0 427006 134035 179960 0 1450
1452 0 426880 133983 180000 0 1451
1453 0 426771 134051 180040 0 1452
1454 0 426650 134109 180080 0 1453
1455 0 426564 134281 180160 0 1454
1456 0 426416 134352 180200 0 1455
1457 0 426351 134362 180240 0 1456
1458 0 426186 134437 180280 0 1457
1459 0 426074 134484 180320 0 1458
1460 0 425931 134495 180360 0 1459
1461 0 425756 134532 180400 0 1460
1462 0 425585 134593 180440 0 1461
1463 0 425419 134680 180480 0 1462
1464 0 425321 134770 180520 0 1463
1465 0 425215 134803 180560 0 1464
1466 0 425157 134862 180600 0 1465
1467 0 425060 134883 180640 0 1466
1468 0 425026 134901 180680 0 1467
1469 0 424999 134920 180720 0 1468
1470 0 424921 134978 180760 0 1469
1471 0 424762 134980 180800 0 1470
1472 0 424666 135047 180840 0 1471
1473 0 424520 135108 180880 0 1472
1474 0 424359 135192 180920 0 1473
1475 0 424226 135253 180960 0 1474
1476 0 424169 135299 181000 0 1475
1477 0 424041 135412 181040 0 1476
1478 0 423877 135494 181080 0 1477
1479 0 423647 135551 181120 0 1478
1480 0 423450 135619 181160 0 1479
1481 0 423298 135642 181200 0 1480
1482 0 423285 135594 181240 0 1481
1483 0 423108 135729 181280 0 1482
1484 0 422435 135938 181320 0 1483
1485 0 422349 136001 181360 0 1484
1486 0 422108 136090 181400 0 1485
1487 0 421882 136220 181440 0 1486
1488 0 421758 136188 181480 0 1487
1489 0 421566 136261 181520 0 1488
1490 0 421260 136377 181560 0 1489
1491 0 421134 136427 181600 0 1490
1492 0 420665 136637 181640 0 1491
1493 0 420389 136716 181680 0 1492
1494 0 420270 136781 181720 0 1493
1495 0 419874 136865 181760 0 1494
1496 0 419262 137104 181800 0 1495
1497 0 419161 137122 181840 0 1496
1498 0 419099 137157 181880 0 1497
1499 0 419236 137222 181920 0 1498
1500 0 419081 137324 181960 0 1499
1501 0 418637 137497 182000 0 1500
1502 0 417931 138016 182040 0 1501
1503 0 417676 138005 182080 0 1502
1504 0 417318 138190 182120 0 1503
1505 0 417133 138323 182160 0 1504
1506 0 416999 138363 182200 0 1505
1507 0 416966 138409 182240 0 1506
1508 0 416817 138444 182280 0 1507
1509 0 416646 138553 182320 0 1508
1510 0 416464 138653 182360 0 1509
1511 0 416308 138741 182400 0 1510
1512 0 416160 138866 182440 0 1511
1513 0 415922 139119 182480 0 1512
1514 0 415585 139435 182520 0 1513
1515 0 415418 139578 182560 0 1514
1516 0 415195 139821 182600 0 1515
1517 0 414977 140077 182640 0 1516
1518 0 414853 140238 182680 0 1517
1519 0 414679 140413 182720 0 1518
1520 0 414465 140647 182760 0 1519
1521 0 414445 140691 182800 0 1520
1522 0 414308 140771 182840 0 1521
1523 0 414194 140894 182880 0 1522
1524 0 414110 141084 182920 0 1523
1525 0 414081 141217 182960 0 1524
1526 0 414070 141304 183000 0 1525
1527 0 414048 141381 183040 0 1526
1528 0 414052 141452 183080 0 1527
1529 0 414024 141483 183120 0 1528
1530 0 414001 141588 183160 0 1529
1531 0 413950 141651 183200 0 1530
1532 0 413862 141719 183240 0 1531
1533 0 413819 141821 183280 0 1532
1534 0 413794 141911 183320 0 1533
1535 0 413802 141979 183360 0 1534
1536 0 413798 142011 183400 0 1535
1537 0 413877 142153 183440 0 1536
1538 0 413929 142207 183480 0 1537
1539 0 413897 142239 183520 0 1538
1540 0 413860 142318 183560 0 1539
1541 0 413847 142389 183600 0 1540
1542 0 413891 142441 183640 0 1541
1543 0 413851 142509 183680 0 1542
1544 0 413832 142523 183720 0 1543
1545 0 413815 142608 183760 0 1544
1546 0 413825 142688 183800 0 1545
1547 0 413822 142736 183840 0 1546
1548 0 413802 142815 183880 0 1547
1549 0 413752 142872 183920 0 1548
1550 0 413673 142806 183960 0 1549
1551 5 413628 142823 184000 0 1550
1552 0 413515 142911 184040 0 1551
1553 0 413476 142989 184080 0 1552
1554 0 413404 143118 184120 0 1553
1555 0 413366 143155 184160 0 1554
1556 0 413317 143213 184200 0 1555
1557 0 413251 143343 184240 0 1556
1558 0 413217 143448 184280 0 1557
1559 0 413132 143590 184320 0 1558
1560 0 413100 143734 184360 0 1559
1561 0 413115 143883 184400 0 1560
1562 0 413104 143999 184440 0 1561
1563 0 413070 144165 184480 0 1562
1564 0 413031 144294 184520 0 1563
1565 0 413026 144400 184560 0 1564
1566 0 412983 144412 184600 0 1565
1567 0 412961 144480 184640 0 1566
1568 0 412960 144486 184680 0 1567
1569 0 412944 144587 184720 0 1568
1570 0 412917 144681 184760 0 1569
1571 0 412917 144724 184800 0 1570
1572 0 412938 144761 184840 0 1571
1573 0 412925 144787 184880 0 1572
1574 0 412891 144820 184920 0 1573
1575 0 412860 144890 184960 0 1574
1576 0 412807 144923 185000 0 1575
1577 0 412793 145014 185040 0 1576
1578 0 412745 144956 185080 0 1577
1579 0 412731 145060 185120 0 1578
1580 5 412674 145210 185160 0 1579
1581 0 412592 145695 185200 0 1580
1582 0 412621 145710 185240 0 1581
1583 5 412599 145819 185280 0 1582
1584 0 412580 145958 185320 0 1583
1585 0 412538 146097 185360 0 1584
1586 0 412448 146102 185400 0 1585
1587 0 412349 146151 185440 0 1586
1588 0 412263 146203 185480 0 1587
1589 0 412074 146597 185520 0 1588
1590 5 412044 146960 185560 0 1589
1591 0 411970 147203 185600 0 1590
1592 0 411989 147499 185640 0 1591
1593 0 411952 147728 185680 0 1592
1594 0 411751 148076 185720 0 1593
1595 5 411722 148193 185760 0 1594
1596 0 411682 148337 185800 0 1595
1597 0 411631 148502 185840 0 1596
1598 0 411604 148712 185880 0 1597
1599 0 411470 148991 185920 0 1598
1600 0 411460 149054 185960 0 1599
1601 5 411360 149083 186000 0 1600
1602 0 411231 149090 186080 0 1601
1603 0 411151 149177 186120 0 1602
1604 0 411115 149251 186160 0 1603
1605 0 410921 149409 186200 0 1604
1606 0 410873 149521 186240 0 1605
1607 0 410851 149612 186280 0 1606
1608 0 410810 149680 186320 0 1607
1609 0 410729 149757 186360 0 1608
1610 0 410650 149784 186400 0 1609
1611 0 410583 149736 186440 0 1610
1612 0 410503 149682 186480 0 1611
1613 0 410402 149650 186520 0 1612
1614 0 410347 149714 186560 0 1613
1615 0 410322 149778 186600 0 1614
1616 0 410247 149811 186640 0 1615
1617 0 410258 149864 186680 0 1616
1618 0 410194 149912 186720 0 1617
1619 0 409995 150037 186760 0 1618
1620 0 409900 150138 186800 0 1619
1621 0 409812 150216 186840 0 1620
1622 0 409679 150349 186880 0 1621
1623 0 409557 150385 186920 0 1622
1624 0 409501 150407 186960 0 1623
1625 0 409420 150469 187000 0 1624
1626 0 409426 150442 187040 0 1625
1627 0 409419 150467 187080 0 1626
1628 0 409365 150505 187120 0 1627
1629 0 409327 150508 187160 0 1628
1630 0 409311 150531 187200 0 1629
1631 0 409264 150503 187240 0 1630
1632 0 409221 150498 187280 0 1631
1633 0 409171 150518 187320 0 1632
1634 0 409108 150512 187360 0 1633
1635 0 409062 150542 187400 0 1634
1636 0 409019 150603 187440 0 1635
1637 0 409013 150637 187480 0 1636
1638 0 408992 150666 187520 0 1637
1639 0 409048 150737 187560 0 1638
1640 0 409143 150876 187600 0 1639
1641 0 409113 150967 187640 0 1640
1642 0 409060 151161 187680 0 1641
1643 0 409044 151186 187720 0 1642
1644 0 409049 151251 187760 0 1643
1645 0 409020 151281 187800 0 1644
1646 0 408992 151316 187840 0 1645
1647 0 408942 151381 187880 0 1646
1648 0 408879 151456 187920 0 1647
1649 0 408846 151501 187960 0 1648
1650 0 408796 151539 188000 0 1649
1651 0 408759 151588 188040 0 1650
1652 0 408718 151624 188080 0 1651
1653 0 408683 151608 188120 0 1652
1654 0 408627 151654 188160 0 1653
1655 0 408559 151749 188200 0 1654
1656 5 408394 151891 188240 0 1655
1657 0 407686 152446 188240 0 1656
1658 0 407652 152533 188200 0 1657
1659 5 407451 153068 188160 0 1658
1660 0 407504 153269 188200 0 1659
1661 0 407469 153310 188240 0 1660
1662 0 407465 153426 188280 0 1661
1663 0 407429 153508 188320 0 1662
1664 0 407410 153538 188360 0 1663
1665 0 407303 153583 188400 0 1664
1666 0 407291 153624 188440 0 1665
1667 0 407274 153630 188480 0 1666
1668 0 407226 153681 188520 0 1667
1669 0 407241 153729 188560 0 1668
1670 0 407156 153774 188600 0 1669
1671 0 407177 153802 188640 0 1670
1672 0 407120 153850 188680 0 1671
1673 0 407130 153857 188720 0 1672
1674 0 407119 153858 188760 0 1673
1675 0 407133 153932 188800 0 1674
1676 0 407134 153970 188840 0 1675
1677 0 407147 154014 188880 0 1676
1678 0 407147 154032 188920 0 1677
1679 0 407124 154033 188960 0 1678
1680 0 406994 154338 189000 0 1679
1681 0 406960 154375 189040 0 1680
1682 0 406935 154470 189080 0 1681
1683 0 406934 154466 189120 0 1682
1684 0 406844 154502 189160 0 1683
1685 0 406758 154534 189200 0 1684
1686 0 406710 154583 189240 0 1685
1687 0 406738 154605 189280 0 1686
1688 0 406693 154587 189320 0 1687
1689 0 406709 154555 189360 0 1688
1690 0 406602 154583 189400 0 1689
1691 0 406538 154604 189440 0 1690
1692 0 406444 154606 189480 0 1691
1693 0 406292 154640 189520 0 1692
1694 0 406289 154663 189560 0 1693
1695 0 406196 154700 189600 0 1694
1696 0 406186 154705 189640 0 1695
1697 0 406107 154751 189680 0 1696
1698 0 406073 154734 189720 0 1697
1699 0 406052 154746 189760 0 1698
1700 0 405962 154783 189800 0 1699
1701 0 405859 154893 189840 0 1700
1702 0 405796 155008 189880 0 1701
1703 5 405697 155104 189920 0 1702
1704 0 405687 155148 189960 0 1703
1705 0 405530 155107 190000 0 1704
1706 0 405433 155131 190040 0 1705
1707 0 405248 155170 190080 0 1706
1708 0 404957 155200 190120 0 1707
1709 0 404787 155258 190160 0 1708
1710 0 404647 155317 190200 0 1709
1711 0 404535 155388 190240 0 1710
1712 0 404488 155414 190280 0 1711
1713 0 404379 155448 190320 0 1712
1714 0 404287 155474 190360 0 1713
1715 0 404163 155497 190400 0 1714
1716 0 404158 155535 190440 0 1715
1717 0 404104 155580 190480 0 1716
1718 0 404048 155619 190520 0 1717
1719 0 404050 155652 190560 0 1718
1720 5 404010 155708 190600 0 1719
1721 0 404009 155757 190640 0 1720
1722 0 404015 155816 190680 0 1721
1723 0 403946 155878 190720 0 1722
1724 0 403776 156005 190760 0 1723
1725 0 403783 156135 190800 0 1724
1726 0 403702 156164 190840 0 1725
1727 0 403567 156238 190880 0 1726
1728 0 403476 156373 190920 0 1727
1729 0 403477 156436 190960 0 1728
1730 0 403519 156507 191000 0 1729
1731 0 403491 156575 191040 0 1730
1732 0 403549 156612 191080 0 1731
1733 0 403588 156632 191120 0 1732
1734 0 403424 156661 191160 0 1733
1735 0 403408 156690 191200 0 1734
1736 0 403412 156675 191240 0 1735
1737 0 403419 156721 191280 0 1736
1738 0 403502 156784 191320 0 1737
1739 0 403519 156813 191360 0 1738
1740 0 403508 156802 191400 0 1739
1741 0 403489 156847 191440 0 1740
1742 0 403471 156902 191480 0 1741
1743 0 403440 156888 191520 0 1742
1744 0 403446 156883 191560 0 1743
1745 0 403428 156866 191600 0 1744
1746 0 403349 156868 191640 0 1745
1747 0 403318 156880 191680 0 1746
1748 0 403271 156897 191720 0 1747
1749 0 403209 156913 191760 0 1748
1750 0 403214 156955 191800 0 1749
1751 0 403172 156980 191840 0 1750
1752 0 403083 157020 191880 0 1751
1753 0 403060 156947 191920 0 1752
1754 0 403011 157012 191960 0 1753
1755 0 403010 157046 192000 0 1754
1756 0 402856 157101 192040 0 1755
1757 0 402786 157225 192080 0 1756
1758 0 402602 157542 192120 0 1757
1759 0 402538 157550 192160 0 1758
1760 0 402479 157647 192200 0 1759
1761 0 402333 157859 192240 0 1760
1762 0 402244 157990 192280 0 1761
1763 5 402165 157938 192320 0 1762
1764 0 401950 158072 192360 0 1763
1765 0 401840 158126 192400 0 1764
1766 0 401733 158240 192440 0 1765
1767 0 401607 158231 192480 0 1766
1768 0 401465 158287 192520 0 1767
1769 0 401414 158279 192560 0 1768
1770 0 401350 158267 192600 0 1769
1771 0 401226 158286 192640 0 1770
1772 5 401217 158291 192680 0 1771
1773 0 401170 158291 192720 0 1772
1774 5 401182 158302 192760 0 1773
1775 0 400674 158467 192800 0 1774
1776 0 400623 158485 192840 0 1775
1777 0 400480 158562 192880 0 1776
1778 0 400335 158592 192920 0 1777
1779 0 400271 158674 192960 0 1778
1780 0 400263 158757 193000 0 1779
1781 0 400238 158785 193040 0 1780
1782 0 400181 158768 193080 0 1781
1783 0 400116 158771 193120 0 1782
1784 0 400120 158811 193160 0 1783
1785 0 400144 158831 193200 0 1784
1786 5 400059 158779 193240 0 1785
1787 0 399722 158715 193240 0 1786
1788 0 399595 158838 193240 0 1787
1789 0 399740 159049 193240 0 1788
1790 0 399652 159470 193240 0 1789
1791 0 399956 160017 193240 0 1790
1792 0 400025 160061 193200 0 1791
1793 0 399991 160102 193160 0 1792
1794 0 399998 160176 193120 0 1793
1795 0 400028 160272 193080 0 1794
1796 0 399988 160362 193040 0 1795
1797 0 399939 160441 193000 0 1796
1798 0 399862 160481 192960 0 1797
1799 0 399555 160661 192920 0 1798
1800 0 399472 160700 192880 0 1799
1801 0 399355 160841 192840 0 1800
1802 0 399253 160877 192800 0 1801
1803 0 399169 160972 192760 0 1802
1804 0 399107 160987 192720 0 1803
1805 0 399060 160977 192680 0 1804
1806 0 399028 160972 192640 0 1805
1807 0 399030 160936 192600 0 1806
1808 0 398986 161001 192560 0 1807
1809 0 398952 161058 192520 0 1808
1810 0 398889 161156 192480 0 1809
1811 0 398840 161171 192440 0 1810
1812 0 398800 161204 192400 0 1811
1813 0 398764 161199 192360 0 1812
1814 0 398770 161240 192320 0 1813
1815 0 398755 161259 192280 0 1814
1816 0 398665 161353 192240 0 1815
1817 0 398608 161440 192200 0 1816
1818 0 398576 161508 192160 0 1817
1819 0 398557 161543 192120 0 1818
1820 5 398543 161597 192080 0 1819
1821 0 398557 161728 192040 0 1820
1822 0 398585 161768 192000 0 1821
1823 0 398592 161753 191960 0 1822
1824 0 398538 161792 191920 0 1823
1825 0 398491 161792 191880 0 1824
1826 0 398515 161783 191840 0 1825
1827 5 398425 161837 191800 0 1826
1828 0 398351 161893 191760 0 1827
1829 0 398377 161993 191720 0 1828
1830 0 398355 161986 191680 0 1829
1831 0 398403 161978 191640 0 1830
1832 0 398428 161974 191600 0 1831
1833 0 398455 162118 191560 0 1832
1834 0 398402 162180 191520 0 1833
1835 0 398334 162297 191480 0 1834
1836 0 398310 162436 191440 0 1835
1837 0 398305 162419 191400 0 1836
1838 0 398316 162399 191360 0 1837
1839 0 398334 162425 191320 0 1838
1840 0 398411 162451 191280 0 1839
1841 0 398423 162487 191240 0 1840
1842 5 398438 162543 191200 0 1841
1843 0 398380 162512 191160 0 1842
1844 0 398349 162598 191120 0 1843
1845 0 398322 162609 191080 0 1844
1846 0 398301 162692 191040 0 1845
1847 0 398312 162757 191000 0 1846
1848 5 398196 162824 190960 0 1847
1849 0 398179 162796 190920 0 1848
1850 0 398206 162754 190880 0 1849
1851 0 398211 162757 190840 0 1850
1852 0 398217 162746 190800 0 1851
1853 0 398226 162749 190760 0 1852
1854 0 398253 162723 190720 0 1853
1855 0 398232 162723 190680 0 1854
1856 0 398186 162759 190640 0 1855
1857 0 398168 162784 190600 0 1856
1858 0 398139 162756 190560 0 1857
1859 0 398143 162768 190520 0 1858
1860 0 398097 162745 190480 0 1859
1861 0 398072 162767 190440 0 1860
1862 0 398058 162760 190400 0 1861
1863 0 398055 162748 190360 0 1862
1864 0 398060 162792 190320 0 1863
1865 0 398057 162768 190280 0 1864
1866 0 398048 162804 190240 0 1865
1867 0 398077 162844 190200 0 1866
1868 0 398090 162867 190160 0 1867
1869 0 398106 162901 190120 0 1868
1870 0 398106 162918 190080 0 1869
1871 0 398086 162923 190040 0 1870
1872 0 398049 162944 190000 0 1871
1873 0 397998 162964 189960 0 1872
1874 0 397900 163025 189920 0 1873
1875 0 397869 163058 189880 0 1874
1876 0 397854 163073 189840 0 1875
1877 0 397822 163126 189800 0 1876
1878 0 397841 163111 189760 0 1877
1879 0 397787 163171 189720 0 1878
1880 0 397748 163210 189680 0 1879
1881 0 397689 163270 189640 0 1880
1882 0 397661 163321 189600 0 1881
1883 0 397575 163372 189560 0 1882
1884 0 397478 163421 189520 0 1883
1885 0 397438 163367 189480 0 1884
1886 0 397407 163378 189440 0 1885
1887 0 397310 163389 189400 0 1886
1888 0 397178 163438 189360 0 1887
1889 0 397011 163518 189320 0 1888
1890 0 396942 163565 189280 0 1889
1891 0 396927 163607 189240 0 1890
1892 5 396481 164415 189200 0 1891
1893 0 396409 164524 189160 0 1892
1894 5 396388 164647 189120 0 1893
1895 0 396331 164693 189080 0 1894
1896 0 396324 164649 189040 0 1895
1897 5 396328 164676 189000 0 1896
1898 5 395704 165184 189000 0 1897
1899 0 395732 165111 188960 0 1898
1900 0 395707 165118 188920 0 1899
1901 0 395749 165118 188880 0 1900
1902 0 395745 165103 188840 0 1901
1903 0 395649 165243 188800 0 1902
1904 5 395633 165310 188760 0 1903
1905 0 395344 165337 188760 0 1904
1906 0 394999 165552 188760 0 1905
1907 0 394560 165553 188760 0 1906
1908 0 394507 165580 188720 0 1907
1909 0 394514 165577 188680 0 1908
1910 0 394470 165634 188640 0 1909
1911 0 394435 165747 188600 0 1910
1912 0 394397 165823 188560 0 1911
1913 0 394388 165851 188520 0 1912
1914 0 394377 165890 188480 0 1913
1915 0 394260 166025 188440 0 1914
1916 0 394261 166042 188400 0 1915
1917 0 394193 166079 188360 0 1916
1918 0 394211 166116 188320 0 1917
1919 0 394180 166215 188280 0 1918
1920 0 394178 166260 188240 0 1919
1921 0 394163 166233 188200 0 1920
1922 0 394196 166278 188160 0 1921
1923 0 394192 166368 188120 0 1922
1924 0 394167 166457 188080 0 1923
1925 0 394165 166530 188040 0 1924
1926 0 394140 166564 188000 0 1925
1927 0 394109 166613 187960 0 1926
1928 0 394079 166658 187920 0 1927
1929 0 394046 166666 187880 0 1928
1930 0 394006 166724 187840 0 1929
1931 0 393973 166742 187800 0 1930
1932 0 393954 166762 187760 0 1931
1933 0 393947 166753 187720 0 1932
1934 0 393961 166760 187680 0 1933
1935 0 393918 166784 187640 0 1934
1936 0 393889 166815 187600 0 1935
1937 0 393955 166838 187560 0 1936
1938 0 393931 166860 187520 0 1937
1939 0 393874 166926 187480 0 1938
1940 0 393821 166945 187440 0 1939
1941 0 393821 166940 187400 0 1940
1942 0 393797 166942 187360 0 1941
1943 0 393786 166965 187320 0 1942
1944 0 393791 166986 187280 0 1943
1945 0 393775 167014 187240 0 1944
1946 0 393766 167034 187200 0 1945
1947 0 393685 167094 187160 0 1946
1948 0 393538 167249 187120 0 1947
1949 5 393490 167294 187080 0 1948
1950 0 393444 167339 187040 0 1949
1951 0 393450 167360 187000 0 1950
1952 0 393389 167452 186960 0 1951
1953 0 393377 167532 186920 0 1952
1954 0 393358 167577 186880 0 1953
1955 0 393353 167606 186840 0 1954
1956 0 393300 167684 186800 0 1955
1957 0 393294 167702 186760 0 1956
1958 0 393257 167712 186720 0 1957
1959 0 393218 167781 186680 0 1958
1960 0 392936 167904 186640 0 1959
1961 0 392719 168072 186600 0 1960
1962 0 392592 168273 186560 0 1961
1963 0 392518 168465 186520 0 1962
1964 0 392576 168730 186480 0 1963
1965 0 392564 168744 186440 0 1964
1966 0 392636 168774 186400 0 1965
1967 0 392520 168847 186360 0 1966
1968 0 392450 168902 186320 0 1967
1969 0 392594 169092 186280 0 1968
1970 5 392284 169253 186240 0 1969
1971 0 392382 169224 186200 0 1970
1972 0 392470 169189 186160 0 1971
1973 5 392513 169126 186120 0 1972
1974 0 392038 169321 186120 0 1973
1975 0 391998 169359 186080 0 1974
1976 0 392025 169294 186000 0 1975
1977 0 391900 169367 185960 0 1976
1978 0 391453 169663 185920 0 1977
1979 0 391465 169633 185880 0 1978
1980 0 391383 169681 185840 0 1979
1981 5 391346 169724 185800 0 1980
1982 0 390906 170088 185800 0 1981
1983 0 390864 170088 185760 0 1982
1984 0 390853 170116 185720 0 1983
1985 0 390806 170098 185680 0 1984
1986 0 390767 170082 185640 0 1985
1987 0 390717 170072 185600 0 1986
1988 0 390675 170086 185560 0 1987
1989 0 390627 170090 185520 0 1988
1990 0 390612 170085 185480 0 1989
1991 0 390576 170076 185440 0 1990
1992 0 390511 170086 185400 0 1991
1993 0 390361 170202 185360 0 1992
1994 5 390185 170326 185320 0 1993
1995 0 389969 170409 185280 0 1994
1996 0 389959 170380 185240 0 1995
1997 0 389959 170366 185200 0 1996
1998 0 390238 170298 185160 0 1997
1999 0 390300 170276 185120 0 1998
2000 0 390215 170422 185080 0 1999
2001 0 390000 170564 185040 0 2000
2002 0 389969 170602 185000 0 2001
2003 0 389810 170559 184960 0 2002
2004 0 389760 170519 184920 0 2003
2005 0 389767 170539 184880 0 2004
2006 0 389729 170536 184840 0 2005
2007 0 389705 170535 184800 0 2006
2008 0 389643 170534 184760 0 2007
2009 0 389622 170560 184720 0 2008
2010 0 389586 170526 184680 0 2009
2011 0 389528 170531 184640 0 2010
2012 5 389489 170645 184600 0 2011
2013 0 389593 170730 184560 0 2012
2014 0 389489 170874 184520 0 2013
2015 0 389413 170912 184480 0 2014
2016 0 389380 170940 184440 0 2015
2017 0 389307 170965 184400 0 2016
2018 0 389310 171233 184360 0 2017
2019 0 389202 171328 184320 0 2018
2020 0 389169 171301 184280 0 2019
2021 0 388779 171553 184240 0 2020
2022 0 388408 171958 184200 0 2021
2023 0 388273 171992 184160 0 2022
2024 0 388034 172110 184120 0 2023
2025 5 387662 172158 184080 0 2024
2026 0 387678 172220 184040 0 2025
2027 0 387559 172105 184000 0 2026
2028 0 387535 172053 183960 0 2027
2029 0 387493 172016 183920 0 2028
2030 0 387351 171949 183880 0 2029
2031 0 387315 171876 183840 0 2030
2032 5 387360 171944 183800 0 2031
2033 0 387357 172248 183800 0 2032
2034 5 387836 172428 183800 0 2033
2035 0 387555 172718 183800 0 2034
2036 0 387532 173255 183800 0 2035
2037 0 387768 173628 183800 0 2036
2038 0 387826 173625 183840 0 2037
2039 5 387860 173706 183880 0 2038
2040 0 388285 174732 183880 0 2039
2041 0 388284 174742 183840 0 2040
2042 0 388259 174771 183800 0 2041
2043 0 388201 174871 183760 0 2042
2044 0 388228 174899 183720 0 2043
2045 0 388136 174886 183680 0 2044
2046 0 388102 174896 183640 0 2045
2047 0 388039 174899 183600 0 2046
2048 0 388017 174926 183560 0 2047
2049 0 388030 174968 183520 0 2048
2050 0 388055 175022 183480 0 2049
2051 0 388058 175015 183440 0 2050
2052 0 388051 175019 183400 0 2051
2053 0 388029 175008 183360 0 2052
2054 0 387992 174991 183320 0 2053
2055 0 387984 175019 183280 0 2054
2056 0 387935 175061 183240 0 2055
2057 0 387919 175122 183200 0 2056
2058 0 387910 175143 183160 0 2057
2059 0 387980 175178 183120 0 2058
2060 0 387977 175243 183080 0 2059
2061 0 387955 175297 183040 0 2060
2062 0 388011 175329 183000 0 2061
2063 0 388009 175383 182960 0 2062
2064 0 387983 175450 182920 0 2063
2065 0 387983 175499 182880 0 2064
2066 5 388028 175647 182840 0 2065
2067 0 388132 175812 182800 0 2066
2068 0 388340 176038 182760 0 2067
2069 0 388804 176296 182760 0 2068
2070 0 388936 176440 182720 0 2069
2071 0 388967 176717 182680 0 2070
2072 0 388750 177050 182680 0 2071
2073 5 388692 177115 182640 0 2072
2074 0 388610 177675 182640 0 2073
2075 0 388634 178198 182680 0 2074
2076 0 388425 178382 182720 0 2075
2077 0 388445 178290 182760 0 2076
2078 0 388421 178477 182800 0 2077
2079 0 388428 178625 182840 0 2078
2080 0 388365 178912 182880 0 2079
2081 0 388313 178992 182920 0 2080
2082 0 387949 179360 182960 0 2081
2083 5 387803 179615 183000 0 2082
2084 0 387547 180022 183000 0 2083
2085 0 387516 180146 182960 0 2084
2086 0 387289 180388 182960 0 2085
2087 0 387089 180362 182960 0 2086
2088 0 387095 180476 182920 0 2087
2089 5 386963 180724 182920 0 2088
2090 0 386981 180708 182880 0 2089
2091 0 387021 180655 182840 0 2090
2092 0 387039 180672 182800 0 2091
2093 0 387086 180653 182760 0 2092
2094 0 387287 180579 182760 0 2093
2095 0 387392 180455 182760 0 2094
2096 0 387426 180447 182720 0 2095
2097 0 387406 180485 182680 0 2096
2098 0 387394 180499 182640 0 2097
2099 0 387361 180520 182600 0 2098
2100 0 387395 180492 182560 0 2099
2101 0 387347 180535 182520 0 2100
2102 0 387385 180556 182480 0 2101
2103 0 387416 180562 182440 0 2102
2104 0 387557 180585 182400 0 2103
2105 0 387550 180587 182360 0 2104
2106 0 387581 180564 182320 0 2105
2107 0 387585 180582 182280 0 2106
2108 0 387620 180602 182240 0 2107
2109 0 387626 180578 182200 0 2108
2110 0 387690 180576 182160 0 2109
2111 0 387733 180519 182120 0 2110
2112 0 387778 180515 182080 0 2111
2113 0 388102 180825 182040 0 2112
2114 0 387787 180440 182000 0 2113
2115 0 387797 180442 181960 0 2114
2116 0 387789 180437 181920 0 2115
2117 0 387867 180785 181880 0 2116
2118 0 387970 180976 181840 0 2117
2119 0 387996 181063 181800 0 2118
2120 0 388088 181159 181760 0 2119
2121 0 388251 181323 181720 0 2120
2122 5 388326 181462 181680 0 2121
2123 0 388357 181382 181640 0 2122
2124 0 388294 181272 181600 0 2123
2125 0 388269 181239 181560 0 2124
2126 0 388202 181227 181520 0 2125
2127 0 388162 181201 181480 0 2126
2128 0 388093 181188 181440 0 2127
2129 0 388037 181107 181400 0 2128
2130 0 388019 181094 181360 0 2129
2131 0 387915 181012 181320 0 2130
2132 0 388100 180919 181200 0 2131
2133 0 388075 180940 181160 0 2132
2134 0 388053 181010 181120 0 2133
2135 0 388103 181021 181080 0 2134
2136 0 388158 180974 181040 0 2135
2137 0 388153 180920 181000 0 2136
2138 0 388125 180842 180960 0 2137
2139 0 388118 180751 180920 0 2138
2140 0 388174 180772 180880 0 2139
2141 0 388215 180808 180840 0 2140
2142 0 388259 180825 180800 0 2141
2143 0 388267 180804 180760 0 2142
2144 0 388344 180808 180720 0 2143
2145 0 388400 180779 180680 0 2144
2146 0 388423 180696 180640 0 2145
2147 0 388450 180646 180600 0 2146
2148 0 388478 180624 180560 0 2147
2149 0 388499 180591 180520 0 2148
2150 0 388516 180586 180480 0 2149
2151 0 388538 180593 180440 0 2150
2152 0 388535 180560 180400 0 2151
2153 0 388543 180543 180360 0 2152
2154 0 388644 180523 180320 0 2153
2155 0 388677 180512 180280 0 2154
2156 0 388659 180496 180240 0 2155
2157 0 388637 180481 180200 0 2156
2158 0 388626 180444 180160 0 2157
2159 0 388557 180238 180040 0 2158
2160 0 388582 180231 180000 0 2159
2161 0 388628 180256 179920 0 2160
2162 0 388705 180264 179840 0 2161
2163 0 388750 180221 179760 0 2162
2164 0 388771 180297 179680 0 2163
2165 0 388735 180318 179600 0 2164
2166 0 388700 180303 179520 0 2165
2167 0 388744 180300 179400 0 2166
2168 0 388775 180255 179360 0 2167
2169 0 388828 180191 179280 0 2168
2170 0 388872 180235 179200 0 2169
2171 0 388962 180246 179120 0 2170
2172 0 389012 180223 179040 0 2171
2173 0 389068 180131 178920 0 2172
2174 0 389051 180088 178880 0 2173
2175 0 389076 180094 178840 0 2174
2176 0 389091 180056 178800 0 2175
2177 0 389091 180056 178760 0 2176
2178 0 389108 180067 178720 0 2177
2179 0 389164 180071 178680 0 2178
2180 0 389217 180057 178640 0 2179
2181 0 389247 180059 178600 0 2180
2182 0 389292 180087 178520 0 2181
2183 0 389316 180067 178440 0 2182
2184 0 389320 180056 178360 0 2183
2185 0 389599 179979 178280 0 2184
2186 0 389700 180114 178240 0 2185
2187 0 389620 179965 178200 0 2186
2188 0 389564 179910 178160 0 2187
2189 0 389588 179871 178120 0 2188
2190 0 389552 179896 178040 0 2189
2191 0 389592 179942 178000 0 2190
2192 0 389615 179924 177920 0 2191
2193 0 389600 179871 177840 0 2192
2194 0 389724 179943 177760 0 2193
2195 0 389846 179999 177720 0 2194
2196 0 389840 180059 177640 0 2195
2197 0 389844 180155 177480 0 2196
2198 0 389844 180211 177320 0 2197
2199 0 389808 180231 177120 0 2198
2200 0 389768 180167 176960 0 2199
2201 0 389748 180095 176800 0 2200
2202 0 389736 180107 176640 0 2201
2203 0 389820 180195 176480 0 2202
2204 0 389952 180179 176320 0 2203
2205 0 389784 180183 176120 0 2204
2206 0 389768 180131 176000 0 2205
2207 0 389708 180103 175840 0 2206
2208 0 389832 180007 175680 0 2207
2209 0 389788 180019 175520 0 2208
2210 0 389776 180007 175480 0 2209
2211 0 389752 180027 175320 0 2210
2212 0 389804 179995 175120 0 2211
2213 6 389812 180019 175080 0 2212
2214 0 473662 250724 89880 0 215
2215 0 473324 251489 89960 0 2214
2216 5 472750 253130 89960 0 2215
2217 0 471671 253862 90000 0 2216
2218 0 471306 254252 90000 0 2217
2219 0 471063 254531 90080 0 2218
2220 0 470586 255240 90080 0 2219
2221 0 470593 255767 90080 0 2220
2222 0 470657 255978 89920 0 2221
2223 0 470667 256559 89840 0 2222
2224 0 470707 256808 89640 0 2223
2225 0 470790 257302 89400 0 2224
2226 0 470794 257395 89320 0 2225
2227 0 470565 257922 89240 0 2226
2228 0 470430 257974 89160 0 2227
2229 0 470424 257983 89080 0 2228
2230 0 470367 258160 88960 40 2229
2231 0 470379 258322 88840 40 2230
2232 0 470372 258448 88720 40 2231
2233 0 470584 257801 88640 40 2232
2234 0 470669 258345 88520 40 2233
2235 0 470594 258751 88280 75 2234
2236 0 470817 259505 88120 101 2235
2237 5 470758 259609 88080 101 2236
2238 0 470616 259859 88000 80 2237
2239 0 469236 260526 87880 204 2238
2240 0 468723 262331 87880 124 2239
2241 0 468623 262544 87760 139 2240
2242 0 468577 262696 87640 148 2241
2243 0 468530 262880 87560 91 2242
2244 0 468410 263232 87440 148 2243
2245 0 468414 263502 87360 200 2244
2246 0 468313 263941 87120 153 2245
2247 5 468063 264489 86960 120 2246
2248 0 468138 264779 86840 81 2247
2249 0 468482 265390 86760 32 2248
2250 0 468460 265515 86520 80 2249
2251 0 468731 265774 86440 136 2250
2252 0 468836 265976 86360 102 2251
2253 0 468884 266197 86280 102 2252
2254 0 468920 266493 86120 102 2253
2255 0 469016 266710 86000 134 2254
2256 0 469007 266830 85920 134 2255
2257 0 468973 267016 85600 122 2256
2258 0 469042 267218 85520 137 2257
2259 0 469041 267240 85400 137 2258
2260 0 469041 267342 85320 124 2259
2261 0 469044 267416 85240 124 2260
2262 0 469019 267458 85160 136 2261
2263 0 469019 267566 85080 136 2262
2264 0 468950 268002 85040 64 2263
2265 0 468881 267946 84880 64 2264
2266 5 468811 268147 84640 96 2265
2267 0 468925 268234 84520 136 2266
2268 0 469029 268252 84360 136 2267
2269 5 469200 268321 84280 80 2268
2270 0 469660 268661 84280 51 2269
2271 0 469690 268726 84320 51 2270
2272 0 469848 268788 84360 51 2271
2273 0 470110 268736 84360 51 2272
2274 0 470177 268734 84320 51 2273
2275 0 470239 268749 84280 75 2274
2276 0 470307 268774 84240 75 2275
2277 0 470402 268846 84160 64 2276
2278 0 470766 268888 84120 75 2277
2279 0 471182 268963 84040 86 2278
2280 0 471648 269101 84000 86 2279
2281 0 471877 269242 83880 120 2280
2282 0 472428 269417 83800 104 2281
2283 0 472803 269555 83720 98 2282
2284 0 473162 269710 83640 86 2283
2285 0 473607 269875 83560 115 2284
2286 0 474112 270159 83480 98 2285
2287 0 474402 270403 83440 115 2286
2288 5 474774 270647 83320 102 2287
2289 0 475098 270824 83240 86 2288
2290 0 475349 270992 83160 120 2289
2291 0 475925 271204 83120 122 2290
2292 0 476512 271390 82960 107 2291
2293 0 477018 271568 82880 115 2292
2294 0 477381 271684 82800 108 2293
2295 5 477758 271840 82720 75 2294
2296 0 478093 271860 82520 75 2295
2297 0 478386 271914 82400 178 2296
2298 0 478387 271838 82280 120 2297
2299 0 478493 271958 82080 120 2298
2300 0 478510 271922 82040 120 2299
2301 5 478550 271843 81960 120 2300
2302 0 478422 271678 81880 107 2301
2303 0 478336 271407 81760 160 2302
2304 0 478285 271316 81640 160 2303
2305 0 478206 271309 81560 160 2304
2306 0 478135 271320 81480 134 2305
2307 0 478093 271300 81400 134 2306
2308 0 478035 271266 81320 134 2307
2309 0 478024 271250 81280 134 2308
2310 0 478010 271236 81240 32 2309
2311 0 477976 271238 81160 32 2310
2312 0 477948 271277 81080 32 2311
2313 0 477925 271287 81000 32 2312
2314 0 477960 271284 80880 32 2313
2315 5 477981 271296 80800 32 2314
2316 0 477956 271403 80720 32 2315
2317 0 477980 271411 80640 32 2316
2318 0 477987 271443 80560 164 2317
2319 0 477993 271498 80440 96 2318
2320 0 478036 271511 80320 96 2319
2321 0 478178 271518 80240 96 2320
2322 0 478260 271504 80160 98 2321
2323 0 478327 271514 80080 98 2322
2324 0 478364 271484 80000 98 2323
2325 0 478327 271494 79920 98 2324
2326 0 478348 271478 79840 81 2325
2327 0 478290 271452 79760 81 2326
2328 0 478214 271409 79680 81 2327
2329 0 478134 271314 79520 122 2328
2330 0 477982 271287 79320 81 2329
2331 0 477742 271272 79040 122 2330
2332 0 477573 271257 79000 122 2331
2333 0 477430 271274 78920 131 2332
2334 0 477318 271298 78840 131 2333
2335 0 477107 271336 78760 107 2334
2336 0 476813 271393 78680 108 2335
2337 0 476657 271431 78640 98 2336
2338 0 476504 271518 78520 108 2337
2339 0 476320 271561 78440 108 2338
2340 0 475973 271626 78400 108 2339
2341 0 475730 271635 78320 108 2340
2342 0 475569 271617 78280 108 2341
2343 0 475663 271610 78200 108 2342
2344 0 475613 271677 78120 98 2343
2345 0 475565 271817 78000 98 2344
2346 0 475472 271783 77920 124 2345
2347 0 475123 271964 77840 183 2346
2348 0 474959 271953 77720 0 2347
2349 0 474901 271958 77640 0 2348
2350 0 474882 271976 77600 0 2349
2351 0 474824 272032 77480 0 2350
2352 0 474803 272052 77440 0 2351
2353 0 474854 272084 77360 164 2352
2354 0 474878 272110 77240 164 2353
2355 0 474837 272122 77160 168 2354
2356 0 474812 272020 77000 168 2355
2357 0 474633 271995 76840 175 2356
2358 0 474516 271953 76760 175 2357
2359 0 474443 271915 76640 122 2358
2360 0 474471 271842 76560 122 2359
2361 0 474506 271785 76480 122 2360
2362 0 474575 271678 76400 122 2361
2363 0 474608 271667 76320 122 2362
2364 0 474566 271670 76240 122 2363
2365 0 474544 271652 76160 128 2364
2366 0 474515 271643 76080 128 2365
2367 0 474542 271623 76000 128 2366
2368 0 474478 271564 75920 108 2367
2369 0 474468 271510 75840 108 2368
2370 0 474363 271495 75760 101 2369
2371 0 474337 271398 75680 128 2370
2372 0 474305 271368 75560 128 2371
2373 0 474277 271345 75480 128 2372
2374 0 474221 271334 75360 128 2373
2375 0 474356 271387 75280 101 2374
2376 0 474317 271296 75080 108 2375
2377 0 474148 271178 74880 128 2376
2378 0 474103 271153 74720 134 2377
2379 0 474160 271111 74560 134 2378
2380 0 474158 271088 74440 115 2379
2381 0 474163 271116 74280 115 2380
2382 0 474020 271124 74200 101 2381
2383 5 473822 271122 74160 101 2382
2384 0 473861 271141 74080 101 2383
2385 0 473864 271163 74000 101 2384
2386 0 473802 271203 73920 71 2385
2387 0 473767 271236 73840 71 2386
2388 0 473733 271246 73800 71 2387
2389 0 473693 271279 73720 71 2388
2390 0 473577 271348 73640 71 2389
2391 0 473444 271386 73600 71 2390
2392 0 473304 271444 73520 90 2391
2393 0 473205 271551 73440 96 2392
2394 0 473134 271588 73360 96 2393
2395 0 472980 271614 73280 96 2394
2396 0 472938 271631 73200 96 2395
2397 0 472669 271682 73080 91 2396
2398 0 472632 271674 73000 91 2397
2399 0 472462 271672 72920 96 2398
2400 0 472375 271674 72800 91 2399
2401 0 472236 271692 72720 91 2400
2402 0 472173 271698 72680 91 2401
2403 0 471895 271770 72640 51 2402
2404 0 471709 271779 72600 86 2403
2405 0 471422 271819 72600 75 2404
2406 0 471112 271832 72560 64 2405
2407 0 470676 271934 72520 81 2406
2408 0 470588 271948 72480 86 2407
2409 5 470423 271970 72400 86 2408
2410 0 470319 272014 72360 91 2409
2411 0 470168 272108 72280 64 2410
2412 0 469879 272190 72200 64 2411
2413 0 469753 272213 72120 64 2412
2414 0 469515 272276 72080 71 2413
2415 0 469438 272317 72000 122 2414
2416 0 469347 272392 71920 122 2415
2417 0 469218 272427 71840 122 2416
2418 0 469006 272429 71760 153 2417
2419 0 468662 272316 71720 60 2418
2420 0 468091 272291 71680 80 2419
2421 0 467879 272268 71760 75 2420
2422 0 467717 272235 71800 60 2421
2423 0 467472 272207 71840 51 2422
2424 0 467186 272159 71880 75 2423
2425 0 466191 271991 71880 156 2424
2426 0 466000 271907 71800 156 2425
2427 0 465575 271518 71840 80 2426
2428 0 465155 271356 71800 107 2427
2429 5 464337 271112 71840 141 2428
2430 0 464099 271152 71680 148 2429
2431 0 463982 271100 71600 194 2430
2432 0 463467 270955 71480 81 2431
2433 0 463367 270952 71400 64 2432
2434 0 463161 270936 71320 64 2433
2435 0 462225 270798 71320 96 2434
2436 0 460496 270665 71320 178 2435
2437 0 460512 270682 71280 178 2436
2438 0 460594 270770 71080 122 2437
2439 0 460610 270775 70920 160 2438
2440 0 460517 270790 70840 160 2439
2441 0 460417 270719 70720 0 2440
2442 0 460369 270721 70680 0 2441
2443 0 460275 270538 70680 0 2442
2444 0 460260 270509 70640 0 2443
2445 0 460316 270412 70600 0 2444
2446 0 460353 270381 70560 0 2445
2447 0 460334 270351 70520 0 2446
2448 0 460324 270337 70480 0 2447
2449 0 460330 270336 70440 0 2448
2450 0 460049 270464 70440 0 2449
2451 0 460048 270529 70400 0 2450
2452 0 460049 270567 70360 0 2451
2453 0 460077 270583 70320 0 2452
2454 0 460087 270583 70280 0 2453
2455 0 460112 270593 70240 0 2454
2456 0 460122 270588 70200 0 2455
2457 0 460156 270529 70160 0 2456
2458 5 460182 270504 70120 0 2457
2459 0 460176 270495 70080 0 2458
2460 0 460162 270489 70040 0 2459
2461 0 460147 270484 70000 0 2460
2462 0 460117 270494 69960 0 2461
2463 0 460068 270528 69920 0 2462
2464 0 460038 270573 69880 0 2463
2465 0 460043 270538 69840 0 2464
2466 0 460053 270505 69760 0 2465
2467 0 460048 270493 69720 0 2466
2468 0 460044 270474 69680 0 2467
2469 0 460005 270479 69640 0 2468
2470 0 460014 270539 69600 0 2469
2471 0 459978 270538 69560 0 2470
2472 0 459950 270568 69480 0 2471
2473 0 459890 270587 69440 0 2472
2474 0 459876 270588 69400 0 2473
2475 0 459841 270593 69360 0 2474
2476 0 459827 270587 69320 0 2475
2477 0 459817 270592 69280 0 2476
2478 0 459837 270578 69200 0 2477
2479 0 459842 270569 69160 0 2478
2480 0 459854 270569 69120 0 2479
2481 0 459875 270554 69080 0 2480
2482 0 459901 270553 69040 0 2481
2483 0 459914 270571 69000 0 2482
2484 0 459969 270632 68960 0 2483
2485 0 459984 270705 68920 0 2484
2486 0 460008 270735 68880 0 2485
2487 0 460063 270789 68840 0 2486
2488 0 460152 270805 68800 0 2487
2489 0 460236 270814 68760 0 2488
2490 0 460318 270869 68720 0 2489
2491 0 460384 270899 68680 0 2490
2492 6 460428 270897 68640 0 2491
2493 0 472662 253258 90120 0 2216
2494 0 472502 253522 90280 0 2493
2495 0 472242 253714 90400 0 2494
2496 0 472214 253930 90520 0 2495
2497 0 472238 254034 90560 0 2496
2498 0 474350 254158 90640 0 2497
2499 0 474466 254566 90760 0 2498
2500 0 474626 255354 90720 0 2499
2501 0 474826 255914 90680 0 2500
2502 0 475094 256282 90640 0 2501
2503 0 473278 256382 90560 0 2502
2504 0 473498 256346 90480 0 2503
2505 0 474222 256570 90400 0 2504
2506 0 474614 256642 90320 0 2505
2507 0 474954 256754 90240 0 2506
2508 0 475494 256902 90200 0 2507
2509 0 475730 256922 90120 0 2508
2510 0 476138 256958 90040 0 2509
2511 0 476762 257150 89960 0 2510
2512 0 477078 257354 89880 0 2511
2513 0 477430 257590 89800 0 2512
2514 0 477702 257694 89760 0 2513
2515 0 478410 258366 89680 0 2514
2516 0 479730 258118 89680 0 2515
2517 0 480442 258082 89640 0 2516
2518 0 480770 258126 89560 0 2517
2519 0 481234 258150 89480 0 2518
2520 0 481406 258202 89400 0 2519
2521 0 481954 258298 89320 0 2520
2522 0 482298 258406 89240 0 2521
2523 0 482642 258634 89200 0 2522
2524 0 482922 259014 89160 0 2523
2525 0 483122 259186 89080 0 2524
2526 0 483246 259318 89000 0 2525
2527 0 483454 259470 88880 0 2526
2528 0 483534 259530 88760 0 2527
2529 0 483554 259546 88720 0 2528
2530 0 483978 259306 88640 0 2529
2531 0 484406 259870 88560 0 2530
2532 0 485134 260158 88520 0 2531
2533 0 486326 260242 88600 0 2532
2534 5 487434 260426 88640 0 2533
2535 0 488234 260398 88560 0 2534
2536 0 488422 260566 88440 0 2535
2537 5 488698 260706 88320 0 2536
2538 0 489378 260738 88280 0 2537
2539 0 490326 260626 88240 0 2538
2540 0 490918 260650 88160 0 2539
2541 0 490914 260674 88000 0 2540
2542 0 491038 260646 87840 0 2541
2543 0 491082 260582 87760 0 2542
2544 0 491098 260594 87640 0 2543
2545 0 491158 260626 87480 0 2544
2546 0 491194 260674 87320 0 2545
2547 0 491314 260610 87120 0 2546
2548 0 491466 260454 86960 0 2547
2549 0 491542 260398 86800 0 2548
2550 0 491738 260310 86640 0 2549
2551 0 491922 260258 86480 0 2550
2552 0 492154 260190 86320 0 2551
2553 0 492586 260070 86200 0 2552
2554 0 493370 259834 86120 0 2553
2555 0 493550 259642 86040 0 2554
2556 0 493654 259538 85920 0 2555
2557 0 493682 259438 85760 0 2556
2558 0 493786 259378 85600 0 2557
2559 0 493858 259370 85440 0 2558
2560 0 493898 259378 85240 0 2559
2561 0 493942 259474 85040 0 2560
2562 0 494006 259510 84840 0 2561
2563 0 494062 259570 84680 0 2562
2564 0 494146 259666 84520 0 2563
2565 0 494222 259706 84360 0 2564
2566 0 494382 259830 84200 0 2565
2567 5 494530 259892 84160 0 2566
2568 0 494082 259826 84040 0 2567
2569 0 493950 259858 83880 0 2568
2570 0 493842 259870 83720 0 2569
2571 0 493790 259866 83600 0 2570
2572 0 493746 259826 83480 0 2571
2573 0 493718 259714 83320 0 2572
2574 0 493606 259726 83200 0 2573
2575 0 493514 259722 83040 0 2574
2576 0 493570 259702 82920 0 2575
2577 0 493498 259706 82800 0 2576
2578 0 493498 259698 82640 0 2577
2579 0 493578 259730 82520 0 2578
2580 0 493634 259718 82440 0 2579
2581 0 493054 259942 82440 0 2580
2582 0 492950 259970 82320 0 2581
2583 0 492862 260042 82200 0 2582
2584 0 492842 260106 82080 0 2583
2585 0 492770 260190 81960 0 2584
2586 0 492722 260298 81840 0 2585
2587 0 492650 260294 81680 0 2586
2588 0 492638 260326 81520 0 2587
2589 0 492682 260354 81320 0 2588
2590 0 492690 260398 81120 0 2589
2591 0 492710 260478 80960 0 2590
2592 0 492766 260566 80760 0 2591
2593 0 492790 260638 80560 0 2592
2594 0 492790 260690 80320 0 2593
2595 0 492750 260774 80080 0 2594
2596 5 492510 261322 79920 0 2595
2597 0 492510 261362 79840 0 2596
2598 0 492474 261330 79760 0 2597
2599 0 492922 260726 79760 0 2598
2600 0 492910 260638 79640 0 2599
2601 0 493002 260470 79520 0 2600
2602 0 493090 260338 79400 0 2601
2603 0 493190 260238 79240 0 2602
2604 0 493262 260182 79080 0 2603
2605 0 493326 260186 78880 0 2604
2606 0 493282 260258 78720 0 2605
2607 0 493198 260286 78520 0 2606
2608 0 493006 260290 78400 0 2607
2609 0 492702 260334 78280 0 2608
2610 0 492506 260378 78120 0 2609
2611 0 492378 260390 78080 0 2610
2612 0 492146 260350 78000 0 2611
2613 0 492010 260362 77840 0 2612
2614 0 491918 260306 77680 0 2613
2615 0 491758 260202 77560 0 2614
2616 0 491618 260102 77400 0 2615
2617 0 491538 260058 77280 0 2616
2618 0 491620 259762 77200 0 2617
2619 0 491656 259582 77040 0 2618
2620 0 491676 259590 76880 0 2619
2621 0 491640 259470 76680 0 2620
2622 0 491670 259422 76520 0 2621
2623 0 491790 259422 76360 0 2622
2624 0 491754 259386 76280 0 2623
2625 0 491726 259370 76200 0 2624
2626 0 491686 259294 76120 0 2625
2627 0 491686 259278 76080 0 2626
2628 0 491702 259210 76040 0 2627
2629 0 491930 259002 76000 0 2628
2630 0 491906 258814 75800 0 2629
2631 0 491838 258738 75680 0 2630
2632 0 491774 258682 75520 0 2631
2633 0 491674 258690 75360 0 2632
2634 0 491570 258670 75200 0 2633
2635 0 491442 258638 75040 0 2634
2636 0 491258 258582 74880 0 2635
2637 0 491202 258518 74640 0 2636
2638 0 491082 258534 74480 0 2637
2639 0 490994 258462 74320 0 2638
2640 0 491078 258414 74120 0 2639
2641 0 491074 258350 73960 0 2640
2642 0 491122 258298 73760 0 2641
2643 0 491246 258262 73600 0 2642
2644 0 491394 258238 73400 0 2643
2645 0 491354 258258 73200 0 2644
2646 0 491478 258206 73080 0 2645
2647 0 491654 258098 72920 0 2646
2648 0 491738 258030 72840 0 2647
2649 0 491750 258026 72800 0 2648
2650 0 491886 258058 72640 0 2649
2651 0 491770 258078 72400 0 2650
2652 0 491786 258106 72240 0 2651
2653 0 492094 257826 72200 0 2652
2654 0 492086 257474 72160 0 2653
2655 0 492110 257358 72040 0 2654
2656 0 492170 257386 71920 0 2655
2657 0 492082 257202 71880 0 2656
2658 0 492154 257194 71760 0 2657
2659 0 492294 256962 71720 0 2658
2660 0 492322 256962 71600 0 2659
2661 0 492562 257046 71640 0 2660
2662 0 492694 256878 71720 0 2661
2663 0 492770 256590 71760 0 2662
2664 0 493110 256342 71880 0 2663
2665 0 493250 256226 72000 0 2664
2666 0 493626 256258 71920 0 2665
2667 0 493718 256238 72000 0 2666
2668 0 493782 256214 72080 0 2667
2669 0 493942 256134 72160 0 2668
2670 0 493950 256062 72240 0 2669
2671 0 494134 256026 72280 0 2670
2672 0 494318 255914 72360 0 2671
2673 6 494582 255934 72360 0 2672
2674 0 476648 246159 90200 0 222
2675 0 476869 246354 90040 0 2674
2676 0 477055 246332 89800 0 2675
2677 0 477538 246440 89600 0 2676
2678 0 477679 246591 89520 0 2677
2679 0 477829 246781 89400 0 2678
2680 0 478042 246836 89360 0 2679
2681 0 478197 247029 89240 0 2680
2682 0 478317 247181 89120 0 2681
2683 0 478295 247334 89000 0 2682
2684 0 478391 247454 88920 0 2683
2685 0 478355 247532 88840 0 2684
2686 0 478364 247756 88760 0 2685
2687 0 478410 248056 88720 0 2686
2688 0 478715 247982 88640 0 2687
2689 0 478735 247917 88600 0 2688
2690 0 478666 247944 88560 0 2689
2691 0 478660 248049 88520 0 2690
2692 0 478653 248109 88480 0 2691
2693 0 478561 248241 88400 0 2692
2694 0 478772 248550 88160 0 2693
2695 0 478984 248636 88120 0 2694
2696 0 479302 248780 88000 0 2695
2697 0 479305 248775 87920 0 2696
2698 0 479414 248889 87840 0 2697
2699 0 479480 249051 87680 0 2698
2700 0 479641 249092 87600 0 2699
2701 0 479787 249141 87520 0 2700
2702 0 479958 249275 87440 0 2701
2703 5 480117 249371 87400 0 2702
2704 0 480322 249587 87360 0 2703
2705 0 480495 249686 87280 0 2704
2706 0 480917 249905 87200 0 2705
2707 0 481099 250012 87160 0 2706
2708 0 481197 249947 87120 0 2707
2709 0 481301 249922 87080 0 2708
2710 0 481441 249856 87000 0 2709
2711 0 481791 249781 86960 0 2710
2712 0 482008 249738 86880 0 2711
2713 0 482127 249714 86800 0 2712
2714 0 482872 249676 86720 0 2713
2715 0 483297 249556 86680 0 2714
2716 0 483502 249522 86600 0 2715
2717 0 484083 249493 86600 0 2716
2718 0 484658 249408 86520 0 2717
2719 0 485059 249374 86480 0 2718
2720 0 485321 249411 86440 0 2719
2721 0 486050 249503 86400 0 2720
2722 0 486244 249509 86320 0 2721
2723 5 486346 249429 86280 0 2722
2724 0 486206 249657 86280 0 2723
2725 0 486196 249702 86240 0 2724
2726 0 486227 249798 86160 0 2725
2727 0 486285 249824 86120 0 2726
2728 0 486371 249908 86080 0 2727
2729 0 486438 249964 86040 0 2728
2730 0 486458 249964 86000 0 2729
2731 0 486512 249988 85920 0 2730
2732 0 486612 250045 85840 0 2731
2733 0 486666 250058 85760 0 2732
2734 0 486746 250071 85640 0 2733
2735 0 486836 250106 85560 0 2734
2736 0 486886 250128 85480 0 2735
2737 0 486942 250151 85400 0 2736
2738 0 486974 250186 85320 0 2737
2739 0 487017 250224 85200 0 2738
2740 0 487041 250277 85080 0 2739
2741 0 487119 250302 84960 0 2740
2742 0 487160 250351 84880 0 2741
2743 0 487200 250416 84800 0 2742
2744 0 487226 250464 84720 0 2743
2745 0 487273 250577 84640 0 2744
2746 0 487331 250654 84600 0 2745
2747 0 487454 250787 84560 0 2746
2748 0 487513 250864 84520 0 2747
2749 0 487558 250930 84480 0 2748
2750 0 487618 250990 84440 0 2749
2751 0 487721 251045 84400 0 2750
2752 0 487760 251111 84360 0 2751
2753 0 487773 251161 84320 0 2752
2754 0 487777 251181 84280 0 2753
2755 0 487804 251275 84240 0 2754
2756 0 487832 251385 84200 0 2755
2757 0 487864 251421 84160 0 2756
2758 0 487914 251597 84120 0 2757
2759 0 487939 251617 84080 0 2758
2760 0 487984 251643 84040 0 2759
2761 0 488075 251779 84000 0 2760
2762 0 488174 251914 83960 0 2761
2763 0 488272 252006 83920 0 2762
2764 0 488393 252077 83880 0 2763
2765 0 488447 252095 83840 0 2764
2766 0 488493 252135 83800 0 2765
2767 0 488549 252162 83760 0 2766
2768 0 488583 252201 83720 0 2767
2769 0 488639 252260 83680 0 2768
2770 0 488720 252329 83640 0 2769
2771 0 488800 252388 83600 0 2770
2772 0 488906 252434 83560 0 2771
2773 0 488989 252487 83520 0 2772
2774 0 489121 252570 83480 0 2773
2775 0 489304 252610 83440 0 2774
2776 0 489443 252660 83400 0 2775
2777 0 489528 252677 83360 0 2776
2778 0 489595 252711 83320 0 2777
2779 0 489652 252745 83240 0 2778
2780 0 489843 252764 83160 0 2779
2781 0 490029 252850 83120 0 2780
2782 0 490206 252905 83080 0 2781
2783 0 490449 252924 83040 0 2782
2784 0 490580 252943 83000 0 2783
2785 0 490691 252941 82960 0 2784
2786 0 490844 252930 82920 0 2785
2787 0 490997 252942 82880 0 2786
2788 0 491140 252973 82840 0 2787
2789 0 491191 252983 82800 0 2788
2790 0 491379 253008 82720 0 2789
2791 0 491633 253087 82680 0 2790
2792 0 491894 253208 82640 0 2791
2793 0 491969 253279 82600 0 2792
2794 0 491994 253298 82520 0 2793
2795 0 492096 253347 82440 0 2794
2796 0 492231 253354 82360 0 2795
2797 5 492236 253380 82320 0 2796
2798 0 492249 253427 82240 0 2797
2799 0 492247 253494 82160 0 2798
2800 0 492323 253593 82080 0 2799
2801 0 492425 253668 82000 0 2800
2802 0 492453 253709 81920 0 2801
2803 0 492546 253781 81800 0 2802
2804 0 492590 253927 81680 0 2803
2805 0 492514 254102 81560 0 2804
2806 0 492930 254263 81400 0 2805
2807 0 493138 254429 81280 0 2806
2808 0 493153 254478 81240 0 2807
2809 0 493159 254489 81200 0 2808
2810 0 494048 254444 81200 0 2809
2811 0 494594 254545 81160 0 2810
2812 0 495298 254496 81120 0 2811
2813 5 495719 254755 81080 0 2812
2814 0 495637 254666 80680 0 2813
2815 0 495449 254652 80560 0 2814
2816 0 495455 254666 80400 0 2815
2817 0 495391 254633 80240 0 2816
2818 0 495351 254590 80120 0 2817
2819 0 495397 254542 79960 0 2818
2820 0 495452 254516 79840 0 2819
2821 0 495545 254523 79800 0 2820
2822 0 495497 254503 79760 0 2821
2823 0 495538 254508 79720 0 2822
2824 0 495589 254490 79640 0 2823
2825 0 495628 254463 79560 0 2824
2826 0 495681 254445 79480 0 2825
2827 0 495733 254406 79400 0 2826
2828 0 495767 254397 79320 0 2827
2829 0 495844 254368 79200 0 2828
2830 0 495926 254354 79120 0 2829
2831 0 495950 254328 79040 0 2830
2832 0 496005 254358 78960 0 2831
2833 0 496087 254383 78880 0 2832
2834 0 496221 254561 78840 0 2833
2835 0 496193 254505 78720 0 2834
2836 0 496259 254454 78600 0 2835
2837 0 496323 254435 78480 0 2836
2838 6 496375 254429 78360 0 2837
2839 0 467813 264718 86920 80 2247
2840 0 467664 264742 86880 120 2839
2841 5 467450 264667 86800 139 2840
2842 0 467238 264797 86680 81 2841
2843 0 467162 264977 86560 86 2842
2844 0 467012 265148 86440 91 2843
2845 0 466916 265364 86320 86 2844
2846 0 466762 265559 86240 86 2845
2847 0 466421 265893 86160 90 2846
2848 0 466134 266110 86080 86 2847
2849 0 465890 266259 86000 60 2848
2850 0 465714 266327 85920 80 2849
2851 0 465481 266332 85800 75 2850
2852 0 465328 266384 85760 75 2851
2853 0 465203 266397 85640 107 2852
2854 0 465024 266441 85520 75 2853
2855 0 464820 266416 85400 81 2854
2856 0 464621 266484 85280 102 2855
2857 0 464459 266480 85160 102 2856
2858 0 464255 266492 85040 96 2857
2859 0 464038 266520 84920 60 2858
2860 0 463820 266602 84800 75 2859
2861 0 463713 266668 84680 60 2860
2862 0 463625 266684 84560 75 2861
2863 0 463397 266788 84440 128 2862
2864 0 463221 266876 84280 128 2863
2865 0 463128 266968 84120 96 2864
2866 0 463009 267096 83960 98 2865
2867 0 462929 267231 83800 120 2866
2868 0 462925 267340 83680 120 2867
2869 0 462870 267485 83560 102 2868
2870 0 462768 267685 83440 81 2869
2871 0 462683 267803 83320 81 2870
2872 0 462576 267921 83160 102 2871
2873 0 462525 268013 83000 102 2872
2874 0 462361 268255 82840 104 2873
2875 0 462255 268346 82720 102 2874
2876 0 462217 268447 82560 104 2875
2877 0 462142 268549 82400 104 2876
2878 5 461901 268688 82280 71 2877
2879 0 461481 268881 82200 107 2878
2880 5 460567 269120 82120 90 2879
2881 0 460132 269296 82120 75 2880
2882 0 460021 269477 82200 102 2881
2883 0 459744 269553 82280 75 2882
2884 0 459540 269665 82280 75 2883
2885 0 459479 269746 82320 75 2884
2886 0 459202 269873 82360 40 2885
2887 0 459102 269973 82400 80 2886
2888 0 458572 270013 82480 96 2887
2889 0 458050 270081 82480 60 2888
2890 0 457600 270096 82560 60 2889
2891 0 457301 270084 82640 71 2890
2892 0 457008 269996 82720 71 2891
2893 5 456560 269664 82720 134 2892
2894 0 456461 269629 82600 172 2893
2895 0 456266 269650 82520 96 2894
2896 0 456102 269637 82400 75 2895
2897 0 455972 269641 82280 81 2896
2898 0 455822 269617 82160 81 2897
2899 0 455577 269596 82000 75 2898
2900 0 455322 269593 81920 75 2899
2901 0 455182 269536 81840 60 2900
2902 0 455032 269484 81760 32 2901
2903 0 454954 269440 81680 32 2902
2904 0 454958 269413 81600 32 2903
2905 0 454958 269403 81480 71 2904
2906 0 454895 269349 81360 71 2905
2907 0 454930 269329 81240 71 2906
2908 0 454869 269332 81120 71 2907
2909 0 454871 269333 81040 71 2908
2910 0 454833 269322 80960 96 2909
2911 0 454578 269257 80920 96 2910
2912 0 454573 269264 80840 101 2911
2913 0 454541 269273 80720 101 2912
2914 0 454664 269285 80560 101 2913
2915 0 454717 269268 80440 45 2914
2916 0 454539 269218 80320 45 2915
2917 0 454432 269165 80200 60 2916
2918 0 454399 269148 80080 60 2917
2919 0 454332 269101 79960 45 2918
2920 0 454219 269094 79800 45 2919
2921 0 454233 269073 79640 45 2920
2922 0 454216 269037 79520 45 2921
2923 0 454084 268976 79400 45 2922
2924 5 454055 268960 79360 45 2923
2925 0 454000 268929 79280 0 2924
2926 0 453919 268875 79160 0 2925
2927 0 453712 268828 79120 0 2926
2928 0 453502 268743 79000 0 2927
2929 0 453308 268564 78920 0 2928
2930 0 453200 268463 78800 0 2929
2931 0 453200 268463 78800 0 2930
2932 0 453002 268241 78680 0 2931
2933 0 452985 267936 78560 0 2932
2934 0 453094 267821 78480 0 2933
2935 0 453193 267566 78400 0 2934
2936 0 453245 267456 78280 0 2935
2937 0 453282 267292 78160 0 2936
2938 0 453229 267074 78040 0 2937
2939 0 453217 266886 77960 0 2938
2940 0 453163 266733 77840 0 2939
2941 0 453126 266526 77720 0 2940
2942 0 453112 266460 77600 0 2941
2943 0 453006 266391 77480 0 2942
2944 0 453015 266257 77400 0 2943
2945 0 453064 266212 77320 0 2944
2946 0 452955 266009 77200 0 2945
2947 0 452928 265856 77080 0 2946
2948 0 452896 265848 76960 0 2947
2949 0 452696 265348 76960 0 2948
2950 0 452689 265321 76880 0 2949
2951 0 452656 265269 76800 0 2950
2952 0 452636 265205 76720 0 2951
2953 0 452617 265158 76600 0 2952
2954 0 452663 265146 76520 0 2953
2955 0 452823 265088 76440 0 2954
2956 0 452894 265093 76360 0 2955
2957 0 452958 265097 76280 0 2956
2958 0 452999 265086 76200 0 2957
2959 0 452983 265109 76120 0 2958
2960 0 453003 265125 76040 0 2959
2961 0 453112 265069 75960 0 2960
2962 0 453143 265090 75880 0 2961
2963 0 453171 265181 75800 0 2962
2964 0 453179 265226 75720 0 2963
2965 0 453481 265253 75600 0 2964
2966 5 453495 265229 75520 0 2965
2967 0 453473 265123 75400 0 2966
2968 0 453462 265034 75320 0 2967
2969 0 453467 264856 75200 0 2968
2970 0 453427 264791 75080 0 2969
2971 0 453451 264713 74960 0 2970
2972 0 453468 264675 74840 0 2971
2973 0 453507 264566 74720 0 2972
2974 0 453563 264481 74680 0 2973
2975 0 453739 264404 74600 0 2974
2976 0 453750 264392 74560 0 2975
2977 0 453900 264321 74480 0 2976
2978 0 453985 264290 74400 0 2977
2979 0 454132 264315 74320 0 2978
2980 0 454258 264305 74280 0 2979
2981 0 454371 264300 74200 0 2980
2982 0 454439 264301 74120 0 2981
2983 0 454504 264302 74040 0 2982
2984 0 454575 264273 73960 0 2983
2985 0 454620 264202 73880 0 2984
2986 0 454635 264105 73800 0 2985
2987 0 454627 263990 73720 0 2986
2988 0 454685 263900 73640 0 2987
2989 0 454764 263720 73560 0 2988
2990 0 454941 263629 73520 0 2989
2991 5 455169 263409 73520 0 2990
2992 0 455305 263361 73480 0 2991
2993 0 455433 263300 73440 0 2992
2994 0 455757 263268 73440 0 2993
2995 6 455949 263293 73480 0 2994
2996 0 478781 272553 81960 124 2301
2997 0 478748 272660 81880 124 2996
2998 0 478783 272787 81800 120 2997
2999 0 478835 273143 81720 75 2998
3000 0 478750 273607 81640 86 2999
3001 0 478609 273872 81600 80 3000
3002 0 478652 274151 81440 81 3001
3003 0 478672 274418 81360 98 3002
3004 0 478637 274653 81200 101 3003
3005 0 478625 274690 81160 101 3004
3006 0 478612 274776 81080 101 3005
3007 0 478610 274810 81040 98 3006
3008 0 478581 274852 80960 98 3007
3009 0 478630 275037 80760 98 3008
3010 0 478685 275208 80600 86 3009
3011 0 478706 275323 80520 86 3010
3012 0 478665 275516 80440 104 3011
3013 0 478755 275685 80240 102 3012
3014 0 478947 275841 80160 90 3013
3015 0 479438 275934 80160 140 3014
3016 0 479829 275895 80040 156 3015
3017 5 480126 275950 80000 226 3016
3018 5 480310 275809 79720 226 3017
3019 0 480330 275748 79600 237 3018
3020 0 480403 275691 79280 249 3019
3021 5 480454 275658 79000 249 3020
3022 0 480493 275671 78880 249 3021
3023 5 480515 275751 78800 124 3022
3024 0 480044 276025 78800 71 3023
3025 0 480100 276044 78720 71 3024
3026 0 480164 276067 78640 71 3025
3027 0 480164 276090 78560 45 3026
3028 0 480164 276103 78480 45 3027
3029 0 480113 276067 78360 45 3028
3030 0 480145 276065 78320 45 3029
3031 0 480154 276076 78280 64 3030
3032 0 480241 276071 78200 64 3031
3033 0 480217 276078 77400 32 3032
3034 0 480332 276092 77280 32 3033
3035 0 480183 276080 77080 64 3034
3036 0 480151 276032 76800 96 3035
3037 0 480209 275957 76520 75 3036
3038 0 480191 275796 76120 96 3037
3039 0 480051 275719 75880 120 3038
3040 0 479929 275684 75760 120 3039
3041 0 479822 275652 75560 120 3040
3042 0 479854 275683 75240 135 3041
3043 0 479776 275714 74960 128 3042
3044 5 479868 275680 74680 128 3043
3045 0 480154 275509 74520 71 3044
3046 0 480218 275477 74400 71 3045
3047 0 480080 275581 74280 107 3046
3048 0 480130 275523 74040 107 3047
3049 0 480090 275539 73880 128 3048
3050 0 480055 275557 73560 96 3049
3051 0 480105 275306 73080 148 3050
3052 0 480085 275209 72920 108 3051
3053 0 480051 275091 72680 140 3052
3054 0 480116 275093 72480 148 3053
3055 0 480177 275040 72160 96 3054
3056 0 480141 275069 71960 96 3055
3057 0 480100 275097 71880 32 3056
3058 0 479959 275118 71600 71 3057
3059 0 479838 275099 71440 108 3058
3060 0 479760 275125 71240 96 3059
3061 0 479716 275099 71160 96 3060
3062 0 479644 275003 71000 60 3061
3063 0 479619 274954 70920 60 3062
3064 0 479595 274881 70840 60 3063
3065 0 479574 274817 70760 90 3064
3066 0 479550 274706 70680 90 3065
3067 0 479502 274608 70600 90 3066
3068 0 479452 274424 70520 124 3067
3069 0 479484 274330 70320 124 3068
3070 0 479386 274303 70200 143 3069
3071 0 479352 274278 70120 143 3070
3072 0 479342 274245 70040 120 3071
3073 0 479248 274236 69920 120 3072
3074 0 479097 274210 69760 71 3073
3075 0 478939 274185 69560 96 3074
3076 0 478649 273992 69360 90 3075
3077 0 478365 273823 69200 91 3076
3078 0 478166 273637 69160 120 3077
3079 0 477937 273581 69000 148 3078
3080 5 477843 273580 68960 64 3079
3081 0 477646 273362 68920 64 3080
3082 0 477595 273329 68840 101 3081
3083 0 477505 273284 68760 101 3082
3084 0 477407 273232 68640 131 3083
3085 0 477315 273218 68400 81 3084
3086 0 477157 273133 68280 81 3085
3087 0 477053 273083 68200 81 3086
3088 0 476919 273049 68120 81 3087
3089 0 476711 273000 68000 86 3088
3090 0 476533 272940 67920 98 3089
3091 0 476256 272888 67800 104 3090
3092 0 476104 272796 67680 51 3091
3093 0 475969 272621 67600 51 3092
3094 0 475834 272392 67520 51 3093
3095 0 475652 272202 67440 71 3094
3096 0 475352 271964 67360 71 3095
3097 0 475077 271776 67320 80 3096
3098 0 474775 271574 67320 71 3097
3099 0 474585 271486 67240 64 3098
3100 0 474454 271496 67160 64 3099
3101 0 474346 271518 67040 75 3100
3102 0 474073 271503 66840 40 3101
3103 0 473704 271164 66240 71 3102
3104 0 473284 270997 66040 91 3103
3105 0 473120 270827 65960 80 3104
3106 0 472970 270603 65800 80 3105
3107 0 472989 270357 65720 75 3106
3108 0 472832 270067 65600 80 3107
3109 0 472932 269862 65520 136 3108
3110 0 472997 269764 65400 172 3109
3111 0 473371 269745 65280 172 3110
3112 0 473569 269676 65120 163 3111
3113 0 473561 269644 65000 120 3112
3114 0 473409 269612 64800 120 3113
3115 0 473500 269678 64680 124 3114
3116 0 473593 269654 64560 124 3115
3117 0 473674 269622 64480 124 3116
3118 0 473828 269598 64400 98 3117
3119 6 473785 269572 64360 98 3118
3120 0 480075 249347 87320 0 2703
3121 0 479924 249279 87240 0 3120
3122 0 479871 249241 87160 0 3121
3123 0 479861 249034 87080 0 3122
3124 0 479788 248900 87000 0 3123
3125 0 479768 248699 86840 0 3124
3126 0 479777 248654 86800 0 3125
3127 0 479731 248627 86720 0 3126
3128 0 479776 248456 86600 0 3127
3129 0 479727 248432 86480 0 3128
3130 0 479691 248392 86360 0 3129
3131 0 479651 248411 86280 0 3130
3132 0 479478 248254 86040 0 3131
3133 0 479362 248149 85880 0 3132
3134 0 479175 247943 85720 0 3133
3135 0 478877 247705 85360 0 3134
3136 0 478611 247681 85120 0 3135
3137 0 478003 247661 84640 0 3136
3138 0 477772 247599 84560 0 3137
3139 0 477600 247514 84440 0 3138
3140 0 477434 247498 84320 0 3139
3141 0 477346 247440 84120 0 3140
3142 5 477404 247534 84000 0 3141
3143 0 477241 247440 83920 0 3142
3144 0 476954 247358 83840 0 3143
3145 0 476896 247366 83800 0 3144
3146 0 477002 247200 83720 0 3145
3147 0 477048 247134 83640 0 3146
3148 0 477015 247074 83560 0 3147
3149 0 476975 247091 83480 0 3148
3150 0 476972 247066 83400 0 3149
3151 0 476815 247212 83080 0 3150
3152 0 476770 247231 82960 0 3151
3153 0 476731 247180 82880 0 3152
3154 0 476724 247174 82800 0 3153
3155 0 476760 247146 82720 0 3154
3156 0 476784 247119 82640 0 3155
3157 0 476810 247163 82560 0 3156
3158 0 476797 247204 82480 0 3157
3159 0 476833 247224 82400 0 3158
3160 0 476842 247236 82320 0 3159
3161 0 476883 247237 82000 0 3160
3162 0 476899 247237 81920 0 3161
3163 0 476922 247256 81760 0 3162
3164 0 476961 247260 81680 0 3163
3165 0 476968 247272 81600 0 3164
3166 0 477015 247304 81480 0 3165
3167 0 477001 247326 81400 0 3166
3168 0 477088 247371 81280 0 3167
3169 0 477084 247397 81240 0 3168
3170 0 477121 247448 81160 0 3169
3171 0 477118 247535 80960 0 3170
3172 5 477095 247562 80720 0 3171
3173 5 476466 247920 80680 0 3172
3174 0 475743 247941 80720 0 3173
3175 0 475615 247935 80840 0 3174
3176 0 475381 247900 80960 0 3175
3177 0 475195 247919 81040 0 3176
3178 0 474861 248087 81040 0 3177
3179 0 474589 248489 81040 0 3178
3180 0 474350 248786 81000 0 3179
3181 5 474062 249052 80960 0 3180
3182 0 473724 249197 81080 0 3181
3183 0 473465 249253 81160 0 3182
3184 0 473299 249234 81240 0 3183
3185 0 473130 249253 81360 0 3184
3186 0 472884 249328 81440 0 3185
3187 0 472712 249423 81520 0 3186
3188 0 472538 249560 81640 0 3187
3189 0 472486 249661 81720 0 3188
3190 0 472358 249671 81800 0 3189
3191 5 472301 249677 81920 0 3190
3192 0 472186 249821 82000 0 3191
3193 0 472079 249887 82080 0 3192
3194 0 472020 249950 82160 0 3193
3195 0 471981 249963 82240 0 3194
3196 0 471923 249982 82360 0 3195
3197 0 471543 250076 83040 0 3196
3198 0 471388 250119 83080 0 3197
3199 0 470579 250053 83320 0 3198
3200 0 470241 250000 83480 0 3199
3201 0 470148 249937 83520 0 3200
3202 5 470126 249865 83600 0 3201
3203 5 470237 249931 83680 0 3202
3204 0 470349 249998 83760 0 3203
3205 0 470285 250102 83840 0 3204
3206 0 470247 250175 83880 0 3205
3207 5 470106 250353 84000 0 3206
3208 0 469579 250348 84000 0 3207
3209 0 469355 250505 84000 0 3208
3210 0 469157 250423 84080 0 3209
3211 0 469042 250439 84120 0 3210
3212 0 468818 250545 84160 0 3211
3213 0 468471 250419 84160 0 3212
3214 0 468363 250345 84240 0 3213
3215 0 468279 250361 84320 0 3214
3216 0 468225 250400 84400 0 3215
3217 0 468214 250397 84520 0 3216
3218 0 468208 250388 84600 0 3217
3219 0 468224 250382 84640 0 3218
3220 0 468219 250382 84680 0 3219
3221 0 468239 250399 84720 0 3220
3222 0 468254 250421 84760 0 3221
3223 0 468262 250448 84840 0 3222
3224 0 468267 250434 84920 0 3223
3225 0 468053 250488 84960 0 3224
3226 0 467922 250552 85040 0 3225
3227 0 467826 250587 85120 0 3226
3228 5 467683 250565 85160 0 3227
3229 0 467611 250608 85200 0 3228
3230 0 467578 250722 85240 0 3229
3231 0 467579 250764 85320 0 3230
3232 0 467552 250804 85400 0 3231
3233 0 467506 250834 85440 0 3232
3234 6 467459 250889 85520 0 3233
3235 0 393836 167071 187080 0 1949
3236 0 394247 166955 187080 0 3235
3237 0 394296 166967 187040 0 3236
3238 0 394346 167008 187000 0 3237
3239 0 394393 167061 186960 0 3238
3240 0 394438 167094 186920 0 3239
3241 0 394479 167088 186880 0 3240
3242 0 394522 167116 186840 0 3241
3243 0 394591 167098 186800 0 3242
3244 0 394631 167110 186760 0 3243
3245 0 394646 167126 186720 0 3244
3246 0 394699 167129 186680 0 3245
3247 0 394784 167146 186640 0 3246
3248 0 394801 167124 186600 0 3247
3249 0 394821 167127 186560 0 3248
3250 0 394834 167138 186520 0 3249
3251 0 394869 167120 186480 0 3250
3252 0 394954 167115 186440 0 3251
3253 0 395023 167136 186400 0 3252
3254 0 395100 167171 186360 0 3253
3255 0 395136 167168 186320 0 3254
3256 0 395172 167144 186280 0 3255
3257 0 395154 167106 186240 0 3256
3258 0 395166 167026 186200 0 3257
3259 0 395204 166943 186160 0 3258
3260 0 395201 166850 186120 0 3259
3261 0 395221 166770 186080 0 3260
3262 0 395235 166719 186000 0 3261
3263 0 395254 166653 185960 0 3262
3264 0 395276 166599 185920 0 3263
3265 0 395361 166543 185880 0 3264
3266 0 395340 166523 185840 0 3265
3267 0 395395 166466 185800 0 3266
3268 0 395494 166346 185760 0 3267
3269 0 395651 166215 185720 0 3268
3270 0 395755 166186 185680 0 3269
3271 0 395806 166145 185640 0 3270
3272 0 395842 166118 185600 0 3271
3273 0 395854 166054 185560 0 3272
3274 0 395943 165989 185520 0 3273
3275 0 395981 165943 185480 0 3274
3276 0 396201 165910 185480 0 3275
3277 5 396392 165804 185440 0 3276
3278 0 396402 165776 185400 0 3277
3279 0 396145 165752 185360 0 3278
3280 0 396131 165715 185320 0 3279
3281 0 396101 165656 185280 0 3280
3282 0 396096 165590 185240 0 3281
3283 0 396050 165477 185200 0 3282
3284 0 396036 165453 185160 0 3283
3285 0 396038 165416 185120 0 3284
3286 0 396048 165323 185080 0 3285
3287 0 396043 165263 185040 0 3286
3288 0 396078 165230 185000 0 3287
3289 0 396056 165160 184960 0 3288
3290 0 396045 165110 184920 0 3289
3291 0 395987 165002 184880 0 3290
3292 0 395952 164924 184840 0 3291
3293 0 395875 164856 184800 0 3292
3294 0 395837 164805 184760 0 3293
3295 0 395817 164770 184720 0 3294
3296 0 395793 164750 184680 0 3295
3297 0 395772 164714 184640 0 3296
3298 0 395759 164688 184600 0 3297
3299 0 395760 164625 184560 0 3298
3300 0 395679 164583 184520 0 3299
3301 0 395644 164522 184480 0 3300
3302 0 395629 164519 184440 0 3301
3303 0 395598 164447 184400 0 3302
3304 0 395599 164397 184360 0 3303
3305 0 395539 164378 184320 0 3304
3306 0 395555 164308 184280 0 3305
3307 0 395542 164247 184240 0 3306
3308 0 395447 164143 184200 0 3307
3309 0 395397 164020 184160 0 3308
3310 0 395380 163982 184120 0 3309
3311 0 395355 163946 184080 0 3310
3312 0 395334 163893 184040 0 3311
3313 5 395193 163847 184000 0 3312
3314 0 395118 163770 183960 0 3313
3315 0 395039 163513 183920 0 3314
3316 5 395016 163482 183880 0 3315
3317 0 395022 163405 183840 0 3316
3318 0 394992 163341 183800 0 3317
3319 0 395030 163228 183760 0 3318
3320 0 395000 163124 183720 0 3319
3321 0 395021 163029 183680 0 3320
3322 0 395054 162932 183640 0 3321
3323 0 395112 162852 183600 0 3322
3324 0 395165 162769 183560 0 3323
3325 5 395185 162714 183520 0 3324
3326 0 395694 162140 183520 0 3325
3327 0 396310 161956 183520 0 3326
3328 0 396513 161940 183520 0 3327
3329 0 396592 161830 183520 0 3328
3330 0 396734 161751 183600 0 3329
3331 0 396862 161548 183600 0 3330
3332 0 397062 161423 183680 0 3331
3333 0 397242 161351 183720 0 3332
3334 0 397433 161315 183800 0 3333
3335 5 397531 161209 183840 0 3334
3336 0 397900 161034 183840 0 3335
3337 0 398150 160987 183800 0 3336
3338 0 398257 160982 183840 0 3337
3339 0 398360 160912 183880 0 3338
3340 0 398477 160969 183960 0 3339
3341 0 398523 161045 184040 0 3340
3342 0 398536 161105 184120 0 3341
3343 0 398544 161126 184160 0 3342
3344 6 398548 161163 184200 0 3343
3345 0 399940 158726 193280 0 1786
3346 0 399719 158784 193320 0 3345
3347 0 399661 158848 193360 0 3346
3348 0 399813 159282 193400 0 3347
3349 0 399839 159458 193440 0 3348
3350 0 399827 159503 193480 0 3349
3351 0 399824 159532 193520 0 3350
3352 0 399825 159541 193560 0 3351
3353 0 399817 159547 193600 0 3352
3354 0 399810 159553 193640 0 3353
3355 0 399807 159560 193680 0 3354
3356 0 399798 159557 193720 0 3355
3357 0 399714 159514 193760 0 3356
3358 0 399675 159514 193800 0 3357
3359 0 399606 159518 193840 0 3358
3360 0 399589 159512 193880 0 3359
3361 0 399592 159544 193920 0 3360
3362 0 399546 159541 193960 0 3361
3363 0 399482 159503 194000 0 3362
3364 0 399478 159514 194040 0 3363
3365 0 399473 159508 194080 0 3364
3366 0 399468 159486 194120 0 3365
3367 0 399371 159436 194160 0 3366
3368 0 399366 159407 194200 0 3367
3369 0 399297 159395 194240 0 3368
3370 0 399248 159359 194280 0 3369
3371 0 399211 159325 194320 0 3370
3372 0 399172 159322 194360 0 3371
3373 0 399128 159318 194400 0 3372
3374 0 399015 159327 194440 0 3373
3375 0 398927 159356 194480 0 3374
3376 0 398843 159332 194520 0 3375
3377 0 398735 159293 194560 0 3376
3378 0 398690 159307 194600 0 3377
3379 0 398591 159278 194640 0 3378
3380 0 398501 159214 194680 0 3379
3381 0 398360 159182 194720 0 3380
3382 0 398291 159147 194760 0 3381
3383 0 398320 159166 194800 0 3382
3384 0 398170 159061 194840 0 3383
3385 0 398092 159018 194880 0 3384
3386 0 398027 158990 194920 0 3385
3387 0 397954 158976 194960 0 3386
3388 0 397856 158950 195000 0 3387
3389 0 397791 158968 195040 0 3388
3390 0 397653 158977 195080 0 3389
3391 0 397435 158913 195120 0 3390
3392 0 397284 158867 195160 0 3391
3393 0 397161 158885 195200 0 3392
3394 0 397088 158880 195240 0 3393
3395 0 397054 158843 195280 0 3394
3396 0 396990 158838 195320 0 3395
3397 0 396946 158846 195360 0 3396
3398 0 396876 158862 195400 0 3397
3399 0 396864 158863 195440 0 3398
3400 0 396811 158873 195480 0 3399
3401 0 396741 158872 195520 0 3400
3402 0 396718 158898 195560 0 3401
3403 0 396549 158932 195720 0 3402
3404 0 396529 158955 195800 0 3403
3405 0 396405 158981 195960 0 3404
3406 0 396323 158978 196040 0 3405
3407 0 396160 158971 196200 0 3406
3408 0 396078 158986 196280 0 3407
3409 0 395966 159057 196400 0 3408
3410 0 395915 159089 196480 0 3409
3411 0 395832 159200 196560 0 3410
3412 0 395699 159243 196640 0 3411
3413 0 395601 159260 196720 0 3412
3414 0 395516 159199 196800 0 3413
3415 0 395457 159202 196840 0 3414
3416 0 395249 159220 196920 0 3415
3417 0 395058 159270 197040 0 3416
3418 0 394906 159269 197120 0 3417
3419 0 394762 159237 197240 0 3418
3420 0 394728 159256 197320 0 3419
3421 0 394556 159260 197440 0 3420
3422 0 394478 159242 197520 0 3421
3423 0 394239 159195 197600 0 3422
3424 0 394090 159133 197640 0 3423
3425 5 393934 159170 197680 0 3424
3426 0 393583 159246 197720 0 3425
3427 0 393171 159297 197720 0 3426
3428 0 393065 159390 197760 0 3427
3429 0 392947 159448 197840 0 3428
3430 0 392827 159494 197920 0 3429
3431 0 392703 159596 197960 0 3430
3432 0 392551 159718 198000 0 3431
3433 0 392222 159974 198080 0 3432
3434 0 392006 160291 198120 0 3433
3435 0 391354 160452 198120 0 3434
3436 5 390775 160459 198120 0 3435
3437 0 390740 160506 198160 0 3436
3438 0 389979 160633 198160 0 3437
3439 0 389656 160749 198080 0 3438
3440 0 389553 160887 197920 0 3439
3441 5 389468 160793 197760 0 3440
3442 0 389263 161496 197760 0 3441
3443 0 388988 161646 197720 0 3442
3444 0 388954 161905 197760 0 3443
3445 0 389087 161973 197800 0 3444
3446 0 389139 162061 197880 0 3445
3447 0 389172 162171 197960 0 3446
3448 0 389187 162431 198000 0 3447
3449 0 389236 162425 198120 0 3448
3450 6 389245 162453 198160 0 3449
3451 0 386924 180937 182920 0 2089
3452 0 386910 180945 182960 0 3451
3453 0 386908 180953 183000 0 3452
3454 0 386946 181002 183040 0 3453
3455 0 386938 181092 183080 0 3454
3456 0 386947 181074 183120 0 3455
3457 0 386931 181157 183160 0 3456
3458 0 386891 181174 183200 0 3457
3459 0 386823 181187 183240 0 3458
3460 0 386816 181226 183280 0 3459
3461 0 386810 181281 183320 0 3460
3462 0 386822 181348 183360 0 3461
3463 0 386756 181426 183400 0 3462
3464 0 386729 181492 183440 0 3463
3465 0 386719 181515 183480 0 3464
3466 0 386668 181575 183520 0 3465
3467 0 386626 181677 183560 0 3466
3468 0 386579 181713 183600 0 3467
3469 5 386544 181816 183640 0 3468
3470 0 386338 182207 183640 0 3469
3471 5 386374 182376 183640 0 3470
3472 5 386723 182674 183640 0 3471
3473 0 386800 182871 183640 0 3472
3474 0 386787 183166 183640 0 3473
3475 0 386875 183264 183600 0 3474
3476 5 386960 183374 183560 0 3475
3477 0 387027 183699 183560 0 3476
3478 0 386963 183941 183560 0 3477
3479 0 387081 184270 183560 0 3478
3480 0 387099 184270 183600 0 3479
3481 0 387103 184332 183640 0 3480
3482 0 387064 184385 183680 0 3481
3483 0 387057 184512 183720 0 3482
3484 0 387011 184574 183760 0 3483
3485 0 386988 184610 183800 0 3484
3486 0 386960 184679 183840 0 3485
3487 0 386887 184746 183880 0 3486
3488 0 386833 184862 183920 0 3487
3489 0 386726 184980 183960 0 3488
3490 0 386655 185097 184000 0 3489
3491 0 386599 185228 184040 0 3490
3492 0 386585 185324 184080 0 3491
3493 0 386568 185395 184120 0 3492
3494 0 386567 185494 184160 0 3493
3495 0 386462 185573 184200 0 3494
3496 0 386326 185510 184240 0 3495
3497 0 386122 185659 184280 0 3496
3498 5 386060 185810 184320 0 3497
3499 0 386038 185826 184360 0 3498
3500 0 385974 185840 184400 0 3499
3501 0 385917 185856 184440 0 3500
3502 0 385899 185913 184480 0 3501
3503 0 385782 185975 184520 0 3502
3504 0 385682 186212 184560 0 3503
3505 5 385554 186532 184600 0 3504
3506 0 385562 186780 184600 0 3505
3507 0 385756 187032 184600 0 3506
3508 0 385757 187162 184600 0 3507
3509 0 385833 187287 184600 0 3508
3510 0 385878 187674 184600 0 3509
3511 0 385899 187692 184560 0 3510
3512 0 385910 187762 184520 0 3511
3513 0 385903 187811 184480 0 3512
3514 0 385858 187848 184440 0 3513
3515 0 385840 187836 184400 0 3514
3516 0 385794 187818 184360 0 3515
3517 0 385749 187866 184320 0 3516
3518 0 385782 187802 184280 0 3517
3519 0 385750 187844 184240 0 3518
3520 0 385730 187842 184200 0 3519
3521 0 385744 187908 184160 0 3520
3522 0 385717 187924 184120 0 3521
3523 5 385474 188705 184080 0 3522
3524 0 385603 188744 184040 0 3523
3525 0 385649 188630 184000 0 3524
3526 0 385660 188620 183960 0 3525
3527 0 385742 188694 183920 0 3526
3528 0 385767 188717 183880 0 3527
3529 0 385842 188727 183840 0 3528
3530 0 385827 188649 183800 0 3529
3531 5 385847 188645 183760 0 3530
3532 0 385829 188654 183720 0 3531
3533 0 385810 188638 183680 0 3532
3534 5 385731 188591 183640 0 3533
3535 0 385118 188248 183640 0 3534
3536 0 385114 188209 183600 0 3535
3537 0 385053 188176 183560 0 3536
3538 0 384878 188035 183520 0 3537
3539 0 384711 187923 183520 0 3538
3540 0 384442 187844 183520 0 3539
3541 5 384342 187745 183520 0 3540
3542 0 384232 187702 183560 0 3541
3543 0 384127 187666 183600 0 3542
3544 0 384013 187561 183640 0 3543
3545 5 383861 187377 183680 0 3544
3546 0 383776 187038 183680 0 3545
3547 6 383730 186964 183600 0 3546
3548 0 439647 132244 176600 0 1366
3549 0 439679 132180 176560 0 3548
3550 0 439591 132369 176520 0 3549
3551 0 439649 132282 176480 0 3550
3552 0 439620 132280 176440 0 3551
3553 0 439609 132307 176400 0 3552
3554 0 439603 132325 176360 0 3553
3555 0 439640 131988 176320 0 3554
3556 0 439621 131752 176280 0 3555
3557 0 439590 131391 176280 0 3556
3558 0 439637 131159 176320 0 3557
3559 0 439609 130982 176360 0 3558
3560 0 439560 130987 176400 0 3559
3561 0 439570 130852 176440 0 3560
3562 0 439561 130719 176480 0 3561
3563 0 439494 130714 176520 0 3562
3564 0 439588 130578 176560 0 3563
3565 0 439441 130654 176600 0 3564
3566 0 439426 130643 176640 0 3565
3567 0 439736 129896 176680 0 3566
3568 0 439207 129637 176680 0 3567
3569 5 438869 130304 176640 0 3568
3570 0 438794 130156 176760 0 3569
3571 0 438703 130219 176840 0 3570
3572 0 438685 130239 176920 0 3571
3573 0 438275 130145 176840 0 3572
3574 0 438158 129918 176840 0 3573
3575 0 438160 129824 176880 0 3574
3576 0 438186 129768 176960 0 3575
3577 5 438169 129763 177040 0 3576
3578 0 438803 129772 177040 0 3577
3579 0 438834 129752 177000 0 3578
3580 0 438868 129740 176960 0 3579
3581 0 438864 129751 176920 0 3580
3582 0 438912 129769 176880 0 3581
3583 0 438936 129777 176840 0 3582
3584 0 438960 129812 176800 0 3583
3585 0 439047 129839 176760 0 3584
3586 0 439218 129886 176720 0 3585
3587 0 439626 129312 176680 0 3586
3588 0 439414 129916 176640 0 3587
3589 0 439399 130023 176600 0 3588
3590 0 439585 129927 176560 0 3589
3591 0 439629 130124 176520 0 3590
3592 0 439873 130132 176480 0 3591
3593 0 440033 130156 176400 0 3592
3594 0 440123 130192 176360 0 3593
3595 0 440259 130280 176320 0 3594
3596 0 440311 130352 176240 0 3595
3597 0 440327 130412 176160 0 3596
3598 0 440451 130460 176080 0 3597
3599 0 440663 130532 176000 0 3598
3600 0 440759 130624 175920 0 3599
3601 0 440811 130696 175840 0 3600
3602 0 440931 130776 175760 0 3601
3603 0 441039 130852 175720 0 3602
3604 0 441259 130900 175680 0 3603
3605 0 441655 130928 175640 0 3604
3606 0 441975 131132 175680 0 3605
3607 0 442047 131236 175720 0 3606
3608 0 442133 131340 175760 0 3607
3609 0 442321 131388 175720 0 3608
3610 0 442517 131404 175680 0 3609
3611 0 442565 131412 175760 0 3610
3612 0 442601 131404 175800 0 3611
3613 0 442605 131388 175840 0 3612
3614 0 442553 131372 175880 0 3613
3615 0 442489 131396 175920 0 3614
3616 0 442749 131248 175960 0 3615
3617 0 442969 131296 176000 0 3616
3618 0 443157 131384 176040 0 3617
3619 0 443213 131396 176120 0 3618
3620 0 443221 131412 176160 0 3619
3621 0 443349 131412 176200 0 3620
3622 0 443493 131324 176240 0 3621
3623 0 443897 131408 176240 0 3622
3624 0 444153 131424 176200 0 3623
3625 0 444315 131468 176120 0 3624
3626 0 444403 131556 176080 0 3625
3627 0 444419 131580 176040 0 3626
3628 0 444523 131588 175960 0 3627
3629 0 444703 131584 175920 0 3628
3630 0 444715 131580 175840 0 3629
3631 0 444743 131620 175800 0 3630
3632 6 444875 131540 175760 0 3631
3633 0 412287 144466 185160 0 1580
3634 0 412302 144459 185200 0 3633
3635 0 412271 144528 185240 0 3634
3636 0 412240 144598 185280 0 3635
3637 0 412138 144655 185320 0 3636
3638 0 412071 144704 185360 0 3637
3639 0 412066 144720 185440 0 3638
3640 0 412078 144729 185480 0 3639
3641 0 412057 144750 185560 0 3640
3642 0 412008 144756 185640 0 3641
3643 0 411975 144787 185720 0 3642
3644 0 411981 144858 185800 0 3643
3645 0 411955 144905 185880 0 3644
3646 0 411942 144940 185960 0 3645
3647 0 411947 144945 186080 0 3646
3648 0 411957 144929 186120 0 3647
3649 0 411870 144943 186200 0 3648
3650 5 411531 144754 186280 0 3649
3651 0 411513 144760 186360 0 3650
3652 5 411542 144726 186440 0 3651
3653 0 411345 144824 186480 0 3652
3654 0 411188 144888 186600 0 3653
3655 0 410996 144909 186720 0 3654
3656 0 410661 144845 186880 0 3655
3657 0 410321 144613 187080 0 3656
3658 0 410156 144492 187240 0 3657
3659 0 410013 144348 187440 0 3658
3660 0 409833 144268 187640 0 3659
3661 0 409681 144154 187800 0 3660
3662 0 409652 144005 187920 0 3661
3663 0 409658 144009 188000 0 3662
3664 0 409576 143892 188160 0 3663
3665 0 409569 143917 188200 0 3664
3666 0 409366 143917 188360 0 3665
3667 0 409316 143888 188400 0 3666
3668 0 409267 143860 188440 0 3667
3669 0 409268 143785 188600 0 3668
3670 0 409249 143913 188760 0 3669
3671 0 409414 143850 188960 0 3670
3672 0 409536 143770 189040 0 3671
3673 0 409607 143833 189160 0 3672
3674 0 409530 143927 189320 0 3673
3675 0 409397 143972 189480 0 3674
3676 0 409304 144048 189680 0 3675
3677 0 409181 144157 189840 0 3676
3678 0 408925 144173 190080 0 3677
3679 0 408747 144153 190240 0 3678
3680 0 408541 144189 190360 0 3679
3681 0 408357 144233 190440 0 3680
3682 0 408177 144261 190560 0 3681
3683 0 408097 144309 190720 0 3682
3684 0 407973 144341 190880 0 3683
3685 0 407989 144397 191040 0 3684
3686 0 407977 144397 191200 0 3685
3687 0 407845 144349 191400 0 3686
3688 0 407717 144281 191520 0 3687
3689 0 407513 144201 191640 0 3688
3690 0 407241 144161 191760 0 3689
3691 0 406957 144161 191840 0 3690
3692 0 406897 144133 191920 0 3691
3693 0 406861 144101 191960 0 3692
3694 0 406459 143989 192040 0 3693
3695 0 406311 143961 192160 0 3694
3696 0 406235 144001 192280 0 3695
3697 0 406075 143973 192400 0 3696
3698 0 405975 143925 192520 0 3697
3699 0 405899 143937 192600 0 3698
3700 0 405911 143905 192640 0 3699
3701 0 405779 143917 192760 0 3700
3702 0 405751 143849 192880 0 3701
3703 0 405711 143837 192960 0 3702
3704 0 405783 143997 193000 0 3703
3705 0 406063 144237 193080 0 3704
3706 0 405907 144333 193280 0 3705
3707 0 405775 144369 193360 0 3706
3708 0 405671 144349 193480 0 3707
3709 0 405579 144273 193680 0 3708
3710 6 405483 144260 193760 0 3709
3711 0 486564 249261 86200 0 2723
3712 0 486789 249104 86240 0 3711
3713 0 486991 248945 86200 0 3712
3714 0 487254 248884 86160 0 3713
3715 0 487536 248870 86080 0 3714
3716 0 487957 248742 86000 0 3715
3717 0 488750 248399 86000 0 3716
3718 0 488951 248026 86000 0 3717
3719 0 488984 247602 86040 0 3718
3720 0 489096 247509 86000 0 3719
3721 0 489367 247354 85920 0 3720
3722 5 489883 246968 85880 0 3721
3723 0 490163 246449 85880 0 3722
3724 0 490229 246138 85920 0 3723
3725 0 490301 245976 86000 0 3724
3726 0 490689 245618 86000 0 3725
3727 0 490885 245490 86080 0 3726
3728 0 491393 245125 86120 0 3727
3729 0 491821 244802 86080 0 3728
3730 0 492093 244498 86000 0 3729
3731 0 492453 244310 85920 0 3730
3732 0 492719 244184 85840 0 3731
3733 0 492938 244088 85760 0 3732
3734 0 493198 243935 85680 0 3733
3735 0 493279 243881 85640 0 3734
3736 0 493342 243777 85560 0 3735
3737 0 493482 243456 85480 0 3736
3738 0 493757 243242 85480 0 3737
3739 0 493759 243247 85400 0 3738
3740 0 494116 242991 85560 0 3739
3741 0 494328 242782 85640 0 3740
3742 0 494496 242587 85720 0 3741
3743 0 495063 242080 85760 0 3742
3744 0 495879 241440 85800 0 3743
3745 0 496102 240885 85800 0 3744
3746 0 496243 240738 85840 0 3745
3747 0 496281 240672 85880 0 3746
3748 0 496318 240611 85920 0 3747
3749 0 496527 240372 86120 0 3748
3750 0 496753 240181 86280 0 3749
3751 0 496840 240158 86440 0 3750
3752 0 496968 240097 86520 0 3751
3753 0 497028 240050 86560 0 3752
3754 0 497103 240046 86600 0 3753
3755 0 497197 239987 86640 0 3754
3756 0 497264 239981 86720 0 3755
3757 0 497430 240010 87000 0 3756
3758 0 497489 240062 87120 0 3757
3759 0 497691 239889 87200 0 3758
3760 0 498008 239729 87240 0 3759
3761 0 498191 239613 87360 0 3760
3762 0 498556 239429 87400 0 3761
3763 0 499608 239438 87400 0 3762
3764 0 499990 239433 87440 0 3763
3765 0 500345 239243 87480 0 3764
3766 5 501222 239018 87520 0 3765
3767 5 501396 239349 87360 0 3766
3768 0 501276 239294 87320 0 3767
3769 0 501193 238681 87320 0 3768
3770 0 501724 238521 87320 0 3769
3771 0 501765 238514 87240 0 3770
3772 0 501974 238348 87160 0 3771
3773 0 502313 238204 87160 0 3772
3774 0 502424 238183 87200 0 3773
3775 0 502614 238020 87160 0 3774
3776 0 502695 238017 87120 0 3775
3777 0 502844 237954 87080 0 3776
3778 0 503542 237988 86960 0 3777
3779 0 503873 237924 86920 0 3778
3780 0 504051 237586 86920 0 3779
3781 0 504086 237560 86880 0 3780
3782 0 504193 237446 86720 0 3781
3783 0 504176 237252 86560 0 3782
3784 6 504172 237237 86440 0 3783
3785 0 478112 272224 83040 64 2295
3786 0 478272 272320 83240 102 3785
3787 0 478432 272480 83360 96 3786
3788 0 478432 272640 83600 75 3787
3789 0 478400 272704 83840 96 3788
3790 0 478304 272768 84080 90 3789
3791 0 478240 272896 84320 81 3790
3792 0 478176 272928 84600 90 3791
3793 0 478048 272992 84840 96 3792
3794 0 477984 273088 85080 98 3793
3795 0 477888 273216 85280 98 3794
3796 0 477824 273376 85520 51 3795
3797 0 477760 273568 85680 45 3796
3798 5 477760 273696 85760 81 3797
3799 0 477760 273920 85880 51 3798
3800 0 477600 274112 85920 80 3799
3801 0 477408 274304 86000 81 3800
3802 0 477248 274496 86120 115 3801
3803 0 477056 274656 86280 91 3802
3804 0 476928 274880 86360 163 3803
3805 0 476704 275008 86480 124 3804
3806 0 476448 275008 86480 175 3805
3807 0 476192 275072 86560 163 3806
3808 0 475936 275072 86520 148 3807
3809 0 475680 275168 86480 120 3808
3810 0 475424 275168 86520 80 3809
3811 0 475168 275072 86600 120 3810
3812 0 474912 275040 86680 80 3811
3813 0 474720 274880 86800 81 3812
3814 0 474496 274752 86880 51 3813
3815 0 474272 274656 86960 45 3814
3816 0 474016 274592 87040 51 3815
3817 0 473792 274496 87120 81 3816
3818 0 473536 274432 87160 81 3817
3819 0 473280 274432 87200 81 3818
3820 0 473024 274368 87200 60 3819
3821 0 472768 274368 87200 40 3820
3822 0 472512 274336 87200 60 3821
3823 0 472288 274208 87200 75 3822
3824 0 472032 274112 87200 51 3823
3825 0 471776 274048 87200 75 3824
3826 0 471520 274016 87200 71 3825
3827 0 471264 274016 87160 81 3826
3828 0 471008 273920 87160 51 3827
3829 0 470752 273888 87120 64 3828
3830 0 470496 273856 87080 96 3829
3831 0 470240 273824 87080 64 3830
3832 0 469984 273824 87080 64 3831
3833 0 469760 273920 87000 51 3832
3834 0 469536 274048 86920 51 3833
3835 0 469280 274112 86920 60 3834
3836 0 469056 274240 86840 51 3835
3837 0 468800 274304 86840 45 3836
3838 0 468544 274368 86840 51 3837
3839 0 468288 274400 86840 64 3838
3840 0 468032 274400 86840 81 3839
3841 0 467776 274368 86880 102 3840
3842 0 467552 274496 86880 91 3841
3843 0 467296 274528 86960 75 3842
3844 0 467040 274528 86960 102 3843
3845 5 466784 274496 86880 163 3844
3846 0 466720 274720 86760 128 3845
3847 5 466688 274944 86600 137 3846
3848 0 466880 275104 86480 96 3847
3849 0 466976 275296 86320 75 3848
3850 0 467008 275520 86200 51 3849
3851 0 466980 275626 86160 0 3850
3852 0 466880 275626 86080 0 3851
3853 0 466712 275674 86040 0 3852
3854 0 466596 275746 85960 0 3853
3855 0 466472 275766 85880 0 3854
3856 0 466292 275770 85760 0 3855
3857 6 466196 275758 85680 0 3856
3858 0 462048 268288 81760 60 2878
3859 0 462016 268160 81520 71 3858
3860 0 462016 268160 81240 64 3859
3861 0 462080 268128 81000 60 3860
3862 0 462240 268096 80800 51 3861
3863 0 462368 268032 80560 45 3862
3864 0 462368 268000 80280 45 3863
3865 0 462368 268000 80000 75 3864
3866 0 462432 267872 79760 75 3865
3867 0 462624 267840 79560 32 3866
3868 0 462784 267680 79360 40 3867
3869 0 462912 267552 79160 81 3868
3870 0 462944 267392 78920 124 3869
3871 0 463008 267296 78680 104 3870
3872 0 462912 267168 78480 124 3871
3873 0 462752 267136 78280 45 3872
3874 0 462635 266693 78000 75 3873
3875 0 462144 266752 77840 32 3874
3876 0 461888 266816 77720 96 3875
3877 0 461728 266688 77560 102 3876
3878 0 461600 266464 77400 128 3877
3879 0 461440 266240 77280 172 3878
3880 0 461472 266016 77120 122 3879
3881 0 461536 265824 76920 115 3880
3882 0 461696 265664 76800 140 3881
3883 0 461920 265472 76800 101 3882
3884 0 462016 265280 76600 91 3883
3885 0 462176 265088 76480 128 3884
3886 5 462272 265056 76520 153 3885
3887 0 462464 265248 76520 40 3886
3888 0 462656 265376 76400 81 3887
3889 0 462880 265376 76280 120 3888
3890 5 463008 265408 76120 64 3889
3891 0 463168 265408 75920 32 3890
3892 0 463360 265376 75760 96 3891
3893 0 463584 265440 75640 124 3892
3894 0 463744 265568 75480 107 3893
3895 0 463904 265696 75280 81 3894
3896 5 463936 265696 75240 101 3895
3897 0 464160 265760 75080 90 3896
3898 0 464352 265888 74960 86 3897
3899 0 464544 265920 74800 91 3898
3900 0 464768 266016 74680 98 3899
3901 0 464960 266112 74520 107 3900
3902 0 465152 266208 74360 98 3901
3903 0 465376 266336 74280 75 3902
3904 0 465600 266432 74160 98 3903
3905 0 465792 266560 74040 101 3904
3906 0 466016 266656 73960 98 3905
3907 0 466240 266816 73920 90 3906
3908 0 466464 266944 74000 122 3907
3909 0 466720 267072 74040 71 3908
3910 0 466976 267104 74080 120 3909
3911 0 467232 267104 74000 175 3910
3912 0 467488 267200 73920 120 3911
3913 5 467520 267392 73760 120 3912
3914 0 467272 267094 73720 0 3913
3915 5 467232 267011 73520 0 3914
3916 0 467592 266574 73520 0 3915
3917 0 467800 266562 73560 0 3916
3918 0 468464 266402 73600 0 3917
3919 0 468612 266478 73560 0 3918
3920 0 468656 266486 73520 0 3919
3921 0 468904 266522 73480 0 3920
3922 0 468916 266494 73560 0 3921
3923 6 468884 266458 73600 0 3922
3924 0 405754 155375 189920 0 1703
3925 0 405990 155706 189920 0 3924
3926 0 406110 155956 189880 0 3925
3927 0 406133 156052 189840 0 3926
3928 0 406241 156179 189800 0 3927
3929 0 406305 156248 189760 0 3928
3930 0 406370 156313 189720 0 3929
3931 0 406397 156391 189680 0 3930
3932 0 406433 156460 189640 0 3931
3933 0 406427 156554 189600 0 3932
3934 5 406495 156827 189560 0 3933
3935 0 406495 157099 189520 0 3934
3936 0 406538 157169 189480 0 3935
3937 0 406538 157521 189440 0 3936
3938 5 406451 157917 189400 0 3937
3939 5 406309 158055 189360 0 3938
3940 0 406179 158045 189320 0 3939
3941 0 406207 158017 189280 0 3940
3942 0 406208 157989 189240 0 3941
3943 5 406202 157949 189200 0 3942
3944 0 406223 157979 189160 0 3943
3945 0 406227 157919 189120 0 3944
3946 0 406257 157894 189080 0 3945
3947 0 406172 157872 189040 0 3946
3948 0 406323 157789 189000 0 3947
3949 0 406455 157687 188960 0 3948
3950 0 406395 157717 188920 0 3949
3951 0 406349 157682 188880 0 3950
3952 0 406444 157658 188840 0 3951
3953 0 406600 157624 188800 0 3952
3954 0 406677 157565 188760 0 3953
3955 0 406582 157534 188720 0 3954
3956 0 406651 157435 188680 0 3955
3957 0 406739 157360 188640 0 3956
3958 5 406814 157338 188600 0 3957
3959 0 406830 157329 188560 0 3958
3960 0 406898 157313 188520 0 3959
3961 0 406965 157295 188480 0 3960
3962 0 407040 157229 188440 0 3961
3963 0 407046 157212 188400 0 3962
3964 0 407077 157201 188360 0 3963
3965 0 407102 157213 188320 0 3964
3966 0 407104 157218 188280 0 3965
3967 0 407093 157217 188240 0 3966
3968 0 407122 157175 188200 0 3967
3969 0 407126 157147 188160 0 3968
3970 0 407163 157130 188120 0 3969
3971 0 407169 157121 188080 0 3970
3972 0 407171 157112 188040 0 3971
3973 0 407187 157100 188000 0 3972
3974 0 407222 157104 187960 0 3973
3975 0 407206 157101 187920 0 3974
3976 0 407218 157110 187880 0 3975
3977 0 407234 157091 187840 0 3976
3978 0 407348 157025 187800 0 3977
3979 0 407403 156996 187760 0 3978
3980 0 407379 156990 187720 0 3979
3981 0 407375 156947 187680 0 3980
3982 0 407390 156896 187640 0 3981
3983 0 407431 156855 187600 0 3982
3984 6 407451 156841 187560 0 3983
3985 0 398749 162058 192080 0 1820
3986 0 398850 162260 192160 0 3985
3987 0 399014 162344 192280 0 3986
3988 0 398994 162408 192440 0 3987
3989 0 398914 162508 192560 0 3988
3990 0 398882 162636 192680 0 3989
3991 0 398954 162832 192800 0 3990
3992 5 399030 162968 192880 0 3991
3993 0 399136 163108 192960 0 3992
3994 0 399240 163224 193080 0 3993
3995 5 399364 163312 193160 0 3994
3996 0 399828 163392 193200 0 3995
3997 0 399904 163292 193360 0 3996
3998 0 400112 163188 193480 0 3997
3999 0 400328 163180 193600 0 3998
4000 0 400528 163132 193720 0 3999
4001 0 400564 163200 193880 0 4000
4002 0 400928 163668 193960 0 4001
4003 0 401084 163772 193840 0 4002
4004 0 401264 163888 193920 0 4003
4005 0 401256 164024 194080 0 4004
4006 0 401302 164116 194200 0 4005
4007 0 401234 164288 194320 0 4006
4008 0 401506 164416 194440 0 4007
4009 0 401642 164624 194520 0 4008
4010 0 401750 164688 194560 0 4009
4011 0 402026 164800 194720 0 4010
4012 0 402098 164988 194800 0 4011
4013 0 402150 165120 194880 0 4012
4014 0 402150 165280 194960 0 4013
4015 0 402158 165452 195040 0 4014
4016 0 402200 165760 195120 0 4015
4017 0 402380 166032 195240 0 4016
4018 0 402588 166372 195320 0 4017
4019 0 403036 166784 195360 0 4018
4020 0 403200 167172 195480 0 4019
4021 5 403176 167267 195520 0 4020
4022 0 403102 167552 195640 0 4021
4023 0 403078 167592 195720 0 4022
4024 0 403034 167708 195840 0 4023
4025 0 403038 167796 196000 0 4024
4026 0 402974 167856 196160 0 4025
4027 0 402970 168000 196280 0 4026
4028 0 402998 168176 196400 0 4027
4029 0 403096 168304 196520 0 4028
4030 0 403172 168568 196640 0 4029
4031 5 403344 169028 196720 0 4030
4032 0 403344 169300 196840 0 4031
4033 0 402858 169784 196840 0 4032
4034 0 402834 169884 196920 0 4033
4035 0 402814 169956 197000 0 4034
4036 0 402810 169980 197040 0 4035
4037 0 402696 170104 197080 0 4036
4038 0 402672 170208 197160 0 4037
4039 0 402644 170472 197240 0 4038
4040 0 402528 170568 197360 0 4039
4041 0 402532 170676 197440 0 4040
4042 6 402536 170732 197480 0 4041
4043 0 396091 165114 189200 0 1892
4044 0 395325 165296 189200 0 4043
4045 0 395486 165261 189240 0 4044
4046 0 395496 165306 189280 0 4045
4047 0 395516 165275 189320 0 4046
4048 0 395474 165299 189360 0 4047
4049 0 395464 165333 189400 0 4048
4050 5 395359 165363 189440 0 4049
4051 0 395357 165394 189480 0 4050
4052 0 395428 165365 189520 0 4051
4053 0 395452 165345 189560 0 4052
4054 0 395419 165384 189600 0 4053
4055 0 395367 165377 189640 0 4054
4056 0 395345 165401 189680 0 4055
4057 0 395314 165332 189720 0 4056
4058 0 395281 165295 189760 0 4057
4059 0 395245 165327 189800 0 4058
4060 0 395212 165297 189840 0 4059
4061 0 395208 165274 189880 0 4060
4062 0 395181 165293 189920 0 4061
4063 0 395164 165294 189960 0 4062
4064 0 395281 165227 190000 0 4063
4065 0 395280 165201 190040 0 4064
4066 0 395288 165132 190080 0 4065
4067 5 395272 165053 190120 0 4066
4068 0 394699 165408 190120 0 4067
4069 0 394654 165465 190160 0 4068
4070 0 394700 165425 190200 0 4069
4071 5 394704 165403 190240 0 4070
4072 0 394533 165526 190240 0 4071
4073 0 394480 165628 190240 0 4072
4074 0 394432 165644 190280 0 4073
4075 0 394440 165659 190320 0 4074
4076 0 394441 165690 190360 0 4075
4077 0 394452 165719 190400 0 4076
4078 0 394442 165713 190440 0 4077
4079 0 394433 165693 190480 0 4078
4080 0 394404 165640 190520 0 4079
4081 0 394357 165650 190560 0 4080
4082 0 394363 165587 190600 0 4081
4083 0 394311 165586 190640 0 4082
4084 0 394266 165688 190680 0 4083
4085 0 394245 165715 190720 0 4084
4086 0 394231 165657 190760 0 4085
4087 0 394097 165663 190800 0 4086
4088 0 393988 165684 190840 0 4087
4089 5 393927 165680 190880 0 4088
4090 0 393557 165916 190920 0 4089
4091 0 393053 165840 190960 0 4090
4092 0 392717 165840 191000 0 4091
4093 0 392365 165816 190960 0 4092
4094 0 392105 165752 190880 0 4093
4095 6 392073 165656 190800 0 4094
4096 0 392504 169115 186080 0 1973
4097 0 392522 169076 186000 0 4096
4098 0 392574 169075 185960 0 4097
4099 0 392598 169033 185920 0 4098
4100 0 392660 169028 185880 0 4099
4101 0 392642 169003 185840 0 4100
4102 0 392621 168985 185800 0 4101
4103 0 392618 168996 185760 0 4102
4104 0 392635 168979 185720 0 4103
4105 0 392651 168973 185680 0 4104
4106 0 392671 168980 185640 0 4105
4107 0 392723 168976 185600 0 4106
4108 0 392706 168966 185560 0 4107
4109 0 392754 168992 185520 0 4108
4110 0 392806 169073 185480 0 4109
4111 0 392822 169028 185440 0 4110
4112 0 392835 169027 185400 0 4111
4113 0 392871 169026 185360 0 4112
4114 0 392966 169032 185320 0 4113
4115 0 392995 168984 185280 0 4114
4116 0 393033 168922 185240 0 4115
4117 0 392985 168948 185200 0 4116
4118 0 393030 168846 185160 0 4117
4119 0 393183 168932 185120 0 4118
4120 0 393355 168908 185080 0 4119
4121 0 393612 168817 185040 0 4120
4122 0 393604 168760 185000 0 4121
4123 0 393764 168433 184920 0 4122
4124 5 393940 168587 184840 0 4123
4125 0 393964 168584 184800 0 4124
4126 0 393987 168581 184760 0 4125
4127 0 393957 168554 184720 0 4126
4128 0 393926 168528 184680 0 4127
4129 0 393835 168448 184560 0 4128
4130 0 393767 168365 184320 0 4129
4131 5 393722 168375 184240 0 4130
4132 5 393759 168247 184200 0 4131
4133 5 393809 168545 184000 0 4132
4134 0 393809 168526 183920 0 4133
4135 0 393809 168516 183880 0 4134
4136 0 393809 168506 183840 0 4135
4137 0 393463 168689 183840 0 4136
4138 0 393401 168638 183720 0 4137
4139 0 393550 168591 183600 0 4138
4140 0 393600 168575 183560 0 4139
4141 0 393628 168526 183480 0 4140
4142 0 393653 168480 183400 0 4141
4143 0 393682 168462 183320 0 4142
4144 0 393711 168470 183280 0 4143
4145 6 393740 168477 183240 0 4144
4146 0 391782 169262 186240 0 1970
4147 0 391497 169619 186240 0 4146
4148 0 391367 169558 186280 0 4147
4149 0 391095 169794 186320 0 4148
4150 0 390919 169738 186400 0 4149
4151 0 390449 169754 186440 0 4150
4152 0 390033 169758 186560 0 4151
4153 0 389913 169730 186640 0 4152
4154 0 389689 169714 186720 0 4153
4155 0 389201 169574 186800 0 4154
4156 5 388647 169930 186840 0 4155
4157 0 388703 169946 186720 0 4156
4158 5 388729 169976 186680 0 4157
4159 0 388755 170006 186640 0 4158
4160 0 388723 170010 186560 0 4159
4161 0 388563 170026 186480 0 4160
4162 0 388447 170062 186440 0 4161
4163 5 388331 170098 186400 0 4162
4164 0 387945 170194 186480 0 4163
4165 0 387835 170194 186560 0 4164
4166 0 387719 170114 186680 0 4165
4167 0 387623 170106 186800 0 4166
4168 0 387471 170110 186920 0 4167
4169 0 387287 169938 187120 0 4168
4170 0 387291 169926 187160 0 4169
4171 0 387251 169914 187200 0 4170
4172 0 387103 169818 187320 0 4171
4173 0 387071 169894 187480 0 4172
4174 0 386915 169870 187600 0 4173
4175 0 386823 169810 187680 0 4174
4176 0 386813 169834 187840 0 4175
4177 0 386797 169890 187960 0 4176
4178 0 386701 169854 188040 0 4177
4179 0 386601 170030 188080 0 4178
4180 0 386473 170258 188160 0 4179
4181 0 386517 170214 188240 0 4180
4182 0 386481 170138 188280 0 4181
4183 0 386565 169954 188440 0 4182
4184 0 386653 169866 188560 0 4183
4185 0 386581 169834 188720 0 4184
4186 0 386589 169818 188840 0 4185
4187 0 386609 169826 188960 0 4186
4188 0 386733 169894 189080 0 4187
4189 0 386773 169894 189200 0 4188
4190 0 386809 169910 189320 0 4189
4191 6 386925 169914 189360 0 4190
4192 0 388644 182007 181680 0 2122
4193 0 388946 182150 181680 0 4192
4194 0 389000 182468 181640 0 4193
4195 0 388991 182627 181560 0 4194
4196 0 389008 182769 181520 0 4195
4197 0 389181 183223 181520 0 4196
4198 0 389174 183288 181400 0 4197
4199 0 389151 183484 181040 0 4198
4200 5 389192 183634 180920 0 4199
4201 0 388753 183363 180800 0 4200
4202 0 388641 183287 180720 0 4201
4203 0 388531 183238 180600 0 4202
4204 0 388507 183155 180520 0 4203
4205 0 388421 183118 180440 0 4204
4206 0 388325 183096 180360 0 4205
4207 0 388270 183123 180280 0 4206
4208 0 388203 183124 180200 0 4207
4209 0 388277 183090 180160 0 4208
4210 0 388077 182956 180080 0 4209
4211 0 388085 183038 180040 0 4210
4212 0 388044 183118 180000 0 4211
4213 0 387982 183131 179920 0 4212
4214 0 388012 183159 179880 0 4213
4215 0 387878 183132 179760 0 4214
4216 0 387921 183135 179680 0 4215
4217 0 387882 183180 179640 0 4216
4218 0 387842 183224 179600 0 4217
4219 0 387781 183247 179520 0 4218
4220 0 387589 183337 179400 0 4219
4221 0 387557 183318 179360 0 4220
4222 0 387501 183322 179240 0 4221
4223 0 387437 183423 179160 0 4222
4224 0 387477 183383 179080 0 4223
4225 0 387401 183307 178880 0 4224
4226 0 387161 183226 178760 0 4225
4227 0 387238 183294 178720 0 4226
4228 0 387214 183335 178640 0 4227
4229 0 387277 183388 178560 0 4228
4230 5 387328 183443 178480 0 4229
4231 0 387845 183338 178480 0 4230
4232 0 387866 183294 178520 0 4231
4233 0 387878 183059 178640 0 4232
4234 0 387853 183038 178720 0 4233
4235 0 387862 182977 178800 0 4234
4236 6 387835 182875 178840 0 4235
4237 0 467036 264335 86760 71 2841
4238 0 466439 263743 86720 80 4237
4239 0 466260 263371 86840 51 4238
4240 0 466173 263174 86920 86 4239
4241 0 465861 262693 86960 102 4240
4242 5 465859 262403 87000 86 4241
4243 0 465540 261990 87000 45 4242
4244 0 465437 261656 86960 60 4243
4245 0 465453 261454 86880 0 4244
4246 0 465448 261403 86840 0 4245
4247 0 465476 261405 86760 0 4246
4248 0 465612 261374 86680 0 4247
4249 0 465720 261380 86560 0 4248
4250 0 465778 261251 86320 0 4249
4251 0 465774 261233 86280 0 4250
4252 0 465763 261203 86200 0 4251
4253 0 466008 261176 86040 0 4252
4254 0 466040 261163 85920 0 4253
4255 0 466025 261121 85800 0 4254
4256 0 465909 261039 85640 0 4255
4257 0 465857 260909 85400 0 4256
4258 0 465619 260842 85280 0 4257
4259 0 465521 260755 85240 0 4258
4260 0 465436 260681 85200 0 4259
4261 0 465400 260656 85160 0 4260
4262 0 465348 260612 85120 0 4261
4263 0 465300 260497 85080 0 4262
4264 0 465278 260373 85040 0 4263
4265 0 465298 260338 85000 0 4264
4266 0 465277 260267 84960 0 4265
4267 0 465223 260194 84920 0 4266
4268 0 465198 260080 84880 0 4267
4269 0 465214 259858 84800 0 4268
4270 0 465231 259785 84760 0 4269
4271 0 465261 259752 84720 0 4270
4272 0 465278 259745 84680 0 4271
4273 0 465282 259754 84640 0 4272
4274 0 465363 259775 84560 0 4273
4275 0 465420 259810 84520 0 4274
4276 0 465476 259815 84480 0 4275
4277 0 465487 259817 84440 0 4276
4278 0 465574 259787 84360 0 4277
4279 0 465634 259780 84320 0 4278
4280 0 465687 259785 84280 0 4279
4281 6 465711 259798 84240 0 4280
4282 0 388084 173952 183920 0 2039
4283 0 388121 174138 183960 0 4282
4284 0 388120 174038 184000 0 4283
4285 0 388012 173933 184040 0 4284
4286 0 387955 173853 184080 0 4285
4287 0 387866 173838 184120 0 4286
4288 0 387753 173829 184160 0 4287
4289 0 387653 173866 184200 0 4288
4290 0 387507 173847 184240 0 4289
4291 0 387474 173897 184280 0 4290
4292 0 387462 173990 184320 0 4291
4293 0 387430 174078 184360 0 4292
4294 5 387455 174077 184400 0 4293
4295 0 387476 174142 184440 0 4294
4296 0 387517 174176 184480 0 4295
4297 0 387535 174239 184520 0 4296
4298 0 387568 174245 184560 0 4297
4299 0 387546 174179 184600 0 4298
4300 0 387576 174123 184640 0 4299
4301 0 387598 174168 184680 0 4300
4302 0 387559 174164 184720 0 4301
4303 0 387504 174233 184760 0 4302
4304 0 387503 174194 184800 0 4303
4305 0 387514 174225 184840 0 4304
4306 5 386966 174342 184840 0 4305
4307 0 386918 174381 184880 0 4306
4308 0 387007 174400 184920 0 4307
4309 0 387056 174432 184960 0 4308
4310 0 387309 174389 185000 0 4309
4311 0 387426 174404 185040 0 4310
4312 0 387376 174457 185080 0 4311
4313 0 387381 174513 185120 0 4312
4314 0 387334 174589 185160 0 4313
4315 0 387272 174605 185200 0 4314
4316 0 387395 174675 185240 0 4315
4317 0 387385 174779 185280 0 4316
4318 0 387386 174816 185320 0 4317
4319 0 387376 174842 185360 0 4318
4320 0 387403 174874 185400 0 4319
4321 0 387371 174873 185440 0 4320
4322 0 387450 174895 185480 0 4321
4323 6 387422 174866 185520 0 4322
4324 0 489988 247079 86000 0 3722
4325 0 490058 247228 86000 0 4324
4326 0 490117 247298 86080 0 4325
4327 0 490156 247332 86120 0 4326
4328 0 490196 247367 86160 0 4327
4329 0 490337 247557 86200 0 4328
4330 0 490368 247777 86240 0 4329
4331 0 490317 247819 86280 0 4330
4332 0 490321 247868 86360 0 4331
4333 0 490484 247965 86360 0 4332
4334 0 490675 247997 86400 0 4333
4335 0 490756 247960 86440 0 4334
4336 0 490870 247902 86480 0 4335
4337 0 490928 247893 86520 0 4336
4338 0 490983 247844 86560 0 4337
4339 0 491017 247826 86600 0 4338
4340 0 491044 247797 86680 0 4339
4341 0 491010 247812 86760 0 4340
4342 0 490977 247778 86800 0 4341
4343 0 490904 247799 86840 0 4342
4344 0 490803 247774 86880 0 4343
4345 0 490708 247670 87000 0 4344
4346 0 490696 247793 87160 0 4345
4347 0 490278 247492 87160 0 4346
4348 0 490261 247394 87200 0 4347
4349 0 490147 247264 87240 0 4348
4350 0 490026 247181 87280 0 4349
4351 0 489900 247070 87360 0 4350
4352 0 489754 246950 87400 0 4351
4353 0 489330 246830 87400 0 4352
4354 0 489043 246513 87440 0 4353
4355 0 488900 246209 87480 0 4354
4356 0 488885 246079 87560 0 4355
4357 0 488884 245977 87640 0 4356
4358 0 488894 245896 87720 0 4357
4359 0 488902 245778 87840 0 4358
4360 0 488790 245712 87920 0 4359
4361 0 488744 245642 88080 0 4360
4362 0 488786 245473 88080 0 4361
4363 0 488840 245454 88040 0 4362
4364 6 488938 245444 88000 0 4363
4365 0 398422 162387 191200 0 1842
4366 0 398526 162220 191200 0 4365
4367 0 398679 162211 191200 0 4366
4368 0 398780 162137 191200 0 4367
4369 0 398798 162123 191160 0 4368
4370 0 398836 162089 191120 0 4369
4371 0 398905 161968 191080 0 4370
4372 0 398891 161844 191080 0 4371
4373 0 398922 161812 191040 0 4372
4374 0 399027 161753 191000 0 4373
4375 0 399102 161628 190960 0 4374
4376 0 399150 161587 190920 0 4375
4377 0 399190 161542 190880 0 4376
4378 0 399200 161489 190840 0 4377
4379 0 399203 161465 190800 0 4378
4380 0 399212 161462 190760 0 4379
4381 0 399206 161423 190720 0 4380
4382 0 399205 161417 190680 0 4381
4383 0 399274 161446 190640 0 4382
4384 0 399426 161371 190600 0 4383
4385 0 399503 161326 190560 0 4384
4386 0 399588 161314 190520 0 4385
4387 5 399610 161278 190480 0 4386
4388 0 399568 161321 190440 0 4387
4389 0 399545 161324 190400 0 4388
4390 0 399510 161357 190360 0 4389
4391 0 399474 161407 190320 0 4390
4392 0 399443 161409 190280 0 4391
4393 0 399421 161447 190240 0 4392
4394 0 399406 161488 190200 0 4393
4395 0 399393 161560 190160 0 4394
4396 0 399368 161598 190120 0 4395
4397 0 399377 161640 190080 0 4396
4398 0 399389 161680 190040 0 4397
4399 0 399376 161687 190000 0 4398
4400 0 399373 161684 189960 0 4399
4401 0 399368 161669 189920 0 4400
4402 0 399342 161701 189880 0 4401
4403 6 399333 161713 189840 0 4402
4404 0 388048 175419 182800 0 2066
4405 0 387960 175339 182720 0 4404
4406 0 387836 175455 182560 0 4405
4407 5 387804 175327 182360 0 4406
4408 0 387752 175355 182280 0 4407
4409 0 387776 175347 182120 0 4408
4410 0 387788 175375 182080 0 4409
4411 0 387876 175559 182040 0 4410
4412 0 387676 175415 181840 0 4411
4413 0 387546 175449 181720 0 4412
4414 0 387406 175533 181600 0 4413
4415 0 387134 175925 181360 0 4414
4416 0 387092 176175 181280 0 4415
4417 0 387054 176277 181200 0 4416
4418 0 387052 176415 181040 0 4417
4419 0 387140 176575 180800 0 4418
4420 0 387072 176579 180600 0 4419
4421 0 387074 176685 180400 0 4420
4422 0 387170 176693 180240 0 4421
4423 0 387142 176761 180120 0 4422
4424 0 387290 177125 180080 0 4423
4425 0 387100 176715 180040 0 4424
4426 0 387138 176669 179840 0 4425
4427 0 387134 176729 179640 0 4426
4428 0 387074 176893 179480 0 4427
4429 0 387086 177057 179280 0 4428
4430 0 387030 177145 179240 0 4429
4431 0 387068 177215 179080 0 4430
4432 0 387116 177511 178800 0 4431
4433 0 387284 177559 178720 0 4432
4434 0 387500 177587 178560 0 4433
4435 0 387638 177641 178360 0 4434
4436 0 387594 177665 178200 0 4435
4437 0 387614 177681 178120 0 4436
4438 0 387608 177727 178000 0 4437
4439 0 387613 177740 177960 0 4438
4440 6 387624 177767 177880 0 4439
4441 0 494678 259954 84120 0 2567
4442 0 495202 260090 84000 0 4441
4443 0 495490 260266 83920 0 4442
4444 0 495654 260382 83840 0 4443
4445 0 495829 260499 83720 0 4444
4446 0 496009 260619 83600 0 4445
4447 0 496024 260634 83560 0 4446
4448 0 496053 260663 83480 0 4447
4449 0 496125 260699 83400 0 4448
4450 0 496153 260743 83280 0 4449
4451 0 496205 260775 83200 0 4450
4452 0 496265 260819 83080 0 4451
4453 0 496189 260879 82920 0 4452
4454 0 496049 260887 82800 0 4453
4455 0 495885 260923 82680 0 4454
4456 0 495945 261143 82600 0 4455
4457 0 495941 261243 82480 0 4456
4458 0 495909 261463 82360 0 4457
4459 0 495753 261671 82240 0 4458
4460 0 495525 262015 82160 0 4459
4461 0 495445 262219 82080 0 4460
4462 0 495397 262287 81960 0 4461
4463 0 495469 262371 81840 0 4462
4464 0 495489 262423 81800 0 4463
4465 0 495065 262931 81800 0 4464
4466 0 494877 263259 81840 0 4465
4467 0 494769 263403 81760 0 4466
4468 0 494475 263779 81720 0 4467
4469 0 494247 263895 81800 0 4468
4470 0 494143 263939 81840 0 4469
4471 0 493871 264259 81880 0 4470
4472 0 493479 264759 81920 0 4471
4473 0 493257 264971 81960 0 4472
4474 0 493261 265039 82040 0 4473
4475 0 493273 265235 81960 0 4474
4476 0 493329 265355 81880 0 4475
4477 6 493443 265747 81760 0 4476
4478 0 477317 247216 80760 0 3172
4479 0 477402 247144 80720 0 4478
4480 0 477442 247114 80680 0 4479
4481 0 477713 247021 80680 0 4480
4482 0 478006 246958 80720 0 4481
4483 0 478206 246893 80680 0 4482
4484 0 478457 246888 80680 0 4483
4485 0 478557 246875 80720 0 4484
4486 0 478773 246774 80760 0 4485
4487 0 478855 246709 80720 0 4486
4488 0 478911 246653 80680 0 4487
4489 0 479014 246610 80640 0 4488
4490 0 479057 246598 80600 0 4489
4491 0 479088 246558 80560 0 4490
4492 0 479152 246554 80520 0 4491
4493 0 479233 246579 80440 0 4492
4494 0 479299 246602 80360 0 4493
4495 0 479325 246591 80320 0 4494
4496 0 479351 246595 80280 0 4495
4497 0 479440 246499 80240 0 4496
4498 0 479505 246504 80200 0 4497
4499 0 479666 246487 80160 0 4498
4500 5 479781 246445 80080 0 4499
4501 0 479799 246469 80040 0 4500
4502 0 479815 246469 80000 0 4501
4503 0 479818 246449 79920 0 4502
4504 0 479851 246429 79800 0 4503
4505 0 479847 246422 79720 0 4504
4506 0 479943 246350 79480 0 4505
4507 0 479907 246416 79400 0 4506
4508 0 479931 246422 79320 0 4507
4509 0 479920 246396 79200 0 4508
4510 6 479927 246361 79160 0 4509
4511 0 468516 268763 84640 64 2266
4512 0 468452 268844 84600 51 4511
4513 0 468452 268870 84560 51 4512
4514 0 468419 268969 84480 32 4513
4515 0 468413 269085 84400 32 4514
4516 0 468379 269118 84360 51 4515
4517 0 468353 269141 84320 51 4516
4518 0 468327 269166 84280 51 4517
4519 0 468292 269232 84200 51 4518
4520 0 468048 269388 84120 0 4519
4521 0 467949 269423 84080 0 4520
4522 0 467830 269453 84040 0 4521
4523 0 467657 269494 84000 0 4522
4524 0 467570 269587 84000 0 4523
4525 0 467552 269596 83960 0 4524
4526 0 467442 269764 83960 0 4525
4527 0 467342 269793 83960 0 4526
4528 0 467329 269805 83920 0 4527
4529 0 467264 269930 83920 0 4528
4530 0 467210 270023 83880 0 4529
4531 0 467208 270190 83880 0 4530
4532 0 467192 270256 83840 0 4531
4533 0 467177 270331 83800 0 4532
4534 0 467205 270392 83760 0 4533
4535 0 467187 270451 83720 0 4534
4536 0 467103 270625 83640 0 4535
4537 0 466985 270719 83640 0 4536
4538 0 466850 270783 83600 0 4537
4539 0 466754 270876 83560 0 4538
4540 6 466606 270915 83520 0 4539
4541 0 476591 247956 80520 0 3173
4542 0 476684 248104 80440 0 4541
4543 0 476741 248115 80400 0 4542
4544 0 476737 248191 80320 0 4543
4545 0 476724 248203 80280 0 4544
4546 0 476766 248200 80160 0 4545
4547 0 476697 248193 80080 0 4546
4548 0 476732 248189 80000 0 4547
4549 0 476722 248167 79920 0 4548
4550 0 476687 248141 79800 0 4549
4551 0 476645 248101 79640 0 4550
4552 0 476548 248045 79560 0 4551
4553 0 476560 248052 79520 0 4552
4554 0 476573 248060 79480 0 4553
4555 0 476644 248036 79400 0 4554
4556 0 476727 247983 79320 0 4555
4557 0 476703 247969 79280 0 4556
4558 0 476724 247930 79200 0 4557
4559 0 476725 247933 79160 0 4558
4560 0 476726 247938 79120 0 4559
4561 0 476748 247954 79080 0 4560
4562 0 476765 247953 79040 0 4561
4563 0 476768 247962 79000 0 4562
4564 0 476781 247981 78920 0 4563
4565 0 476841 248044 78840 0 4564
4566 0 476894 248061 78760 0 4565
4567 0 476934 248085 78680 0 4566
4568 0 476983 248097 78600 0 4567
4569 6 476995 248115 78520 0 4568
4570 5 464334 271026 72200 122 2429
4571 0 464175 271666 72200 98 4570
4572 0 464070 271738 72080 139 4571
4573 0 464119 271826 72000 139 4572
4574 0 464094 271828 71960 139 4573
4575 0 464096 271826 71920 139 4574
4576 0 464070 271825 71880 139 4575
4577 0 464039 271842 71840 139 4576
4578 0 463998 271886 71800 139 4577
4579 0 463983 271897 71760 139 4578
4580 0 464023 271914 71720 139 4579
4581 0 464023 271931 71680 139 4580
4582 0 464022 271931 71640 139 4581
4583 0 464024 271939 71560 0 4582
4584 0 464022 271939 71520 0 4583
4585 0 463991 271891 71480 0 4584
4586 0 464007 271905 71440 0 4585
4587 0 464022 271859 71400 0 4586
4588 0 463918 271819 71400 0 4587
4589 0 463879 271796 71360 0 4588
4590 0 463856 271772 71320 0 4589
4591 0 463742 271849 71280 0 4590
4592 0 463731 271805 71240 0 4591
4593 0 463703 271830 71200 0 4592
4594 0 463707 271814 71160 0 4593
4595 0 463672 271819 71120 0 4594
4596 6 463658 271800 71080 0 4595
4597 0 469265 268368 84240 80 2269
4598 5 469182 268423 84200 80 4597
4599 0 469207 267919 84200 102 4598
4600 0 469074 267880 84160 102 4599
4601 0 469025 267832 84120 102 4600
4602 0 468980 267795 84080 102 4601
4603 0 468933 267709 84040 0 4602
4604 0 468892 267601 84000 0 4603
4605 0 469118 267579 83960 0 4604
4606 0 469294 267656 83920 0 4605
4607 0 469431 267671 83840 0 4606
4608 0 469508 267645 83760 0 4607
4609 0 469685 267541 83640 0 4608
4610 0 469828 267372 83560 0 4609
4611 0 469888 267260 83400 0 4610
4612 0 469791 267137 83360 0 4611
4613 0 469740 266890 83280 0 4612
4614 0 469820 266808 83200 0 4613
4615 0 469850 266809 83160 0 4614
4616 0 469900 266795 83120 0 4615
4617 0 469929 266763 83080 0 4616
4618 0 469950 266733 83040 0 4617
4619 0 469992 266687 83000 0 4618
4620 0 470023 266667 82960 0 4619
4621 0 470083 266636 82880 0 4620
4622 0 470122 266595 82800 0 4621
4623 6 470138 266549 82720 0 4622
4624 0 492565 253189 82320 0 2797
4625 0 492668 253187 82280 0 4624
4626 0 492778 253168 82200 0 4625
4627 0 492924 253119 82120 0 4626
4628 0 493182 252977 82080 0 4627
4629 0 493363 252785 82080 0 4628
4630 5 493546 252533 82040 0 4629
4631 0 493647 252415 82000 0 4630
4632 0 493713 252252 81960 0 4631
4633 0 493885 252162 81920 0 4632
4634 0 494082 252063 81840 0 4633
4635 0 494118 252010 81760 0 4634
4636 0 494162 251925 81680 0 4635
4637 0 494259 251847 81600 0 4636
4638 0 494281 251809 81560 0 4637
4639 0 494432 251786 81520 0 4638
4640 0 494422 251759 81400 0 4639
4641 0 494474 251716 81320 0 4640
4642 0 494581 251582 81280 0 4641
4643 0 494642 251643 81160 0 4642
4644 0 494491 251706 81080 0 4643
4645 0 494412 251721 81040 0 4644
4646 0 494309 251770 80920 0 4645
4647 0 494176 251963 80880 0 4646
4648 6 494113 251987 80840 0 4647
4649 0 487278 260870 88760 0 2534
4650 0 487330 261030 88880 0 4649
4651 0 487290 261150 89000 0 4650
4652 0 487222 261426 89080 0 4651
4653 0 487202 261526 89200 0 4652
4654 0 487202 261530 89320 0 4653
4655 0 487202 261530 89440 0 4654
4656 0 487250 261550 89560 0 4655
4657 0 487386 261546 89680 0 4656
4658 0 487486 261490 89800 0 4657
4659 0 487514 261486 89920 0 4658
4660 0 487550 261446 90000 0 4659
4661 0 487602 261446 90080 0 4660
4662 0 488054 261406 90160 0 4661
4663 0 488134 261426 90280 0 4662
4664 0 488378 261474 90360 0 4663
4665 5 488458 261518 90440 0 4664
4666 0 488596 261214 90440 0 4665
4667 0 488604 261102 90280 0 4666
4668 0 488736 261030 90160 0 4667
4669 0 488768 260914 90080 0 4668
4670 0 488588 260754 90040 0 4669
4671 0 488516 260570 90000 0 4670
4672 6 488476 260494 89920 0 4671
4673 0 405727 158357 189400 0 3939
4674 0 405660 158483 189440 0 4673
4675 0 405636 158534 189480 0 4674
4676 0 405605 158580 189520 0 4675
4677 0 405580 158589 189560 0 4676
4678 0 405580 158614 189600 0 4677
4679 0 405526 158642 189640 0 4678
4680 0 405497 158659 189680 0 4679
4681 0 405472 158694 189720 0 4680
4682 0 405443 158687 189760 0 4681
4683 0 405431 158702 189800 0 4682
4684 0 405451 158737 189840 0 4683
4685 0 405376 158827 189880 0 4684
4686 0 405374 158897 189920 0 4685
4687 0 405261 158941 189960 0 4686
4688 0 405193 159001 190000 0 4687
4689 0 405115 159053 190040 0 4688
4690 0 405084 159025 190080 0 4689
4691 0 405058 159026 190120 0 4690
4692 0 405012 158969 190160 0 4691
4693 0 405041 158928 190200 0 4692
4694 0 405011 158906 190240 0 4693
4695 6 405015 158897 190280 0 4694
4696 0 479579 275923 74600 96 3044
4697 0 479563 275966 74520 96 4696
4698 0 479535 275969 74440 96 4697
4699 0 479530 276018 74400 96 4698
4700 0 479498 276104 74360 96 4699
4701 0 479234 276225 74360 96 4700
4702 0 479168 276249 74320 0 4701
4703 0 479165 276261 74280 0 4702
4704 0 479145 276270 74240 0 4703
4705 0 479132 276286 74200 0 4704
4706 0 479142 276300 74160 0 4705
4707 0 479127 276326 74120 0 4706
4708 0 479132 276337 74080 0 4707
4709 0 479148 276340 74040 0 4708
4710 0 479156 276355 73960 0 4709
4711 0 479167 276446 73760 0 4710
4712 0 479129 276488 73680 0 4711
4713 0 479075 276544 73600 0 4712
4714 0 479040 276586 73560 0 4713
4715 0 478993 276607 73480 0 4714
4716 0 478950 276595 73400 0 4715
4717 0 479009 276593 73320 0 4716
4718 6 479010 276602 73280 0 4717
4719 0 475136 270208 83560 40 2288
4720 0 475360 270048 83600 51 4719
4721 0 475584 269856 83560 40 4720
4722 0 475840 269792 83560 51 4721
4723 0 476064 269664 83520 51 4722
4724 0 476256 269472 83480 80 4723
4725 0 476352 269216 83480 51 4724
4726 0 476448 268960 83560 60 4725
4727 0 476448 268704 83600 128 4726
4728 0 476416 268480 83720 80 4727
4729 0 476416 268224 83800 51 4728
4730 0 476544 268000 83840 80 4729
4731 0 476576 267744 83840 60 4730
4732 0 476576 267488 83880 102 4731
4733 0 476608 267232 83880 80 4732
4734 0 476576 266976 83840 102 4733
4735 0 476416 266784 83720 108 4734
4736 0 476352 266528 83640 86 4735
4737 0 476320 266304 83560 40 4736
4738 0 476300 266186 83520 0 4737
4739 0 476464 265998 83480 0 4738
4740 6 476628 265822 83440 0 4739
4741 0 385457 188966 184120 0 3523
4742 5 385511 189097 184160 0 4741
4743 0 385494 189144 184200 0 4742
4744 0 385521 189182 184240 0 4743
4745 0 385480 189128 184280 0 4744
4746 0 385553 189192 184320 0 4745
4747 0 385621 189221 184360 0 4746
4748 5 385653 189246 184400 0 4747
4749 5 385612 189334 184440 0 4748
4750 0 385759 189494 184440 0 4749
4751 0 385995 189402 184440 0 4750
4752 0 386119 189431 184440 0 4751
4753 0 386112 189481 184480 0 4752
4754 0 386126 189530 184520 0 4753
4755 0 386150 189617 184560 0 4754
4756 0 386254 189735 184600 0 4755
4757 0 386258 189783 184640 0 4756
4758 0 386312 189834 184680 0 4757
4759 0 386337 189888 184720 0 4758
4760 6 386313 189982 184800 0 4759
4761 0 398111 161893 191800 0 1827
4762 0 397770 161901 191800 0 4761
4763 0 397672 161894 191760 0 4762
4764 0 397591 161899 191720 0 4763
4765 0 397531 161905 191680 0 4764
4766 0 397478 161923 191640 0 4765
4767 0 397414 161957 191600 0 4766
4768 0 397393 161960 191560 0 4767
4769 0 397351 162008 191520 0 4768
4770 0 397271 162030 191480 0 4769
4771 0 397252 162059 191440 0 4770
4772 0 397297 162106 191400 0 4771
4773 0 397284 162128 191360 0 4772
4774 0 397306 162161 191320 0 4773
4775 0 397292 162184 191280 0 4774
4776 0 397254 162208 191240 0 4775
4777 0 397253 162251 191200 0 4776
4778 0 397240 162258 191160 0 4777
4779 0 397234 162247 191120 0 4778
4780 6 397145 162324 191080 0 4779
4781 0 397236 163513 189120 0 1894
4782 0 397429 163952 189120 0 4781
4783 0 397608 164308 189120 0 4782
4784 0 397684 164408 189160 0 4783
4785 0 397769 164451 189200 0 4784
4786 0 397840 164469 189240 0 4785
4787 0 397894 164465 189280 0 4786
4788 0 397947 164473 189320 0 4787
4789 0 397987 164477 189360 0 4788
4790 0 398087 164508 189400 0 4789
4791 0 398264 164572 189440 0 4790
4792 0 398341 164591 189480 0 4791
4793 0 398577 164587 189560 0 4792
4794 0 398705 164527 189520 0 4793
4795 0 398757 164447 189400 0 4794
4796 0 398905 164363 189280 0 4795
4797 0 398993 164375 189240 0 4796
4798 0 399173 164435 189280 0 4797
4799 6 399373 164419 189280 0 4798
4800 0 387944 172559 183760 0 2034
4801 0 387701 173028 183720 0 4800
4802 0 387798 172918 183680 0 4801
4803 0 387816 172910 183640 0 4802
4804 0 387856 172919 183600 0 4803
4805 0 387847 172893 183560 0 4804
4806 5 387789 172885 183520 0 4805
4807 0 388019 172774 183440 0 4806
4808 0 388113 172709 183400 0 4807
4809 0 388238 172706 183360 0 4808
4810 0 388233 172732 183320 0 4809
4811 0 388224 172733 183280 0 4810
4812 0 388231 172752 183240 0 4811
4813 0 388252 172738 183200 0 4812
4814 0 388275 172753 183160 0 4813
4815 0 388288 172767 183120 0 4814
4816 0 388304 172794 183080 0 4815
4817 6 388343 172846 183040 0 4816
4818 0 402735 158210 192320 0 1763
4819 5 402943 158266 192400 0 4818
4820 0 403523 158650 192480 0 4819
4821 5 404039 158926 192600 0 4820
4822 0 404127 158910 192400 0 4821
4823 0 404327 158910 192280 0 4822
4824 0 404471 158926 192160 0 4823
4825 5 404467 158942 192040 0 4824
4826 0 404059 159126 192040 0 4825
4827 0 403963 159358 192000 0 4826
4828 0 404139 159678 191920 0 4827
4829 0 404367 159822 191880 0 4828
4830 0 404423 159874 191840 0 4829
4831 0 404479 159926 191800 0 4830
4832 5 404485 159918 191760 0 4831
4833 0 404467 160066 191720 0 4832
4834 0 404875 160110 191680 0 4833
4835 6 404971 160046 191600 0 4834
4836 0 473633 270904 74200 32 2383
4837 0 473606 270865 74160 32 4836
4838 0 473607 270844 74120 60 4837
4839 0 473565 270740 74040 60 4838
4840 0 473458 270630 73960 71 4839
4841 0 473418 270574 73920 71 4840
4842 0 473408 270525 73880 71 4841
4843 0 473407 270512 73840 71 4842
4844 0 473403 270512 73800 71 4843
4845 0 473387 270471 73760 32 4844
4846 0 473387 270417 73680 32 4845
4847 0 473359 270373 73640 32 4846
4848 0 472812 269985 73640 51 4847
4849 0 472781 269930 73600 51 4848
4850 0 472782 269885 73560 51 4849
4851 0 472762 269856 73520 51 4850
4852 0 472752 269809 73480 51 4851
4853 6 472758 269772 73440 51 4852
4854 0 477305 248083 83960 0 3142
4855 0 477517 248605 83960 0 4854
4856 5 477371 248766 83960 0 4855
4857 0 477574 249068 84000 0 4856
4858 0 477689 249185 84040 0 4857
4859 0 477857 249578 84080 0 4858
4860 0 478051 250079 84080 0 4859
4861 0 478425 250459 84080 0 4860
4862 0 478576 250625 84000 0 4861
4863 0 478756 250883 83880 0 4862
4864 0 478878 251023 83760 0 4863
4865 0 479342 251851 83720 0 4864
4866 0 479327 251864 83680 0 4865
4867 0 479285 251901 83560 0 4866
4868 0 479327 252051 83480 0 4867
4869 0 479292 252120 83400 0 4868
4870 0 479076 252142 83360 0 4869
4871 6 479057 252194 83280 0 4870
4872 0 464294 271052 72560 122 4570
4873 0 464807 271039 72560 32 4872
4874 0 464944 271166 72560 32 4873
4875 0 464934 271168 72640 32 4874
4876 0 464897 271218 72720 80 4875
4877 0 464868 271249 72760 80 4876
4878 0 464814 271286 72800 80 4877
4879 0 464760 271291 72880 80 4878
4880 0 464744 271264 72920 0 4879
4881 0 464746 271248 72960 0 4880
4882 0 464713 271217 73000 0 4881
4883 0 464728 271326 73080 0 4882
4884 0 464734 271390 73120 0 4883
4885 0 464718 271432 73240 0 4884
4886 0 464722 271451 73280 0 4885
4887 0 464712 271460 73320 0 4886
4888 6 464702 271452 73360 0 4887
4889 0 394800 165384 190280 0 4071
4890 0 394806 165352 190320 0 4889
4891 0 394801 165370 190360 0 4890
4892 0 394772 165388 190400 0 4891
4893 0 394756 165373 190440 0 4892
4894 0 394776 165332 190480 0 4893
4895 0 394784 165242 190520 0 4894
4896 0 394790 165185 190560 0 4895
4897 0 394820 165185 190600 0 4896
4898 0 394779 165193 190640 0 4897
4899 0 394771 165198 190680 0 4898
4900 0 394751 165177 190720 0 4899
4901 0 394770 165172 190760 0 4900
4902 0 394772 165170 190800 0 4901
4903 0 394885 165118 190840 0 4902
4904 6 394876 165072 190880 0 4903
4905 0 395846 165070 190120 0 4067
4906 0 395827 165089 190160 0 4905
4907 0 395830 165090 190200 0 4906
4908 0 395795 165068 190240 0 4907
4909 0 395795 165106 190280 0 4908
4910 5 395801 165097 190320 0 4909
4911 0 395765 164943 190320 0 4910
4912 0 395776 164944 190360 0 4911
4913 0 395768 164918 190400 0 4912
4914 0 395673 164846 190440 0 4913
4915 0 395581 164774 190480 0 4914
4916 0 395579 164675 190520 0 4915
4917 0 395582 164623 190560 0 4916
4918 0 395593 164634 190600 0 4917
4919 0 395611 164611 190640 0 4918
4920 6 395616 164627 190680 0 4919
4921 0 406957 157521 189200 0 3943
4922 0 407252 157643 189200 0 4921
4923 0 407310 157788 189200 0 4922
4924 0 407524 157801 189200 0 4923
4925 5 407664 158444 189200 0 4924
4926 0 407726 158401 189160 0 4925
4927 0 407755 158382 189120 0 4926
4928 0 407820 158425 189080 0 4927
4929 0 407894 158425 189040 0 4928
4930 0 408009 158437 189000 0 4929
4931 0 408120 158437 188960 0 4930
4932 0 408369 158379 188920 0 4931
4933 0 408565 158379 188880 0 4932
4934 0 408625 158355 188840 0 4933
4935 0 408957 158351 188920 0 4934
4936 6 408969 158403 188960 0 4935
4937 0 386330 174254 184840 0 4306
4938 0 386005 174409 184800 0 4937
4939 0 385896 174422 184760 0 4938
4940 0 385821 174459 184720 0 4939
4941 0 385766 174488 184680 0 4940
4942 0 385741 174490 184640 0 4941
4943 0 385674 174506 184600 0 4942
4944 0 385600 174484 184560 0 4943
4945 0 385581 174447 184520 0 4944
4946 0 385470 174426 184480 0 4945
4947 0 385410 174410 184440 0 4946
4948 0 385326 174455 184400 0 4947
4949 0 385288 174468 184360 0 4948
4950 0 385292 174473 184320 0 4949
4951 6 385275 174446 184280 0 4950
4952 0 470570 271693 72400 40 2409
4953 0 470611 271677 72440 40 4952
4954 0 470598 271571 72520 40 4953
4955 0 470589 271523 72560 40 4954
4956 0 470553 271464 72600 40 4955
4957 0 470544 271459 72640 40 4956
4958 0 470509 271416 72680 32 4957
4959 0 470544 271375 72720 32 4958
4960 0 470572 271351 72760 32 4959
4961 0 470626 271256 72800 32 4960
4962 0 470608 271232 72840 32 4961
4963 0 470558 271203 72880 32 4962
4964 0 470534 271174 72920 32 4963
4965 0 470504 271162 72960 32 4964
4966 6 470475 271105 73000 32 4965
4967 0 391309 169626 185760 0 1981
4968 0 391304 169550 185720 0 4967
4969 0 391310 169490 185680 0 4968
4970 0 391282 169463 185640 0 4969
4971 0 391274 169421 185600 0 4970
4972 0 391302 169358 185560 0 4971
4973 0 391340 169245 185520 0 4972
4974 0 391401 169108 185480 0 4973
4975 0 391428 169039 185440 0 4974
4976 0 391441 168986 185400 0 4975
4977 0 391455 168780 185360 0 4976
4978 0 391438 168605 185320 0 4977
4979 0 391416 168454 185280 0 4978
4980 6 391413 168354 185240 0 4979
4981 0 406565 157195 189560 0 3934
4982 0 406661 157246 189560 0 4981
4983 0 406974 157045 189560 0 4982
4984 0 407028 157053 189600 0 4983
4985 0 407082 157091 189640 0 4984
4986 0 407121 157148 189680 0 4985
4987 0 407138 157185 189720 0 4986
4988 0 407150 157196 189760 0 4987
4989 0 407163 157221 189800 0 4988
4990 0 407200 157219 189840 0 4989
4991 0 407203 157217 189880 0 4990
4992 0 407227 157214 189920 0 4991
4993 0 407252 157227 189960 0 4992
4994 6 407254 157246 190000 0 4993
4995 5 407476 153024 188120 0 1659
4996 5 406836 152962 188120 0 4995
4997 0 406825 153063 188080 0 4996
4998 0 406795 153140 188040 0 4997
4999 0 406729 153194 188000 0 4998
5000 0 406685 153209 187960 0 4999
5001 0 406669 153199 187880 0 5000
5002 0 406666 153229 187800 0 5001
5003 0 406652 153279 187720 0 5002
5004 0 406634 153440 187680 0 5003
5005 0 406590 153719 187680 0 5004
5006 0 406343 153651 187800 0 5005
5007 0 406208 153626 187880 0 5006
5008 6 406156 153629 187920 0 5007
5009 0 386755 171711 183800 0 2032
5010 0 386805 171672 183760 0 5009
5011 5 386847 171621 183720 0 5010
5012 0 386743 171411 183720 0 5011
5013 0 386438 171689 183720 0 5012
5014 0 386398 171706 183680 0 5013
5015 0 386468 171593 183640 0 5014
5016 0 386455 171534 183600 0 5015
5017 0 386422 171488 183560 0 5016
5018 0 386333 171416 183520 0 5017
5019 0 386289 171337 183480 0 5018
5020 0 386287 171279 183440 0 5019
5021 6 386224 171210 183400 0 5020
5022 0 394056 167447 183920 0 4132
5023 0 394141 167218 183840 0 5022
5024 0 394329 166945 183760 0 5023
5025 0 394333 166889 183720 0 5024
5026 0 394347 166665 183560 0 5025
5027 0 394552 166420 183480 0 5026
5028 0 394877 166102 183400 0 5027
5029 0 395183 165968 183360 0 5028
5030 0 395339 165965 183320 0 5029
5031 0 395424 165945 183280 0 5030
5032 0 395450 165905 183200 0 5031
5033 0 395475 165914 183080 0 5032
5034 6 395455 165932 183040 0 5033
5035 0 397125 163551 189000 0 1897
5036 5 397158 163762 188960 0 5035
5037 0 396998 163801 188920 0 5036
5038 0 397013 163850 188880 0 5037
5039 0 396907 163851 188840 0 5038
5040 5 396917 163797 188800 0 5039
5041 0 397193 163708 188760 0 5040
5042 0 397275 163668 188720 0 5041
5043 0 397370 163692 188680 0 5042
5044 0 397483 163781 188640 0 5043
5045 0 397528 163804 188600 0 5044
5046 0 397498 163781 188560 0 5045
5047 6 397510 163782 188520 0 5046
5048 0 480733 276135 80000 194 3017
5049 0 480557 276110 80120 194 5048
5050 0 480587 276122 80240 194 5049
5051 0 480570 276116 80320 194 5050
5052 0 480540 276183 80400 194 5051
5053 0 480586 276218 80560 0 5052
5054 0 480583 276208 80640 0 5053
5055 0 480656 276230 80680 0 5054
5056 0 480725 276272 80760 0 5055
5057 0 480756 276306 80800 0 5056
5058 0 480823 276377 80840 0 5057
5059 0 480867 276426 80880 0 5058
5060 6 480866 276420 80920 0 5059
5061 0 438135 129782 177120 0 3577
5062 0 437930 129781 177200 0 5061
5063 0 437876 129669 177280 0 5062
5064 0 437863 129602 177320 0 5063
5065 0 437825 129559 177400 0 5064
5066 0 437849 129510 177440 0 5065
5067 0 437611 129492 177520 0 5066
5068 0 437487 129486 177600 0 5067
5069 0 437436 129507 177640 0 5068
5070 0 437438 129532 177680 0 5069
5071 0 437403 129526 177720 0 5070
5072 6 437396 129474 177760 0 5071
5073 0 454088 268932 79120 0 2924
5074 0 454235 268982 79000 0 5073
5075 0 454456 269068 78920 0 5074
5076 0 454576 269193 78880 0 5075
5077 0 454730 269385 78800 0 5076
5078 0 454915 269504 78760 0 5077
5079 0 454998 269604 78720 0 5078
5080 0 455017 269697 78600 0 5079
5081 0 455049 269765 78480 0 5080
5082 0 455060 269878 78400 0 5081
5083 0 455049 269912 78360 0 5082
5084 6 455126 269985 78320 0 5083
5085 0 395344 166189 189440 0 4050
5086 0 395127 166440 189440 0 5085
5087 0 395013 166504 189440 0 5086
5088 0 394911 166638 189480 0 5087
5089 0 394874 166717 189520 0 5088
5090 0 394705 166877 189520 0 5089
5091 0 394677 166890 189440 0 5090
5092 5 394469 167134 189400 0 5091
5093 0 393905 167462 189320 0 5092
5094 0 393879 167790 189400 0 5093
5095 6 393867 167826 189480 0 5094
5096 0 403718 167444 195520 0 4021
5097 0 403782 167384 195400 0 5096
5098 0 404146 167412 195320 0 5097
5099 0 404350 167344 195280 0 5098
5100 0 404494 167216 195200 0 5099
5101 5 404578 167096 195040 0 5100
5102 0 404830 167244 194880 0 5101
5103 0 405242 167312 194840 0 5102
5104 0 405530 167364 194720 0 5103
5105 0 405586 167408 194640 0 5104
5106 6 405634 167440 194560 0 5105
5107 5 384908 189357 184400 0 4748
5108 0 384870 189374 184440 0 5107
5109 0 384872 189385 184480 0 5108
5110 0 384874 189430 184520 0 5109
5111 0 384862 189418 184560 0 5110
5112 0 384849 189455 184600 0 5111
5113 0 384871 189453 184640 0 5112
5114 0 384859 189480 184680 0 5113
5115 0 384883 189541 184720 0 5114
5116 6 384869 189584 184760 0 5115
5117 0 474163 248978 80840 0 3181
5118 0 474192 249047 80720 0 5117
5119 0 474203 249055 80600 0 5118
5120 0 474176 249119 80440 0 5119
5121 0 474148 249170 80280 0 5120
5122 0 474171 249202 80120 0 5121
5123 0 474210 249134 79920 0 5122
5124 0 474330 249066 79720 0 5123
5125 0 474334 248891 79560 0 5124
5126 6 474160 248753 79480 0 5125
5127 0 394435 168698 184880 0 4124
5128 0 394891 168842 184920 0 5127
5129 0 394939 168822 185000 0 5128
5130 0 394843 168958 185200 0 5129
5131 0 394679 169094 185440 0 5130
5132 0 394583 169098 185560 0 5131
5133 0 394547 169242 185720 0 5132
5134 0 394571 169262 185880 0 5133
5135 6 394607 169362 186000 0 5134
5136 0 394047 159289 197880 0 3425
5137 0 394131 159253 198000 0 5136
5138 0 394083 158913 198120 0 5137
5139 5 394303 158281 198080 0 5138
5140 0 394259 158197 197920 0 5139
5141 0 394151 158149 197800 0 5140
5142 0 394095 158029 197640 0 5141
5143 0 393907 157805 197520 0 5142
5144 6 393923 157633 197440 0 5143
5145 0 398482 163276 192840 0 3992
5146 0 398400 163304 192760 0 5145
5147 0 398092 163492 192680 0 5146
5148 0 397840 163632 192720 0 5147
5149 0 397944 163888 192680 0 5148
5150 5 397904 164008 192640 0 5149
5151 0 397716 164324 192680 0 5150
5152 0 397520 164528 192760 0 5151
5153 6 397492 164552 192800 0 5152
5154 0 401340 158230 192800 0 1774
5155 0 401319 158266 192840 0 5154
5156 0 401283 158323 192880 0 5155
5157 0 401237 158350 192920 0 5156
5158 0 401224 158394 192960 0 5157
5159 0 401207 158418 193000 0 5158
5160 0 401204 158474 193040 0 5159
5161 0 401140 158451 193080 0 5160
5162 6 401066 158434 193120 0 5161
5163 0 401977 158243 192680 0 1772
5164 0 402122 157726 192680 0 5163
5165 0 402099 157780 192720 0 5164
5166 0 402097 157739 192760 0 5165
5167 0 402088 157736 192800 0 5166
5168 0 402083 157735 192840 0 5167
5169 0 402100 157763 192880 0 5168
5170 0 402118 157779 192920 0 5169
5171 6 402146 157809 192960 0 5170
5172 0 404499 158982 191920 0 4825
5173 0 404287 159054 191840 0 5172
5174 0 404235 159138 191760 0 5173
5175 0 404215 159234 191640 0 5174
5176 0 404023 159402 191560 0 5175
5177 0 403923 159442 191440 0 5176
5178 0 404015 159454 191320 0 5177
5179 0 404091 159482 191240 0 5178
5180 6 404091 159518 191200 0 5179
5181 0 407440 152965 188080 0 4995
5182 0 407630 153007 188040 0 5181
5183 0 407629 152990 188000 0 5182
5184 0 407683 152984 187960 0 5183
5185 0 407687 152952 187920 0 5184
5186 0 407694 152887 187880 0 5185
5187 0 407717 152824 187840 0 5186
5188 0 407720 152882 187800 0 5187
5189 6 407666 152986 187760 0 5188
5190 0 463232 265408 76280 80 3890
5191 0 463488 265312 76280 45 5190
5192 0 463648 265120 76360 32 5191
5193 0 463744 264928 76520 71 5192
5194 0 463808 264736 76360 71 5193
5195 0 463808 264512 76200 96 5194
5196 0 463808 264448 76120 75 5195
5197 0 463804 264434 76080 0 5196
5198 6 463856 264338 75960 0 5197
5199 0 477908 270833 80800 40 2315
5200 0 477718 270789 80760 45 5199
5201 0 477529 270663 80720 45 5200
5202 0 477330 270607 80680 45 5201
5203 0 477274 270611 80640 45 5202
5204 0 477207 270579 80560 0 5203
5205 0 477162 270547 80440 0 5204
5206 0 477010 270611 80320 0 5205
5207 6 476977 270607 80280 0 5206
5208 0 477984 273664 85880 86 3798
5209 0 478240 273696 85960 51 5208
5210 0 478464 273792 86080 51 5209
5211 0 478720 273824 86080 45 5210
5212 0 478976 273856 86040 40 5211
5213 0 479232 273856 85960 45 5212
5214 0 479392 273696 85800 32 5213
5215 0 479520 273728 85720 64 5214
5216 6 479524 273734 85680 0 5215
5217 0 466309 262393 86760 128 4242
5218 0 466323 262485 86680 128 5217
5219 0 466337 262576 86600 128 5218
5220 0 466344 262622 86560 128 5219
5221 0 466498 262787 86440 0 5220
5222 0 466499 262970 86360 0 5221
5223 0 466576 263022 86320 0 5222
5224 0 466642 263084 86240 0 5223
5225 6 466650 263184 86160 0 5224
5226 0 393833 168094 184000 0 4132
5227 0 393848 168063 183960 0 5226
5228 0 393868 167989 183880 0 5227
5229 0 393958 167901 183800 0 5228
5230 0 394005 167878 183760 0 5229
5231 0 394189 167864 183680 0 5230
5232 0 394154 167822 183640 0 5231
5233 6 394118 167779 183600 0 5232
5234 0 388249 170062 186280 0 4163
5235 0 388213 170014 186160 0 5234
5236 0 388273 169930 186000 0 5235
5237 0 388285 169878 185920 0 5236
5238 5 388233 169842 185840 0 5237
5239 0 388533 169418 185840 0 5238
5240 0 388737 169290 185800 0 5239
5241 6 388729 169366 185880 0 5240
5242 0 399670 161086 190480 0 4387
5243 0 399778 161035 190480 0 5242
5244 0 399882 161033 190480 0 5243
5245 0 400001 161077 190520 0 5244
5246 0 400049 161115 190560 0 5245
5247 0 400110 161162 190600 0 5246
5248 0 400182 161193 190640 0 5247
5249 6 400234 161209 190680 0 5248
5250 0 398048 162990 190960 0 1848
5251 5 397793 163153 190960 0 5250
5252 0 397896 163328 190960 0 5251
5253 0 397893 163340 190920 0 5252
5254 0 397869 163375 190880 0 5253
5255 0 397875 163409 190840 0 5254
5256 0 397860 163429 190800 0 5255
5257 6 397837 163392 190760 0 5256
5258 0 414001 142706 184000 0 1551
5259 0 414204 142815 184000 0 5258
5260 0 414431 142902 184040 0 5259
5261 0 414558 142871 184080 0 5260
5262 0 414659 142832 184080 0 5261
5263 0 414686 142760 184040 0 5262
5264 0 414881 142704 184000 0 5263
5265 6 414998 142773 184000 0 5264
5266 0 453675 265417 75520 0 2966
5267 0 453743 265549 75520 0 5266
5268 0 453740 265537 75440 0 5267
5269 0 453748 265511 75400 0 5268
5270 0 453838 265498 75320 0 5269
5271 0 453899 265521 75240 0 5270
5272 0 454027 265665 75240 0 5271
5273 6 454054 265754 75320 0 5272
5274 0 470877 249921 83680 0 3203
5275 0 470958 249855 83680 0 5274
5276 0 471053 249731 83720 0 5275
5277 0 471139 249671 83640 0 5276
5278 0 471367 249652 83680 0 5277
5279 0 471370 249615 83760 0 5278
5280 0 471366 249604 83840 0 5279
5281 6 471288 249589 83880 0 5280
5282 0 456448 269637 82840 172 2893
5283 0 456244 269509 82960 80 5282
5284 0 455944 269253 83080 154 5283
5285 0 455844 269057 83160 154 5284
5286 0 455800 268993 83240 154 5285
5287 0 455668 269025 83400 156 5286
5288 0 455640 269041 83440 272 5287
5289 6 455548 269025 83480 189 5288
5290 0 488422 260546 88280 0 2537
5291 0 488402 260410 88280 0 5290
5292 0 488450 260286 88320 0 5291
5293 0 488542 260050 88440 0 5292
5294 0 488730 259786 88520 0 5293
5295 0 488870 259554 88560 0 5294
5296 0 488642 259510 88600 0 5295
5297 6 488534 259446 88640 0 5296
5298 0 471247 260285 88080 32 2237
5299 0 471302 260403 88040 32 5298
5300 0 471355 260518 88000 32 5299
5301 0 471406 260617 87920 32 5300
5302 0 471497 260756 87840 0 5301
5303 0 471551 260847 87800 0 5302
5304 0 471596 260908 87760 0 5303
5305 6 471626 260985 87720 0 5304
5306 0 385530 186661 184640 0 3505
5307 0 385708 186914 184680 0 5306
5308 0 385787 187045 184720 0 5307
5309 0 385825 187289 184760 0 5308
5310 0 385822 187352 184800 0 5309
5311 0 385814 187401 184840 0 5310
5312 6 385789 187159 184880 0 5311
5313 0 386837 183067 183520 0 3476
5314 0 386817 182888 183480 0 5313
5315 0 386739 182727 183440 0 5314
5316 0 386716 182602 183400 0 5315
5317 0 386681 182577 183360 0 5316
5318 0 386683 182539 183320 0 5317
5319 6 386701 182503 183280 0 5318
5320 0 395182 162711 183480 0 3325
5321 0 395243 162624 183440 0 5320
5322 0 395343 162409 183440 0 5321
5323 0 395717 162148 183440 0 5322
5324 0 395807 162167 183400 0 5323
5325 0 395712 162187 183360 0 5324
5326 6 395744 162181 183320 0 5325
5327 0 395870 165240 190320 0 4910
5328 0 396034 165228 190320 0 5327
5329 0 396028 165235 190360 0 5328
5330 0 396044 165262 190400 0 5329
5331 0 396050 165279 190440 0 5330
5332 0 396052 165278 190480 0 5331
5333 6 396073 165280 190520 0 5332
5334 0 397427 163256 188880 0 5036
5335 0 397507 163108 188840 0 5334
5336 0 397525 163044 188680 0 5335
5337 0 397453 162828 188560 0 5336
5338 0 397401 162628 188400 0 5337
5339 0 397461 162280 188320 0 5338
5340 6 397449 162184 188240 0 5339
5341 0 399224 163360 193200 0 3995
5342 0 399072 163804 193240 0 5341
5343 0 399180 164040 193360 0 5342
5344 0 399076 164136 193480 0 5343
5345 0 398976 164176 193600 0 5344
5346 0 398876 164180 193760 0 5345
5347 6 398704 164200 193920 0 5346
5348 0 406244 158122 189440 0 3938
5349 0 406181 158163 189480 0 5348
5350 0 406152 158192 189520 0 5349
5351 0 406197 158234 189560 0 5350
5352 0 406171 158217 189600 0 5351
5353 0 406170 158202 189640 0 5352
5354 6 406109 158224 189680 0 5353
5355 0 412510 145426 185280 0 1583
5356 0 412842 145006 185280 0 5355
5357 0 413094 145091 185320 0 5356
5358 5 413140 145041 185360 0 5357
5359 0 413205 144842 185360 0 5358
5360 0 412972 144702 185320 0 5359
5361 6 412910 144739 185440 0 5360
5362 0 466560 274304 86880 160 3845
5363 0 466496 274048 87000 107 5362
5364 0 466368 273888 87200 60 5363
5365 0 466240 273856 87440 75 5364
5366 0 466112 273728 87640 75 5365
5367 0 466112 273664 87720 60 5366
5368 6 466100 273598 87760 0 5367
5369 0 463776 265696 75040 81 3896
5370 0 463552 265664 74920 32 5369
5371 0 463328 265696 74800 64 5370
5372 0 462960 265575 74480 51 5371
5373 0 462672 265605 74560 0 5372
5374 0 462552 265561 74520 0 5373
5375 6 462304 265545 74440 0 5374
5376 0 462304 264832 76400 98 3886
5377 0 462368 264672 76200 81 5376
5378 0 462336 264512 75960 75 5377
5379 0 462368 264352 75760 124 5378
5380 0 462496 264192 75600 86 5379
5381 0 462624 263968 75560 75 5380
5382 6 462891 263669 75240 124 5381
5383 0 385756 188555 183600 0 3534
5384 0 385741 188588 183560 0 5383
5385 0 385697 188601 183520 0 5384
5386 0 385740 188570 183480 0 5385
5387 0 385831 188390 183440 0 5386
5388 6 385829 188365 183400 0 5387
5389 0 389441 184640 180920 0 4200
5390 0 389293 185106 180920 0 5389
5391 0 389244 185061 180840 0 5390
5392 0 389221 185012 180800 0 5391
5393 0 389194 185022 180760 0 5392
5394 6 389196 185008 180720 0 5393
5395 0 396681 165635 185440 0 3277
5396 0 396729 165554 185480 0 5395
5397 0 396801 165476 185520 0 5396
5398 0 396791 165414 185560 0 5397
5399 0 396808 165400 185600 0 5398
5400 6 396796 165420 185640 0 5399
5401 0 403488 169224 196640 0 4031
5402 0 403560 169220 196560 0 5401
5403 0 403612 169188 196480 0 5402
5404 0 403596 169200 196360 0 5403
5405 0 403636 169240 196280 0 5404
5406 6 403616 169320 196160 0 5405
5407 0 406633 157395 188600 0 3958
5408 0 406430 157430 188600 0 5407
5409 0 406283 157531 188600 0 5408
5410 0 406332 157516 188560 0 5409
5411 0 406337 157502 188520 0 5410
5412 6 406318 157506 188480 0 5411
5413 0 408099 152105 188280 0 1656
5414 0 408044 152075 188320 0 5413
5415 0 408047 151995 188360 0 5414
5416 0 408112 151890 188400 0 5415
5417 0 408103 151852 188440 0 5416
5418 6 408180 151771 188480 0 5417
5419 5 411197 144544 186320 0 3650
5420 0 410654 144717 186320 0 5419
5421 0 410443 144635 186360 0 5420
5422 0 410376 144616 186400 0 5421
5423 0 410332 144599 186480 0 5422
5424 6 410324 144574 186520 0 5423
5425 0 439082 130273 176560 0 3569
5426 0 439204 130224 176520 0 5425
5427 0 439345 130230 176480 0 5426
5428 0 439419 130273 176440 0 5427
5429 0 439410 130286 176400 0 5428
5430 6 439295 130364 176360 0 5429
5431 0 495868 254817 81240 0 2813
5432 0 495969 254783 81360 0 5431
5433 0 496039 254637 81480 0 5432
5434 0 496290 254472 81520 0 5433
5435 0 496319 254491 81640 0 5434
5436 6 496392 254506 81720 0 5435
5437 0 501360 238871 87680 0 3766
5438 0 501510 238730 87880 0 5437
5439 0 501531 238589 88000 0 5438
5440 0 501587 238565 88120 0 5439
5441 0 501876 238444 88120 0 5440
5442 6 501932 238462 88200 0 5441
5443 0 384406 187858 183480 0 3541
5444 0 384539 188024 183440 0 5443
5445 0 384688 188044 183400 0 5444
5446 0 384841 188114 183360 0 5445
5447 6 384885 188142 183320 0 5446
5448 0 385580 189269 184480 0 4749
5449 0 385644 189307 184520 0 5448
5450 0 386072 189115 184520 0 5449
5451 0 386136 189143 184600 0 5450
5452 6 386080 189175 184680 0 5451
5453 0 386154 189176 183760 0 3531
5454 0 386444 189188 183760 0 5453
5455 0 386577 189118 183720 0 5454
5456 5 386652 189053 183680 0 5455
5457 6 386601 189040 183600 0 5456
5458 0 385686 185890 184320 0 3498
5459 0 385700 185833 184280 0 5458
5460 0 385710 185800 184240 0 5459
5461 0 385662 185784 184200 0 5460
5462 6 385640 185803 184160 0 5461
5463 0 387709 179848 183040 0 2083
5464 5 387596 179935 183080 0 5463
5465 0 387735 179794 183120 0 5464
5466 0 387808 179688 183160 0 5465
5467 6 387845 179571 183200 0 5466
5468 0 394987 163948 184000 0 3313
5469 0 394718 163971 184000 0 5468
5470 0 394714 164063 184000 0 5469
5471 0 394667 164061 184040 0 5470
5472 6 394633 164089 184080 0 5471
5473 0 401900 158271 192800 0 1774
5474 0 401908 158271 192840 0 5473
5475 0 401967 158300 192880 0 5474
5476 0 401925 158319 192920 0 5475
5477 6 401927 158308 192960 0 5476
5478 0 403142 158104 192400 0 4819
5479 5 403146 157916 192440 0 5478
5480 0 403124 157902 192320 0 5479
5481 0 403340 157790 192200 0 5480
5482 6 403488 157738 192080 0 5481
5483 0 466266 274403 86520 0 3847
5484 0 466178 274206 86480 0 5483
5485 0 466093 274190 86400 0 5484
5486 0 466103 274228 86280 0 5485
5487 6 466112 274266 86160 0 5486
5488 0 470280 250222 84040 0 3207
5489 0 470375 250220 84080 0 5488
5490 0 470424 250205 84120 0 5489
5491 0 470454 250173 84200 0 5490
5492 6 470494 250123 84240 0 5491
5493 0 480871 276018 79000 0 3021
5494 0 480964 276030 78960 0 5493
5495 0 481127 276000 78880 0 5494
5496 0 481087 276032 78800 0 5495
5497 6 481058 276056 78760 0 5496
5498 0 472390 249612 81960 0 3191
5499 0 472369 249562 82040 0 5498
5500 0 472344 249589 82080 0 5499
5501 0 472316 249628 82120 0 5500
5502 6 472282 249704 82200 0 5501
5503 5 387354 183469 178440 0 4230
5504 0 387271 183480 178400 0 5503
5505 0 387248 183528 178360 0 5504
5506 6 387286 183488 178320 0 5505
5507 0 388710 177310 182600 0 2073
5508 0 388739 177328 182560 0 5507
5509 0 388696 177593 182520 0 5508
5510 6 388703 177598 182480 0 5509
5511 0 387152 174384 184400 0 4294
5512 0 387136 174636 184400 0 5511
5513 5 386999 175032 184400 0 5512
5514 6 387010 174966 184360 0 5513
5515 0 394939 163796 183880 0 3316
5516 0 394674 163845 183880 0 5515
5517 0 394698 163819 183840 0 5516
5518 6 394672 163772 183800 0 5517
5519 0 394253 168479 184000 0 4133
5520 0 394249 168632 184080 0 5519
5521 0 394258 168708 184160 0 5520
5522 6 394213 168739 184200 0 5521
5523 0 389631 169998 186680 0 4158
5524 0 389819 170058 186640 0 5523
5525 0 389963 170090 186600 0 5524
5526 6 390087 170118 186520 0 5525
5527 0 388619 169706 186960 0 4156
5528 0 388323 169510 187040 0 5527
5529 0 388143 169462 187160 0 5528
5530 6 388143 169470 187200 0 5529
5531 0 404911 154974 190600 0 1720
5532 0 405022 154880 190640 0 5531
5533 0 405126 154728 190720 0 5532
5534 6 405184 154697 190680 0 5533
5535 0 411707 148180 186000 0 1601
5536 0 412019 147972 186000 0 5535
5537 0 412009 147970 186120 0 5536
5538 6 411961 148058 186160 0 5537
5539 0 455212 263333 73600 0 2991
5540 0 455272 263306 73720 0 5539
5541 0 455251 263313 73840 0 5540
5542 6 455251 263289 73880 0 5541
5543 0 467216 266978 73440 0 3915
5544 0 467196 266954 73400 0 5543
5545 0 467284 266926 73240 0 5544
5546 6 467152 266886 73200 0 5545
5547 0 466689 261950 86920 32 4242
5548 0 466976 261807 87040 32 5547
5549 0 466924 261612 87120 0 5548
5550 6 467024 261634 87200 0 5549
5551 0 385452 189471 184080 0 4742
5552 0 385412 189591 183960 0 5551
5553 6 385368 189559 183840 0 5552
5554 5 386508 181927 183720 0 3469
5555 0 386236 181763 183720 0 5554
5556 6 386224 181815 183800 0 5555
5557 5 389408 170189 184600 0 2012
5558 0 389322 170178 184560 0 5557
5559 6 389271 170144 184520 0 5558
5560 0 389844 170430 185320 0 1994
5561 0 389650 170432 185400 0 5560
5562 6 389566 170420 185480 0 5561
5563 0 395659 165291 188720 0 1904
5564 0 395692 165306 188680 0 5563
5565 6 395699 165316 188640 0 5564
5566 0 396627 164344 188800 0 5040
5567 0 396620 164346 188760 0 5566
5568 6 396638 164301 188720 0 5567
5569 0 390708 160448 197960 0 3436
5570 0 390653 160389 197880 0 5569
5571 6 390651 160338 197800 0 5570
5572 5 390697 159937 198120 0 3436
5573 0 390622 159895 197960 0 5572
5574 6 390549 159836 197920 0 5573
5575 0 394287 158325 198160 0 5139
5576 0 394339 158421 198320 0 5575
5577 6 394311 158413 198360 0 5576
5578 0 404039 158974 192680 0 4821
5579 0 403995 158770 192760 0 5578
5580 6 404067 158746 192880 0 5579
5581 0 412054 146325 185560 0 1590
5582 0 412123 146332 185600 0 5581
5583 6 412183 146286 185640 0 5582
5584 0 460314 270569 70080 0 2458
5585 0 460295 270592 70040 0 5584
5586 6 460325 270617 70000 0 5585
5587 0 470081 249630 83840 0 3202
5588 0 469932 249511 83880 0 5587
5589 6 469912 249460 83960 0 5588
5590 0 501363 239850 86880 0 3767
5591 0 501318 239867 86800 0 5590
5592 6 501292 239860 86760 0 5591
5593 0 480914 275388 79760 196 3018
5594 0 480993 275347 79680 196 5593
5595 6 481027 275322 79600 196 5594
5596 0 494702 259566 84160 0 2567
5597 0 494706 259550 84040 0 5596
5598 6 494718 259530 83960 0 5597
5599 0 469106 268472 84160 80 4598
5600 0 468958 268528 84120 80 5599
5601 6 468930 268528 84080 80 5600
5602 0 384789 189253 184320 0 5107
5603 6 384759 189235 184280 0 5602
5604 0 386772 182695 183680 0 3472
5605 6 386820 182769 183720 0 5604
5606 0 386228 182327 183560 0 3471
5607 6 386200 182315 183520 0 5606
5608 5 388048 175179 182320 0 4407
5609 6 388268 175071 182360 0 5608
5610 0 386866 171624 183680 0 5011
5611 6 386857 171591 183640 0 5610
5612 0 389099 169940 184600 0 5557
5613 6 389062 169886 184560 0 5612
5614 0 389382 160699 197600 0 3441
5615 6 389403 160667 197560 0 5614
5616 0 390726 159830 198160 0 5572
5617 6 390715 159869 198240 0 5616
5618 0 404562 166884 194920 0 5101
5619 6 404518 166652 194840 0 5618
5620 0 397768 163111 191040 0 5251
5621 6 397680 163115 191120 0 5620
5622 0 403190 157912 192560 0 5479
5623 6 403194 157856 192600 0 5622
5624 0 407749 158467 189240 0 4925
5625 6 407708 158478 189280 0 5624
5626 0 411665 144600 186480 0 3652
5627 6 411644 144596 186520 0 5626
5628 0 467432 250506 85120 0 3228
5629 6 467420 250515 85080 0 5628
5630 0 467552 267648 73760 32 3913
5631 6 467552 267744 73760 32 5630
5632 0 460512 269048 82160 90 2880
5633 6 460479 269025 82280 90 5632
5634 0 488564 261790 90480 0 4665
5635 6 488540 261794 90400 0 5634
5636 6 383795 187410 183720 0 3545
5637 6 386724 189035 183720 0 5456
5638 6 387590 183518 178400 0 5503
5639 6 386576 181955 183800 0 5554
5640 6 387307 180057 183120 0 5464
5641 6 388084 175263 182240 0 5608
5642 6 387009 175141 184440 0 5513
5643 6 397364 161415 183920 0 3335
5644 6 387608 172805 183480 0 4806
5645 6 387331 172128 184160 0 2025
5646 6 393167 168913 184200 0 4131
5647 6 388137 169822 185760 0 5238
5648 6 393781 165716 190960 0 4089
5649 6 394433 167154 189320 0 5092
5650 6 395671 165196 189040 0 1898
5651 6 397976 164016 192560 0 5150
5652 6 404491 159910 191720 0 4832
5653 6 406832 152892 188160 0 4996
5654 6 411207 144466 186280 0 5419
5655 6 411369 149399 185760 0 1595
5656 6 413111 145094 185400 0 5358
5657 6 477692 273645 68920 64 3080
5658 6 493564 252555 82120 0 4630
5659 6 480536 275786 78760 71 3023
5660 6 479763 246478 80240 0 4500
5661 6 492358 261438 80000 0 2596
5662 6 476884 248852 83960 0 4856
5663 6 473780 250462 90640 0 207
5664 6 451330 258190 97360 0 145
```
