## Supplementary material for "Complete connectomic reconstruction of olfactory projection neurons in the fly brain": neuron skeletons: 57142.swc

```
# SWC format file
# based on specifications at http://research.mssm.edu/cnic/swc.html
# Created by pymaid (https://github.com/schlegelp/PyMaid)
# PointNo Label X Y Z Radius Parent
# Labels:
# 0 = undefined
# 1 = soma
# 5 = fork point
# 6 = end point
1 1 406187 277956 59440 1938 -1
2 0 406304 278055 59640 0 1
3 0 406167 275805 59760 0 2
4 0 406114 275713 59800 0 3
5 0 406078 275473 59960 0 4
6 0 406110 275073 60120 0 5
7 0 405893 274520 60320 0 6
8 0 405804 274023 60480 0 7
9 0 405809 273485 60680 0 8
10 0 405758 272813 60840 0 9
11 0 405783 271700 61000 0 10
12 0 405732 270908 61040 0 11
13 0 405793 271105 61080 0 12
14 0 405920 272553 61120 0 13
15 0 405968 272894 61320 0 14
16 0 406071 273028 61520 0 15
17 0 406084 273012 61720 0 16
18 0 406023 272914 61880 0 17
19 0 406154 272949 61920 0 18
20 0 406142 272889 61960 0 19
21 0 406194 272868 62000 0 20
22 0 406192 272763 62120 0 21
23 0 406232 272699 62240 0 22
24 0 406252 272564 62440 0 23
25 0 406286 272480 62560 0 24
26 0 405954 272166 62760 0 25
27 0 405954 272188 62840 0 26
28 0 406001 272024 63080 0 27
29 0 405904 271708 63280 0 28
30 0 405824 271566 63480 0 29
31 0 405754 271319 63680 0 30
32 0 406176 270950 63960 0 31
33 0 406274 270740 64080 0 32
34 0 406003 270392 64480 0 33
35 0 405558 270086 64920 0 34
36 0 405574 269872 65080 0 35
37 0 405614 269597 65280 0 36
38 0 405718 269421 65440 0 37
39 0 405795 269032 65760 0 38
40 0 406114 268742 66160 0 39
41 0 406515 268335 66640 0 40
42 0 406953 267952 66920 0 41
43 0 407420 267392 67200 0 42
44 0 407658 266988 67400 0 43
45 0 407586 266876 67560 0 44
46 0 407610 266730 67840 0 45
47 0 407742 266526 68080 0 46
48 0 408039 266320 68320 0 47
49 0 408280 266223 68480 0 48
50 0 408384 266064 68680 0 49
51 0 408550 265794 68880 0 50
52 0 408844 265508 69120 0 51
53 0 409001 265301 69320 0 52
54 0 409160 265173 69520 0 53
55 0 409329 265084 69720 0 54
56 0 409470 265089 69920 0 55
57 0 409557 265111 70160 0 56
58 0 409666 265136 70400 0 57
59 0 409675 265083 70600 0 58
60 0 409875 265016 70840 0 59
61 0 409921 264857 71000 0 60
62 0 409980 264772 71240 0 61
63 0 409958 264613 71480 0 62
64 0 409927 264564 71560 0 63
65 0 409929 264335 71800 0 64
66 0 409911 264253 71960 0 65
67 0 409933 264057 72160 0 66
68 0 409983 263989 72320 0 67
69 0 410030 263922 72480 0 68
70 0 410114 263854 72680 0 69
71 0 410276 263805 72880 0 70
72 0 410308 263765 73080 0 71
73 0 410413 263726 73280 0 72
74 0 410426 263707 73480 0 73
75 0 410460 263675 73680 0 74
76 0 410490 263647 73880 0 75
77 0 410539 263651 73960 0 76
78 0 410578 263647 74120 0 77
79 0 410656 263624 74320 0 78
80 0 410751 263599 74480 0 79
81 0 410970 263591 74680 0 80
82 0 411076 263614 74880 0 81
83 0 411308 263584 75080 0 82
84 0 411501 263596 75280 0 83
85 0 411661 263604 75480 0 84
86 0 411806 263640 75640 0 85
87 0 411965 263628 75840 0 86
88 0 412073 263685 75920 0 87
89 0 412306 263731 76120 0 88
90 0 412380 263756 76280 0 89
91 0 412542 263785 76480 0 90
92 0 412661 263804 76720 0 91
93 0 412888 263653 76920 0 92
94 0 413086 263561 77120 0 93
95 0 413134 263504 77320 0 94
96 0 413386 263478 77480 0 95
97 0 413527 263396 77680 0 96
98 0 413647 263361 77880 0 97
99 0 413749 263352 78000 0 98
100 0 413805 263296 78080 0 99
101 0 413973 263272 78200 0 100
102 0 413988 263260 78280 0 101
103 0 414184 263204 78440 0 102
104 0 414365 263132 78640 0 103
105 0 414486 263140 78800 0 104
106 0 414512 263143 78960 0 105
107 0 414597 263109 79120 0 106
108 0 414718 263021 79280 0 107
109 0 414806 262973 79440 0 108
110 0 414924 262930 79600 0 109
111 0 415084 262895 79840 0 110
112 0 415198 262877 80080 0 111
113 0 415270 262839 80240 0 112
114 0 415355 262802 80480 0 113
115 0 415428 262791 80680 0 114
116 0 415739 262851 80880 0 115
117 0 415996 262745 81120 75 116
118 0 416205 262561 81360 75 117
119 0 416485 262423 81560 122 118
120 0 416467 262335 81760 122 119
121 0 416720 262258 81960 163 120
122 0 416978 262180 82160 148 121
123 0 417321 262114 82320 139 122
124 0 417441 262060 82440 120 123
125 0 417587 262072 82520 107 124
126 0 417850 262015 82720 81 125
127 0 418088 262011 82920 71 126
128 0 418143 262014 83120 71 127
129 0 418201 261993 83280 71 128
130 0 418177 261990 83480 51 129
131 0 418124 261982 83680 131 130
132 0 418176 261913 83880 131 131
133 0 418162 261905 84040 75 132
134 0 418259 261893 84200 124 133
135 0 418326 261817 84360 200 134
136 0 418354 261724 84560 200 135
137 0 418513 261651 84760 91 136
138 0 418594 261518 84880 40 137
139 0 418706 261423 85040 101 138
140 0 418739 261317 85200 101 139
141 0 418909 261115 85400 102 140
142 0 418972 261025 85520 102 141
143 0 419059 260993 85640 64 142
144 0 419170 260959 85760 98 143
145 0 419260 260946 85880 98 144
146 0 419552 260811 86080 86 145
147 0 419690 260618 86240 81 146
148 0 419771 260506 86400 81 147
149 0 419958 260322 86560 75 148
150 0 420053 260251 86720 128 149
151 0 420309 260092 86880 102 150
152 0 420448 259954 87000 135 151
153 0 420500 259876 87080 102 152
154 0 420616 259772 87160 102 153
155 0 420692 259696 87240 102 154
156 0 420794 259529 87440 0 155
157 0 420880 259455 87640 0 156
158 0 420995 259320 87840 0 157
159 0 421098 259194 88000 0 158
160 0 421234 259056 88160 0 159
161 0 421342 258823 88320 0 160
162 0 421523 258457 88480 0 161
163 0 421713 258271 88640 0 162
164 0 421709 258239 88720 0 163
165 0 421848 258691 88800 0 164
166 0 422084 258592 88960 0 165
167 0 422200 258552 89120 0 166
168 0 422458 258551 89320 0 167
169 0 422756 258625 89480 0 168
170 0 423144 258638 89600 0 169
171 0 423403 258761 89720 0 170
172 0 423493 258639 89880 0 171
173 0 423657 258734 90000 0 172
174 0 423960 258698 90200 0 173
175 0 424270 258658 90360 0 174
176 0 424636 258634 90520 0 175
177 0 424943 258613 90720 0 176
178 0 425461 258448 90880 0 177
179 0 426330 258385 91080 0 178
180 0 427169 258384 91280 0 179
181 0 427600 258298 91440 0 180
182 0 427898 258200 91640 0 181
183 0 428264 258083 91840 0 182
184 0 428589 257967 92000 0 183
185 0 429063 257878 92200 0 184
186 0 429714 257883 92400 0 185
187 0 430153 257941 92560 0 186
188 0 430205 257864 92760 0 187
189 0 430651 257777 92960 0 188
190 0 430909 257787 93120 0 189
191 0 431370 257795 93320 0 190
192 0 431614 257876 93520 0 191
193 0 431763 257890 93680 0 192
194 0 432687 257959 93880 0 193
195 0 433368 257924 93880 0 194
196 0 433245 258024 94080 0 195
197 0 433678 257922 94080 0 196
198 0 433766 257934 94120 0 197
199 0 434204 258041 94280 0 198
200 0 434423 258078 94480 0 199
201 0 434830 258116 94720 0 200
202 0 435225 258121 94920 0 201
203 0 435488 258203 95120 0 202
204 0 436065 258376 95320 0 203
205 0 436572 258503 95480 71 204
206 0 436976 258588 95480 80 205
207 0 437272 258583 95640 75 206
208 0 437658 258618 95640 71 207
209 0 438452 258665 95640 51 208
210 0 440300 258882 95640 75 209
211 0 440528 258976 95720 75 210
212 0 441396 259118 95800 104 211
213 0 441584 259111 95920 75 212
214 0 442211 259142 96080 64 213
215 0 442916 259062 96240 75 214
216 0 443556 258995 96360 96 215
217 0 444052 259044 96520 60 216
218 0 444563 259040 96560 60 217
219 0 445487 258935 96560 98 218
220 0 446618 258835 96720 86 219
221 0 447791 258750 96720 101 220
222 0 449387 258544 96720 120 221
223 0 450512 258242 96880 96 222
224 0 450670 258227 96920 96 223
225 0 451681 258097 97040 81 224
226 0 453101 257927 97040 75 225
227 0 453643 257838 96920 64 226
228 0 454319 257749 96760 75 227
229 0 455137 257584 96640 60 228
230 0 455496 257422 96520 101 229
231 0 455970 257296 96320 137 230
232 0 457189 257212 96160 51 231
233 0 457879 256958 96000 51 232
234 0 458758 256682 95840 60 233
235 0 459426 256488 95680 64 234
236 0 459852 256405 95520 64 235
237 0 460448 256164 95360 51 236
238 0 460969 255956 95280 80 237
239 0 461598 255717 95120 71 238
240 0 462078 255571 94960 75 239
241 0 462312 255479 94800 75 240
242 0 462416 255475 94680 86 241
243 0 463007 255043 94520 141 242
244 0 463242 254896 94400 154 243
245 0 463475 254777 94160 137 244
246 0 463947 254682 94000 96 245
247 0 464443 254420 93840 86 246
248 0 464679 254273 93680 71 247
249 0 464748 254210 93600 71 248
250 0 465478 253790 93480 60 249
251 0 465798 253649 93280 60 250
252 0 466012 253511 93120 81 251
253 0 466203 253456 92960 60 252
254 0 466673 253273 92760 60 253
255 0 466882 253270 92680 60 254
256 0 467297 253032 92560 104 255
257 0 467474 252929 92400 101 256
258 0 467808 252858 92240 75 257
259 0 468069 252795 92080 86 258
260 0 468494 252700 91880 86 259
261 0 468801 252674 91720 86 260
262 0 469348 252685 91520 80 261
263 0 470120 252460 91360 140 262
264 0 470377 252437 91160 107 263
265 0 470447 252420 91080 107 264
266 0 470552 252450 91040 107 265
267 0 470771 252338 90960 0 266
268 0 470872 252303 90920 0 267
269 0 470984 252243 90840 0 268
270 0 471270 252200 90760 0 269
271 0 471844 252040 90640 0 270
272 0 469896 251998 90560 0 271
273 0 471067 251639 90360 60 272
274 0 471962 251471 90200 51 273
275 0 472464 251276 90000 51 274
276 0 473092 251047 89840 80 275
277 5 473301 250899 89720 137 276
278 0 473380 250828 89680 137 277
279 0 473981 250682 89520 175 278
280 0 474644 250154 89320 122 279
281 0 474723 250117 89240 122 280
282 0 475999 249039 89240 214 281
283 5 477338 248031 89240 209 282
284 0 478006 247526 89240 178 283
285 0 478113 247181 89520 197 284
286 0 478210 246272 89520 175 285
287 0 478076 245948 89720 221 286
288 0 477624 245598 89920 200 287
289 0 477560 244945 90080 178 288
290 0 477431 244586 90280 120 289
291 0 478011 243552 90280 160 290
292 0 477899 243249 90440 120 291
293 0 477763 243284 90520 120 292
294 0 477445 243165 90600 120 293
295 0 479488 243232 90640 178 294
296 0 479414 242782 90840 221 295
297 0 479423 242685 91040 276 296
298 0 479657 242223 91240 202 297
299 0 480281 241525 91440 0 298
300 0 480697 241134 91560 0 299
301 0 481256 240518 91720 0 300
302 0 481479 240152 91880 163 301
303 0 481616 239801 92040 204 302
304 0 481864 239550 92240 186 303
305 0 482095 239289 92480 200 304
306 0 482269 238841 92560 214 305
307 0 482278 238702 92680 222 306
308 0 482284 238609 92760 228 307
309 0 482782 237854 92760 139 308
310 0 484054 236792 92760 154 309
311 0 484178 236411 92920 148 310
312 0 484607 235586 93080 156 311
313 0 484664 235103 93240 175 312
314 0 484766 234597 93440 221 313
315 0 484934 234679 93680 221 314
316 0 485229 234404 93840 166 315
317 0 485310 234485 94000 136 316
318 0 485861 234127 94200 75 317
319 0 486073 233899 94400 115 318
320 0 486337 233675 94640 160 319
321 0 486502 233242 94840 205 320
322 0 486541 232324 95040 139 321
323 0 486619 231845 95240 176 322
324 0 486797 231667 95400 160 323
325 0 487069 231562 95600 157 324
326 0 487298 231450 95800 140 325
327 0 487531 231351 95960 160 326
328 0 487715 231273 96080 190 327
329 0 488379 230749 96320 224 328
330 0 488339 230485 96480 203 329
331 0 488188 230480 96680 203 330
332 0 488462 229936 96880 178 331
333 0 488582 229736 97080 137 332
334 0 488860 229586 97280 135 333
335 0 489102 229439 97440 102 334
336 0 489326 229415 97680 157 335
337 0 489717 229110 97920 163 336
338 0 489840 228846 98080 175 337
339 0 489958 228408 98280 124 338
340 0 490133 228020 98480 163 339
341 0 490428 227839 98720 124 340
342 0 490635 227866 98920 128 341
343 0 490924 227848 99120 91 342
344 0 491178 227806 99280 102 343
345 0 491399 227551 99520 120 344
346 0 491661 227053 99840 128 345
347 0 491977 226458 100200 185 346
348 0 492266 226213 100400 163 347
349 0 492574 226028 100640 135 348
350 0 492867 225930 100880 148 349
351 0 493194 225574 101120 178 350
352 0 493288 225393 101360 120 351
353 0 493392 225137 101600 140 352
354 0 493448 224965 101760 178 353
355 0 493531 224833 102000 154 354
356 0 493770 224526 102240 148 355
357 0 494033 224344 102440 115 356
358 0 494217 224111 102600 122 357
359 0 494493 223873 102800 148 358
360 0 494537 223731 103000 185 359
361 0 494652 223544 103240 176 360
362 0 494611 223386 103480 181 361
363 0 494696 223174 103880 128 362
364 0 494990 223182 104400 160 363
365 0 495196 222880 104640 176 364
366 0 495382 222680 104920 166 365
367 0 495471 222291 105280 107 366
368 0 495443 222188 105400 128 367
369 0 495534 222061 105480 128 368
370 0 495423 221860 105680 134 369
371 0 495534 221705 105920 163 370
372 0 495739 221514 106280 189 371
373 0 495809 221369 106560 178 372
374 0 495963 220864 106840 154 373
375 0 496047 220130 107080 136 374
376 0 496239 219657 107400 104 375
377 0 496557 219392 107720 104 376
378 0 496765 219328 107880 128 377
379 0 497109 219154 108120 122 378
380 0 497347 218535 108320 163 379
381 0 497315 218139 108520 154 380
382 0 497407 217678 108760 131 381
383 0 497602 217520 109080 137 382
384 0 497777 217354 109360 128 383
385 0 497979 217114 109640 176 384
386 0 497841 216581 109920 163 385
387 0 497739 216066 110160 153 386
388 0 497871 215935 110480 135 387
389 0 498107 215857 110800 108 388
390 0 498281 215848 111080 128 389
391 0 498345 215642 111400 137 390
392 0 498410 215205 111680 102 391
393 0 498444 214595 111840 206 392
394 0 498469 214351 112160 176 393
395 0 498869 214022 112800 115 394
396 0 498786 213170 113000 120 395
397 0 498565 212948 113320 124 396
398 0 498557 212392 113640 108 397
399 0 498538 212124 113920 107 398
400 0 498489 211978 114000 75 399
401 0 498507 211374 114280 80 400
402 0 498466 210769 114520 134 401
403 0 498586 210649 114760 108 402
404 0 498799 210496 115280 124 403
405 0 498854 210515 115320 124 404
406 0 486779 209060 115360 0 405
407 0 498863 210527 115400 124 406
408 0 498852 210449 115560 164 407
409 0 498833 210340 115760 164 408
410 0 498677 210109 115960 134 409
411 0 498466 209532 116160 104 410
412 0 498430 209134 116360 124 411
413 0 498396 209049 116520 124 412
414 0 498360 209023 116560 124 413
415 0 498417 208893 116800 131 414
416 0 498369 208908 117200 80 415
417 0 498517 208816 117680 168 416
418 0 499126 207967 118080 164 417
419 0 499166 207491 118480 135 418
420 0 499274 207301 118760 104 419
421 0 498872 206776 118960 120 420
422 0 498732 206647 119040 98 421
423 0 498725 206467 119240 104 422
424 0 498632 205930 119560 91 423
425 0 498892 205720 119840 98 424
426 0 499134 205565 120160 104 425
427 0 499142 205311 120480 120 426
428 0 499037 205213 120760 120 427
429 0 498653 204873 120960 135 428
430 0 498700 204198 121160 139 429
431 0 498711 203943 121440 81 430
432 0 498683 203765 121760 122 431
433 0 498390 203620 122120 101 432
434 0 498232 203521 122360 128 433
435 0 498052 202649 122680 160 434
436 0 498121 202357 122840 128 435
437 0 498066 202120 123200 108 436
438 0 497938 201542 123840 120 437
439 0 498066 201114 124560 140 438
440 0 498181 200859 125040 75 439
441 0 497889 200184 125480 60 440
442 0 497814 199687 125800 102 441
443 0 497663 199488 125960 102 442
444 0 497606 199167 126200 81 443
445 0 497591 198420 126720 64 444
446 0 497537 198266 126880 124 445
447 0 497509 198028 127120 122 446
448 0 497525 197711 127440 86 447
449 0 497553 197560 127800 75 448
450 0 497397 196858 128440 122 449
451 0 497309 196339 128760 107 450
452 0 497139 195950 129240 81 451
453 0 496915 195579 129560 175 452
454 0 496769 195257 129920 128 453
455 0 496841 194971 130120 128 454
456 0 496914 194512 130360 128 455
457 0 496774 194236 130600 124 456
458 0 496688 193962 130840 128 457
459 0 496740 193851 131080 134 458
460 0 496902 193635 131360 120 459
461 0 496882 192982 131560 80 460
462 0 496750 192816 131800 96 461
463 0 496768 192804 132080 96 462
464 0 496806 192837 132400 107 463
465 0 496873 192756 132720 81 464
466 0 496784 192258 133040 115 465
467 0 496709 191772 133280 60 466
468 0 496739 191309 133600 80 467
469 0 496820 190978 133880 107 468
470 0 496728 190734 134360 120 469
471 0 496652 190192 134920 124 470
472 0 496474 189446 135400 32 471
473 0 496425 188759 135680 98 472
474 0 496305 188289 135880 139 473
475 0 496238 187962 136320 128 474
476 0 496117 187513 136640 137 475
477 0 495934 187085 136920 134 476
478 0 495802 186827 137200 122 477
479 0 495578 186156 137640 64 478
480 0 495506 186149 137680 64 479
481 0 495501 186113 137840 122 480
482 0 495529 185937 138000 140 481
483 0 495490 185847 138040 140 482
484 0 495518 185870 138080 140 483
485 0 495514 185834 138120 140 484
486 0 495496 185820 138160 140 485
487 0 495520 185765 138200 148 486
488 0 495536 185736 138240 148 487
489 0 495542 185693 138280 148 488
490 0 495556 185684 138320 148 489
491 0 495574 185656 138360 148 490
492 0 495570 185610 138400 122 491
493 0 495573 185577 138440 122 492
494 0 495575 185529 138480 122 493
495 0 495572 185495 138520 122 494
496 0 495583 185458 138560 101 495
497 0 495574 185421 138600 101 496
498 0 495577 185416 138640 101 497
499 0 495585 185403 138680 101 498
500 0 495583 185403 138720 101 499
501 0 495591 185410 138760 101 500
502 0 495594 185357 138800 101 501
503 0 495596 185308 138840 131 502
504 0 495598 185256 138880 131 503
505 0 495597 185220 138920 131 504
506 0 495595 185178 138960 131 505
507 0 495599 185139 139000 131 506
508 0 495606 185105 139040 104 507
509 0 495616 185070 139080 104 508
510 0 495632 185036 139120 104 509
511 0 495645 184999 139160 104 510
512 0 495660 184968 139200 104 511
513 0 495667 184952 139240 124 512
514 0 495763 185061 139280 124 513
515 0 495778 185050 139320 124 514
516 0 495782 185018 139360 124 515
517 0 495793 184995 139400 124 516
518 0 495801 184976 139440 124 517
519 0 495809 184943 139480 157 518
520 0 495842 184928 139520 157 519
521 0 495867 184910 139560 157 520
522 0 495897 184889 139600 157 521
523 0 495924 184879 139640 157 522
524 0 495948 184852 139680 157 523
525 0 495948 184805 139720 160 524
526 0 495949 184763 139760 160 525
527 0 495936 184711 139800 160 526
528 0 495948 184667 139840 160 527
529 0 495960 184625 139880 136 528
530 0 495971 184586 139920 136 529
531 0 495978 184547 139960 136 530
532 0 495984 184504 140000 136 531
533 0 495972 184476 140040 136 532
534 0 495989 184416 140080 134 533
535 0 495918 184380 140120 134 534
536 0 495956 184315 140160 134 535
537 0 496001 184189 140200 134 536
538 0 496025 184100 140240 128 537
539 0 496059 183997 140280 128 538
540 0 496088 183964 140320 175 539
541 0 496109 183917 140360 175 540
542 0 496127 183874 140400 175 541
543 0 496149 183843 140440 175 542
544 0 496167 183808 140480 175 543
545 0 496186 183768 140520 156 544
546 0 496194 183748 140560 156 545
547 0 496196 183717 140600 156 546
548 0 496196 183690 140640 156 547
549 0 496201 183659 140680 156 548
550 0 496205 183619 140720 156 549
551 0 496204 183547 140760 175 550
552 0 496200 183493 140800 175 551
553 0 496202 183420 140840 139 552
554 0 496195 183358 140880 139 553
555 0 496191 183296 140920 139 554
556 0 496183 183221 140960 139 555
557 0 496257 183133 141000 139 556
558 0 496322 183044 141040 166 557
559 0 496397 182956 141080 189 558
560 0 496402 182897 141120 189 559
561 0 496408 182854 141160 189 560
562 0 496418 182802 141200 189 561
563 0 496407 182725 141240 186 562
564 0 496400 182660 141280 186 563
565 0 496391 182593 141320 186 564
566 0 496384 182525 141360 136 565
567 0 496376 182464 141400 136 566
568 0 496376 182388 141440 136 567
569 0 496351 182328 141480 136 568
570 0 496327 182268 141520 153 569
571 0 496304 182213 141560 153 570
572 0 496274 182138 141600 153 571
573 0 496251 182050 141640 139 572
574 0 496220 181982 141680 139 573
575 0 496185 181905 141720 139 574
576 0 496158 181873 141760 139 575
577 0 496138 181823 141800 163 576
578 0 496102 181768 141840 163 577
579 0 496080 181719 141880 163 578
580 0 496061 181684 141920 163 579
581 0 496057 181622 141960 154 580
582 0 496033 181579 142000 154 581
583 0 496014 181528 142040 154 582
584 0 496002 181478 142080 150 583
585 0 495985 181423 142120 150 584
586 0 495957 181377 142160 150 585
587 0 495986 181289 142200 150 586
588 0 496006 181194 142240 137 587
589 0 496032 181108 142280 137 588
590 0 496057 181021 142320 157 589
591 0 496120 180965 142360 157 590
592 0 496167 180916 142400 157 591
593 0 496211 180869 142440 156 592
594 0 496257 180823 142480 156 593
595 0 496292 180763 142520 156 594
596 0 496328 180692 142560 120 595
597 0 496357 180666 142600 120 596
598 0 496386 180603 142640 120 597
599 0 496415 180541 142680 120 598
600 0 496446 180483 142720 107 599
601 0 496472 180436 142760 107 600
602 0 496494 180389 142800 107 601
603 0 496521 180352 142840 107 602
604 0 496529 180325 142880 107 603
605 0 496560 180192 142920 108 604
606 0 496552 180187 142960 108 605
607 0 496549 180170 143000 108 606
608 0 496536 180129 143040 108 607
609 0 496529 180101 143080 128 608
610 0 496509 180067 143120 128 609
611 0 496560 180067 143160 128 610
612 0 496613 180050 143200 128 611
613 0 496596 179945 143240 128 612
614 0 496556 179750 143280 122 613
615 0 496520 179712 143320 122 614
616 0 496482 179684 143360 120 615
617 0 496447 179643 143400 120 616
618 0 496174 179348 143440 86 617
619 0 496161 179304 143480 86 618
620 0 496150 179234 143520 86 619
621 0 496115 179169 143560 86 620
622 0 496085 179110 143600 86 621
623 0 496059 179061 143640 96 622
624 0 496023 179007 143680 96 623
625 0 496028 178992 143720 96 624
626 0 496027 178955 143760 96 625
627 0 496082 178838 143920 32 626
628 0 496071 178764 143960 32 627
629 0 496079 178683 144000 124 628
630 0 496096 178610 144040 124 629
631 0 496112 178571 144080 124 630
632 0 496123 178541 144120 124 631
633 0 496148 178506 144160 124 632
634 0 496184 178461 144200 124 633
635 0 496215 178428 144240 124 634
636 0 496245 178390 144280 124 635
637 0 496275 178349 144320 141 636
638 0 496291 178316 144360 141 637
639 0 496304 178271 144400 141 638
640 0 496314 178228 144440 141 639
641 0 496331 178191 144480 120 640
642 0 496294 178076 144520 120 641
643 0 496252 177979 144560 120 642
644 0 496214 177877 144600 154 643
645 0 496171 177751 144640 154 644
646 0 496137 177654 144680 124 645
647 0 496076 177543 144720 124 646
648 0 496022 177422 144760 124 647
649 0 495961 177311 144800 120 648
650 0 495904 177198 144840 80 649
651 0 495879 177135 144880 80 650
652 0 495863 177092 144920 80 651
653 0 495833 177029 144960 80 652
654 0 495805 176975 145000 91 653
655 0 495782 176928 145040 91 654
656 0 495751 176889 145080 91 655
657 0 495739 176864 145120 91 656
658 0 495716 176843 145160 90 657
659 0 495689 176809 145200 90 658
660 0 495665 176772 145240 90 659
661 0 495645 176741 145280 90 660
662 0 495636 176739 145320 90 661
663 0 495638 176722 145360 86 662
664 0 495629 176700 145400 86 663
665 0 495618 176682 145440 86 664
666 0 495620 176678 145480 86 665
667 0 495603 176616 145520 86 666
668 0 495607 176583 145560 86 667
669 0 495601 176592 145600 96 668
670 0 495601 176579 145640 96 669
671 0 495609 176570 145680 96 670
672 0 495613 176613 145720 96 671
673 0 495570 176592 145760 96 672
674 0 495576 176529 145800 96 673
675 0 495555 176441 145840 80 674
676 0 495537 176391 145880 80 675
677 0 495524 176333 145920 80 676
678 0 495538 176232 145960 81 677
679 0 495547 176151 146000 81 678
680 0 495555 176086 146040 81 679
681 0 495569 175998 146080 128 680
682 0 495592 175930 146120 128 681
683 0 495571 175853 146160 128 682
684 0 495555 175736 146200 120 683
685 0 495534 175647 146240 120 684
686 0 495498 175533 146280 120 685
687 0 495468 175451 146320 128 686
688 0 495435 175446 146360 128 687
689 0 495450 175330 146400 128 688
690 0 495282 175236 146440 104 689
691 0 495397 175145 146480 104 690
692 0 495414 175059 146520 81 691
693 0 495453 174992 146560 81 692
694 0 495475 174942 146600 81 693
695 0 495485 174904 146640 81 694
696 0 495470 174837 146680 115 695
697 0 495477 174802 146720 115 696
698 0 495477 174695 146760 115 697
699 0 495485 174580 146800 108 698
700 0 495479 174535 146840 108 699
701 0 495479 174480 146880 108 700
702 0 495475 174429 146920 108 701
703 0 495472 174373 146960 134 702
704 0 495477 174287 147000 134 703
705 0 495448 174218 147040 134 704
706 0 495416 174149 147080 139 705
707 0 495388 174073 147120 139 706
708 0 495381 174073 147160 139 707
709 0 495376 174051 147200 139 708
710 0 495382 174016 147240 139 709
711 0 495366 174045 147280 139 710
712 0 495371 173929 147320 101 711
713 0 495381 173823 147360 101 712
714 0 495392 173706 147400 104 713
715 0 495378 173705 147440 104 714
716 0 495368 173691 147480 104 715
717 0 495358 173706 147520 104 716
718 0 495345 173689 147560 104 717
719 0 495376 173628 147600 104 718
720 0 495400 173565 147640 101 719
721 0 495426 173491 147680 101 720
722 0 495435 173477 147720 101 721
723 0 495445 173479 147760 101 722
724 0 495458 173453 147800 101 723
725 0 495468 173439 147840 101 724
726 0 495466 173404 147880 137 725
727 0 495464 173344 147920 137 726
728 0 495460 173289 147960 137 727
729 0 495466 173224 148000 137 728
730 0 495477 173156 148040 128 729
731 0 495434 173129 148080 128 730
732 0 495388 173092 148120 128 731
733 0 495383 173011 148160 128 732
734 0 495366 172942 148200 115 733
735 0 495346 172853 148240 115 734
736 0 495392 172781 148280 115 735
737 0 495432 172756 148320 134 736
738 0 495453 172676 148360 134 737
739 0 495460 172609 148400 134 738
740 0 495438 172535 148440 107 739
741 0 495424 172402 148480 107 740
742 0 495407 172258 148520 102 741
743 0 495376 172201 148560 102 742
744 0 495336 172119 148640 102 743
745 0 495310 172078 148680 102 744
746 0 495285 172044 148720 101 745
747 0 495292 171963 148760 101 746
748 0 495268 171869 148800 81 747
749 0 495277 171799 148840 81 748
750 0 495263 171704 148880 81 749
751 0 495272 171636 148920 107 750
752 0 495263 171570 148960 107 751
753 0 495245 171506 149000 107 752
754 0 495242 171444 149040 102 753
755 0 495217 171377 149080 102 754
756 0 495209 171304 149120 102 755
757 0 495160 171181 149160 120 756
758 0 495117 171056 149200 120 757
759 0 495065 170929 149240 98 758
760 0 495028 170813 149280 98 759
761 0 495023 170775 149320 98 760
762 0 495024 170712 149360 140 761
763 0 495016 170669 149400 140 762
764 0 495016 170615 149440 140 763
765 0 495005 170563 149480 140 764
766 0 495005 170506 149520 98 765
767 0 494994 170457 149560 98 766
768 0 495022 170516 149600 98 767
769 0 495043 170540 149640 98 768
770 0 495067 170569 149680 98 769
771 0 495087 170612 149720 96 770
772 0 495064 170564 149760 96 771
773 0 495067 170542 149800 96 772
774 0 495078 170594 149840 96 773
775 0 495090 170650 149880 96 774
776 0 495093 170696 149920 96 775
777 0 495104 170750 149960 32 776
778 0 495102 170786 150000 32 777
779 0 495076 170910 150040 32 778
780 0 495057 170748 150080 32 779
781 0 495056 170729 150120 32 780
782 0 495044 170691 150160 32 781
783 0 495043 170649 150200 32 782
784 0 495030 170600 150240 124 783
785 0 495031 170502 150280 124 784
786 0 495026 170383 150320 124 785
787 0 495013 170284 150360 80 786
788 0 495006 170159 150400 80 787
789 0 494997 169958 150440 86 788
790 0 494995 169758 150480 80 789
791 0 494994 169593 150520 80 790
792 0 494935 169372 150560 120 791
793 0 494872 169158 150600 128 792
794 0 494817 168979 150640 120 793
795 0 494791 168883 150680 120 794
796 0 494778 168807 150720 124 795
797 0 494758 168778 150760 124 796
798 0 494744 168745 150800 124 797
799 0 494610 168307 150800 136 798
800 0 494588 168195 150840 136 799
801 0 494565 168082 150880 107 800
802 0 494537 167974 150920 107 801
803 0 494521 167859 150960 150 802
804 0 494502 167777 151000 150 803
805 0 494487 167716 151040 150 804
806 0 494474 167633 151080 150 805
807 0 494450 167552 151120 120 806
808 0 494434 167487 151160 120 807
809 0 494452 167392 151200 120 808
810 0 494473 167303 151240 148 809
811 0 494494 167219 151280 148 810
812 0 494516 167133 151320 134 811
813 0 494539 167037 151360 134 812
814 0 494541 166944 151400 134 813
815 0 494547 166843 151440 140 814
816 0 494615 166597 151480 154 815
817 0 494565 166439 151520 154 816
818 0 494505 166313 151560 150 817
819 0 494482 166225 151600 150 818
820 0 494452 166156 151640 154 819
821 0 494426 166077 151680 154 820
822 0 494396 165993 151720 154 821
823 0 494371 165919 151760 122 822
824 0 494344 165836 151800 122 823
825 0 494335 165822 151840 122 824
826 0 494319 165815 151880 122 825
827 0 494294 165816 151920 122 826
828 0 494286 165814 151960 122 827
829 0 494277 165825 152000 122 828
830 0 494295 165795 152040 198 829
831 0 494312 165773 152080 198 830
832 0 494332 165756 152120 198 831
833 0 494349 165729 152160 198 832
834 0 494367 165701 152200 198 833
835 0 494383 165676 152240 198 834
836 0 494359 165637 152280 178 835
837 0 494338 165590 152320 178 836
838 0 494314 165554 152360 178 837
839 0 494309 165547 152400 178 838
840 0 494313 165546 152440 178 839
841 0 494307 165529 152480 178 840
842 0 494307 165528 152520 163 841
843 0 494310 165519 152560 163 842
844 0 494310 165472 152600 163 843
845 0 494310 165419 152640 163 844
846 0 494276 165164 152680 122 845
847 0 494235 164904 152720 163 846
848 0 494189 164794 152760 120 847
849 0 494149 164679 152800 120 848
850 0 494106 164572 152840 108 849
851 0 493998 164331 152880 128 850
852 0 493891 164085 152920 160 851
853 0 493860 164003 152960 160 852
854 0 493838 163940 153000 160 853
855 0 493815 163866 153040 124 854
856 0 493792 163803 153080 124 855
857 0 493759 163687 153120 124 856
858 0 493731 163613 153160 124 857
859 0 493694 163520 153200 124 858
860 0 493672 163455 153240 128 859
861 0 493635 163389 153280 128 860
862 0 493604 163333 153320 128 861
863 0 493565 163269 153360 139 862
864 0 493538 163205 153400 139 863
865 0 493477 163072 153440 139 864
866 0 493438 162947 153480 148 865
867 0 493338 162703 153520 148 866
868 0 493296 162613 153560 148 867
869 0 493230 162484 153600 148 868
870 0 493159 162363 153640 150 869
871 0 493130 162239 153680 150 870
872 0 493106 162137 153720 120 871
873 0 493081 162039 153760 120 872
874 0 493081 162000 153800 120 873
875 0 493072 161952 153840 120 874
876 0 493063 161900 153880 150 875
877 0 493057 161855 153920 150 876
878 0 492946 161727 153960 150 877
879 0 492930 161634 154000 128 878
880 0 492911 161539 154040 128 879
881 0 492880 161482 154080 128 880
882 0 492853 161419 154120 140 881
883 0 492813 161375 154160 140 882
884 0 492613 161134 154200 200 883
885 0 492582 160905 154240 204 884
886 0 492564 160858 154280 204 885
887 0 492536 160810 154320 204 886
888 0 492519 160781 154360 204 887
889 0 492511 160743 154400 204 888
890 0 492486 160702 154440 204 889
891 0 492512 160706 154480 204 890
892 0 492537 160706 154520 204 891
893 0 492566 160723 154560 204 892
894 0 492586 160715 154600 204 893
895 0 492432 160584 154640 150 894
896 0 492262 160421 154680 141 895
897 0 492097 160265 154720 200 896
898 0 492059 160226 154760 200 897
899 0 492011 160178 154800 140 898
900 0 491962 160134 154840 140 899
901 0 491936 160077 154880 166 900
902 0 491915 160026 154920 166 901
903 0 491885 159969 154960 166 902
904 0 491841 159908 155000 166 903
905 0 491788 159818 155040 185 904
906 0 491730 159731 155080 185 905
907 0 491659 159618 155120 134 906
908 0 491595 159528 155160 134 907
909 0 491531 159435 155200 134 908
910 0 491455 159339 155240 107 909
911 0 491446 159375 155280 107 910
912 0 491397 159332 155320 107 911
913 0 491234 159125 155360 102 912
914 0 491199 159079 155400 102 913
915 0 491062 158975 155440 102 914
916 0 490837 158527 155440 136 915
917 0 490802 158434 155480 136 916
918 0 490772 158353 155520 137 917
919 0 490743 158278 155560 137 918
920 0 490706 158187 155600 137 919
921 0 490681 158103 155640 181 920
922 0 490629 158074 155680 181 921
923 0 490574 158034 155720 181 922
924 0 490529 157985 155760 172 923
925 0 490465 157937 155800 172 924
926 0 490415 157804 155840 156 925
927 0 490379 157681 155880 156 926
928 0 490339 157567 155920 150 927
929 0 490312 157555 155960 150 928
930 0 490262 157478 156000 150 929
931 0 490196 157401 156040 150 930
932 0 490127 157307 156080 102 931
933 0 490076 157237 156120 102 932
934 0 490017 157158 156160 120 933
935 0 489956 157107 156200 120 934
936 0 489905 157051 156240 120 935
937 0 489848 156984 156280 128 936
938 0 489800 156941 156320 128 937
939 0 489769 156900 156360 128 938
940 0 489730 156869 156400 128 939
941 0 489699 156832 156440 128 940
942 0 489664 156800 156480 128 941
943 0 489650 156762 156520 128 942
944 0 489636 156734 156560 128 943
945 0 489597 156707 156600 128 944
946 0 489564 156693 156640 115 945
947 0 489531 156663 156680 115 946
948 0 489516 156633 156720 115 947
949 0 489486 156588 156760 115 948
950 0 489359 156504 156800 122 949
951 0 489348 156463 156840 122 950
952 0 489337 156422 156880 122 951
953 0 489328 156404 156920 122 952
954 0 489314 156375 156960 122 953
955 0 489292 156366 157000 122 954
956 0 489262 156351 157040 104 955
957 0 489244 156334 157080 104 956
958 0 489233 156205 157120 104 957
959 0 489215 156143 157160 124 958
960 0 489196 156080 157200 124 959
961 0 489162 155968 157240 124 960
962 0 489102 155958 157280 124 961
963 0 489045 155937 157320 136 962
964 0 488924 155568 157360 120 963
965 0 488810 155427 157400 135 964
966 0 488762 155329 157440 135 965
967 0 488717 155247 157480 156 966
968 0 488658 155157 157520 156 967
969 0 488612 155080 157560 156 968
970 0 488570 154987 157600 150 969
971 0 488518 154914 157640 150 970
972 0 488466 154835 157680 150 971
973 0 488389 154764 157720 124 972
974 0 488318 154665 157760 124 973
975 0 488248 154607 157800 128 974
976 0 488178 154535 157840 128 975
977 0 488141 154506 157880 128 976
978 0 488098 154448 157920 128 977
979 0 488060 154447 157960 128 978
980 0 488015 154424 158000 128 979
981 0 487991 154339 158040 128 980
982 0 487969 154264 158080 120 981
983 0 487934 154307 158120 120 982
984 0 487907 154287 158160 120 983
985 0 487868 154284 158200 120 984
986 0 487850 154279 158240 120 985
987 0 487821 154247 158280 120 986
988 0 487739 154158 158320 120 987
989 0 487659 154051 158360 120 988
990 0 487577 153965 158400 124 989
991 0 487486 153931 158440 124 990
992 0 487403 153888 158480 124 991
993 0 487177 153613 158520 141 992
994 0 487126 153557 158560 141 993
995 0 487079 153504 158600 141 994
996 0 487028 153451 158640 153 995
997 0 486968 153403 158680 153 996
998 0 486899 153367 158720 153 997
999 0 486842 153329 158760 131 998
1000 0 486767 153275 158800 131 999
1001 0 486711 153238 158840 131 1000
1002 0 486638 153195 158880 128 1001
1003 0 486562 153149 158920 128 1002
1004 0 486491 153100 158960 128 1003
1005 0 486421 153054 159000 122 1004
1006 0 486380 153043 159040 122 1005
1007 0 486320 153032 159080 122 1006
1008 0 486265 153037 159120 122 1007
1009 0 486215 153028 159160 122 1008
1010 0 486165 153010 159200 115 1009
1011 0 486109 153005 159240 115 1010
1012 0 486085 152985 159280 115 1011
1013 0 486060 152956 159320 115 1012
1014 0 486031 152924 159360 115 1013
1015 0 486003 152897 159400 104 1014
1016 0 485980 152872 159440 104 1015
1017 0 485950 152785 159480 104 1016
1018 0 485906 152722 159520 102 1017
1019 0 485880 152657 159560 102 1018
1020 0 485847 152606 159600 102 1019
1021 0 485818 152564 159640 102 1020
1022 0 485795 152528 159680 102 1021
1023 0 485770 152486 159720 102 1022
1024 0 485726 152441 159760 86 1023
1025 0 485666 152404 159800 86 1024
1026 0 485605 152327 159840 86 1025
1027 0 485552 152268 159880 104 1026
1028 0 485484 152243 159920 104 1027
1029 0 485429 152229 159960 104 1028
1030 0 485375 152219 160000 104 1029
1031 0 485313 152137 160040 163 1030
1032 0 485258 152056 160080 163 1031
1033 0 485200 151999 160120 175 1032
1034 0 485123 151836 160160 175 1033
1035 0 484808 151683 160160 128 1034
1036 0 484852 151630 160200 104 1035
1037 0 484772 151490 160240 104 1036
1038 0 484714 151386 160280 143 1037
1039 0 484663 151385 160320 143 1038
1040 0 484612 151370 160360 143 1039
1041 0 484567 151374 160400 143 1040
1042 0 484489 151345 160440 143 1041
1043 0 484396 151336 160480 150 1042
1044 0 484346 151272 160520 150 1043
1045 0 484294 151207 160560 150 1044
1046 0 484218 151179 160600 140 1045
1047 0 484205 151149 160640 140 1046
1048 0 484179 151090 160680 140 1047
1049 0 484152 151057 160720 140 1048
1050 0 484120 150996 160760 140 1049
1051 0 484070 150977 160800 140 1050
1052 0 484003 150941 160840 140 1051
1053 0 483942 150904 160880 140 1052
1054 0 483912 150815 160920 136 1053
1055 0 483899 150736 160960 136 1054
1056 0 483842 150639 161000 136 1055
1057 0 483766 150541 161040 136 1056
1058 0 483712 150580 161080 136 1057
1059 0 483681 150567 161120 136 1058
1060 0 483627 150580 161160 91 1059
1061 0 483592 150518 161200 91 1060
1062 0 483549 150464 161240 91 1061
1063 0 483512 150424 161280 91 1062
1064 0 483453 150348 161320 107 1063
1065 0 483413 150325 161360 107 1064
1066 0 483367 150300 161400 107 1065
1067 0 483320 150258 161440 107 1066
1068 0 483290 150208 161480 98 1067
1069 0 483234 150183 161520 98 1068
1070 0 483188 150145 161560 98 1069
1071 0 483156 150074 161600 98 1070
1072 0 483118 149997 161640 60 1071
1073 0 483070 149932 161680 60 1072
1074 0 483020 149863 161720 91 1073
1075 0 482971 149811 161760 91 1074
1076 0 482913 149766 161800 91 1075
1077 0 482858 149684 161840 86 1076
1078 0 482822 149710 161880 86 1077
1079 0 482790 149718 161920 86 1078
1080 0 482748 149710 161960 86 1079
1081 0 482692 149581 162000 104 1080
1082 0 482619 149450 162040 104 1081
1083 0 482550 149336 162080 120 1082
1084 0 482474 149207 162120 120 1083
1085 0 482414 149096 162160 120 1084
1086 0 482318 149022 162200 120 1085
1087 0 482236 148966 162240 128 1086
1088 0 482141 148901 162280 128 1087
1089 0 482041 148869 162320 128 1088
1090 0 481980 148871 162360 136 1089
1091 0 481931 148845 162400 136 1090
1092 0 481876 148830 162440 136 1091
1093 0 481820 148662 162480 107 1092
1094 0 481749 148512 162520 107 1093
1095 0 481709 148483 162560 107 1094
1096 0 481659 148465 162600 98 1095
1097 0 481611 148456 162640 98 1096
1098 0 481560 148442 162680 98 1097
1099 0 481535 148388 162720 98 1098
1100 0 481508 148346 162760 122 1099
1101 0 481479 148291 162800 122 1100
1102 0 481455 148207 162840 122 1101
1103 0 481428 148146 162880 175 1102
1104 0 481396 148179 162920 175 1103
1105 0 481348 148213 162960 175 1104
1106 0 481313 148246 163000 175 1105
1107 0 481334 148146 163040 175 1106
1108 0 481264 148121 163080 175 1107
1109 0 481223 148079 163120 178 1108
1110 0 481152 148043 163160 178 1109
1111 0 481096 148004 163200 178 1110
1112 0 481034 147981 163240 178 1111
1113 0 480963 147912 163280 178 1112
1114 0 480910 147852 163320 178 1113
1115 0 480863 147790 163360 178 1114
1116 0 480801 147737 163400 139 1115
1117 0 480733 147689 163440 139 1116
1118 0 480661 147633 163480 139 1117
1119 0 480602 147601 163520 153 1118
1120 0 480540 147560 163560 153 1119
1121 0 480491 147520 163600 153 1120
1122 0 480450 147477 163640 139 1121
1123 0 480354 147435 163680 139 1122
1124 0 480263 147361 163720 139 1123
1125 0 480195 147267 163760 124 1124
1126 0 480121 147199 163800 124 1125
1127 0 480052 147115 163840 120 1126
1128 0 479932 146980 163880 120 1127
1129 0 479839 146825 163920 120 1128
1130 0 479733 146736 163960 120 1129
1131 0 479622 146597 164000 124 1130
1132 0 479443 146387 164040 128 1131
1133 0 479357 146286 164080 150 1132
1134 0 479294 146189 164120 150 1133
1135 0 479217 146097 164160 150 1134
1136 0 479155 146015 164200 150 1135
1137 0 479073 145985 164240 150 1136
1138 0 478988 145925 164280 139 1137
1139 0 478906 145913 164320 139 1138
1140 0 478820 145866 164360 122 1139
1141 0 478725 145831 164400 122 1140
1142 0 478627 145735 164440 122 1141
1143 0 478534 145613 164480 107 1142
1144 0 478430 145530 164520 107 1143
1145 0 478336 145438 164560 115 1144
1146 0 478230 145333 164600 108 1145
1147 0 478090 145271 164640 108 1146
1148 0 477946 145212 164680 139 1147
1149 0 477799 145150 164720 139 1148
1150 0 477707 144992 164760 157 1149
1151 0 477591 144825 164800 124 1150
1152 0 477460 144770 164840 124 1151
1153 0 477323 144703 164880 156 1152
1154 0 477198 144646 164920 148 1153
1155 0 477050 144599 164960 148 1154
1156 0 476915 144517 165000 163 1155
1157 0 476808 144380 165040 163 1156
1158 0 476694 144238 165080 136 1157
1159 0 476661 144184 165120 136 1158
1160 0 476641 144126 165160 136 1159
1161 0 476600 144082 165200 139 1160
1162 0 475964 143466 165200 157 1161
1163 0 475898 143370 165240 160 1162
1164 0 475833 143275 165280 160 1163
1165 0 475693 143177 165320 156 1164
1166 0 475565 143046 165360 156 1165
1167 0 475437 142909 165400 163 1166
1168 0 475336 142825 165440 163 1167
1169 0 475225 142771 165480 183 1168
1170 0 475120 142675 165520 160 1169
1171 0 475029 142582 165560 160 1170
1172 0 474927 142487 165600 164 1171
1173 0 474806 142449 165640 164 1172
1174 0 474669 142383 165680 148 1173
1175 0 474550 142311 165720 148 1174
1176 0 474430 142220 165760 122 1175
1177 0 474170 142011 165800 115 1176
1178 0 473904 141797 165840 124 1177
1179 0 473803 141689 165880 136 1178
1180 0 473712 141557 165920 136 1179
1181 0 473616 141472 165960 128 1180
1182 0 473467 141412 166000 128 1181
1183 0 473353 141376 166040 128 1182
1184 0 473256 141371 166080 128 1183
1185 0 472902 141247 166120 139 1184
1186 0 472693 141089 166160 124 1185
1187 0 472520 140916 166200 122 1186
1188 0 472441 140840 166240 122 1187
1189 0 472230 140725 166280 136 1188
1190 0 472066 140606 166320 128 1189
1191 0 471916 140532 166360 128 1190
1192 0 471775 140452 166400 120 1191
1193 0 471588 140377 166440 120 1192
1194 0 471271 140240 166480 120 1193
1195 0 471137 140164 166520 107 1194
1196 0 470851 140038 166560 102 1195
1197 0 470691 139906 166600 102 1196
1198 0 470622 139844 166640 148 1197
1199 0 470431 139642 166680 91 1198
1200 0 470316 139568 166720 91 1199
1201 0 470182 139484 166760 140 1200
1202 0 470148 139452 166800 140 1201
1203 0 470089 139396 166840 140 1202
1204 0 470047 139390 166880 122 1203
1205 0 470005 139180 166920 122 1204
1206 0 469917 139093 166960 120 1205
1207 0 469835 139002 167000 120 1206
1208 0 469762 138947 167040 120 1207
1209 0 469680 138896 167080 124 1208
1210 0 469606 138842 167120 124 1209
1211 0 469524 138781 167160 150 1210
1212 0 469439 138741 167200 150 1211
1213 0 469366 138686 167240 150 1212
1214 0 469340 138636 167280 137 1213
1215 0 469295 138581 167320 137 1214
1216 0 469235 138554 167360 137 1215
1217 0 469169 138514 167400 137 1216
1218 0 469097 138449 167440 136 1217
1219 0 469033 138414 167480 136 1218
1220 0 468981 138400 167520 136 1219
1221 0 468911 138397 167560 148 1220
1222 0 468851 138399 167600 148 1221
1223 0 468818 138412 167640 148 1222
1224 0 468792 138350 167720 148 1223
1225 0 468768 138338 167760 140 1224
1226 0 468727 138345 167800 140 1225
1227 0 468627 138235 167840 140 1226
1228 0 468534 138106 167880 115 1227
1229 0 468491 138059 167920 115 1228
1230 0 468424 138016 167960 115 1229
1231 0 468363 137966 168000 124 1230
1232 0 468307 137915 168040 124 1231
1233 0 468142 137838 168080 153 1232
1234 0 467966 137772 168120 172 1233
1235 0 467797 137687 168160 172 1234
1236 0 467713 137639 168200 156 1235
1237 0 467647 137587 168240 156 1236
1238 0 467572 137542 168280 156 1237
1239 0 467501 137477 168320 137 1238
1240 0 467450 137425 168360 154 1239
1241 0 467381 137392 168400 140 1240
1242 0 467302 137355 168440 140 1241
1243 0 467245 137315 168480 140 1242
1244 0 467145 137295 168520 140 1243
1245 0 467082 137295 168560 140 1244
1246 0 467028 137284 168600 140 1245
1247 0 466963 137283 168640 178 1246
1248 0 466909 137286 168680 178 1247
1249 0 466899 137222 168720 178 1248
1250 0 466900 137136 168760 208 1249
1251 0 466885 137063 168800 208 1250
1252 0 466873 136989 168840 208 1251
1253 0 466861 136916 168880 208 1252
1254 0 466796 136897 168920 208 1253
1255 0 466732 136874 168960 186 1254
1256 0 466681 136844 169000 186 1255
1257 0 466578 136685 169040 186 1256
1258 0 466619 136522 169080 150 1257
1259 0 466562 136518 169120 150 1258
1260 0 466521 136491 169160 150 1259
1261 0 466490 136455 169200 160 1260
1262 0 466408 136347 169240 160 1261
1263 0 466327 136235 169280 134 1262
1264 0 466301 136205 169320 134 1263
1265 0 466231 136189 169360 134 1264
1266 0 466194 136179 169400 134 1265
1267 0 466135 136150 169440 86 1266
1268 0 466069 136121 169480 86 1267
1269 0 466026 136065 169520 153 1268
1270 0 466002 136012 169560 153 1269
1271 0 465923 135973 169600 153 1270
1272 0 465871 135924 169640 153 1271
1273 0 465840 135875 169680 137 1272
1274 0 465779 135852 169720 137 1273
1275 0 465731 135827 169760 137 1274
1276 0 465652 135794 169800 137 1275
1277 0 465580 135799 169840 120 1276
1278 0 465510 135768 169880 120 1277
1279 0 465430 135767 169920 120 1278
1280 0 465366 135740 169960 153 1279
1281 0 465308 135730 170000 153 1280
1282 0 465237 135701 170040 153 1281
1283 0 465170 135682 170080 124 1282
1284 0 465128 135643 170120 124 1283
1285 0 465072 135620 170160 124 1284
1286 0 465000 135597 170200 124 1285
1287 0 464945 135563 170240 160 1286
1288 0 464887 135537 170280 160 1287
1289 0 464855 135503 170320 160 1288
1290 0 464778 135485 170360 153 1289
1291 0 464719 135454 170400 153 1290
1292 0 464662 135439 170440 153 1291
1293 0 464597 135426 170480 153 1292
1294 0 464534 135406 170520 124 1293
1295 0 464458 135400 170560 124 1294
1296 0 464393 135388 170600 124 1295
1297 0 464316 135383 170640 122 1296
1298 0 464269 135375 170680 122 1297
1299 0 464229 135355 170720 122 1298
1300 0 464170 135343 170760 148 1299
1301 0 464120 135337 170800 148 1300
1302 0 464063 135330 170840 148 1301
1303 0 464010 135314 170880 148 1302
1304 0 463949 135314 170920 128 1303
1305 0 463889 135301 170960 128 1304
1306 0 463844 135286 171000 128 1305
1307 0 463766 135290 171040 128 1306
1308 0 463724 135261 171080 40 1307
1309 0 463681 135237 171120 40 1308
1310 0 463660 135204 171160 40 1309
1311 0 463601 135179 171200 40 1310
1312 0 463557 135148 171240 136 1311
1313 0 463479 135123 171280 136 1312
1314 0 463414 135093 171320 136 1313
1315 0 463341 135058 171360 131 1314
1316 0 463264 135034 171400 131 1315
1317 0 463193 135015 171440 131 1316
1318 0 463119 135004 171480 131 1317
1319 0 463050 134988 171520 128 1318
1320 0 462976 134968 171560 128 1319
1321 0 462892 134959 171600 128 1320
1322 0 462818 134946 171640 124 1321
1323 0 462718 134939 171680 124 1322
1324 0 462657 134941 171720 124 1323
1325 0 462590 134927 171760 91 1324
1326 0 462188 134467 171760 160 1325
1327 0 462153 134421 171800 160 1326
1328 0 462135 134363 171840 160 1327
1329 0 462094 134408 171880 160 1328
1330 0 462044 134448 171920 160 1329
1331 0 462004 134479 171960 139 1330
1332 0 461688 134165 171960 150 1331
1333 0 461564 134123 172000 156 1332
1334 0 461468 134082 172040 156 1333
1335 0 461359 134033 172080 164 1334
1336 0 461273 133909 172120 164 1335
1337 0 461046 133814 172160 140 1336
1338 0 460890 133678 172200 136 1337
1339 0 460690 133572 172240 120 1338
1340 0 460533 133447 172280 136 1339
1341 0 460331 133347 172320 136 1340
1342 0 460158 133264 172360 178 1341
1343 0 459979 133200 172400 156 1342
1344 0 459814 133131 172440 176 1343
1345 0 459632 133053 172480 160 1344
1346 0 459497 132998 172520 160 1345
1347 0 459348 132946 172560 163 1346
1348 0 459221 132883 172600 163 1347
1349 0 459078 132834 172640 154 1348
1350 0 458787 132769 172680 128 1349
1351 0 458496 132696 172720 107 1350
1352 0 458203 132622 172760 120 1351
1353 0 458116 132622 172800 104 1352
1354 0 458049 132587 172840 104 1353
1355 0 457931 132646 172880 104 1354
1356 0 457860 132655 172920 90 1355
1357 0 457591 132493 172920 124 1356
1358 0 457445 132467 172960 124 1357
1359 0 457313 132446 173000 131 1358
1360 0 457145 132449 173040 131 1359
1361 0 457007 132430 173080 124 1360
1362 0 456901 132381 173120 124 1361
1363 0 456826 132397 173160 124 1362
1364 0 456782 132397 173200 124 1363
1365 0 456731 132394 173240 124 1364
1366 0 456591 132326 173280 124 1365
1367 0 456473 132254 173320 124 1366
1368 0 456343 132194 173360 120 1367
1369 0 456250 132108 173400 120 1368
1370 0 456147 132008 173440 139 1369
1371 0 456060 131899 173480 139 1370
1372 0 455840 131859 173520 102 1371
1373 0 455706 131877 173560 90 1372
1374 0 455638 131894 173600 90 1373
1375 0 455597 131954 173640 90 1374
1376 0 455553 132018 173680 143 1375
1377 0 455508 132025 173720 143 1376
1378 0 455459 132036 173760 143 1377
1379 0 455405 132065 173800 143 1378
1380 0 455362 132074 173840 104 1379
1381 0 455268 132096 173880 104 1380
1382 0 455180 132111 173920 104 1381
1383 0 455004 132002 173960 81 1382
1384 0 454857 131929 174000 108 1383
1385 0 454578 131882 174040 128 1384
1386 0 454543 131749 174080 128 1385
1387 0 454444 131650 174160 209 1386
1388 0 454370 131642 174200 209 1387
1389 0 454298 131647 174240 209 1388
1390 0 454224 131650 174280 175 1389
1391 0 454164 131624 174320 175 1390
1392 0 453236 131429 174320 86 1391
1393 0 453087 131337 174360 86 1392
1394 0 453060 131341 174400 86 1393
1395 0 452933 131350 174440 108 1394
1396 0 452453 131500 174440 153 1395
1397 0 452431 131457 174480 153 1396
1398 0 452399 131563 174520 153 1397
1399 0 452323 131578 174560 192 1398
1400 0 452232 131520 174600 192 1399
1401 0 452155 131459 174640 192 1400
1402 0 452066 131415 174680 168 1401
1403 0 451980 131415 174720 168 1402
1404 0 451898 131392 174760 168 1403
1405 0 451813 131377 174800 156 1404
1406 0 451728 131353 174840 156 1405
1407 0 451564 131327 174880 156 1406
1408 0 451406 131276 174920 156 1407
1409 0 451244 131230 174960 175 1408
1410 0 450383 130991 175000 206 1409
1411 0 450312 130974 175040 178 1410
1412 0 450225 130957 175080 178 1411
1413 0 450142 130884 175120 178 1412
1414 0 450005 130822 175160 120 1413
1415 0 449874 130751 175200 120 1414
1416 0 449770 130620 175240 96 1415
1417 0 449648 130624 175280 96 1416
1418 0 449491 130589 175320 124 1417
1419 0 449367 130489 175360 124 1418
1420 0 449178 130747 175400 172 1419
1421 0 449195 130669 175440 172 1420
1422 0 448446 130860 175440 128 1421
1423 0 448395 130855 175480 128 1422
1424 0 448392 130820 175520 128 1423
1425 0 448307 130736 175560 128 1424
1426 0 448267 130720 175600 128 1425
1427 0 448200 130722 175640 128 1426
1428 0 448162 130709 175680 98 1427
1429 0 448104 130696 175720 98 1428
1430 0 448042 130664 175760 98 1429
1431 0 447975 130644 175800 98 1430
1432 0 447932 130601 175840 128 1431
1433 0 447858 130574 175880 128 1432
1434 0 447655 130533 175920 122 1433
1435 5 447433 130498 175960 124 1434
1436 0 446160 130305 175960 124 1435
1437 5 445063 130545 175960 153 1436
1438 0 445106 130511 175920 153 1437
1439 0 445129 130485 175880 153 1438
1440 0 445150 130499 175840 153 1439
1441 5 444423 130709 175840 160 1440
1442 5 443973 131615 175840 139 1441
1443 0 443956 131633 175880 139 1442
1444 0 443952 131642 175920 139 1443
1445 0 443935 131662 175960 139 1444
1446 0 443934 131603 176000 181 1445
1447 0 443912 131560 176040 181 1446
1448 0 443846 131579 176080 157 1447
1449 0 443763 131616 176120 157 1448
1450 0 443699 131631 176160 166 1449
1451 0 443629 131650 176200 166 1450
1452 0 443531 131634 176240 166 1451
1453 0 443413 131611 176280 128 1452
1454 0 443294 131583 176320 128 1453
1455 0 443184 131579 176360 102 1454
1456 0 443054 131610 176400 102 1455
1457 0 442929 131624 176440 102 1456
1458 0 442849 131617 176480 102 1457
1459 0 442512 131778 176520 120 1458
1460 5 441902 131998 176520 136 1459
1461 0 441798 132003 176560 136 1460
1462 0 441731 132074 176600 136 1461
1463 0 441622 131825 176640 124 1462
1464 0 441982 131242 176680 0 1463
1465 0 441462 131918 176720 124 1464
1466 0 441394 131990 176760 120 1465
1467 0 441359 131985 176800 120 1466
1468 0 441315 131999 176840 120 1467
1469 0 441277 132000 176880 120 1468
1470 0 441137 131984 176920 120 1469
1471 0 441018 131961 176960 128 1470
1472 0 440759 132035 177000 124 1471
1473 0 440525 132104 177040 81 1472
1474 0 440490 132187 177080 81 1473
1475 0 440482 132233 177120 81 1474
1476 0 440441 132287 177160 81 1475
1477 0 440478 132316 177200 81 1476
1478 0 440513 132356 177240 81 1477
1479 0 440081 132258 177240 120 1478
1480 0 439407 131979 177240 137 1479
1481 0 438314 132161 177240 160 1480
1482 0 438343 132158 177280 160 1481
1483 0 438362 132155 177320 160 1482
1484 0 438254 132074 177360 160 1483
1485 0 438147 131998 177400 160 1484
1486 0 438039 131926 177440 128 1485
1487 0 437950 131902 177480 128 1486
1488 0 437853 131883 177520 175 1487
1489 0 437776 131870 177560 175 1488
1490 0 437695 131850 177600 175 1489
1491 0 437673 131811 177640 91 1490
1492 0 437659 131770 177680 91 1491
1493 0 437645 131734 177720 91 1492
1494 0 437675 131668 177760 91 1493
1495 0 437646 131660 177800 91 1494
1496 0 437523 131637 177840 107 1495
1497 0 437401 131619 177880 107 1496
1498 0 437266 131621 177920 104 1497
1499 0 437119 131597 177960 104 1498
1500 0 437053 131576 178000 108 1499
1501 0 436972 131581 178040 108 1500
1502 0 436902 131520 178080 108 1501
1503 0 436837 131505 178120 148 1502
1504 0 436754 131489 178160 148 1503
1505 0 436585 131513 178200 160 1504
1506 0 436416 131521 178240 160 1505
1507 0 436157 131621 178280 120 1506
1508 0 436072 131622 178320 120 1507
1509 0 436002 131621 178360 71 1508
1510 0 435858 131652 178400 71 1509
1511 0 435724 131674 178440 71 1510
1512 0 431904 132900 178440 120 1511
1513 0 431895 132908 178480 120 1512
1514 0 431878 132916 178520 120 1513
1515 0 431860 132959 178560 120 1514
1516 0 431834 132956 178600 120 1515
1517 0 431792 132941 178640 120 1516
1518 0 431751 132929 178680 120 1517
1519 0 431655 132945 178720 128 1518
1520 0 431566 132968 178760 128 1519
1521 0 431485 132998 178800 107 1520
1522 0 431359 133041 178840 107 1521
1523 0 431125 133094 178880 120 1522
1524 0 430891 133147 178920 122 1523
1525 0 430423 133227 179000 104 1524
1526 0 430242 133282 179040 104 1525
1527 0 430048 133340 179080 120 1526
1528 0 429868 133373 179120 120 1527
1529 0 429759 133406 179160 120 1528
1530 0 429667 133437 179200 122 1529
1531 0 429570 133465 179240 122 1530
1532 0 429503 133457 179280 122 1531
1533 0 429418 133461 179320 124 1532
1534 0 429360 133451 179360 124 1533
1535 0 429281 133456 179400 124 1534
1536 0 429078 133504 179440 107 1535
1537 0 428874 133563 179480 86 1536
1538 0 428682 133607 179520 120 1537
1539 0 428595 133642 179560 120 1538
1540 0 428532 133671 179600 120 1539
1541 0 428540 133666 179640 120 1540
1542 0 428501 133646 179680 120 1541
1543 0 428482 133615 179720 91 1542
1544 0 428218 133647 179760 96 1543
1545 0 428067 133663 179800 96 1544
1546 0 428022 133673 179840 96 1545
1547 0 427856 133674 179880 51 1546
1548 0 427688 133682 179920 51 1547
1549 0 427712 133762 179960 51 1548
1550 0 427712 133801 180000 51 1549
1551 0 427678 133864 180040 51 1550
1552 0 428005 133885 180040 51 1551
1553 0 427817 133938 180080 51 1552
1554 0 427539 134285 180120 0 1553
1555 0 427537 134353 180160 0 1554
1556 0 427521 134352 180200 0 1555
1557 0 427492 134371 180240 0 1556
1558 0 427145 134645 180280 0 1557
1559 0 427006 134584 180320 0 1558
1560 0 426973 134644 180360 0 1559
1561 0 426947 134696 180400 0 1560
1562 0 426932 134748 180440 0 1561
1563 0 426901 134819 180480 0 1562
1564 0 426818 134809 180520 0 1563
1565 0 426759 134807 180560 0 1564
1566 0 426677 134820 180600 0 1565
1567 0 426606 134841 180640 0 1566
1568 0 426526 134878 180680 0 1567
1569 0 426444 134918 180720 0 1568
1570 0 426354 134966 180760 0 1569
1571 0 426269 135032 180800 0 1570
1572 0 425640 135050 180800 0 1571
1573 0 425534 135132 180840 0 1572
1574 0 425472 135132 180880 0 1573
1575 0 425415 135125 180920 0 1574
1576 0 425325 135169 180960 0 1575
1577 0 425255 135192 181000 0 1576
1578 0 424231 135716 181000 0 1577
1579 0 424128 135748 181040 0 1578
1580 0 424024 135803 181080 0 1579
1581 0 423903 135919 181120 0 1580
1582 0 423693 136061 181160 0 1581
1583 0 423473 136170 181200 0 1582
1584 0 423298 136196 181240 0 1583
1585 0 423157 136295 181280 0 1584
1586 0 423088 136352 181320 0 1585
1587 0 423021 136382 181360 0 1586
1588 0 422916 136401 181400 0 1587
1589 0 422845 136440 181440 0 1588
1590 0 422776 136461 181480 0 1589
1591 0 422702 136508 181520 0 1590
1592 0 422629 136532 181560 0 1591
1593 0 422565 136581 181600 0 1592
1594 0 422507 136638 181640 0 1593
1595 0 422363 136674 181680 0 1594
1596 0 422303 136683 181720 0 1595
1597 0 422204 136742 181760 0 1596
1598 0 422089 136805 181800 0 1597
1599 0 422021 136831 181840 0 1598
1600 0 421935 136860 181880 0 1599
1601 0 421842 136891 181920 51 1600
1602 0 421728 136939 181960 51 1601
1603 0 421629 136940 182000 51 1602
1604 0 421470 137028 182040 51 1603
1605 0 421379 136998 182080 91 1604
1606 0 421256 137006 182120 91 1605
1607 0 421165 137047 182160 124 1606
1608 0 421092 137076 182200 124 1607
1609 0 421004 137112 182240 124 1608
1610 0 420921 137149 182280 150 1609
1611 0 420897 137188 182320 150 1610
1612 0 420879 137230 182360 150 1611
1613 0 420864 137266 182400 150 1612
1614 0 420837 137308 182440 107 1613
1615 0 420615 137353 182480 98 1614
1616 0 420421 137372 182520 98 1615
1617 0 420375 137434 182560 98 1616
1618 0 420329 137481 182600 120 1617
1619 0 420269 137462 182640 120 1618
1620 0 419893 137571 182680 102 1619
1621 0 419805 137603 182720 102 1620
1622 0 419699 137637 182760 102 1621
1623 0 419583 137692 182800 122 1622
1624 0 419443 137763 182840 122 1623
1625 0 419410 137793 182880 128 1624
1626 0 419385 137833 182920 128 1625
1627 0 419342 137882 182960 128 1626
1628 0 419286 137905 183000 128 1627
1629 0 419256 137944 183040 128 1628
1630 0 419204 138076 183080 86 1629
1631 0 419160 137963 183120 86 1630
1632 0 419136 137937 183160 86 1631
1633 0 418994 137874 183200 86 1632
1634 0 418913 137881 183240 102 1633
1635 0 418821 137898 183280 102 1634
1636 0 418715 137909 183320 120 1635
1637 0 418635 137949 183360 120 1636
1638 0 418553 137983 183400 120 1637
1639 0 418436 138057 183440 120 1638
1640 0 418310 138140 183480 120 1639
1641 0 418194 138208 183520 102 1640
1642 0 418055 138308 183560 102 1641
1643 0 417995 138366 183600 102 1642
1644 0 417937 138414 183640 102 1643
1645 0 417854 138493 183680 98 1644
1646 0 417797 138558 183720 98 1645
1647 0 417696 138628 183760 98 1646
1648 0 417617 138687 183800 91 1647
1649 0 417534 138749 183840 91 1648
1650 0 417439 138832 183880 75 1649
1651 0 417355 138922 183920 75 1650
1652 0 417290 138993 183960 75 1651
1653 0 417221 139078 184000 75 1652
1654 0 417149 139175 184040 75 1653
1655 0 417088 139234 184080 91 1654
1656 0 417078 139303 184120 91 1655
1657 0 417029 139393 184160 91 1656
1658 0 417006 139472 184200 51 1657
1659 0 416954 139573 184240 51 1658
1660 0 416935 139675 184280 80 1659
1661 0 416884 139740 184320 80 1660
1662 0 416764 139848 184360 80 1661
1663 0 416686 139921 184400 80 1662
1664 0 416610 139983 184440 80 1663
1665 0 416526 140037 184480 102 1664
1666 0 416465 140064 184520 102 1665
1667 0 416394 140105 184560 102 1666
1668 0 416336 140141 184600 102 1667
1669 0 416324 140208 184640 102 1668
1670 0 416321 140252 184680 102 1669
1671 0 416312 140305 184720 102 1670
1672 0 416303 140372 184760 102 1671
1673 0 416258 140424 184800 86 1672
1674 0 416210 140506 184840 86 1673
1675 0 416156 140579 184880 86 1674
1676 0 416112 140660 184920 75 1675
1677 0 416070 140725 184960 75 1676
1678 0 415992 140779 185000 75 1677
1679 0 415779 140821 185040 81 1678
1680 0 415520 140907 185080 75 1679
1681 0 415420 140952 185120 102 1680
1682 0 415373 140989 185160 102 1681
1683 0 415321 141036 185200 102 1682
1684 0 415263 141094 185240 102 1683
1685 0 415059 141191 185280 102 1684
1686 0 414862 141280 185320 124 1685
1687 0 414788 141324 185360 156 1686
1688 0 413656 141561 185360 0 1687
1689 0 413648 141610 185400 0 1688
1690 0 413641 141659 185440 80 1689
1691 0 413619 141700 185480 80 1690
1692 0 413623 141745 185520 80 1691
1693 0 413613 141806 185560 80 1692
1694 0 413582 141828 185600 80 1693
1695 0 413572 141845 185640 80 1694
1696 0 413562 141856 185680 80 1695
1697 0 413550 141859 185720 80 1696
1698 0 413501 141919 185760 80 1697
1699 0 413453 142000 185800 150 1698
1700 0 413416 142055 185840 150 1699
1701 0 413389 142122 185880 150 1700
1702 0 413351 142190 185920 150 1701
1703 0 413322 142249 185960 208 1702
1704 0 413281 142325 186000 208 1703
1705 0 413248 142271 186000 208 1704
1706 0 413178 142309 186080 181 1705
1707 0 413124 142357 186120 181 1706
1708 0 413067 142407 186160 181 1707
1709 0 413011 142448 186200 181 1708
1710 0 412890 142477 186240 139 1709
1711 0 412771 142522 186280 139 1710
1712 0 412648 142547 186320 136 1711
1713 0 412530 142565 186360 136 1712
1714 0 412524 142612 186400 136 1713
1715 0 412491 142668 186440 131 1714
1716 0 412460 142729 186480 131 1715
1717 0 412424 142791 186520 131 1716
1718 0 412324 142890 186560 128 1717
1719 0 412230 142978 186600 128 1718
1720 0 412168 142998 186640 136 1719
1721 0 412106 143007 186680 136 1720
1722 0 412039 143040 186720 136 1721
1723 0 411996 143045 186760 136 1722
1724 0 411939 143058 186800 120 1723
1725 0 411888 143064 186840 120 1724
1726 5 411831 143068 186880 128 1725
1727 0 411811 143114 186920 128 1726
1728 0 411785 143154 186960 128 1727
1729 0 411751 143204 187000 128 1728
1730 0 411693 143191 187040 128 1729
1731 0 411633 143179 187080 120 1730
1732 0 411578 143154 187120 120 1731
1733 0 411541 143141 187160 120 1732
1734 0 411484 143134 187200 120 1733
1735 0 411426 143127 187240 122 1734
1736 0 411361 143118 187280 122 1735
1737 0 411294 143110 187320 122 1736
1738 0 411217 143103 187360 122 1737
1739 0 411141 143078 187400 153 1738
1740 0 411074 143065 187440 153 1739
1741 5 411001 143059 187480 153 1740
1742 0 410924 143047 187520 150 1741
1743 0 410796 143082 187560 150 1742
1744 0 410718 143098 187600 150 1743
1745 0 410614 143125 187640 214 1744
1746 0 410508 143148 187680 214 1745
1747 0 410484 143171 187720 214 1746
1748 0 410490 143166 187760 186 1747
1749 0 410494 143169 187800 186 1748
1750 0 410470 143190 187840 186 1749
1751 0 410444 143214 187880 186 1750
1752 0 410426 143246 187920 186 1751
1753 0 410406 143251 187960 186 1752
1754 0 410265 143225 188000 163 1753
1755 0 410143 143188 188040 163 1754
1756 0 410014 143156 188080 150 1755
1757 0 409867 143122 188120 163 1756
1758 0 409813 143129 188160 163 1757
1759 0 409779 143132 188200 163 1758
1760 0 409732 143145 188240 115 1759
1761 0 409683 143152 188280 115 1760
1762 0 409588 143215 188320 115 1761
1763 0 409521 143256 188360 139 1762
1764 0 409438 143299 188400 139 1763
1765 0 409352 143338 188440 139 1764
1766 0 409254 143366 188480 128 1765
1767 5 409130 143400 188520 128 1766
1768 0 409068 143412 188560 128 1767
1769 0 408953 143462 188600 154 1768
1770 0 408856 143488 188640 154 1769
1771 0 408258 143342 188680 104 1770
1772 0 408306 143350 188720 104 1771
1773 0 408352 143364 188760 104 1772
1774 0 408403 143363 188800 104 1773
1775 0 408464 143359 188840 104 1774
1776 0 408540 143367 188880 104 1775
1777 0 408604 143379 188920 104 1776
1778 0 408620 143412 188960 104 1777
1779 0 408628 143442 189000 104 1778
1780 0 408644 143487 189040 136 1779
1781 0 408655 143538 189080 136 1780
1782 0 408603 143588 189120 0 1781
1783 0 408536 143632 189160 0 1782
1784 0 408487 143665 189200 0 1783
1785 0 408394 143759 189240 0 1784
1786 0 408414 143652 189280 209 1785
1787 0 408406 143590 189320 209 1786
1788 0 408398 143529 189360 102 1787
1789 0 408358 143574 189400 102 1788
1790 0 408342 143611 189440 102 1789
1791 0 408300 143654 189480 102 1790
1792 0 408273 143692 189520 102 1791
1793 0 408225 143743 189560 0 1792
1794 0 408214 143769 189600 0 1793
1795 0 408194 143796 189640 0 1794
1796 0 408162 143818 189680 0 1795
1797 0 408132 143844 189720 0 1796
1798 0 408104 143857 189760 0 1797
1799 5 408081 143869 189800 0 1798
1800 0 408057 143901 189840 0 1799
1801 0 408060 143918 189880 0 1800
1802 0 408043 143946 189920 0 1801
1803 5 408020 143982 189960 0 1802
1804 0 408148 144094 190000 0 1803
1805 0 408367 144075 190040 0 1804
1806 0 408254 144145 190080 0 1805
1807 0 408058 144138 190120 0 1806
1808 0 408061 144120 190160 0 1807
1809 0 407968 144085 190200 0 1808
1810 0 407884 144039 190240 71 1809
1811 0 407835 144057 190280 71 1810
1812 0 407793 144065 190320 71 1811
1813 0 407771 144138 190360 71 1812
1814 0 407753 144211 190400 75 1813
1815 0 407793 144191 190440 75 1814
1816 0 407751 144268 190480 75 1815
1817 0 407708 144341 190520 80 1816
1818 0 407661 144397 190560 80 1817
1819 0 407617 144427 190600 80 1818
1820 0 407572 144449 190640 80 1819
1821 0 407529 144473 190680 80 1820
1822 0 407476 144497 190720 80 1821
1823 0 407473 144480 190760 150 1822
1824 0 407463 144472 190800 150 1823
1825 0 407463 144465 190840 150 1824
1826 0 407453 144486 190880 150 1825
1827 0 407439 144507 190920 150 1826
1828 0 407430 144532 190960 150 1827
1829 0 407394 144534 191000 150 1828
1830 0 407353 144536 191040 122 1829
1831 0 407310 144537 191080 122 1830
1832 0 407291 144539 191120 122 1831
1833 0 407266 144540 191160 122 1832
1834 0 407264 144572 191200 122 1833
1835 0 407245 144547 191240 128 1834
1836 0 407220 144548 191280 128 1835
1837 0 407180 144545 191320 128 1836
1838 0 407102 144612 191360 128 1837
1839 0 407077 144642 191400 128 1838
1840 0 407060 144669 191440 101 1839
1841 0 407051 144688 191480 101 1840
1842 0 406914 144679 191520 101 1841
1843 0 406825 144655 191560 101 1842
1844 0 406803 144668 191600 96 1843
1845 0 406819 144669 191640 96 1844
1846 0 406804 144672 191680 96 1845
1847 0 406771 144692 191720 96 1846
1848 0 406767 144686 191760 96 1847
1849 0 406737 144695 191800 96 1848
1850 0 406692 144710 191840 134 1849
1851 0 406679 144730 191880 134 1850
1852 0 406678 144750 191920 134 1851
1853 0 406670 144759 191960 134 1852
1854 0 406653 144779 192000 134 1853
1855 0 406603 144781 192040 134 1854
1856 0 406544 144794 192080 107 1855
1857 0 406495 144809 192120 107 1856
1858 0 406449 144822 192160 107 1857
1859 0 406402 144849 192200 107 1858
1860 0 406368 144879 192240 120 1859
1861 0 406319 144888 192280 120 1860
1862 0 406284 144920 192320 120 1861
1863 0 406254 144925 192360 120 1862
1864 0 406210 144919 192400 120 1863
1865 0 406187 144928 192440 120 1864
1866 0 406151 144925 192480 90 1865
1867 0 406140 144895 192520 90 1866
1868 0 406122 144854 192560 90 1867
1869 0 406105 144815 192600 90 1868
1870 0 406078 144769 192640 90 1869
1871 0 406051 144791 192680 90 1870
1872 0 406008 144799 192720 90 1871
1873 0 405988 144818 192760 51 1872
1874 0 405957 144861 192800 51 1873
1875 0 405928 144892 192840 51 1874
1876 0 405896 144932 192880 51 1875
1877 0 405866 144965 192920 51 1876
1878 0 405812 144986 192960 51 1877
1879 0 405780 145021 193000 51 1878
1880 0 405448 145003 193040 91 1879
1881 0 405270 144799 193040 51 1880
1882 0 405255 144862 193080 51 1881
1883 0 405232 144920 193120 91 1882
1884 0 405215 144984 193160 91 1883
1885 0 405188 145044 193200 91 1884
1886 0 405113 145056 193240 91 1885
1887 0 405042 145071 193280 81 1886
1888 0 404971 145073 193320 0 1887
1889 0 404913 145087 193360 0 1888
1890 0 404873 145120 193400 139 1889
1891 0 404847 145157 193440 139 1890
1892 0 404822 145190 193480 139 1891
1893 0 404816 145222 193520 139 1892
1894 0 404817 145254 193560 139 1893
1895 0 404816 145282 193600 139 1894
1896 0 404859 145500 193640 141 1895
1897 0 404870 145694 193680 141 1896
1898 0 404808 145726 193720 141 1897
1899 0 404746 145748 193760 186 1898
1900 0 404674 145767 193800 186 1899
1901 0 404605 145788 193840 186 1900
1902 0 404525 145868 193880 217 1901
1903 0 404436 145940 193920 217 1902
1904 0 404430 145933 193960 217 1903
1905 0 404427 145935 194000 107 1904
1906 0 404345 146052 194040 107 1905
1907 0 404271 146175 194080 51 1906
1908 0 404275 146187 194120 51 1907
1909 0 404219 146230 194160 51 1908
1910 0 404157 146269 194200 51 1909
1911 0 404090 146305 194240 75 1910
1912 0 404015 146332 194280 75 1911
1913 0 403938 146358 194320 75 1912
1914 0 403860 146377 194360 75 1913
1915 0 403790 146407 194400 75 1914
1916 0 403703 146406 194440 75 1915
1917 0 403625 146423 194480 75 1916
1918 0 403531 146417 194520 102 1917
1919 0 403460 146469 194560 102 1918
1920 0 403382 146510 194600 102 1919
1921 0 403314 146563 194640 80 1920
1922 0 403243 146604 194680 80 1921
1923 0 403086 146631 194720 71 1922
1924 0 402849 146738 194760 86 1923
1925 0 402786 146738 194800 86 1924
1926 0 402632 146786 194840 98 1925
1927 0 402565 146772 194880 98 1926
1928 0 402498 146753 194920 98 1927
1929 0 402432 146743 194960 98 1928
1930 0 402397 147000 194960 98 1929
1931 0 402085 147338 194960 81 1930
1932 0 402132 147264 195000 81 1931
1933 0 402170 147206 195040 81 1932
1934 0 402027 147326 195080 81 1933
1935 0 401892 147439 195120 102 1934
1936 0 401835 147470 195160 81 1935
1937 0 401783 147501 195200 81 1936
1938 0 401736 147535 195240 81 1937
1939 0 401685 147569 195280 81 1938
1940 0 401634 147651 195320 102 1939
1941 0 401574 147709 195360 102 1940
1942 0 401509 147782 195400 102 1941
1943 0 401450 147862 195440 124 1942
1944 0 401370 147849 195480 124 1943
1945 0 401303 147845 195520 124 1944
1946 0 401238 147842 195560 101 1945
1947 0 401173 147833 195600 101 1946
1948 0 401179 148137 195600 101 1947
1949 0 401122 148194 195640 140 1948
1950 0 401073 148257 195680 140 1949
1951 0 401026 148322 195720 140 1950
1952 0 400962 148365 195760 140 1951
1953 0 400937 148407 195800 212 1952
1954 0 400901 148427 195840 212 1953
1955 0 400860 148449 195880 212 1954
1956 0 400823 148468 195920 212 1955
1957 0 400727 148535 195960 163 1956
1958 0 400629 148597 196000 163 1957
1959 0 400536 148658 196040 163 1958
1960 0 400442 148716 196080 163 1959
1961 0 400316 148784 196120 181 1960
1962 0 400203 148857 196160 163 1961
1963 0 400080 148926 196200 163 1962
1964 0 399959 148990 196240 194 1963
1965 0 399925 149001 196280 194 1964
1966 0 399898 149010 196320 194 1965
1967 0 399872 149032 196360 194 1966
1968 0 399755 149025 196400 228 1967
1969 0 399636 149020 196440 228 1968
1970 0 399529 149027 196480 228 1969
1971 0 399424 149026 196520 200 1970
1972 0 399349 149090 196560 200 1971
1973 0 399282 149150 196600 200 1972
1974 5 399217 149213 196640 75 1973
1975 5 398489 150060 196640 120 1974
1976 0 398477 150052 196680 120 1975
1977 0 398472 150065 196720 120 1976
1978 0 398461 150069 196760 120 1977
1979 0 398457 150073 196800 120 1978
1980 0 398386 150101 196840 163 1979
1981 0 398323 150127 196880 163 1980
1982 0 398261 150162 196920 163 1981
1983 0 398164 150175 196960 140 1982
1984 0 398070 150194 197000 140 1983
1985 0 397970 150207 197040 140 1984
1986 0 397852 150444 197080 122 1985
1987 0 397729 150662 197120 122 1986
1988 0 397613 150894 197160 150 1987
1989 0 397565 150982 197200 150 1988
1990 0 397519 151048 197240 120 1989
1991 0 397472 151167 197280 120 1990
1992 0 397434 151228 197320 120 1991
1993 0 397398 151281 197360 102 1992
1994 0 397360 151336 197400 102 1993
1995 0 397316 151395 197440 102 1994
1996 0 397224 151436 197480 81 1995
1997 0 397133 151476 197520 81 1996
1998 0 397124 151498 197560 81 1997
1999 0 397125 151531 197600 81 1998
2000 0 397115 151559 197640 81 1999
2001 0 397114 151580 197680 81 2000
2002 0 397111 151626 197720 115 2001
2003 0 396990 151701 197760 115 2002
2004 0 396877 151773 197800 102 2003
2005 0 396766 151855 197840 102 2004
2006 0 396696 151863 197880 102 2005
2007 0 396633 151892 197920 81 2006
2008 0 396557 151913 197960 81 2007
2009 0 396528 151979 198000 81 2008
2010 0 396442 152163 198080 60 2009
2011 0 396394 152262 198120 120 2010
2012 0 396358 152363 198160 120 2011
2013 0 396335 152397 198200 120 2012
2014 0 396313 152432 198240 120 2013
2015 0 396278 152449 198280 80 2014
2016 0 396054 152451 198320 80 2015
2017 0 395920 152606 198400 91 2016
2018 0 395783 152697 198480 91 2017
2019 0 395706 152826 198600 108 2018
2020 0 395713 153016 198680 86 2019
2021 0 395467 153261 198720 122 2020
2022 0 395478 153556 198680 120 2021
2023 0 395260 154043 198640 166 2022
2024 0 394967 154753 198680 150 2023
2025 0 394544 155101 198680 160 2024
2026 0 394082 155387 198880 160 2025
2027 0 393892 155524 198960 160 2026
2028 0 393598 155765 198880 124 2027
2029 0 393328 155899 198760 156 2028
2030 5 393275 155943 198720 156 2029
2031 0 393292 155966 198640 156 2030
2032 0 393325 156070 198560 156 2031
2033 0 393340 156202 198480 124 2032
2034 0 393425 156487 198400 153 2033
2035 0 393361 156865 198320 190 2034
2036 0 393333 157269 198120 196 2035
2037 0 393274 157200 197920 196 2036
2038 5 393321 157367 197840 196 2037
2039 0 393089 158143 197840 178 2038
2040 0 393222 158391 197800 64 2039
2041 5 393238 158465 197720 64 2040
2042 0 392750 159054 197720 107 2041
2043 0 392510 159334 197800 81 2042
2044 5 392481 159732 197840 81 2043
2045 0 392594 160396 197840 80 2044
2046 0 392738 160554 197800 98 2045
2047 0 392715 160626 197720 98 2046
2048 0 392788 160645 197600 45 2047
2049 0 392953 160754 197520 45 2048
2050 0 392865 161074 197520 80 2049
2051 0 392850 161208 197440 91 2050
2052 0 392795 161468 197360 107 2051
2053 0 392896 161693 197320 81 2052
2054 5 392856 162016 197280 101 2053
2055 0 392882 162066 197160 101 2054
2056 0 392872 162172 197040 115 2055
2057 0 392948 162136 196960 115 2056
2058 5 392932 162163 196840 115 2057
2059 5 392932 162216 196760 120 2058
2060 0 392934 162390 196680 120 2059
2061 5 392948 162460 196640 120 2060
2062 0 392795 163167 196640 124 2061
2063 0 392763 163463 196640 51 2062
2064 0 392836 163604 196520 128 2063
2065 0 392922 163625 196440 128 2064
2066 0 392775 163780 196360 86 2065
2067 0 392770 163926 196240 71 2066
2068 0 392855 163984 196160 71 2067
2069 0 392871 164015 196080 71 2068
2070 0 392878 164048 195960 71 2069
2071 0 392809 164237 195840 32 2070
2072 0 392783 164369 195720 115 2071
2073 0 392814 164459 195600 115 2072
2074 0 392705 164533 195520 40 2073
2075 0 392675 164840 195440 51 2074
2076 0 392747 165092 195440 120 2075
2077 0 392613 165361 195520 51 2076
2078 0 392673 165541 195480 51 2077
2079 0 392699 165596 195440 51 2078
2080 0 392697 165640 195360 51 2079
2081 0 392718 165704 195280 60 2080
2082 0 392759 165742 195200 60 2081
2083 0 392795 165793 195120 81 2082
2084 0 392762 165855 195040 81 2083
2085 0 392773 165899 194960 81 2084
2086 0 392722 165955 194880 101 2085
2087 0 392642 166016 194800 101 2086
2088 0 392582 166054 194720 101 2087
2089 0 392438 166109 194640 98 2088
2090 0 392414 166141 194560 98 2089
2091 0 392338 166217 194480 81 2090
2092 0 392323 166355 194360 81 2091
2093 0 392138 166480 194280 86 2092
2094 0 392040 166532 194240 86 2093
2095 0 391979 166786 194200 51 2094
2096 0 391923 167010 194200 86 2095
2097 0 391933 167066 194120 124 2096
2098 0 391890 167101 194040 124 2097
2099 0 391884 167134 193920 124 2098
2100 0 391827 167238 193840 51 2099
2101 0 391761 167328 193720 51 2100
2102 0 391755 167479 193600 51 2101
2103 0 391788 167584 193480 64 2102
2104 0 391793 167646 193360 64 2103
2105 0 391803 167739 193240 40 2104
2106 0 391835 167832 193120 60 2105
2107 0 391802 167871 193000 60 2106
2108 0 391848 167891 192880 60 2107
2109 0 391959 167934 192800 81 2108
2110 0 391989 168011 192680 81 2109
2111 0 392082 168107 192560 32 2110
2112 0 392064 168137 192440 32 2111
2113 0 391999 168225 192360 51 2112
2114 0 391895 168315 192320 51 2113
2115 0 391895 168466 192240 32 2114
2116 0 391948 168529 192160 32 2115
2117 0 391954 168553 192080 32 2116
2118 0 391914 168571 191960 45 2117
2119 0 391903 168605 191840 45 2118
2120 0 391864 168617 191720 60 2119
2121 0 391755 168642 191560 60 2120
2122 0 391747 168659 191440 64 2121
2123 0 391726 168726 191320 64 2122
2124 0 391720 168720 191240 60 2123
2125 0 391731 168779 191160 60 2124
2126 0 391751 168873 191080 60 2125
2127 0 391758 169023 191000 60 2126
2128 0 391775 169153 190920 86 2127
2129 5 391842 169220 190840 86 2128
2130 0 391876 169253 190800 86 2129
2131 0 392012 169317 190720 75 2130
2132 0 392031 169356 190640 75 2131
2133 0 392075 169462 190560 75 2132
2134 0 392134 169551 190480 98 2133
2135 0 392235 169564 190400 98 2134
2136 0 392279 169788 190400 75 2135
2137 0 392354 169854 190320 75 2136
2138 0 392463 170130 190240 81 2137
2139 0 392520 170171 190160 154 2138
2140 0 392528 170179 190080 154 2139
2141 0 392598 170182 190000 154 2140
2142 0 392659 170153 189880 107 2141
2143 0 392670 170226 189760 107 2142
2144 0 392659 170250 189680 32 2143
2145 0 392673 170270 189640 32 2144
2146 0 392631 170274 189560 32 2145
2147 5 392628 170270 189440 32 2146
2148 0 392699 170222 189320 32 2147
2149 0 392587 170299 189200 32 2148
2150 0 392559 170291 189120 32 2149
2151 0 392207 170611 189120 60 2150
2152 0 391983 170655 189000 60 2151
2153 5 391842 170732 188920 71 2152
2154 0 391742 170755 188840 71 2153
2155 0 391729 170772 188800 72 2154
2156 0 391687 170790 188720 75 2155
2157 5 391460 170823 188640 51 2156
2158 0 391383 170854 188560 51 2157
2159 5 391323 170922 188480 75 2158
2160 0 391291 170954 188440 75 2159
2161 0 391420 171064 188360 80 2160
2162 0 391431 171218 188280 75 2161
2163 5 391442 171206 188200 75 2162
2164 0 391419 171338 188080 108 2163
2165 0 391406 171396 187960 108 2164
2166 0 391304 171594 187840 86 2165
2167 0 391343 171723 187760 86 2166
2168 0 391334 171815 187680 75 2167
2169 0 391255 172135 187600 102 2168
2170 0 391136 172263 187520 128 2169
2171 0 391034 172422 187440 128 2170
2172 0 390971 172509 187360 60 2171
2173 0 390836 172727 187280 80 2172
2174 0 390724 172826 187240 80 2173
2175 0 390708 172895 187200 86 2174
2176 0 390685 173038 187160 86 2175
2177 0 390664 173183 187120 120 2176
2178 5 390574 173367 187040 160 2177
2179 0 390593 173416 186960 160 2178
2180 0 390460 173531 186880 102 2179
2181 0 390388 173810 186800 120 2180
2182 0 390355 173888 186760 120 2181
2183 0 390408 173994 186640 120 2182
2184 5 390252 174242 186560 192 2183
2185 0 390300 174291 186400 192 2184
2186 0 390297 174274 186320 192 2185
2187 0 390060 174396 186240 115 2186
2188 0 389783 174504 186160 108 2187
2189 0 389703 174485 186080 108 2188
2190 0 389700 174463 186000 108 2189
2191 0 389468 174855 186000 81 2190
2192 0 389424 174815 185880 107 2191
2193 0 389444 174788 185800 107 2192
2194 0 389336 174830 185720 32 2193
2195 0 389114 174905 185640 32 2194
2196 0 389072 174843 185560 32 2195
2197 0 388996 174838 185440 32 2196
2198 0 388924 174766 185320 40 2197
2199 0 388972 174626 185240 40 2198
2200 0 388982 174616 185200 40 2199
2201 0 388991 174606 185160 40 2200
2202 0 388916 174669 185120 40 2201
2203 0 388847 174682 185040 64 2202
2204 0 388827 174741 184960 64 2203
2205 0 388679 174803 184880 64 2204
2206 0 388580 174887 184840 60 2205
2207 0 388492 175053 184800 60 2206
2208 0 388513 175098 184720 60 2207
2209 0 388484 175187 184640 45 2208
2210 0 388517 175245 184560 45 2209
2211 0 388524 175280 184520 45 2210
2212 0 388564 175392 184440 45 2211
2213 0 388636 175338 184400 32 2212
2214 0 388716 175306 184320 32 2213
2215 0 388760 175262 184280 32 2214
2216 0 388796 175213 184240 32 2215
2217 0 388869 175131 184160 32 2216
2218 0 388871 175013 184080 32 2217
2219 0 388834 174886 184000 32 2218
2220 5 388823 174879 183880 135 2219
2221 0 388837 174963 183800 135 2220
2222 0 388836 175240 183640 81 2221
2223 0 388832 175350 183520 75 2222
2224 0 388819 175466 183440 75 2223
2225 0 388796 175574 183360 71 2224
2226 0 388797 175626 183280 71 2225
2227 0 388836 175651 183200 51 2226
2228 0 388819 175736 183120 51 2227
2229 0 388828 175868 183040 96 2228
2230 0 388835 175955 182920 96 2229
2231 0 388904 176027 182840 32 2230
2232 0 388959 176111 182760 32 2231
2233 0 389041 176169 182720 32 2232
2234 0 389120 176215 182640 60 2233
2235 0 389132 176251 182560 60 2234
2236 0 389197 176353 182480 64 2235
2237 0 389252 176395 182400 64 2236
2238 0 389440 176367 182320 124 2237
2239 0 389548 176446 182240 124 2238
2240 5 389633 176511 182160 107 2239
2241 0 389897 176607 182160 75 2240
2242 0 389958 176642 182080 75 2241
2243 0 390038 176626 182000 80 2242
2244 0 390113 176684 181920 80 2243
2245 0 390172 176651 181840 80 2244
2246 0 390208 176696 181720 60 2245
2247 5 390328 176722 181640 32 2246
2248 0 390560 176726 181600 32 2247
2249 0 390605 176775 181560 32 2248
2250 5 390627 176887 181520 32 2249
2251 0 390479 177086 181480 32 2250
2252 0 390452 177271 181440 51 2251
2253 0 390232 177395 181400 40 2252
2254 0 390287 177541 181320 40 2253
2255 0 390269 177571 181200 40 2254
2256 0 390228 177570 181120 40 2255
2257 0 390126 177561 181000 40 2256
2258 0 390085 177574 180920 0 2257
2259 0 390096 177595 180840 0 2258
2260 0 390052 177602 180720 0 2259
2261 0 390088 177619 180600 0 2260
2262 0 390096 177683 180480 0 2261
2263 0 390201 177786 180400 0 2262
2264 0 390216 177763 180280 0 2263
2265 0 390156 177754 180160 0 2264
2266 0 390080 177663 180040 0 2265
2267 0 390073 177776 179960 0 2266
2268 0 390193 177981 179840 0 2267
2269 0 390263 178212 179760 0 2268
2270 6 390272 178241 179680 0 2269
2271 0 473600 251873 89720 136 277
2272 0 473386 252849 90040 200 2271
2273 0 473194 253632 90200 176 2272
2274 0 472642 254416 90320 241 2273
2275 0 472478 255384 90320 246 2274
2276 5 472017 256184 90320 256 2275
2277 0 471844 256398 90200 229 2276
2278 0 471709 256646 90040 163 2277
2279 0 471615 256861 89920 178 2278
2280 0 471555 257085 89800 150 2279
2281 0 471462 257285 89640 186 2280
2282 0 471465 257444 89480 198 2281
2283 0 471367 257587 89360 198 2282
2284 0 471288 257692 89240 226 2283
2285 0 471192 257851 89080 139 2284
2286 0 470949 258194 88960 131 2285
2287 0 470901 258367 88840 131 2286
2288 0 470881 258465 88720 131 2287
2289 0 471124 258333 88640 131 2288
2290 0 470853 259206 88560 51 2289
2291 0 470625 259802 88520 139 2290
2292 0 470600 260094 88400 183 2291
2293 0 470501 260402 88280 224 2292
2294 0 470377 260699 88160 254 2293
2295 5 470409 260805 88080 273 2294
2296 0 470207 260975 88000 288 2295
2297 0 470183 261116 87920 279 2296
2298 0 469733 261884 87920 203 2297
2299 0 469301 262323 87920 205 2298
2300 0 469144 262519 87760 203 2299
2301 0 468937 262964 87680 156 2300
2302 0 468837 263574 87600 153 2301
2303 0 468819 264115 87600 200 2302
2304 0 468633 264280 87440 150 2303
2305 0 468512 264490 87320 185 2304
2306 0 468224 264825 87200 71 2305
2307 0 468019 264948 87080 75 2306
2308 0 467870 265315 86960 153 2307
2309 0 467657 265665 86840 209 2308
2310 0 467554 265894 86720 212 2309
2311 0 467561 266157 86600 166 2310
2312 5 467616 266323 86520 136 2311
2313 0 467382 266433 86480 81 2312
2314 0 467303 266539 86400 75 2313
2315 0 466809 266641 86320 75 2314
2316 0 466254 266624 86320 150 2315
2317 0 466269 266654 86200 150 2316
2318 0 466086 266682 86120 134 2317
2319 0 465905 266765 86000 134 2318
2320 0 465807 266741 85920 98 2319
2321 0 465638 266691 85800 98 2320
2322 0 465466 266657 85680 51 2321
2323 0 465422 266597 85600 51 2322
2324 0 465254 266545 85480 91 2323
2325 0 465107 266525 85360 91 2324
2326 0 464959 266529 85240 128 2325
2327 0 464793 266533 85120 120 2326
2328 0 464645 266545 85000 80 2327
2329 0 464444 266526 84880 71 2328
2330 0 464212 266550 84760 71 2329
2331 5 464074 266558 84680 71 2330
2332 0 464002 266726 84560 45 2331
2333 0 463870 266766 84440 45 2332
2334 0 463634 266878 84320 60 2333
2335 0 463501 267005 84200 120 2334
2336 0 463294 267230 84080 75 2335
2337 0 463225 267405 84000 75 2336
2338 0 463112 267621 83920 71 2337
2339 0 463176 267706 83840 71 2338
2340 0 463180 267732 83760 102 2339
2341 0 463099 267899 83640 102 2340
2342 0 462819 268123 83560 104 2341
2343 0 462303 268431 83440 172 2342
2344 0 462251 268645 83360 122 2343
2345 0 462228 268741 83320 122 2344
2346 0 462069 268922 83240 163 2345
2347 0 461937 269151 83200 139 2346
2348 0 461669 269583 83200 102 2347
2349 0 461580 269725 83120 108 2348
2350 0 461470 269900 83000 122 2349
2351 0 461357 270006 82920 122 2350
2352 0 461280 270109 82840 101 2351
2353 0 461072 270461 82800 141 2352
2354 0 460962 270511 82720 163 2353
2355 0 460895 270554 82640 163 2354
2356 0 460760 270667 82520 197 2355
2357 0 460681 270691 82400 115 2356
2358 0 460461 270606 82360 115 2357
2359 0 460319 270623 82280 98 2358
2360 0 460212 270620 82200 98 2359
2361 0 460165 270598 82120 91 2360
2362 0 460032 270613 82080 91 2361
2363 0 459860 270654 82040 40 2362
2364 0 459705 270702 81960 40 2363
2365 0 459497 270714 81880 71 2364
2366 5 459413 270731 81840 175 2365
2367 0 459236 270758 81760 168 2366
2368 0 459084 270758 81680 160 2367
2369 0 458911 270775 81560 160 2368
2370 0 458479 270801 81520 107 2369
2371 0 458423 270786 81480 107 2370
2372 0 458090 270859 81440 51 2371
2373 0 457920 270906 81360 51 2372
2374 0 457827 270890 81280 71 2373
2375 0 457667 270867 81240 71 2374
2376 0 457650 270872 81200 71 2375
2377 0 457466 270834 81120 71 2376
2378 0 457312 270851 81040 101 2377
2379 5 456764 270527 81040 45 2378
2380 0 456695 270443 81160 45 2379
2381 0 456599 270347 81240 45 2380
2382 0 456543 270327 81320 60 2381
2383 0 456406 270219 81440 75 2382
2384 0 456254 270119 81560 75 2383
2385 0 456143 269942 81680 91 2384
2386 0 455910 269738 81760 80 2385
2387 0 455727 269614 81840 80 2386
2388 0 455323 269458 81840 64 2387
2389 5 455031 269102 81840 81 2388
2390 0 454859 268867 81800 71 2389
2391 0 454543 268670 81840 107 2390
2392 0 454095 268523 81840 135 2391
2393 0 453841 268278 81760 98 2392
2394 0 453577 268190 81760 124 2393
2395 0 453142 267875 81840 120 2394
2396 0 452446 267559 81840 205 2395
2397 0 452127 267435 81600 197 2396
2398 0 451547 267212 81600 124 2397
2399 5 451230 266953 81480 160 2398
2400 0 451147 266795 81360 128 2399
2401 0 451202 266535 81280 143 2400
2402 0 451263 266428 81160 143 2401
2403 0 451254 266300 81040 101 2402
2404 5 451243 266239 81000 101 2403
2405 0 451206 266184 80920 122 2404
2406 0 451225 266162 80840 122 2405
2407 0 451234 266135 80760 122 2406
2408 0 451235 266136 80680 122 2407
2409 0 451151 266078 80600 150 2408
2410 0 451066 266035 80520 150 2409
2411 0 451002 266047 80400 137 2410
2412 0 450929 266040 80280 137 2411
2413 0 450846 266047 80160 81 2412
2414 0 450842 266027 80080 81 2413
2415 0 450797 266008 79960 178 2414
2416 0 450819 265908 79800 178 2415
2417 0 450935 265850 79640 131 2416
2418 0 451002 265776 79520 107 2417
2419 0 451046 265691 79400 124 2418
2420 0 451062 265641 79280 124 2419
2421 0 451123 265512 79160 164 2420
2422 0 450527 264712 79160 98 2421
2423 0 450406 264562 79120 81 2422
2424 0 450014 264418 79120 40 2423
2425 0 449910 264074 79120 45 2424
2426 0 449982 263727 79080 60 2425
2427 0 450002 263354 79120 51 2426
2428 0 450044 263204 79040 91 2427
2429 0 450018 263100 78960 91 2428
2430 0 449981 263006 78880 71 2429
2431 0 449940 262947 78840 71 2430
2432 5 449448 262599 78840 102 2431
2433 0 449476 262479 78720 102 2432
2434 0 449499 262449 78600 120 2433
2435 0 449560 262399 78480 120 2434
2436 0 449583 262338 78440 120 2435
2437 0 449636 262282 78400 51 2436
2438 0 449661 262205 78360 51 2437
2439 0 449634 262041 78320 32 2438
2440 0 449643 261803 78280 32 2439
2441 0 449694 261602 78320 51 2440
2442 0 449766 261482 78360 86 2441
2443 0 449825 261417 78400 86 2442
2444 0 449932 261276 78440 90 2443
2445 0 450164 260938 78480 71 2444
2446 5 450248 260491 78480 128 2445
2447 0 450244 260280 78560 60 2446
2448 0 450132 259889 78560 60 2447
2449 0 450113 259812 78640 60 2448
2450 0 450080 259610 78680 60 2449
2451 0 450247 259286 78680 91 2450
2452 0 450148 258994 78760 160 2451
2453 0 450050 258914 78840 81 2452
2454 5 449933 258850 78920 81 2453
2455 0 449905 258650 78920 91 2454
2456 0 449860 258586 79000 91 2455
2457 0 449753 258531 79040 71 2456
2458 0 449621 258451 79120 71 2457
2459 0 449585 258344 79160 51 2458
2460 0 449558 258276 79200 51 2459
2461 0 449524 258200 79280 51 2460
2462 0 449478 258107 79360 91 2461
2463 0 449441 258079 79440 91 2462
2464 0 449370 257931 79520 96 2463
2465 0 449317 257879 79600 96 2464
2466 0 449329 257836 79680 96 2465
2467 0 449290 257804 79800 71 2466
2468 0 449069 257715 80000 81 2467
2469 0 448952 257659 80080 81 2468
2470 0 448853 257588 80120 71 2469
2471 0 448797 257572 80200 71 2470
2472 0 448704 257544 80280 60 2471
2473 0 448649 257515 80400 60 2472
2474 0 448557 257464 80520 51 2473
2475 0 448516 257420 80640 51 2474
2476 0 448474 257379 80760 115 2475
2477 0 448380 257318 80920 115 2476
2478 0 448297 257244 81040 98 2477
2479 0 448232 257176 81160 86 2478
2480 0 448202 257143 81280 86 2479
2481 0 448157 257056 81400 64 2480
2482 0 448153 257048 81480 64 2481
2483 0 448083 257017 81560 64 2482
2484 0 448022 257003 81680 101 2483
2485 0 448036 256979 81800 101 2484
2486 0 448002 256951 81960 60 2485
2487 0 447998 256886 82080 60 2486
2488 0 448044 256824 82200 81 2487
2489 0 448021 256819 82360 81 2488
2490 0 447913 256853 82440 75 2489
2491 0 447828 256856 82560 122 2490
2492 0 447793 256855 82680 122 2491
2493 5 447724 256880 82760 122 2492
2494 0 447685 256874 82800 98 2493
2495 0 447606 256872 82880 98 2494
2496 0 447489 256923 82960 60 2495
2497 0 447369 256904 83040 60 2496
2498 0 447286 256859 83120 75 2497
2499 0 447165 256832 83200 75 2498
2500 0 447009 256812 83280 101 2499
2501 0 446932 256796 83360 101 2500
2502 0 446785 256758 83480 60 2501
2503 0 446713 256732 83560 60 2502
2504 0 446593 256723 83680 81 2503
2505 0 446555 256692 83800 81 2504
2506 0 446445 256659 83920 64 2505
2507 0 446348 256657 84040 64 2506
2508 0 446257 256616 84160 51 2507
2509 0 446214 256543 84240 51 2508
2510 0 446182 256495 84320 51 2509
2511 0 446220 256428 84400 45 2510
2512 0 446245 256392 84480 45 2511
2513 0 446216 256331 84560 45 2512
2514 0 446245 256245 84640 45 2513
2515 0 446265 256158 84720 45 2514
2516 0 446244 256064 84800 0 2515
2517 0 446231 256045 84880 0 2516
2518 0 446256 256036 85000 0 2517
2519 0 446253 256068 85120 0 2518
2520 0 446247 256055 85160 0 2519
2521 5 446189 255927 85240 0 2520
2522 0 446197 255883 85200 0 2521
2523 0 446201 255868 85120 0 2522
2524 0 446341 255837 85080 0 2523
2525 0 446377 255864 85040 0 2524
2526 0 446512 255980 85000 0 2525
2527 0 446628 255960 85000 0 2526
2528 0 446634 255960 85040 0 2527
2529 0 446645 255960 85120 0 2528
2530 0 446777 255899 85240 0 2529
2531 0 446809 255887 85360 0 2530
2532 6 446741 255825 85440 0 2531
2533 0 467805 266918 86520 86 2312
2534 0 468084 267111 86480 80 2533
2535 0 468459 267422 86480 71 2534
2536 0 468601 267481 86560 51 2535
2537 0 468988 267785 86560 140 2536
2538 0 469085 267812 86640 140 2537
2539 0 469170 267868 86760 141 2538
2540 0 469267 267963 86800 141 2539
2541 0 469423 268669 86840 128 2540
2542 5 469249 269251 86840 128 2541
2543 0 469264 269562 86960 135 2542
2544 0 469214 270002 86960 75 2543
2545 0 469217 270241 86880 86 2544
2546 0 469220 270390 86800 115 2545
2547 0 469263 270506 86680 64 2546
2548 0 469313 270668 86560 64 2547
2549 0 469552 270767 86520 40 2548
2550 0 469623 270859 86440 75 2549
2551 0 469698 270976 86320 75 2550
2552 0 469903 271172 86200 51 2551
2553 0 470018 271269 86160 51 2552
2554 0 470129 271319 86120 90 2553
2555 0 470240 271413 86080 90 2554
2556 0 470346 271493 86000 91 2555
2557 0 470447 271509 85880 91 2556
2558 0 470489 271573 85760 91 2557
2559 0 470589 271621 85600 81 2558
2560 0 470665 271653 85520 81 2559
2561 0 470676 271605 85440 81 2560
2562 0 471013 271700 85360 120 2561
2563 0 471093 271713 85320 120 2562
2564 0 471092 271693 85240 120 2563
2565 0 471109 271694 85200 120 2564
2566 0 471294 271760 85120 134 2565
2567 0 471412 271826 85000 143 2566
2568 0 471504 271897 84880 143 2567
2569 0 471798 271972 84760 102 2568
2570 0 471973 272049 84680 102 2569
2571 0 472188 272117 84560 143 2570
2572 0 472460 272153 84480 140 2571
2573 0 472877 272261 84400 102 2572
2574 5 473087 272296 84360 86 2573
2575 0 473297 272333 84320 80 2574
2576 0 473552 272405 84240 71 2575
2577 0 473839 272481 84160 139 2576
2578 0 474049 272527 84080 122 2577
2579 0 474537 272763 83960 102 2578
2580 0 475205 272926 83960 64 2579
2581 0 475898 272999 83880 128 2580
2582 0 476526 273178 83880 86 2581
2583 0 476729 273241 83800 81 2582
2584 0 477026 273354 83720 96 2583
2585 0 477382 273428 83640 102 2584
2586 5 477705 273472 83560 104 2585
2587 0 477705 273587 83440 98 2586
2588 0 477948 273753 83360 101 2587
2589 0 478086 273870 83280 86 2588
2590 0 478122 273892 83240 86 2589
2591 0 478205 274017 83200 86 2590
2592 0 478349 274092 83160 81 2591
2593 0 478417 274144 83080 81 2592
2594 0 478570 274226 83000 32 2593
2595 0 478690 274392 82960 32 2594
2596 0 478742 274636 82880 157 2595
2597 0 478692 274640 82760 157 2596
2598 0 478609 274711 82720 157 2597
2599 5 478637 274740 82640 157 2598
2600 0 478674 274619 82520 157 2599
2601 0 478671 274563 82400 81 2600
2602 0 478774 274524 82320 81 2601
2603 0 478795 274543 82240 60 2602
2604 0 478792 274511 82120 60 2603
2605 0 478867 274492 82000 60 2604
2606 0 478866 274493 81880 60 2605
2607 0 478888 274524 81800 60 2606
2608 0 478867 274520 81680 51 2607
2609 0 478863 274555 81560 51 2608
2610 0 478836 274602 81440 96 2609
2611 0 478828 274679 81280 96 2610
2612 0 478843 274742 81160 75 2611
2613 0 478838 274785 81040 75 2612
2614 0 478831 274847 80880 98 2613
2615 0 478828 274899 80760 98 2614
2616 0 478812 274925 80600 104 2615
2617 0 478704 274956 80440 128 2616
2618 0 478672 274924 80280 128 2617
2619 0 478675 274872 80120 135 2618
2620 0 478695 274852 79960 135 2619
2621 0 478708 274799 79800 122 2620
2622 0 478755 274700 79640 96 2621
2623 0 478803 274639 79480 96 2622
2624 0 478875 274619 79360 101 2623
2625 0 478936 274623 79200 172 2624
2626 0 478932 274613 79040 172 2625
2627 0 478939 274630 78920 160 2626
2628 0 478939 274651 78760 160 2627
2629 5 478922 274642 78640 101 2628
2630 0 478789 274925 78640 120 2629
2631 0 478772 274982 78560 96 2630
2632 0 478742 274988 78440 96 2631
2633 0 478635 275001 78320 115 2632
2634 0 478684 275049 78200 115 2633
2635 0 478623 275115 78080 51 2634
2636 0 478586 275295 78000 51 2635
2637 0 478575 275458 77920 107 2636
2638 0 478542 275564 77800 107 2637
2639 0 478479 275588 77680 32 2638
2640 0 478429 275593 77560 75 2639
2641 0 478435 275629 77400 32 2640
2642 0 478475 275625 77240 81 2641
2643 0 478475 275632 77160 75 2642
2644 0 478475 275631 77120 96 2643
2645 0 478529 275547 76960 96 2644
2646 0 478507 275491 76840 120 2645
2647 0 478480 275407 76720 120 2646
2648 0 478532 275335 76560 96 2647
2649 0 478628 275275 76440 96 2648
2650 0 478667 275231 76280 75 2649
2651 0 478735 275188 76160 71 2650
2652 0 478812 275139 76040 71 2651
2653 0 478947 275072 75920 75 2652
2654 5 479027 275035 75840 140 2653
2655 0 478720 274912 75160 64 2654
2656 0 478720 274912 74880 90 2655
2657 0 478688 274848 74640 81 2656
2658 0 478688 274816 74360 75 2657
2659 0 478688 274784 74080 71 2658
2660 0 478848 274784 73840 81 2659
2661 0 478880 274816 73560 96 2660
2662 0 478976 274784 73320 104 2661
2663 0 478976 274720 73040 96 2662
2664 0 478976 274720 72760 90 2663
2665 0 478848 274720 72520 64 2664
2666 0 478720 274720 72280 80 2665
2667 0 478496 274688 72160 124 2666
2668 0 478272 274720 72000 120 2667
2669 0 478112 274816 71800 128 2668
2670 0 478112 274816 71520 128 2669
2671 0 477952 274816 71320 96 2670
2672 0 477824 274752 71080 64 2671
2673 0 477728 274624 70840 71 2672
2674 0 477696 274496 70600 122 2673
2675 0 477728 274368 70360 104 2674
2676 0 477760 274208 70160 98 2675
2677 0 477760 274048 69920 104 2676
2678 0 477664 273888 69720 137 2677
2679 0 477504 273728 69560 128 2678
2680 0 477376 273536 69360 75 2679
2681 0 477280 273344 69160 134 2680
2682 0 477248 273152 68960 163 2681
2683 0 477088 273056 68760 148 2682
2684 0 476928 272960 68560 166 2683
2685 0 477068 272424 68480 153 2684
2686 0 476736 272192 68120 137 2685
2687 0 476544 272160 67920 156 2686
2688 0 476384 272000 67760 71 2687
2689 0 476256 271840 67560 96 2688
2690 0 476096 271680 67400 98 2689
2691 0 475936 271584 67200 102 2690
2692 0 475744 271392 67080 51 2691
2693 0 475552 271200 67040 51 2692
2694 0 475360 271008 67000 60 2693
2695 0 475168 270848 66920 80 2694
2696 0 474976 270656 66920 40 2695
2697 0 474784 270464 66960 75 2696
2698 0 474592 270240 66960 91 2697
2699 0 474400 270048 66920 75 2698
2700 0 474240 269888 66800 75 2699
2701 0 474208 269696 66600 98 2700
2702 0 474144 269472 66480 108 2701
2703 0 473984 269312 66360 120 2702
2704 0 473888 269344 66080 98 2703
2705 0 473696 269312 65920 150 2704
2706 0 473440 269216 65880 164 2705
2707 0 473312 269024 66040 163 2706
2708 5 473248 268768 66000 207 2707
2709 0 473056 268640 65800 153 2708
2710 0 472960 268544 65560 150 2709
2711 5 472928 268512 65480 160 2710
2712 0 472800 268352 65280 90 2711
2713 0 472672 268192 65120 140 2712
2714 0 472576 267936 65080 150 2713
2715 0 472480 267712 65000 81 2714
2716 0 472352 267488 65000 120 2715
2717 0 472224 267264 64920 104 2716
2718 0 472128 267040 64840 75 2717
2719 0 472128 266784 64840 40 2718
2720 0 472160 266528 64760 75 2719
2721 0 472192 266272 64760 51 2720
2722 0 472288 266016 64840 75 2721
2723 0 472256 265760 64800 75 2722
2724 0 472320 265504 64680 51 2723
2725 0 472352 265248 64600 80 2724
2726 0 472480 265024 64480 75 2725
2727 6 472480 264832 64440 32 2726
2728 0 443868 131869 175680 75 1442
2729 0 443779 131989 175640 75 2728
2730 0 443732 132165 175600 75 2729
2731 0 443711 132175 175560 75 2730
2732 0 443684 132219 175520 60 2731
2733 0 443676 132249 175480 60 2732
2734 0 443599 132410 175440 60 2733
2735 0 443583 132630 175440 60 2734
2736 0 443671 132734 175440 60 2735
2737 0 443667 132624 175520 60 2736
2738 0 443762 132752 175560 0 2737
2739 0 443972 132948 175600 0 2738
2740 0 444244 133180 175600 0 2739
2741 0 444212 133432 175600 0 2740
2742 0 444232 133538 175640 0 2741
2743 0 444228 133685 175680 0 2742
2744 0 444279 133878 175720 0 2743
2745 0 444344 134134 175760 0 2744
2746 0 444357 134141 175800 0 2745
2747 0 445015 134929 175840 0 2746
2748 0 445149 135133 175920 0 2747
2749 0 445136 135228 176000 0 2748
2750 0 445168 135378 176080 0 2749
2751 0 445166 135432 176160 0 2750
2752 0 445133 135606 176200 0 2751
2753 0 445144 135701 176240 0 2752
2754 0 445142 135760 176320 0 2753
2755 0 445156 135989 176360 0 2754
2756 0 445228 136128 176400 0 2755
2757 0 445226 136160 176440 80 2756
2758 0 445367 136140 176480 80 2757
2759 0 445373 136138 176520 80 2758
2760 0 445430 136106 176600 80 2759
2761 0 445476 136089 176640 80 2760
2762 0 445439 136090 176720 80 2761
2763 0 445491 136349 176760 80 2762
2764 0 445529 136470 176840 91 2763
2765 0 445546 136597 176920 40 2764
2766 0 445452 136789 176960 51 2765
2767 0 445445 136896 176920 51 2766
2768 0 445378 137019 176880 51 2767
2769 5 445109 137128 176920 80 2768
2770 0 445408 137214 176960 60 2769
2771 0 445482 137326 177000 60 2770
2772 0 445501 137616 177040 51 2771
2773 0 445542 137902 177000 80 2772
2774 0 445438 138290 177000 75 2773
2775 0 445437 138418 176960 51 2774
2776 0 445421 138457 177040 51 2775
2777 0 445502 138708 177080 51 2776
2778 0 445446 138865 177120 51 2777
2779 0 445313 138998 177160 51 2778
2780 0 445284 139053 177200 51 2779
2781 0 445228 139132 177280 51 2780
2782 0 445278 139221 177360 80 2781
2783 0 445266 139349 177480 40 2782
2784 0 445258 139522 177520 40 2783
2785 0 445316 139713 177560 60 2784
2786 0 445372 139823 177600 40 2785
2787 0 445370 140034 177640 40 2786
2788 0 445489 140179 177640 71 2787
2789 0 445419 140268 177680 71 2788
2790 0 445388 140301 177720 71 2789
2791 0 445371 140398 177760 60 2790
2792 0 445336 140449 177840 60 2791
2793 0 445304 140485 177960 60 2792
2794 0 445286 140522 178040 32 2793
2795 0 445321 140628 178120 32 2794
2796 0 445388 140807 178160 51 2795
2797 0 445300 141255 178160 60 2796
2798 0 445272 141575 178160 51 2797
2799 0 445295 141633 178200 51 2798
2800 0 445399 141646 178280 51 2799
2801 0 445368 141789 178400 75 2800
2802 0 445286 141883 178480 75 2801
2803 0 445305 141981 178560 75 2802
2804 0 445319 142050 178680 75 2803
2805 0 445266 142069 178760 75 2804
2806 0 445280 142184 178840 75 2805
2807 0 445236 142321 178920 75 2806
2808 0 445069 142349 179000 0 2807
2809 0 444949 142345 179040 51 2808
2810 0 444682 142581 179040 51 2809
2811 0 444544 142716 179080 40 2810
2812 0 444329 142967 179160 107 2811
2813 0 444219 143027 179240 120 2812
2814 0 444165 143162 179320 140 2813
2815 5 444178 143182 179360 140 2814
2816 0 443601 143366 179360 137 2815
2817 5 443484 143425 179480 137 2816
2818 0 443354 143565 179560 164 2817
2819 0 443086 143713 179640 200 2818
2820 0 442995 143743 179720 200 2819
2821 0 442949 143760 179760 200 2820
2822 0 442854 143859 179840 163 2821
2823 0 442769 144040 179920 137 2822
2824 0 442539 144190 180000 60 2823
2825 0 442575 144366 180160 102 2824
2826 0 442549 144388 180200 102 2825
2827 5 442522 144408 180240 102 2826
2828 0 442554 144483 180280 98 2827
2829 5 442618 144634 180360 98 2828
2830 0 442623 144669 180440 148 2829
2831 0 442625 144686 180480 148 2830
2832 0 442621 144763 180600 148 2831
2833 0 442601 144847 180720 108 2832
2834 0 442584 144993 180840 91 2833
2835 0 442569 145066 180920 91 2834
2836 0 442564 145131 181040 91 2835
2837 0 442589 145162 181160 91 2836
2838 0 442530 145218 181240 91 2837
2839 0 442307 145364 181320 0 2838
2840 0 442173 145533 181360 0 2839
2841 0 442154 145560 181400 0 2840
2842 5 442129 145593 181440 0 2841
2843 0 442162 145553 181520 0 2842
2844 0 442236 145521 181560 0 2843
2845 0 442280 145608 181600 0 2844
2846 0 442342 145672 181640 0 2845
2847 0 442363 145690 181680 0 2846
2848 0 442330 145746 181720 0 2847
2849 0 442297 145780 181760 0 2848
2850 0 442294 145758 181800 0 2849
2851 0 442278 145782 181880 0 2850
2852 0 442287 145873 182000 0 2851
2853 0 442169 145662 182080 0 2852
2854 0 442130 145633 182160 0 2853
2855 0 442112 145664 182240 0 2854
2856 0 442075 145707 182360 0 2855
2857 0 442085 145674 182440 0 2856
2858 0 442087 145633 182520 0 2857
2859 0 442132 145471 182600 0 2858
2860 0 442204 145364 182640 0 2859
2861 0 442204 145284 182680 0 2860
2862 0 442258 145225 182720 0 2861
2863 0 442315 145130 182760 0 2862
2864 0 442362 145065 182840 0 2863
2865 0 442392 144987 182920 0 2864
2866 0 442415 144934 182960 0 2865
2867 0 442360 144936 183000 0 2866
2868 0 442265 144949 183040 0 2867
2869 0 442171 144899 183080 0 2868
2870 0 442141 144862 183120 0 2869
2871 0 442133 144830 183160 0 2870
2872 0 442061 144782 183240 0 2871
2873 0 441993 144754 183320 0 2872
2874 0 441937 144766 183400 0 2873
2875 0 441902 144749 183440 0 2874
2876 0 441833 144730 183480 0 2875
2877 0 441819 144721 183520 0 2876
2878 0 441834 144792 183600 0 2877
2879 0 441797 144770 183640 0 2878
2880 0 441746 144751 183720 0 2879
2881 0 441725 144794 183760 0 2880
2882 6 441709 144843 183800 0 2881
2883 0 444795 130606 175960 163 1437
2884 0 444268 130489 175960 81 2883
2885 0 444079 130438 176000 64 2884
2886 0 443909 130408 176040 40 2885
2887 0 443868 130384 176080 40 2886
2888 0 443780 130409 176120 40 2887
2889 0 443686 130387 176160 60 2888
2890 0 443604 130306 176200 60 2889
2891 0 443515 130308 176240 60 2890
2892 0 443411 130173 176280 51 2891
2893 0 443291 130081 176320 80 2892
2894 0 443256 130053 176360 80 2893
2895 0 443212 130019 176400 80 2894
2896 0 443105 129923 176440 80 2895
2897 0 443069 129786 176480 32 2896
2898 0 442927 129810 176520 32 2897
2899 0 442681 129873 176560 64 2898
2900 0 442799 129679 176600 64 2899
2901 0 442641 129499 176640 51 2900
2902 0 442271 129970 176680 0 2901
2903 0 442380 129224 176720 40 2902
2904 0 442190 129069 176760 64 2903
2905 0 442197 129022 176800 64 2904
2906 0 442150 129026 176840 64 2905
2907 0 442179 129020 176880 64 2906
2908 0 442071 128976 176920 64 2907
2909 0 442049 128972 176960 64 2908
2910 0 442040 128965 177000 64 2909
2911 0 441971 128932 177040 64 2910
2912 0 441926 128912 177080 64 2911
2913 0 441881 128947 177120 64 2912
2914 0 441888 128944 177160 64 2913
2915 0 441854 128953 177200 64 2914
2916 0 441772 128890 177240 64 2915
2917 0 441703 128882 177280 64 2916
2918 0 441655 128849 177320 64 2917
2919 0 441634 128822 177360 64 2918
2920 0 441601 128817 177400 0 2919
2921 0 441564 128722 177440 0 2920
2922 0 441522 128753 177480 0 2921
2923 0 441507 128701 177520 0 2922
2924 0 441413 128566 177560 0 2923
2925 0 441350 128532 177600 0 2924
2926 0 441293 128476 177640 0 2925
2927 0 441180 128451 177680 32 2926
2928 0 441127 128443 177720 32 2927
2929 0 441006 128328 177760 32 2928
2930 0 440875 128338 177800 32 2929
2931 5 440827 128314 177840 32 2930
2932 0 440804 128285 177880 32 2931
2933 0 440747 128279 177920 32 2932
2934 0 440636 128180 177960 75 2933
2935 0 440520 128080 178000 75 2934
2936 0 440419 127961 178040 148 2935
2937 0 440324 127950 178080 148 2936
2938 0 440251 127944 178120 148 2937
2939 0 440165 127935 178160 186 2938
2940 0 440056 127954 178200 186 2939
2941 0 440068 127976 178240 186 2940
2942 5 440078 128009 178280 186 2941
2943 5 439152 127735 178280 80 2942
2944 0 438715 127904 178280 122 2943
2945 0 438230 127915 178280 81 2944
2946 0 438059 127778 178320 64 2945
2947 0 437961 127821 178360 64 2946
2948 0 437928 127722 178400 64 2947
2949 0 437836 127699 178440 64 2948
2950 0 437745 127672 178480 81 2949
2951 0 437664 127642 178520 81 2950
2952 0 437573 127684 178560 81 2951
2953 0 437562 127670 178600 51 2952
2954 0 437433 127681 178640 51 2953
2955 0 437304 127812 178680 75 2954
2956 0 437205 127834 178720 75 2955
2957 0 437054 127849 178760 120 2956
2958 0 436923 127882 178800 120 2957
2959 0 436135 127917 178800 168 2958
2960 0 436103 127936 178840 108 2959
2961 0 436056 127974 178880 108 2960
2962 0 436038 127983 178920 108 2961
2963 0 436010 128086 179000 108 2962
2964 0 435986 128153 179040 156 2963
2965 0 435945 128101 179080 156 2964
2966 0 435896 128046 179120 156 2965
2967 0 435847 127997 179160 156 2966
2968 0 435790 127961 179200 156 2967
2969 0 435745 127918 179240 156 2968
2970 0 435708 127862 179280 156 2969
2971 0 435707 127873 179320 115 2970
2972 0 435684 127892 179360 115 2971
2973 0 435668 127906 179400 115 2972
2974 0 435659 127911 179440 115 2973
2975 0 435472 127782 179480 122 2974
2976 0 435422 128027 179480 122 2975
2977 0 434842 127884 179480 75 2976
2978 0 434679 127841 179520 60 2977
2979 0 434627 127807 179560 60 2978
2980 0 434449 127735 179600 51 2979
2981 0 434416 127614 179640 51 2980
2982 0 434237 127546 179680 80 2981
2983 0 434215 127498 179720 80 2982
2984 0 434108 127414 179760 60 2983
2985 0 433937 127318 179800 60 2984
2986 0 433808 127201 179840 81 2985
2987 0 433740 127149 179880 81 2986
2988 0 433692 127098 179920 80 2987
2989 0 433650 127056 179960 80 2988
2990 0 433595 127014 180000 80 2989
2991 0 433532 126982 180040 96 2990
2992 0 433387 126909 180080 96 2991
2993 0 433351 126947 180120 96 2992
2994 0 433235 126862 180160 75 2993
2995 0 433100 126825 180200 75 2994
2996 0 432942 126657 180240 86 2995
2997 0 432724 126524 180280 75 2996
2998 0 432586 126365 180320 71 2997
2999 0 431935 126120 180320 150 2998
3000 0 431901 126151 180360 150 2999
3001 0 431888 126121 180400 150 3000
3002 0 431874 126114 180440 150 3001
3003 0 431831 126139 180480 150 3002
3004 0 431814 126127 180520 150 3003
3005 0 431731 126113 180560 183 3004
3006 5 431664 126124 180600 183 3005
3007 0 431607 126134 180640 183 3006
3008 0 431521 126140 180680 183 3007
3009 0 431441 126150 180720 183 3008
3010 0 431416 126192 180760 183 3009
3011 0 431403 126238 180800 183 3010
3012 0 431374 126272 180840 202 3011
3013 0 431361 126297 180880 202 3012
3014 0 431375 126221 180920 202 3013
3015 0 431378 126159 180960 202 3014
3016 0 431331 126228 181000 202 3015
3017 0 431288 126286 181040 202 3016
3018 0 430933 126297 181080 217 3017
3019 0 430878 126352 181120 217 3018
3020 0 430832 126372 181160 217 3019
3021 0 430693 126524 181200 0 3020
3022 0 430782 126828 181240 0 3021
3023 0 430460 126467 181280 0 3022
3024 0 430471 126469 181320 0 3023
3025 0 430417 126463 181360 0 3024
3026 0 430345 126418 181400 0 3025
3027 0 430296 126378 181440 0 3026
3028 6 430272 126373 181480 0 3027
3029 0 392391 159762 197880 81 2044
3030 0 392267 159813 197920 86 3029
3031 0 391791 159785 197880 108 3030
3032 0 391566 159803 197760 108 3031
3033 0 391190 159893 197680 80 3032
3034 0 390849 159919 197600 102 3033
3035 0 390638 159829 197520 148 3034
3036 0 390610 159806 197440 148 3035
3037 5 390590 159803 197400 160 3036
3038 0 390583 159784 197360 160 3037
3039 0 390592 159846 197280 160 3038
3040 0 390210 160105 197200 150 3039
3041 0 390254 160107 197120 120 3040
3042 5 389570 160096 197120 166 3041
3043 0 389006 160312 197120 189 3042
3044 0 389057 160353 197280 157 3043
3045 0 388559 160654 197320 134 3044
3046 0 387955 160838 197320 131 3045
3047 0 387295 160922 197240 80 3046
3048 0 386599 161128 197240 80 3047
3049 0 386297 161105 197160 75 3048
3050 0 386087 161145 197120 75 3049
3051 0 385870 161025 197040 80 3050
3052 0 385538 160946 197040 81 3051
3053 5 385182 160946 197040 96 3052
3054 0 385147 160969 196920 96 3053
3055 0 385196 160960 196840 81 3054
3056 0 385195 161014 196720 81 3055
3057 0 385097 161104 196600 135 3056
3058 0 385071 161150 196480 135 3057
3059 0 385026 161193 196360 101 3058
3060 0 384882 161232 196240 101 3059
3061 0 384756 161242 196120 135 3060
3062 0 384730 161269 196000 135 3061
3063 0 384709 161363 195840 122 3062
3064 0 384646 161381 195720 120 3063
3065 0 384529 161416 195600 120 3064
3066 0 384349 161429 195520 75 3065
3067 0 384133 161424 195440 64 3066
3068 0 384059 161365 195320 64 3067
3069 0 383989 161338 195240 60 3068
3070 0 383853 161328 195160 60 3069
3071 0 383796 161230 195080 101 3070
3072 0 383691 161247 195000 101 3071
3073 0 383649 161273 194920 101 3072
3074 0 383555 161368 194880 107 3073
3075 0 383375 161483 194800 86 3074
3076 0 383058 161500 194720 75 3075
3077 0 382819 161441 194640 71 3076
3078 0 382623 161365 194640 75 3077
3079 0 382353 161278 194560 104 3078
3080 0 382229 161293 194480 104 3079
3081 0 381981 161347 194400 86 3080
3082 0 381865 161401 194360 75 3081
3083 0 381614 161448 194280 51 3082
3084 0 381446 161425 194240 40 3083
3085 0 381354 161484 194200 40 3084
3086 0 381255 161557 194120 40 3085
3087 0 381086 161553 194080 75 3086
3088 5 380468 161577 194040 107 3087
3089 0 380338 161635 193920 64 3088
3090 0 380399 161659 193840 64 3089
3091 0 380335 161735 193720 60 3090
3092 0 380223 161683 193600 60 3091
3093 0 380047 161683 193480 71 3092
3094 0 379915 161647 193360 75 3093
3095 0 379711 161679 193240 81 3094
3096 0 379647 161703 193120 81 3095
3097 0 379519 161707 193040 40 3096
3098 0 379415 161611 193000 40 3097
3099 0 379251 161463 192880 81 3098
3100 0 379151 161451 192800 81 3099
3101 0 379019 161451 192720 75 3100
3102 5 378503 161335 192720 86 3101
3103 0 378315 161519 192680 60 3102
3104 0 377595 161743 192680 81 3103
3105 0 377399 161919 192600 86 3104
3106 5 377199 161955 192520 86 3105
3107 0 376507 162315 192480 71 3106
3108 0 376061 162415 192400 75 3107
3109 0 375641 162495 192280 81 3108
3110 0 375335 162639 192200 120 3109
3111 0 374895 162575 192160 86 3110
3112 0 374743 162407 192040 150 3111
3113 0 374729 162071 191920 102 3112
3114 0 374709 161855 191840 120 3113
3115 0 374377 161879 191800 166 3114
3116 0 374251 161783 191720 166 3115
3117 0 374327 161691 191680 166 3116
3118 0 374191 161719 191640 210 3117
3119 5 374101 161695 191560 210 3118
3120 0 373943 161727 191480 128 3119
3121 0 373803 161695 191360 128 3120
3122 0 373803 161715 191320 128 3121
3123 0 373679 161879 191200 86 3122
3124 0 373667 161975 191080 120 3123
3125 0 373659 162051 190960 120 3124
3126 0 373663 162043 190840 120 3125
3127 5 373627 161991 190760 120 3126
3128 0 373479 161747 190680 102 3127
3129 0 373399 161663 190560 60 3128
3130 0 373311 161511 190440 60 3129
3131 0 373381 161355 190360 60 3130
3132 5 373299 161427 190280 60 3131
3133 0 373455 161311 190240 102 3132
3134 0 373595 161163 190160 102 3133
3135 0 373567 161127 190040 75 3134
3136 0 373539 161079 189920 75 3135
3137 0 373331 161195 189800 102 3136
3138 0 373219 161271 189720 102 3137
3139 0 373099 161279 189640 81 3138
3140 0 372959 161215 189560 81 3139
3141 0 372851 161127 189440 51 3140
3142 0 372759 161059 189320 60 3141
3143 0 372619 160987 189240 60 3142
3144 0 372415 161003 189160 102 3143
3145 0 372343 161007 189120 102 3144
3146 0 372235 160991 189080 71 3145
3147 0 372043 161003 189000 51 3146
3148 0 371903 161007 188880 51 3147
3149 0 371751 161055 188680 104 3148
3150 0 371699 161031 188560 71 3149
3151 0 371671 160963 188440 71 3150
3152 0 371599 160979 188320 60 3151
3153 0 371475 160995 188240 60 3152
3154 5 371311 161103 188160 80 3153
3155 0 371127 161255 188200 80 3154
3156 0 371043 161343 188280 45 3155
3157 0 370995 161415 188360 45 3156
3158 0 370951 161407 188440 40 3157
3159 0 370819 161479 188560 40 3158
3160 0 370683 161599 188600 60 3159
3161 0 370639 161735 188680 75 3160
3162 0 370643 161783 188760 75 3161
3163 0 370667 161839 188960 51 3162
3164 6 370719 161887 189080 51 3163
3165 0 407685 143916 189960 81 1803
3166 0 407434 143400 189960 124 3165
3167 0 407419 143366 190000 124 3166
3168 0 407165 143215 190000 102 3167
3169 5 407254 142833 190000 32 3168
3170 0 407168 143050 190040 40 3169
3171 0 407087 143144 190080 102 3170
3172 0 406886 143212 190120 64 3171
3173 0 406640 143204 190160 60 3172
3174 0 406546 143251 190200 60 3173
3175 0 406333 143270 190240 80 3174
3176 0 406130 143265 190280 104 3175
3177 0 406097 143277 190320 104 3176
3178 0 406071 143229 190360 104 3177
3179 0 405510 142994 190360 80 3178
3180 0 405465 142936 190400 51 3179
3181 0 405286 142809 190400 51 3180
3182 0 405242 142781 190440 80 3181
3183 5 404894 142681 190480 120 3182
3184 0 404826 142660 190520 120 3183
3185 5 403821 142728 190520 172 3184
3186 0 403809 142742 190480 172 3185
3187 0 403776 142715 190440 172 3186
3188 0 403614 142818 190400 181 3187
3189 5 403597 142914 190360 181 3188
3190 0 403033 143052 190360 115 3189
3191 5 402801 143000 190360 96 3190
3192 0 402713 143055 190200 71 3191
3193 0 402697 143055 190120 71 3192
3194 0 402668 143087 190040 71 3193
3195 0 402593 143092 189960 60 3194
3196 0 402596 143095 189880 60 3195
3197 0 402521 143091 189800 60 3196
3198 0 402465 143085 189720 91 3197
3199 0 402301 143083 189640 91 3198
3200 0 402145 143084 189560 71 3199
3201 0 402085 143102 189480 71 3200
3202 0 402061 143038 189400 51 3201
3203 0 401966 143007 189320 51 3202
3204 0 401822 143112 189240 45 3203
3205 0 401789 143011 189160 45 3204
3206 0 401781 142939 189080 45 3205
3207 0 401809 142855 189000 75 3206
3208 0 401872 142867 188920 75 3207
3209 0 401857 142808 188840 71 3208
3210 0 401780 142767 188760 71 3209
3211 0 401743 142753 188720 71 3210
3212 0 401705 142742 188680 71 3211
3213 0 401641 142723 188600 71 3212
3214 0 401572 142706 188520 71 3213
3215 0 401463 142682 188440 45 3214
3216 0 401505 142672 188360 45 3215
3217 0 401449 142656 188240 45 3216
3218 0 401391 142658 188160 81 3217
3219 0 401158 142856 188120 81 3218
3220 0 401037 142835 188040 181 3219
3221 0 401058 142823 187960 181 3220
3222 0 401099 142776 187880 181 3221
3223 0 401117 142772 187760 140 3222
3224 0 401014 142791 187680 140 3223
3225 0 400928 142775 187600 140 3224
3226 0 400953 142801 187520 86 3225
3227 0 400940 142822 187360 86 3226
3228 0 400760 142859 187280 154 3227
3229 0 400538 142907 187160 135 3228
3230 0 400405 142948 187080 115 3229
3231 0 400435 142942 187000 115 3230
3232 0 400530 142983 186920 115 3231
3233 0 400625 143044 186840 166 3232
3234 0 400641 143124 186760 166 3233
3235 0 400629 143195 186680 124 3234
3236 5 400622 143180 186640 124 3235
3237 0 400399 143535 186600 81 3236
3238 0 400442 143547 186480 51 3237
3239 0 400421 143607 186360 51 3238
3240 0 400385 143663 186240 51 3239
3241 0 400381 143618 186120 51 3240
3242 0 400342 143569 186000 51 3241
3243 0 400341 143568 185880 51 3242
3244 0 400258 143595 185800 51 3243
3245 0 400158 143655 185720 32 3244
3246 0 400128 143729 185640 32 3245
3247 0 400020 143909 185640 75 3246
3248 0 399997 143903 185600 75 3247
3249 0 399893 143953 185520 75 3248
3250 0 399789 143912 185440 75 3249
3251 0 399677 143914 185360 75 3250
3252 0 399537 143931 185320 75 3251
3253 0 399401 143843 185200 75 3252
3254 0 399253 143827 185120 81 3253
3255 0 399202 143798 185040 81 3254
3256 0 399098 143836 184960 91 3255
3257 0 398890 143856 184880 98 3256
3258 0 398842 143839 184840 98 3257
3259 0 398630 143983 184840 128 3258
3260 0 398202 144111 184840 160 3259
3261 0 398102 144274 184800 160 3260
3262 0 398309 144206 184720 160 3261
3263 0 398472 144164 184640 160 3262
3264 0 398586 144038 184560 160 3263
3265 0 398526 143992 184440 160 3264
3266 5 398548 143918 184320 160 3265
3267 0 398606 143784 184240 107 3266
3268 5 398593 143717 184200 96 3267
3269 0 398005 143801 184200 75 3268
3270 0 397894 143615 184080 75 3269
3271 0 397837 143501 184000 75 3270
3272 0 397780 143376 183920 60 3271
3273 0 397797 143324 183880 60 3272
3274 0 397774 143284 183800 60 3273
3275 0 397749 143235 183760 60 3274
3276 0 397692 143125 183680 40 3275
3277 0 397634 143131 183600 40 3276
3278 5 397589 143213 183520 45 3277
3279 0 397733 143191 183440 45 3278
3280 0 397744 143164 183400 45 3279
3281 0 397890 143059 183320 40 3280
3282 0 397805 142991 183280 45 3281
3283 0 397844 142771 183240 0 3282
3284 0 397889 142711 183280 0 3283
3285 0 397990 142695 183320 0 3284
3286 0 398031 142675 183360 0 3285
3287 6 398096 142632 183400 0 3286
3288 0 412290 143661 186880 75 1726
3289 5 412364 143719 186840 75 3288
3290 0 412436 143931 186840 60 3289
3291 0 412495 144086 186760 60 3290
3292 0 412545 144185 186680 60 3291
3293 0 412553 144302 186600 51 3292
3294 0 412640 144422 186520 51 3293
3295 0 412661 144570 186480 40 3294
3296 0 412590 144724 186440 40 3295
3297 0 412593 144741 186400 98 3296
3298 0 412572 144772 186320 98 3297
3299 0 412440 144923 186240 102 3298
3300 5 412299 144916 186200 71 3299
3301 5 412312 144931 186120 71 3300
3302 5 412304 145675 186120 60 3301
3303 0 412332 146187 186120 40 3302
3304 0 412199 146418 186240 136 3303
3305 0 412104 146520 186320 136 3304
3306 0 412039 146593 186440 80 3305
3307 0 412025 146697 186480 80 3306
3308 0 412144 147003 186520 86 3307
3309 0 412137 147102 186560 75 3308
3310 5 412032 147098 186640 75 3309
3311 0 412083 147418 186680 51 3310
3312 0 412099 147762 186680 75 3311
3313 0 412164 147854 186600 71 3312
3314 0 412213 148058 186560 64 3313
3315 0 412208 148319 186520 75 3314
3316 0 412341 148619 186520 86 3315
3317 0 412338 148649 186440 86 3316
3318 0 412151 148873 186440 75 3317
3319 0 412193 148986 186360 64 3318
3320 0 412348 149110 186320 86 3319
3321 5 412381 149262 186200 86 3320
3322 0 412589 149594 186320 0 3321
3323 0 412649 149746 186360 0 3322
3324 0 412409 150014 186360 160 3323
3325 0 412444 150288 186240 160 3324
3326 0 412344 150317 186160 122 3325
3327 0 412353 150290 186120 122 3326
3328 0 412065 150362 186120 136 3327
3329 0 412030 150442 186000 136 3328
3330 0 411964 150448 185920 136 3329
3331 0 411981 150372 185840 51 3330
3332 0 411981 150369 185800 51 3331
3333 0 411958 150340 185720 51 3332
3334 0 411979 150308 185640 51 3333
3335 0 412009 150339 185560 32 3334
3336 0 411985 150394 185480 32 3335
3337 0 411933 150403 185400 32 3336
3338 0 411890 150387 185320 32 3337
3339 0 411918 150306 185200 32 3338
3340 0 411883 150336 185160 32 3339
3341 5 411675 150553 185160 40 3340
3342 0 411414 150951 185160 75 3341
3343 0 411397 150974 185200 75 3342
3344 0 411316 151142 185240 75 3343
3345 0 411098 151464 185280 86 3344
3346 0 411163 151924 185280 51 3345
3347 0 411144 152071 185320 51 3346
3348 0 411060 152232 185360 81 3347
3349 0 411050 152310 185400 81 3348
3350 0 411006 152372 185440 71 3349
3351 0 410953 152442 185480 71 3350
3352 0 410873 152638 185480 40 3351
3353 0 410833 152781 185560 40 3352
3354 0 410796 152922 185600 51 3353
3355 0 410808 153036 185640 51 3354
3356 0 410834 153196 185680 60 3355
3357 0 410866 153305 185720 60 3356
3358 0 410874 153373 185760 71 3357
3359 0 410877 153580 185840 71 3358
3360 0 410888 153680 185920 101 3359
3361 5 410898 153707 186000 101 3360
3362 0 410979 154155 186000 107 3361
3363 5 410955 154332 186080 107 3362
3364 0 411091 154588 186080 75 3363
3365 0 411074 154784 186120 80 3364
3366 0 411095 154894 186200 51 3365
3367 0 411067 155065 186280 51 3366
3368 0 410961 155206 186360 60 3367
3369 0 410962 155294 186440 60 3368
3370 0 410898 155374 186520 71 3369
3371 0 410793 155414 186600 71 3370
3372 0 410691 155446 186680 32 3371
3373 0 410570 155455 186760 32 3372
3374 0 410515 155475 186840 98 3373
3375 5 410490 155466 186880 98 3374
3376 0 410415 155418 187000 90 3375
3377 0 410204 155375 187040 60 3376
3378 0 410053 155351 187120 60 3377
3379 0 409978 155335 187160 60 3378
3380 0 409873 155298 187280 81 3379
3381 0 409862 155283 187320 81 3380
3382 0 409842 155243 187400 81 3381
3383 0 409790 155133 187440 81 3382
3384 0 409790 155102 187480 81 3383
3385 0 409778 155082 187520 81 3384
3386 0 409774 155035 187600 81 3385
3387 0 409776 154892 187640 0 3386
3388 0 409775 154895 187720 0 3387
3389 0 409663 154859 187800 0 3388
3390 0 409570 154811 187880 0 3389
3391 0 409441 154822 187960 0 3390
3392 0 409406 154759 188040 0 3391
3393 0 409287 154757 188160 0 3392
3394 0 409217 154783 188240 0 3393
3395 0 409173 154835 188360 0 3394
3396 0 409085 154845 188480 0 3395
3397 0 409034 154903 188600 0 3396
3398 0 408946 154919 188680 0 3397
3399 0 408835 154995 188760 0 3398
3400 0 408825 155024 188840 0 3399
3401 0 408785 155074 188920 0 3400
3402 6 408764 155100 188960 0 3401
3403 0 478713 275364 82640 134 2599
3404 5 478213 275760 82640 190 3403
3405 0 478210 275800 82520 190 3404
3406 0 478216 275808 82440 190 3405
3407 0 478215 275807 82360 190 3406
3408 0 477999 275807 82240 150 3407
3409 5 477782 275819 82160 101 3408
3410 5 477292 276207 82160 107 3409
3411 0 476878 276475 82120 120 3410
3412 0 476877 276505 82040 81 3411
3413 0 476727 276639 81960 81 3412
3414 0 476644 276693 81880 51 3413
3415 0 476562 276807 81800 51 3414
3416 0 476424 276933 81720 71 3415
3417 0 476353 277040 81640 60 3416
3418 0 476150 277144 81600 75 3417
3419 0 475819 277363 81560 64 3418
3420 0 475407 277609 81520 64 3419
3421 0 475084 277779 81480 71 3420
3422 0 474955 277892 81400 60 3421
3423 0 474615 278040 81360 45 3422
3424 0 474243 278180 81280 64 3423
3425 0 474072 278289 81200 81 3424
3426 0 473893 278472 81120 71 3425
3427 0 473879 278525 81080 71 3426
3428 0 473916 278709 81040 32 3427
3429 0 473897 278814 81000 32 3428
3430 0 473668 278915 81000 40 3429
3431 0 473675 278973 80960 75 3430
3432 0 473696 279000 80920 75 3431
3433 0 473661 278993 80840 75 3432
3434 0 473619 279018 80760 75 3433
3435 0 473497 279073 80680 71 3434
3436 0 473489 279105 80600 71 3435
3437 0 473498 279123 80520 71 3436
3438 0 473606 279157 80440 51 3437
3439 0 473654 279200 80360 51 3438
3440 0 473686 279333 80240 71 3439
3441 0 473650 279448 80120 71 3440
3442 0 473665 279438 80000 90 3441
3443 0 473737 279418 79880 90 3442
3444 0 473730 279481 79760 64 3443
3445 0 473778 279464 79640 64 3444
3446 0 473775 279484 79520 71 3445
3447 0 473774 279519 79400 71 3446
3448 0 473882 279520 79280 101 3447
3449 0 473879 279548 79160 101 3448
3450 0 473852 279587 79040 60 3449
3451 0 473803 279656 79000 60 3450
3452 0 473757 279743 78960 60 3451
3453 0 473697 279846 78880 90 3452
3454 0 473694 279934 78800 90 3453
3455 0 473702 279925 78720 90 3454
3456 0 473692 280040 78600 60 3455
3457 0 473682 280132 78520 60 3456
3458 0 473630 280267 78400 81 3457
3459 0 473534 280376 78280 86 3458
3460 0 473491 280418 78200 86 3459
3461 0 473421 280478 78120 75 3460
3462 0 473323 280554 78000 75 3461
3463 0 473265 280569 77920 90 3462
3464 0 473245 280607 77800 90 3463
3465 0 473190 280578 77680 90 3464
3466 0 473162 280573 77560 32 3465
3467 0 473165 280588 77440 51 3466
3468 0 473160 280574 77320 51 3467
3469 0 473150 280580 77200 51 3468
3470 0 473158 280597 77080 64 3469
3471 0 473126 280600 76960 64 3470
3472 0 473102 280636 76840 96 3471
3473 0 473073 280664 76720 96 3472
3474 0 473022 280693 76600 98 3473
3475 0 473042 280733 76440 98 3474
3476 0 472994 280776 76320 71 3475
3477 0 472979 280817 76200 71 3476
3478 0 472929 280864 76080 51 3477
3479 5 472858 280957 75960 51 3478
3480 0 472810 281061 75960 51 3479
3481 0 472694 281189 75960 60 3480
3482 0 472650 281437 75960 107 3481
3483 0 472450 281541 75960 122 3482
3484 5 472435 281538 75920 122 3483
3485 0 472420 281536 75880 122 3484
3486 0 472116 281586 75840 64 3485
3487 0 471964 281605 75760 64 3486
3488 0 471869 281629 75680 64 3487
3489 0 471738 281643 75600 40 3488
3490 0 471519 281688 75520 40 3489
3491 0 471301 281716 75440 40 3490
3492 0 471087 281744 75360 40 3491
3493 0 471044 281741 75280 0 3492
3494 0 471020 281717 75160 0 3493
3495 0 470985 281712 75040 0 3494
3496 0 470960 281737 74920 0 3495
3497 0 470957 281749 74880 0 3496
3498 0 470949 281772 74800 0 3497
3499 0 470932 281761 74680 0 3498
3500 0 470973 281736 74560 0 3499
3501 0 470968 281767 74440 0 3500
3502 0 471239 281633 74400 0 3501
3503 0 471291 281614 74360 0 3502
3504 0 471348 281525 74320 0 3503
3505 0 471403 281437 74280 0 3504
3506 0 471441 281377 74200 0 3505
3507 0 471569 281245 74200 0 3506
3508 0 471745 281197 74200 0 3507
3509 0 471800 281160 74240 0 3508
3510 0 471827 281121 74280 0 3509
3511 0 471831 281065 74320 0 3510
3512 0 471719 280881 74360 0 3511
3513 0 471699 280681 74360 0 3512
3514 0 471712 280547 74440 0 3513
3515 0 471716 280476 74560 0 3514
3516 6 471660 280493 74680 0 3515
3517 0 459419 270705 81600 175 2366
3518 0 459418 270689 81480 81 3517
3519 0 459522 270661 81400 81 3518
3520 0 459659 270633 81280 45 3519
3521 0 459770 270662 81160 71 3520
3522 0 459867 270674 81040 71 3521
3523 0 459938 270670 80920 64 3522
3524 0 459993 270706 80800 64 3523
3525 0 460166 270706 80680 81 3524
3526 0 460320 270684 80600 81 3525
3527 0 460465 270662 80520 71 3526
3528 0 460586 270626 80440 75 3527
3529 0 460663 270612 80360 75 3528
3530 0 460846 270581 80280 104 3529
3531 0 460859 270529 80200 104 3530
3532 0 460953 270437 80120 104 3531
3533 0 461063 270364 80040 64 3532
3534 0 461193 270273 79960 71 3533
3535 0 461005 270554 79880 64 3534
3536 0 461642 270045 79800 71 3535
3537 0 461829 269957 79760 71 3536
3538 0 462045 269857 79720 71 3537
3539 0 462179 269831 79680 86 3538
3540 0 462235 269821 79600 86 3539
3541 0 462334 269780 79520 64 3540
3542 0 462413 269753 79440 64 3541
3543 0 462533 269736 79360 60 3542
3544 0 462669 269709 79280 60 3543
3545 0 462749 269709 79200 60 3544
3546 0 462865 269687 79120 60 3545
3547 0 463001 269655 79040 75 3546
3548 0 463122 269613 78960 75 3547
3549 0 463274 269602 78880 96 3548
3550 0 463372 269584 78800 96 3549
3551 0 463636 269600 78760 64 3550
3552 0 464031 269604 78680 71 3551
3553 0 464191 269582 78640 64 3552
3554 0 464290 269581 78600 64 3553
3555 0 464483 269590 78520 75 3554
3556 0 464632 269590 78480 75 3555
3557 0 464651 269554 78400 64 3556
3558 0 464741 269504 78320 64 3557
3559 0 464789 269476 78280 64 3558
3560 0 464880 269418 78200 71 3559
3561 0 464929 269337 78120 71 3560
3562 0 464936 269319 78040 71 3561
3563 0 464967 269267 77960 60 3562
3564 0 464973 269217 77880 60 3563
3565 0 464974 269176 77800 60 3564
3566 0 465043 269085 77680 32 3565
3567 0 465249 268905 77600 75 3566
3568 0 465302 268818 77520 75 3567
3569 0 465306 268841 77480 75 3568
3570 0 465297 268793 77320 163 3569
3571 0 465322 268745 77200 124 3570
3572 0 465401 268629 77080 101 3571
3573 0 465401 268620 77000 150 3572
3574 5 465379 268604 76960 157 3573
3575 0 465317 267772 76960 40 3574
3576 0 465358 267432 76920 75 3575
3577 0 465257 267185 76880 75 3576
3578 0 465173 267140 76840 51 3577
3579 0 465065 267113 76800 51 3578
3580 0 465046 267054 76760 51 3579
3581 0 464985 266993 76720 40 3580
3582 0 464957 266949 76680 40 3581
3583 0 464873 266816 76640 51 3582
3584 0 464825 266692 76600 51 3583
3585 0 464756 266558 76560 51 3584
3586 0 464656 266490 76520 51 3585
3587 0 464610 266420 76440 71 3586
3588 0 464594 266344 76360 71 3587
3589 0 464549 266132 76280 64 3588
3590 0 464452 266019 76240 64 3589
3591 0 464385 265978 76200 71 3590
3592 0 464264 265825 76160 71 3591
3593 0 464237 265768 76120 51 3592
3594 0 464284 265597 76160 51 3593
3595 0 464293 265470 76200 40 3594
3596 0 464217 265310 76200 40 3595
3597 0 464188 265277 76160 40 3596
3598 0 464129 265196 76120 40 3597
3599 0 464142 265156 76080 40 3598
3600 0 464265 265069 76040 40 3599
3601 5 464248 265037 75960 40 3600
3602 0 464464 264921 75960 0 3601
3603 0 464582 264882 75920 0 3602
3604 0 464653 264834 75880 0 3603
3605 0 464693 264766 75840 0 3604
3606 0 464700 264716 75760 0 3605
3607 0 464876 264667 75760 0 3606
3608 0 464913 264625 75720 0 3607
3609 0 464966 264598 75680 0 3608
3610 0 464993 264560 75600 0 3609
3611 0 465057 264540 75520 0 3610
3612 0 465093 264521 75440 0 3611
3613 0 465068 264493 75360 0 3612
3614 0 465062 264473 75280 0 3613
3615 0 465077 264442 75160 0 3614
3616 0 465310 264344 75040 0 3615
3617 0 465445 264280 75000 0 3616
3618 0 465537 264204 74960 0 3617
3619 0 465725 264060 74920 0 3618
3620 5 465865 263984 74880 0 3619
3621 0 465880 263977 74760 0 3620
3622 0 465988 263967 74720 0 3621
3623 0 466081 264016 74680 0 3622
3624 0 466110 263992 74640 0 3623
3625 0 466141 263968 74600 0 3624
3626 6 466165 263948 74560 0 3625
3627 0 469147 269199 86920 60 2542
3628 0 468945 269171 87000 60 3627
3629 0 468871 269196 87080 51 3628
3630 0 468781 269378 87200 90 3629
3631 0 468618 269626 87200 200 3630
3632 0 468638 269709 87240 200 3631
3633 0 468676 269723 87360 200 3632
3634 0 468766 269723 87520 200 3633
3635 0 468785 269731 87680 208 3634
3636 0 468777 269694 87800 208 3635
3637 0 468832 269681 87920 134 3636
3638 0 468882 269709 88080 51 3637
3639 0 469030 269857 88200 51 3638
3640 0 469090 269941 88280 71 3639
3641 0 469131 269909 88360 71 3640
3642 0 469231 270015 88440 32 3641
3643 0 469418 269908 88520 32 3642
3644 0 469505 269859 88600 32 3643
3645 0 469543 269818 88640 32 3644
3646 0 469431 270189 88720 32 3645
3647 0 469428 270261 88800 0 3646
3648 0 469425 270355 88880 0 3647
3649 0 469556 270566 88960 75 3648
3650 0 469589 270646 89040 75 3649
3651 0 469664 270801 89120 75 3650
3652 0 469698 270860 89200 75 3651
3653 0 469762 270901 89280 81 3652
3654 0 469862 270960 89360 45 3653
3655 0 469893 271048 89480 45 3654
3656 0 469928 271208 89560 75 3655
3657 0 469991 271380 89640 80 3656
3658 0 470158 271592 89680 81 3657
3659 0 470384 271854 89680 75 3658
3660 5 470459 272106 89680 75 3659
3661 5 470371 272081 89600 75 3660
3662 0 470301 272068 89520 32 3661
3663 0 470284 272082 89440 32 3662
3664 0 470233 272168 89360 32 3663
3665 0 470009 272577 89320 75 3664
3666 0 469905 272829 89320 71 3665
3667 5 469875 273073 89280 86 3666
3668 0 469890 273344 89200 75 3667
3669 0 469932 273567 89160 80 3668
3670 0 470063 273689 89120 81 3669
3671 0 470129 273844 89040 81 3670
3672 0 470382 274062 89040 0 3671
3673 0 470413 274088 89000 0 3672
3674 0 470444 274141 88960 0 3673
3675 0 470652 274412 88880 124 3674
3676 0 470480 274854 88880 175 3675
3677 5 470197 275115 88880 206 3676
3678 0 470279 275141 88960 206 3677
3679 0 470227 275089 89040 206 3678
3680 0 470100 275073 89120 154 3679
3681 0 469407 275450 89160 32 3680
3682 0 469069 275618 89280 96 3681
3683 0 468996 275657 89360 81 3682
3684 0 468663 275805 89400 60 3683
3685 0 468604 275850 89480 60 3684
3686 0 468550 275909 89560 98 3685
3687 0 468425 276025 89680 98 3686
3688 0 468246 276171 89720 80 3687
3689 0 467880 276251 89680 71 3688
3690 0 467326 276396 89640 102 3689
3691 0 466761 276529 89640 86 3690
3692 5 466446 276706 89760 86 3691
3693 0 466054 276630 89760 60 3692
3694 0 465710 276486 89760 75 3693
3695 0 465638 276460 89840 60 3694
3696 0 465535 276410 89880 60 3695
3697 0 465349 276411 89920 81 3696
3698 0 465189 276339 90000 81 3697
3699 0 465123 276233 90080 107 3698
3700 0 465072 276094 90160 86 3699
3701 0 465030 275956 90240 86 3700
3702 0 464899 275830 90320 71 3701
3703 0 464773 275752 90400 60 3702
3704 0 464789 275690 90480 60 3703
3705 0 464781 275669 90560 60 3704
3706 0 466952 275523 90600 0 3705
3707 0 466122 275515 90680 0 3706
3708 0 465902 275407 90720 0 3707
3709 0 465755 275334 90760 0 3708
3710 0 465619 275336 90800 0 3709
3711 0 465484 275258 90840 0 3710
3712 0 465393 275197 90880 0 3711
3713 0 465271 275117 90960 0 3712
3714 0 465191 275022 91040 0 3713
3715 0 465210 274961 91080 0 3714
3716 0 465141 274892 91160 0 3715
3717 0 465098 274822 91240 0 3716
3718 0 465097 274782 91280 0 3717
3719 0 465125 274721 91320 0 3718
3720 0 465148 274637 91360 0 3719
3721 0 465092 274516 91440 0 3720
3722 0 465099 274492 91480 0 3721
3723 0 465037 274377 91520 0 3722
3724 0 464970 274355 91560 0 3723
3725 0 464892 274304 91640 0 3724
3726 0 464700 274059 91600 0 3725
3727 0 464588 273892 91640 0 3726
3728 0 464525 273725 91680 0 3727
3729 0 464377 273641 91680 0 3728
3730 0 464309 273539 91720 0 3729
3731 0 464152 273469 91760 0 3730
3732 0 463872 273352 91800 0 3731
3733 0 463764 273212 91760 0 3732
3734 0 463568 273124 91760 0 3733
3735 0 463500 273020 91800 0 3734
3736 6 463433 272935 91880 0 3735
3737 0 463934 266410 84760 71 2331
3738 0 463891 266232 84800 71 3737
3739 0 463759 266081 84840 0 3738
3740 0 463745 265982 84920 0 3739
3741 0 463750 265934 85040 0 3740
3742 0 463740 265821 85120 0 3741
3743 0 463692 265746 85200 0 3742
3744 0 463451 265589 85240 0 3743
3745 0 463482 265565 85360 0 3744
3746 0 463577 265501 85480 0 3745
3747 0 463669 265453 85560 0 3746
3748 0 463777 265388 85640 0 3747
3749 0 463915 265334 85720 0 3748
3750 0 463958 265361 85840 0 3749
3751 0 463995 265378 85960 0 3750
3752 0 463962 265278 86080 0 3751
3753 0 463905 265184 86200 0 3752
3754 0 463938 265016 86360 0 3753
3755 0 463989 264915 86480 0 3754
3756 0 464079 264717 86560 0 3755
3757 0 464172 264622 86680 0 3756
3758 0 464119 264504 86800 0 3757
3759 0 464016 264412 86920 0 3758
3760 0 464034 264241 87040 0 3759
3761 0 463874 264170 87160 0 3760
3762 0 463850 264127 87280 0 3761
3763 0 463865 263975 87440 0 3762
3764 0 463922 263823 87560 0 3763
3765 0 463933 263724 87600 0 3764
3766 0 463930 263610 87680 0 3765
3767 0 463984 263464 87800 0 3766
3768 0 464046 263314 87920 0 3767
3769 0 464053 263211 88000 0 3768
3770 0 464065 263058 88080 0 3769
3771 0 464018 262909 88160 0 3770
3772 0 463997 262747 88240 0 3771
3773 0 464016 262560 88320 0 3772
3774 0 464062 262363 88400 0 3773
3775 0 464128 262103 88480 0 3774
3776 0 464085 261822 88600 0 3775
3777 0 464087 261557 88640 0 3776
3778 0 463958 262233 88720 0 3777
3779 0 464007 262194 88840 0 3778
3780 0 464030 262080 88880 0 3779
3781 0 464049 261962 88960 0 3780
3782 0 463956 261882 89040 0 3781
3783 0 463811 261697 89080 0 3782
3784 0 463704 261589 89160 0 3783
3785 0 463662 261537 89240 0 3784
3786 0 463536 261446 89360 0 3785
3787 0 463443 261320 89440 0 3786
3788 0 463403 261088 89440 0 3787
3789 0 463515 260844 89440 0 3788
3790 0 463545 260668 89400 0 3789
3791 0 463566 260564 89320 0 3790
3792 0 463632 260449 89240 0 3791
3793 0 463688 260189 89120 0 3792
3794 0 463712 260094 89040 0 3793
3795 0 463766 260035 88960 0 3794
3796 0 463998 259851 88960 0 3795
3797 5 463950 259323 88960 0 3796
3798 0 463903 259314 89080 0 3797
3799 0 463952 259154 89200 0 3798
3800 0 463935 259093 89320 0 3799
3801 0 463930 259077 89440 0 3800
3802 0 463919 259012 89560 0 3801
3803 0 463877 258959 89600 0 3802
3804 0 463803 258891 89680 0 3803
3805 0 463744 258837 89800 0 3804
3806 0 463656 258762 89920 0 3805
3807 5 463613 258442 89920 0 3806
3808 0 463526 258450 90000 0 3807
3809 0 463423 258429 90120 0 3808
3810 0 463306 258386 90200 0 3809
3811 0 463242 258337 90280 0 3810
3812 0 463190 258277 90360 0 3811
3813 0 463122 258292 90440 0 3812
3814 0 463043 258241 90480 0 3813
3815 0 463053 258222 90560 0 3814
3816 0 464546 258040 90640 0 3815
3817 0 464310 257962 90720 0 3816
3818 0 464252 257930 90760 0 3817
3819 0 464193 257856 90800 0 3818
3820 0 464140 257812 90840 0 3819
3821 0 464084 257781 90880 0 3820
3822 0 463979 257726 90960 0 3821
3823 0 463911 257636 91040 0 3822
3824 0 463904 257606 91080 0 3823
3825 0 463841 257507 91120 0 3824
3826 0 463781 257329 91160 0 3825
3827 0 463732 257295 91200 0 3826
3828 0 463675 257233 91280 0 3827
3829 0 463606 257156 91320 0 3828
3830 0 463603 257054 91360 0 3829
3831 0 463571 256962 91440 0 3830
3832 0 463561 256897 91520 0 3831
3833 0 463516 256849 91600 0 3832
3834 0 463495 256822 91680 0 3833
3835 0 463522 256670 91680 0 3834
3836 0 463526 256636 91720 0 3835
3837 0 463513 256606 91760 0 3836
3838 0 463490 256575 91800 0 3837
3839 0 463422 256548 91840 0 3838
3840 0 463362 256521 91880 0 3839
3841 0 463345 256497 91920 0 3840
3842 0 463299 256491 91960 0 3841
3843 6 463205 256455 92040 0 3842
3844 0 477216 248576 88960 107 283
3845 0 477280 248768 88800 40 3844
3846 0 477344 248864 88560 51 3845
3847 0 477376 249024 88360 96 3846
3848 0 477408 249184 88160 122 3847
3849 0 477472 249280 87920 148 3848
3850 0 477664 249472 87840 163 3849
3851 5 477792 249632 87680 153 3850
3852 0 477824 249600 87680 135 3851
3853 0 478016 249568 87840 107 3852
3854 0 478272 249568 87960 96 3853
3855 0 478528 249632 87960 102 3854
3856 0 478752 249760 87920 120 3855
3857 0 478976 249888 87880 156 3856
3858 0 479232 249984 87840 134 3857
3859 0 479488 250080 87760 104 3858
3860 0 479744 250080 87800 124 3859
3861 0 480000 250112 87800 107 3860
3862 0 480256 250112 87800 122 3861
3863 0 480512 250112 87800 124 3862
3864 0 480768 250080 87720 122 3863
3865 0 481024 250048 87680 107 3864
3866 0 481280 249952 87680 107 3865
3867 0 481536 249888 87680 107 3866
3868 0 481760 249952 87560 75 3867
3869 0 482016 249984 87520 102 3868
3870 0 482272 250016 87520 150 3869
3871 0 482528 249984 87520 175 3870
3872 5 482784 250048 87480 175 3871
3873 0 482720 250464 87720 32 3872
3874 0 482752 250720 87640 51 3873
3875 0 482912 250944 87640 75 3874
3876 0 483072 251136 87600 75 3875
3877 0 483232 251328 87520 102 3876
3878 0 483392 251552 87520 80 3877
3879 0 483520 251776 87440 60 3878
3880 0 483552 251904 87400 51 3879
3881 0 483595 252083 87280 51 3880
3882 0 483630 252073 87240 51 3881
3883 0 483584 252260 87120 51 3882
3884 0 483465 252127 86920 0 3883
3885 0 483453 252291 86680 96 3884
3886 0 483408 252328 86640 96 3885
3887 0 483363 252366 86600 96 3886
3888 0 483807 252544 86400 125 3887
3889 0 483985 252615 86320 137 3888
3890 5 484295 252644 86080 128 3889
3891 0 484608 252224 86480 75 3890
3892 0 484832 252064 86400 45 3891
3893 0 485056 252064 86280 51 3892
3894 0 485312 252096 86160 51 3893
3895 0 485536 252000 86080 60 3894
3896 0 485728 251808 85960 51 3895
3897 0 485920 251616 85960 45 3896
3898 0 485982 251540 85800 0 3897
3899 0 486159 251199 85600 0 3898
3900 0 486159 250981 85440 0 3899
3901 0 486092 250738 85200 0 3900
3902 0 486350 250635 85000 0 3901
3903 0 486459 250568 84760 0 3902
3904 0 486616 250587 84600 0 3903
3905 0 486656 250656 84520 51 3904
3906 0 486688 250656 84520 51 3905
3907 0 486944 250656 84480 75 3906
3908 0 487200 250720 84440 71 3907
3909 0 487456 250784 84360 51 3908
3910 0 487680 250912 84320 80 3909
3911 0 487872 250944 84160 51 3910
3912 0 488064 250976 84000 71 3911
3913 0 488500 250991 83800 0 3912
3914 0 488896 250976 83720 60 3913
3915 0 488960 250976 83720 51 3914
3916 0 489216 251008 83680 51 3915
3917 0 489472 251072 83760 75 3916
3918 0 489696 251200 83800 60 3917
3919 0 489952 251296 83880 75 3918
3920 0 490208 251296 83920 80 3919
3921 0 490464 251232 84000 64 3920
3922 0 490720 251200 84120 60 3921
3923 0 490976 251168 84200 60 3922
3924 0 491232 251200 84240 51 3923
3925 0 491488 251200 84320 64 3924
3926 0 491744 251200 84360 64 3925
3927 0 491968 251168 84480 64 3926
3928 0 492128 251072 84680 71 3927
3929 0 492320 251008 84840 81 3928
3930 0 492544 250976 84960 86 3929
3931 0 492800 250944 85040 75 3930
3932 0 493056 250848 85080 51 3931
3933 0 493280 250720 85120 40 3932
3934 5 493536 250624 85120 51 3933
3935 0 493536 250624 85040 32 3934
3936 0 493600 250752 84800 32 3935
3937 0 493440 250848 84600 81 3936
3938 0 493568 251040 84440 32 3937
3939 0 493728 251168 84280 71 3938
3940 0 493888 251296 84080 71 3939
3941 0 494080 251360 83920 64 3940
3942 0 494304 251360 83800 81 3941
3943 0 494464 251424 83560 98 3942
3944 0 494624 251520 83360 172 3943
3945 5 494816 251680 83200 150 3944
3946 0 495072 251584 83120 139 3945
3947 0 495296 251552 82960 140 3946
3948 0 495552 251584 82840 71 3947
3949 0 495808 251616 82800 75 3948
3950 6 495904 251680 82800 45 3949
3951 0 477632 249696 87480 91 3851
3952 0 477472 249856 87320 120 3951
3953 0 477216 249920 87240 137 3952
3954 0 476992 249920 87120 108 3953
3955 0 476832 249920 86920 90 3954
3956 0 476736 249920 86680 96 3955
3957 0 476576 249984 86480 45 3956
3958 0 476416 250112 86280 120 3957
3959 0 476320 250240 86080 122 3958
3960 0 476160 250176 85880 122 3959
3961 0 476032 250080 85680 115 3960
3962 0 475936 249920 85440 60 3961
3963 0 475776 249888 85200 98 3962
3964 0 475616 249888 84960 120 3963
3965 0 475456 249920 84760 128 3964
3966 0 475232 249984 84640 101 3965
3967 0 475008 250112 84600 102 3966
3968 0 474784 250272 84480 104 3967
3969 0 474624 250400 84320 140 3968
3970 0 474464 250560 84160 128 3969
3971 0 474336 250784 84120 60 3970
3972 5 474176 250976 84040 98 3971
3973 0 473852 251203 83520 122 3972
3974 0 473567 251250 83320 75 3973
3975 0 473095 251443 83040 75 3974
3976 5 472557 251581 82800 120 3975
3977 0 471840 251808 82680 86 3976
3978 0 471616 251968 82600 91 3977
3979 0 471360 252064 82480 86 3978
3980 0 470710 252280 82000 98 3979
3981 0 470080 252064 81680 120 3980
3982 0 469856 252000 81520 154 3981
3983 0 469291 251860 81320 108 3982
3984 0 469376 251456 81000 86 3983
3985 0 469312 251200 80920 90 3984
3986 0 469152 251040 80760 80 3985
3987 0 469024 250816 80720 131 3986
3988 0 468896 250656 80560 107 3987
3989 0 468896 250432 80360 96 3988
3990 0 468992 250304 80160 98 3989
3991 0 469152 250176 79960 90 3990
3992 0 469280 250048 79760 98 3991
3993 0 469440 249888 79640 98 3992
3994 0 469600 249728 79440 71 3993
3995 0 469760 249664 79240 64 3994
3996 0 469888 249568 79040 71 3995
3997 0 469952 249536 78800 75 3996
3998 0 470016 249536 78520 71 3997
3999 0 470080 249568 78280 90 3998
4000 0 470176 249568 78040 90 3999
4001 0 470176 249632 77760 71 4000
4002 0 470144 249664 77480 64 4001
4003 0 470112 249664 77200 71 4002
4004 0 470080 249664 76920 71 4003
4005 0 470144 249600 76640 64 4004
4006 0 470272 249504 76440 71 4005
4007 0 470432 249472 76240 108 4006
4008 0 470464 249312 76000 64 4007
4009 0 470496 249248 75760 134 4008
4010 0 470656 249120 75560 45 4009
4011 0 470752 248928 75400 71 4010
4012 0 470848 248736 75200 75 4011
4013 0 471008 248672 75000 71 4012
4014 0 471136 248544 74800 104 4013
4015 0 471200 248384 74600 45 4014
4016 0 471360 248224 74400 45 4015
4017 0 471520 248064 74280 60 4016
4018 0 471712 247936 74160 86 4017
4019 0 471872 247776 74040 45 4018
4020 0 472064 247648 73920 71 4019
4021 0 472224 247520 73760 81 4020
4022 0 472480 247488 73720 51 4021
4023 0 472736 247488 73640 32 4022
4024 0 472896 247360 73440 60 4023
4025 0 473056 247264 73200 81 4024
4026 0 473216 247136 73000 71 4025
4027 0 473408 247072 72800 60 4026
4028 0 473632 247008 72680 40 4027
4029 0 473888 246976 72600 75 4028
4030 0 474080 246848 72440 60 4029
4031 0 474272 246688 72400 107 4030
4032 0 474464 246496 72320 75 4031
4033 0 474688 246464 72160 60 4032
4034 0 474944 246496 72080 64 4033
4035 0 475168 246528 71960 60 4034
4036 0 475424 246560 71880 75 4035
4037 0 475680 246496 71760 101 4036
4038 0 475872 246400 71600 91 4037
4039 0 476032 246304 71400 71 4038
4040 0 476224 246144 71280 40 4039
4041 5 476378 246042 71120 64 4040
4042 0 476568 245819 71160 0 4041
4043 6 476608 245700 71080 0 4042
4044 5 393289 158453 197640 81 2041
4045 0 393920 158528 197680 86 4044
4046 0 394080 158688 197520 75 4045
4047 0 394304 158816 197480 96 4046
4048 0 394560 158880 197400 75 4047
4049 0 394816 158880 197320 75 4048
4050 0 395040 158880 197200 60 4049
4051 5 395200 158848 197000 102 4050
4052 0 395456 158848 196920 75 4051
4053 0 395712 158848 196840 71 4052
4054 0 395968 158848 196840 71 4053
4055 0 396224 158848 196840 86 4054
4056 0 396448 158880 196720 71 4055
4057 0 396672 158912 196600 60 4056
4058 0 396896 158912 196480 75 4057
4059 0 397045 158955 196400 65 4058
4060 0 397120 158976 196360 60 4059
4061 0 397376 159072 196240 80 4060
4062 0 397632 159104 196200 96 4061
4063 0 397888 159040 196120 71 4062
4064 0 398080 159008 195960 107 4063
4065 0 398304 159008 195840 75 4064
4066 0 398464 159040 195640 32 4065
4067 0 398624 159040 195440 51 4066
4068 0 398784 159040 195200 64 4067
4069 0 398944 159040 195000 40 4068
4070 0 399104 159040 194800 80 4069
4071 0 399328 159136 194680 75 4070
4072 0 399488 159264 194520 75 4071
4073 0 399712 159392 194480 107 4072
4074 0 399936 159392 194360 150 4073
4075 0 400011 159413 194320 152 4074
4076 0 400160 159456 194240 157 4075
4077 0 400503 159340 194120 106 4076
4078 0 400617 159302 194080 90 4077
4079 0 401045 159246 193880 107 4078
4080 0 401349 159094 193760 148 4079
4081 0 401561 159000 193600 143 4080
4082 5 401837 158966 193520 209 4081
4083 5 402086 159051 193480 204 4082
4084 0 402336 159136 193440 200 4083
4085 0 402560 159296 193360 150 4084
4086 0 402816 159392 193320 148 4085
4087 0 403008 159488 193160 51 4086
4088 0 403264 159552 193080 40 4087
4089 0 403520 159648 193000 51 4088
4090 0 403776 159680 192960 51 4089
4091 0 404032 159680 192880 75 4090
4092 0 404256 159872 192880 81 4091
4093 0 404512 159904 192800 60 4092
4094 0 404736 160032 192760 40 4093
4095 0 404896 160192 192880 45 4094
4096 5 404998 160320 193040 41 4095
4097 0 405024 160352 193080 40 4096
4098 0 405024 160608 193120 60 4097
4099 0 404896 160864 193200 75 4098
4100 0 404736 161088 193320 75 4099
4101 5 404608 161312 193440 131 4100
4102 0 404544 161568 193400 80 4101
4103 0 404384 161760 193360 71 4102
4104 0 404256 161984 193320 75 4103
4105 5 404160 162144 193280 120 4104
4106 0 404320 162304 193160 98 4105
4107 0 404576 162368 193120 51 4106
4108 0 404832 162240 193040 71 4107
4109 0 404992 162016 192960 101 4108
4110 0 405184 161824 192880 45 4109
4111 0 405408 161728 192800 45 4110
4112 0 405664 161728 192800 32 4111
4113 5 405888 161600 192800 80 4112
4114 0 406144 161568 192800 51 4113
4115 0 406400 161504 192800 40 4114
4116 0 406496 161504 192800 40 4115
4117 0 406645 161361 192720 0 4116
4118 0 406757 161169 192680 0 4117
4119 0 406915 161069 192520 0 4118
4120 0 407076 160786 192240 0 4119
4121 0 407267 160461 192040 0 4120
4122 0 407303 160379 192040 0 4121
4123 0 407388 160334 192120 0 4122
4124 0 407452 160287 192120 0 4123
4125 0 407532 160239 192080 0 4124
4126 5 407615 160197 192040 0 4125
4127 0 407780 160113 191960 0 4126
4128 0 408195 160164 191760 0 4127
4129 0 408286 160018 191520 0 4128
4130 0 408408 159973 191280 0 4129
4131 0 408539 159999 191120 0 4130
4132 0 408694 159964 191000 0 4131
4133 6 408713 159959 190960 0 4132
4134 0 478009 273312 83560 98 2586
4135 0 478133 273263 83600 0 4134
4136 0 478334 273184 83640 0 4135
4137 0 478590 273164 83640 0 4136
4138 0 478718 273123 83680 0 4137
4139 0 479293 273020 83720 0 4138
4140 0 479833 272653 83720 81 4139
4141 0 480229 272489 83800 60 4140
4142 0 480509 272149 83800 91 4141
4143 5 480619 272105 83760 91 4142
4144 0 480729 272063 83720 91 4143
4145 0 481014 271892 83680 60 4144
4146 0 481164 271788 83640 60 4145
4147 0 481221 271738 83600 71 4146
4148 0 481349 271591 83560 71 4147
4149 0 481441 271470 83600 51 4148
4150 0 481524 271372 83640 51 4149
4151 0 481605 271264 83680 40 4150
4152 0 481733 271156 83720 40 4151
4153 0 481892 271031 83760 80 4152
4154 0 481980 270709 83800 51 4153
4155 5 482192 270345 83800 51 4154
4156 0 482652 270321 83800 40 4155
4157 0 483152 270349 83800 60 4156
4158 0 483419 270340 83760 51 4157
4159 0 483543 270352 83680 71 4158
4160 0 483602 270312 83640 71 4159
4161 0 483639 270294 83600 71 4160
4162 0 483728 270246 83560 98 4161
4163 0 483815 270168 83480 98 4162
4164 0 483906 270200 83400 98 4163
4165 0 484062 270235 83320 60 4164
4166 0 484276 270224 83280 51 4165
4167 0 484639 270192 83280 60 4166
4168 0 484951 270167 83240 71 4167
4169 0 485059 270181 83200 64 4168
4170 0 485247 270155 83160 51 4169
4171 0 485404 270169 83120 51 4170
4172 0 485670 270043 83080 51 4171
4173 0 485866 269976 83040 0 4172
4174 0 486170 269900 83000 0 4173
4175 0 486322 269860 83040 0 4174
4176 0 486437 269809 83120 0 4175
4177 0 486497 269747 83160 0 4176
4178 0 486545 269680 83200 0 4177
4179 0 486589 269643 83240 0 4178
4180 0 486700 269559 83320 0 4179
4181 0 486891 269424 83440 0 4180
4182 0 486917 269356 83480 0 4181
4183 0 486926 269298 83520 0 4182
4184 0 486963 269150 83600 0 4183
4185 0 487011 269091 83640 0 4184
4186 0 487111 269062 83720 0 4185
4187 0 487174 269002 83760 0 4186
4188 0 487426 268911 83800 0 4187
4189 0 487525 268835 83800 0 4188
4190 5 487541 268663 83800 0 4189
4191 5 487709 268619 83800 0 4190
4192 0 487786 268619 83840 0 4191
4193 0 487686 268706 83880 0 4192
4194 0 487670 268752 83920 0 4193
4195 0 487609 268867 83960 0 4194
4196 0 487507 268940 84000 0 4195
4197 0 487391 269107 84000 0 4196
4198 0 487370 269197 83920 0 4197
4199 0 487506 269259 83880 0 4198
4200 0 487674 269271 83840 0 4199
4201 0 487801 269274 83760 0 4200
4202 0 487993 269374 83760 0 4201
4203 0 488099 269410 83720 0 4202
4204 5 488210 269375 83680 0 4203
4205 0 488283 269371 83640 0 4204
4206 0 488559 269291 83640 0 4205
4207 0 488718 269287 83680 0 4206
4208 0 488783 269261 83720 0 4207
4209 0 488861 269143 83800 0 4208
4210 0 488998 269070 83840 0 4209
4211 0 489065 269003 83800 0 4210
4212 0 489125 268950 83760 0 4211
4213 6 489159 268945 83720 0 4212
4214 0 390098 173591 187040 75 2178
4215 0 390152 173523 187160 75 4214
4216 0 390121 173478 187240 75 4215
4217 0 390068 173422 187320 51 4216
4218 0 389995 173339 187400 51 4217
4219 0 389944 173343 187520 60 4218
4220 0 389884 173375 187640 60 4219
4221 0 389805 173331 187800 51 4220
4222 0 389624 173252 187880 51 4221
4223 0 389372 173259 187920 81 4222
4224 0 389125 173283 187960 81 4223
4225 0 388797 173283 188000 51 4224
4226 0 388417 173275 187960 40 4225
4227 0 388137 173359 187960 51 4226
4228 0 388036 173396 188040 60 4227
4229 0 387959 173335 188120 60 4228
4230 0 387872 173335 188200 71 4229
4231 0 387767 173360 188320 71 4230
4232 0 387628 173441 188400 64 4231
4233 0 387540 173474 188480 64 4232
4234 0 387479 173467 188560 64 4233
4235 0 387392 173423 188680 64 4234
4236 0 387187 173247 188720 0 4235
4237 0 387028 173282 188800 0 4236
4238 0 386871 173312 188880 0 4237
4239 0 386703 173344 189000 0 4238
4240 0 386656 173382 189080 0 4239
4241 0 386612 173393 189120 0 4240
4242 0 386429 173348 189120 0 4241
4243 0 386281 173416 189120 0 4242
4244 0 386128 173362 189080 0 4243
4245 0 385988 173410 189080 0 4244
4246 0 385973 173424 189120 0 4245
4247 0 385944 173447 189160 0 4246
4248 0 385925 173480 189240 0 4247
4249 0 385864 173488 189320 0 4248
4250 0 385691 173467 189400 0 4249
4251 0 385484 173495 189440 0 4250
4252 0 385252 173491 189440 0 4251
4253 0 385124 173559 189480 0 4252
4254 0 385084 173623 189520 0 4253
4255 0 385043 173748 189600 0 4254
4256 0 384991 173791 189640 0 4255
4257 0 384830 173819 189680 0 4256
4258 0 384736 173845 189720 0 4257
4259 0 384635 173887 189760 0 4258
4260 0 384479 173875 189800 0 4259
4261 0 384320 173847 189840 0 4260
4262 0 384356 173824 189960 0 4261
4263 0 384332 173827 190000 0 4262
4264 0 384263 173805 190040 0 4263
4265 0 384155 173775 190120 0 4264
4266 0 383976 173816 190200 0 4265
4267 0 383932 173879 190280 0 4266
4268 0 383893 173892 190360 0 4267
4269 0 383646 173873 190400 0 4268
4270 0 383501 173894 190440 0 4269
4271 0 383305 173922 190520 0 4270
4272 0 383284 173910 190600 0 4271
4273 0 383246 173853 190680 0 4272
4274 0 383150 173938 190760 0 4273
4275 0 383090 173944 190840 0 4274
4276 0 382985 173947 190920 0 4275
4277 0 382980 173938 191040 0 4276
4278 0 382931 173917 191120 0 4277
4279 0 382811 173879 191200 0 4278
4280 0 382713 173851 191280 0 4279
4281 0 382623 173835 191320 0 4280
4282 0 382527 173857 191360 0 4281
4283 0 382504 173861 191400 0 4282
4284 0 382463 173660 191440 0 4283
4285 0 382501 173551 191480 0 4284
4286 0 382574 173460 191520 0 4285
4287 0 382518 173406 191560 0 4286
4288 0 382424 173299 191600 0 4287
4289 0 382244 173144 191640 0 4288
4290 0 382119 173024 191640 0 4289
4291 6 382170 173035 191560 0 4290
4292 5 479663 275007 75840 172 2654
4293 0 479811 275007 75960 124 4292
4294 0 479935 274975 76080 156 4293
4295 0 480041 274896 76240 156 4294
4296 0 480064 274851 76360 176 4295
4297 0 480412 274637 76400 135 4296
4298 0 480436 274613 76480 135 4297
4299 0 480616 274548 76520 64 4298
4300 0 480915 274579 76600 51 4299
4301 0 481016 274580 76680 51 4300
4302 0 481159 274559 76720 51 4301
4303 0 481332 274539 76760 32 4302
4304 0 481400 274531 76840 32 4303
4305 0 481667 274520 76880 32 4304
4306 0 481746 274528 76960 0 4305
4307 0 482070 274448 76960 0 4306
4308 0 482448 274276 76920 0 4307
4309 0 482594 274199 76840 0 4308
4310 0 482729 274112 76760 0 4309
4311 0 483081 274032 76760 0 4310
4312 0 483285 273936 76760 0 4311
4313 0 483348 273913 76800 0 4312
4314 0 483406 273887 76840 0 4313
4315 0 483546 273703 76840 0 4314
4316 0 483758 273591 76840 0 4315
4317 0 483877 273536 76880 0 4316
4318 0 483982 273552 76960 0 4317
4319 0 484098 273568 77000 0 4318
4320 0 484181 273579 77080 0 4319
4321 0 484237 273555 77200 0 4320
4322 0 484290 273482 77320 0 4321
4323 0 484355 273430 77440 0 4322
4324 0 484371 273421 77480 0 4323
4325 0 484371 273313 77560 0 4324
4326 0 484395 273244 77640 0 4325
4327 0 484492 273108 77640 0 4326
4328 0 484516 273060 77680 0 4327
4329 0 484531 273021 77720 0 4328
4330 0 484812 272909 77720 0 4329
4331 5 485109 272864 77720 0 4330
4332 0 485213 272793 77840 0 4331
4333 0 485263 272731 77920 0 4332
4334 0 485319 272655 77920 0 4333
4335 0 485518 272580 77920 0 4334
4336 0 485714 272592 77920 0 4335
4337 0 485767 272599 77880 0 4336
4338 0 485992 272567 77840 0 4337
4339 0 486097 272444 77800 0 4338
4340 0 486162 272313 77800 0 4339
4341 0 486262 272283 77840 0 4340
4342 0 486443 272236 77800 0 4341
4343 0 486487 272232 77760 0 4342
4344 0 486511 272171 77720 0 4343
4345 0 486524 272126 77680 0 4344
4346 0 486563 272091 77640 0 4345
4347 0 486609 272075 77600 0 4346
4348 0 486637 272071 77560 0 4347
4349 0 486728 272049 77520 0 4348
4350 0 486936 271936 77480 0 4349
4351 5 487101 271717 77520 0 4350
4352 0 486915 271675 77560 0 4351
4353 0 486851 271583 77560 0 4352
4354 0 486911 271487 77560 0 4353
4355 0 486936 271443 77600 0 4354
4356 0 486984 271376 77640 0 4355
4357 0 487019 271326 77680 0 4356
4358 0 486986 271208 77760 0 4357
4359 0 486993 271129 77800 0 4358
4360 5 487023 271064 77880 0 4359
4361 0 487207 271048 77880 0 4360
4362 0 487306 271041 77800 0 4361
4363 0 487499 270996 77760 0 4362
4364 6 487639 270932 77720 0 4363
4365 0 482848 250048 87440 148 3872
4366 0 483040 249888 87320 101 4365
4367 0 483200 249792 87120 51 4366
4368 0 483360 249632 87000 51 4367
4369 0 483520 249472 86880 51 4368
4370 0 483744 249312 86800 64 4369
4371 0 483968 249184 86800 71 4370
4372 0 484224 249152 86800 64 4371
4373 0 484480 249120 86840 60 4372
4374 0 484736 249088 86880 75 4373
4375 0 484992 248992 86920 80 4374
4376 0 485248 248960 87000 81 4375
4377 0 485440 248896 87160 128 4376
4378 0 485568 248736 87320 156 4377
4379 0 485568 248480 87320 120 4378
4380 0 485632 248224 87280 60 4379
4381 0 485792 248032 87240 81 4380
4382 0 485984 247840 87160 71 4381
4383 0 486176 247648 87120 80 4382
4384 0 486304 247392 87120 60 4383
4385 0 486400 247168 87040 120 4384
4386 0 486368 246912 86920 91 4385
4387 0 486336 246656 86880 60 4386
4388 0 486304 246400 86840 60 4387
4389 0 486368 246176 86720 60 4388
4390 0 486496 245984 86600 102 4389
4391 0 486688 245792 86520 124 4390
4392 0 486880 245632 86480 80 4391
4393 0 487104 245472 86400 120 4392
4394 0 487328 245344 86360 120 4393
4395 0 487552 245248 86280 107 4394
4396 0 487744 245056 86200 86 4395
4397 5 487776 244800 86120 101 4396
4398 0 487744 244672 86040 120 4397
4399 0 487552 244480 86000 98 4398
4400 0 487360 244320 85960 101 4399
4401 0 487200 244192 85800 81 4400
4402 0 487040 244064 85640 122 4401
4403 0 486880 244000 85440 51 4402
4404 0 486848 243904 85200 101 4403
4405 0 486880 243744 85000 186 4404
4406 0 486816 243648 84760 209 4405
4407 0 486592 243648 84600 135 4406
4408 0 486368 243712 84440 86 4407
4409 0 486176 243840 84280 124 4408
4410 0 486112 243936 84040 75 4409
4411 0 486144 244032 83800 64 4410
4412 0 486240 244192 83560 64 4411
4413 0 486336 244320 83360 71 4412
4414 0 486432 244448 83160 75 4413
4415 0 486560 244576 82920 71 4414
4416 0 486656 244576 82680 90 4415
4417 0 486816 244480 82480 60 4416
4418 0 486912 244448 82240 96 4417
4419 0 486944 244384 81960 71 4418
4420 0 486944 244288 81680 98 4419
4421 0 487008 244256 81440 71 4420
4422 0 487040 244320 81200 104 4421
4423 0 487104 244256 80960 98 4422
4424 0 487104 244192 80680 98 4423
4425 0 487136 244128 80400 108 4424
4426 0 487104 244000 80160 143 4425
4427 5 487072 244000 79880 176 4426
4428 0 487104 243840 79680 176 4427
4429 0 487232 243680 79520 175 4428
4430 0 487232 243456 79360 228 4429
4431 0 487264 243456 79080 128 4430
4432 0 487456 243488 78920 107 4431
4433 0 487648 243296 78960 32 4432
4434 6 487840 243232 79000 32 4433
4435 0 472113 256215 90480 256 2276
4436 0 472131 256225 90560 256 4435
4437 0 473952 256169 90640 0 4436
4438 0 474836 256640 90640 0 4437
4439 0 473209 256865 90560 0 4438
4440 0 473433 256920 90480 0 4439
4441 0 473773 257087 90440 0 4440
4442 0 474065 257492 90480 0 4441
4443 0 474358 257845 90520 0 4442
4444 0 474662 257957 90520 0 4443
4445 0 474741 257974 90440 0 4444
4446 0 475008 258025 90360 0 4445
4447 0 475173 258065 90280 75 4446
4448 0 475309 258105 90200 75 4447
4449 0 475374 258124 90160 75 4448
4450 0 475509 258157 90080 75 4449
4451 0 475968 258268 90000 80 4450
4452 0 476472 258484 90000 51 4451
4453 0 476752 258816 90000 81 4452
4454 0 477200 258980 90000 75 4453
4455 5 477469 259073 89920 81 4454
4456 0 477556 259232 89880 98 4455
4457 0 477631 259260 89800 98 4456
4458 0 477687 259331 89720 51 4457
4459 0 477730 259517 89640 51 4458
4460 0 477833 259603 89560 98 4459
4461 0 477863 259656 89440 98 4460
4462 0 477923 259755 89360 98 4461
4463 0 477936 259835 89240 98 4462
4464 0 477887 259934 89120 120 4463
4465 0 477800 260099 89040 101 4464
4466 0 477830 260318 88960 101 4465
4467 0 477824 260564 88880 40 4466
4468 0 477790 260566 88800 40 4467
4469 0 477736 260831 88720 40 4468
4470 0 477915 260261 88640 101 4469
4471 0 477823 260698 88560 40 4470
4472 0 477816 260921 88480 40 4471
4473 0 477573 261229 88400 51 4472
4474 0 477397 261469 88320 51 4473
4475 0 477290 261601 88240 51 4474
4476 0 477147 261761 88160 51 4475
4477 0 476943 261899 88080 51 4476
4478 0 476732 262086 88000 60 4477
4479 0 476563 262207 87920 80 4478
4480 0 476403 262290 87840 75 4479
4481 0 476327 262379 87720 75 4480
4482 0 476280 262452 87600 75 4481
4483 0 476168 262634 87480 91 4482
4484 0 476036 262898 87400 71 4483
4485 0 476025 262992 87320 51 4484
4486 0 475960 263071 87200 51 4485
4487 0 475928 263078 87080 32 4486
4488 0 475946 263308 86960 81 4487
4489 0 475961 263446 86880 81 4488
4490 0 476011 263489 86800 60 4489
4491 0 476050 263572 86680 60 4490
4492 0 476066 263705 86560 51 4491
4493 0 475996 263847 86440 51 4492
4494 0 475981 263963 86320 51 4493
4495 0 475928 264075 86200 64 4494
4496 0 475865 264149 86120 64 4495
4497 0 475796 264177 86040 64 4496
4498 0 475689 264139 85960 134 4497
4499 0 475024 264348 85920 32 4498
4500 0 474885 264419 85840 120 4499
4501 0 474908 264376 85680 120 4500
4502 0 474896 264306 85520 160 4501
4503 0 474992 264092 85400 197 4502
4504 6 474960 264077 85320 197 4503
4505 0 456800 270944 80560 148 2379
4506 0 456640 270976 80360 120 4505
4507 0 456544 271104 80160 64 4506
4508 0 456512 271104 79880 60 4507
4509 0 456352 271168 79680 81 4508
4510 0 456128 271136 79520 40 4509
4511 0 456032 271136 79280 90 4510
4512 0 455936 271136 79040 168 4511
4513 0 455744 271136 78840 236 4512
4514 0 455776 271040 78600 178 4513
4515 0 455776 271168 78360 134 4514
4516 0 455744 271264 78120 122 4515
4517 0 455680 271232 77840 75 4516
4518 5 455680 271232 77760 107 4517
4519 0 455616 271488 77760 124 4518
4520 0 455616 271744 77680 131 4519
4521 0 455456 271904 77560 71 4520
4522 0 455264 272032 77400 60 4521
4523 0 455136 272256 77320 122 4522
4524 0 455072 272416 77120 108 4523
4525 0 455072 272416 76840 64 4524
4526 0 455008 272448 76600 71 4525
4527 0 454912 272480 76440 64 4526
4528 0 454811 272516 76240 0 4527
4529 0 454695 272560 76040 0 4528
4530 0 454543 272533 75760 0 4529
4531 0 454378 272555 75560 0 4530
4532 0 454117 272601 75320 0 4531
4533 0 453865 272631 75040 0 4532
4534 0 453714 272646 74840 0 4533
4535 0 453616 272621 74680 0 4534
4536 0 453653 272574 74640 0 4535
4537 0 453490 272623 74440 0 4536
4538 0 453218 272650 74240 0 4537
4539 0 453182 272776 74000 0 4538
4540 0 453152 272808 73760 0 4539
4541 0 453157 272744 73560 0 4540
4542 0 453265 272811 73320 0 4541
4543 0 453246 272861 73080 0 4542
4544 0 453117 272904 72800 0 4543
4545 0 453150 272935 72640 0 4544
4546 5 453245 272970 72480 0 4545
4547 0 453293 272988 72400 0 4546
4548 0 453287 272996 72160 0 4547
4549 0 453456 272923 71920 0 4548
4550 0 453577 272971 71720 0 4549
4551 0 453842 273019 71400 0 4550
4552 0 453992 272883 71120 0 4551
4553 0 454125 272778 70880 0 4552
4554 0 454079 272384 70640 0 4553
4555 0 454107 272116 70400 0 4554
4556 0 454215 271823 70160 0 4555
4557 0 454410 271482 70000 0 4556
4558 0 454413 271239 69680 0 4557
4559 0 454364 271149 69480 0 4558
4560 0 454443 270692 69240 0 4559
4561 0 454487 270585 68960 0 4560
4562 5 454663 270159 68800 0 4561
4563 0 454916 269598 69160 0 4562
4564 5 454844 269310 69280 0 4563
4565 0 454460 268890 69240 0 4564
4566 0 454098 268799 69120 0 4565
4567 0 453847 268831 68880 0 4566
4568 0 453542 268757 68680 0 4567
4569 0 453433 268639 68520 0 4568
4570 6 453618 268609 68440 0 4569
4571 0 471072 260768 87920 102 2295
4572 0 471328 260832 87800 32 4571
4573 0 471520 260992 87640 60 4572
4574 0 471680 261120 87440 60 4573
4575 0 471936 261152 87360 98 4574
4576 0 472128 261120 87200 104 4575
4577 0 472288 261088 87000 137 4576
4578 0 472512 261120 86880 153 4577
4579 0 472704 261120 86680 98 4578
4580 0 472960 261056 86640 178 4579
4581 0 473216 261024 86600 163 4580
4582 0 473472 261056 86520 139 4581
4583 0 473728 260928 86520 148 4582
4584 0 473920 260800 86400 164 4583
4585 0 474144 260832 86240 140 4584
4586 0 474304 260768 86040 64 4585
4587 0 474336 260608 85840 51 4586
4588 0 474336 260448 85640 96 4587
4589 0 474528 260256 85600 80 4588
4590 0 474656 260096 85440 32 4589
4591 0 474816 259904 85320 32 4590
4592 0 475040 259840 85200 160 4591
4593 0 475200 259776 85000 134 4592
4594 0 475200 259776 84720 81 4593
4595 0 475200 259808 84440 32 4594
4596 0 475168 259808 84160 60 4595
4597 0 475040 259840 83920 71 4596
4598 0 475104 259968 83680 40 4597
4599 0 475104 260000 83680 40 4598
4600 0 475192 260146 83480 0 4599
4601 0 475204 260341 83200 0 4600
4602 0 475403 260386 82960 0 4601
4603 0 475492 260510 82680 0 4602
4604 0 475548 260608 82440 0 4603
4605 0 475681 260758 82160 0 4604
4606 0 475859 261079 81880 0 4605
4607 0 475701 261354 81600 0 4606
4608 0 475754 261368 81440 0 4607
4609 0 475758 261503 81240 0 4608
4610 0 475600 261542 81120 0 4609
4611 0 475677 261623 81000 0 4610
4612 0 475848 261938 80800 0 4611
4613 0 476018 262139 80600 0 4612
4614 0 476593 262404 80400 0 4613
4615 0 477172 262477 80280 0 4614
4616 5 477874 262592 80160 0 4615
4617 0 478079 262676 80400 0 4616
4618 0 478343 262789 80560 0 4617
4619 0 479262 262870 80440 0 4618
4620 0 480152 263097 80480 0 4619
4621 0 480478 263181 80520 0 4620
4622 0 480780 263197 80640 0 4621
4623 0 481152 263266 80840 0 4622
4624 0 482148 263268 81040 0 4623
4625 0 483077 263540 80920 0 4624
4626 0 483115 263967 80880 0 4625
4627 0 483107 264121 80760 0 4626
4628 0 483115 264262 80560 0 4627
4629 5 483157 264272 80480 0 4628
4630 0 483220 264286 80360 0 4629
4631 0 483369 264350 80160 0 4630
4632 6 483497 264402 79960 0 4631
4633 0 408548 143338 188520 136 1767
4634 0 407806 143421 188520 86 4633
4635 0 407467 143482 188520 91 4634
4636 0 407451 143469 188480 91 4635
4637 0 407418 143454 188440 51 4636
4638 0 407347 143454 188400 51 4637
4639 0 407296 143410 188360 51 4638
4640 0 407250 143386 188320 51 4639
4641 0 407199 143341 188280 51 4640
4642 0 407194 143328 188240 51 4641
4643 0 407180 143319 188200 51 4642
4644 0 407146 143315 188160 51 4643
4645 0 407116 143329 188120 51 4644
4646 0 407093 143328 188080 51 4645
4647 0 407076 143315 188040 51 4646
4648 0 407069 143316 188000 51 4647
4649 0 407079 143306 187960 51 4648
4650 0 407094 143270 187920 51 4649
4651 0 407084 143253 187880 51 4650
4652 0 407093 143236 187840 51 4651
4653 0 407046 143226 187800 51 4652
4654 0 407030 143197 187760 51 4653
4655 0 407002 143181 187720 51 4654
4656 0 407034 143175 187680 51 4655
4657 0 407082 143149 187640 51 4656
4658 0 407098 143113 187600 51 4657
4659 0 407106 143082 187560 32 4658
4660 0 407067 143059 187520 32 4659
4661 0 407071 143041 187480 32 4660
4662 0 407053 143023 187440 32 4661
4663 0 407042 142988 187400 32 4662
4664 0 407050 142984 187360 32 4663
4665 0 407051 142990 187320 51 4664
4666 0 407038 142981 187280 51 4665
4667 0 407026 142970 187240 51 4666
4668 0 407011 142939 187200 51 4667
4669 0 406980 142968 187160 51 4668
4670 0 406957 142957 187120 51 4669
4671 0 406955 142948 187080 51 4670
4672 0 406918 142922 187040 71 4671
4673 0 406916 142950 187000 71 4672
4674 0 406916 142911 186960 71 4673
4675 0 406927 142912 186920 71 4674
4676 0 406925 142944 186880 71 4675
4677 0 406929 142967 186840 71 4676
4678 0 406927 142988 186800 71 4677
4679 5 406930 143002 186760 32 4678
4680 0 406911 143015 186720 32 4679
4681 5 406899 143024 186680 32 4680
4682 0 407012 143095 186680 32 4681
4683 0 407036 143119 186640 32 4682
4684 0 407062 143140 186600 32 4683
4685 0 407114 143140 186560 32 4684
4686 0 407142 143136 186520 0 4685
4687 0 407129 143115 186480 32 4686
4688 5 407218 143048 186440 0 4687
4689 0 407030 143203 186440 0 4688
4690 0 406918 143203 186440 32 4689
4691 0 406888 143189 186400 32 4690
4692 6 406895 143175 186360 32 4691
4693 0 393287 155805 198480 139 2030
4694 0 393282 155893 198320 139 4693
4695 0 393356 155884 198160 71 4694
4696 0 393354 155752 198000 51 4695
4697 0 393324 155691 197880 51 4696
4698 0 393323 155669 197800 51 4697
4699 0 393451 155612 197680 32 4698
4700 0 393339 155520 197560 91 4699
4701 0 393339 155426 197400 91 4700
4702 0 393301 155332 197280 45 4701
4703 0 393257 155285 197160 45 4702
4704 0 393381 155369 197040 71 4703
4705 0 393422 155377 197000 71 4704
4706 0 393456 155373 196960 71 4705
4707 0 393492 155369 196920 71 4706
4708 0 393536 155372 196800 81 4707
4709 0 393566 155342 196680 81 4708
4710 0 393681 155337 196600 64 4709
4711 0 393705 155334 196480 64 4710
4712 0 393695 155267 196360 64 4711
4713 0 393718 155185 196240 64 4712
4714 0 393704 155097 196120 64 4713
4715 0 393715 155047 196040 40 4714
4716 0 393750 154926 195920 40 4715
4717 0 393756 154557 195880 51 4716
4718 0 393548 154341 195880 40 4717
4719 0 393268 154225 195880 81 4718
4720 0 393178 154154 195800 81 4719
4721 0 393100 154102 195760 81 4720
4722 5 392650 153865 195640 107 4721
4723 0 392780 153687 195600 107 4722
4724 0 392793 153684 195520 219 4723
4725 0 392822 153588 195400 219 4724
4726 0 392856 153528 195240 186 4725
4727 0 392973 153405 195120 178 4726
4728 0 393086 153325 195000 178 4727
4729 0 392976 153338 194880 141 4728
4730 5 392972 153324 194800 141 4729
4731 0 393030 153332 194720 141 4730
4732 0 393053 153380 194680 141 4731
4733 0 393034 153027 194640 51 4732
4734 0 393018 153031 194600 51 4733
4735 0 393078 152941 194560 71 4734
4736 0 393084 152875 194520 71 4735
4737 0 393124 152781 194400 51 4736
4738 0 393176 152792 194280 51 4737
4739 0 393214 152792 194200 51 4738
4740 0 393301 152854 194120 32 4739
4741 0 393366 152981 194040 32 4740
4742 0 393342 153031 193960 32 4741
4743 0 393262 153063 193920 32 4742
4744 5 393304 153091 193840 32 4743
4745 0 393163 153154 193760 32 4744
4746 6 393057 153215 193720 0 4745
4747 0 455680 271136 77520 51 4518
4748 0 455712 271168 77240 71 4747
4749 0 455680 271040 77000 51 4748
4750 0 455616 270848 76800 75 4749
4751 0 455520 270688 76600 120 4750
4752 0 455552 270432 76560 86 4751
4753 0 455744 270240 76560 98 4752
4754 0 455872 270048 76360 108 4753
4755 0 455872 269888 76160 102 4754
4756 0 455872 269728 75960 75 4755
4757 0 455872 269472 75840 32 4756
4758 0 455872 269280 75640 81 4757
4759 0 455872 269024 75560 86 4758
4760 0 455872 268800 75440 98 4759
4761 0 455904 268544 75360 107 4760
4762 0 455936 268320 75240 90 4761
4763 0 456064 268096 75080 101 4762
4764 0 456160 267904 74920 137 4763
4765 0 456288 267680 74840 80 4764
4766 0 456384 267456 74720 81 4765
4767 0 456512 267264 74600 81 4766
4768 0 456672 267072 74560 81 4767
4769 0 456896 266880 74560 91 4768
4770 0 457088 266688 74640 75 4769
4771 0 457216 266464 74720 51 4770
4772 0 457408 266272 74720 40 4771
4773 0 457600 266080 74760 71 4772
4774 5 457664 266016 74840 73 4773
4775 0 457354 265341 74640 0 4774
4776 0 457278 265185 74560 0 4775
4777 0 457355 264875 74440 0 4776
4778 0 457296 264453 74600 0 4777
4779 0 457034 263799 74640 0 4778
4780 0 457031 263454 74520 0 4779
4781 0 457349 263421 74280 0 4780
4782 0 457514 263335 74200 0 4781
4783 0 457679 262850 74160 0 4782
4784 0 457534 262802 74000 0 4783
4785 0 457597 262759 73760 0 4784
4786 0 457757 262669 73520 0 4785
4787 0 457901 262484 73280 0 4786
4788 0 458004 262474 73200 0 4787
4789 5 458003 262351 73040 0 4788
4790 0 458011 262322 73000 0 4789
4791 0 457804 261772 72960 0 4790
4792 0 457654 261664 72840 0 4791
4793 0 457428 261131 72640 0 4792
4794 0 457269 260897 72480 0 4793
4795 0 457135 260846 72280 0 4794
4796 0 457097 260782 72040 0 4795
4797 0 457100 260820 71760 0 4796
4798 6 457188 260760 71520 0 4797
4799 0 407248 142686 189960 32 3169
4800 5 407225 142517 189880 51 4799
4801 0 407062 142275 189920 75 4800
4802 0 406915 141968 189960 45 4801
4803 0 406811 141895 190000 45 4802
4804 0 406663 141800 190080 45 4803
4805 0 406531 141693 190120 51 4804
4806 5 406486 141552 190200 51 4805
4807 0 406431 141368 190240 45 4806
4808 0 406410 141088 190280 45 4807
4809 5 406363 140756 190240 40 4808
4810 5 406730 140724 190200 45 4809
4811 0 406908 140567 190160 32 4810
4812 5 406934 140549 190120 32 4811
4813 0 406990 140293 190120 40 4812
4814 0 407016 140268 190160 32 4813
4815 0 407066 140212 190200 32 4814
4816 0 407058 140175 190240 32 4815
4817 0 407039 140060 190320 51 4816
4818 0 407024 139900 190400 51 4817
4819 0 407018 139788 190480 60 4818
4820 0 406974 139696 190560 60 4819
4821 0 406968 139622 190640 51 4820
4822 0 406928 139565 190720 51 4821
4823 0 406895 139529 190800 51 4822
4824 0 406855 139479 190840 40 4823
4825 0 406695 139315 190840 40 4824
4826 0 406560 139051 190880 32 4825
4827 5 406448 138959 190880 32 4826
4828 0 406480 138827 190880 32 4827
4829 0 406503 138743 190840 32 4828
4830 0 406543 138709 190800 32 4829
4831 0 406588 138703 190760 32 4830
4832 0 406592 138681 190720 32 4831
4833 0 406592 138730 190640 32 4832
4834 0 406610 138736 190560 0 4833
4835 0 406618 138721 190520 0 4834
4836 0 406650 138711 190480 0 4835
4837 0 406756 138718 190440 0 4836
4838 0 406836 138790 190440 0 4837
4839 0 406812 138832 190400 0 4838
4840 0 406795 138851 190360 0 4839
4841 0 406787 138855 190320 0 4840
4842 0 406758 138888 190240 0 4841
4843 0 406731 138960 190160 0 4842
4844 0 406747 139020 190080 0 4843
4845 0 406742 139096 190000 0 4844
4846 6 406731 139104 189960 0 4845
4847 0 470692 272162 89680 81 3660
4848 0 471050 272198 89640 40 4847
4849 0 471735 272149 89640 192 4848
4850 5 472291 271811 89640 217 4849
4851 0 472295 271756 89520 217 4850
4852 5 472282 271673 89440 217 4851
4853 0 472882 270965 89440 60 4852
4854 0 473151 270720 89400 75 4853
4855 0 473226 270732 89480 75 4854
4856 0 473365 270602 89560 71 4855
4857 0 473775 270504 89600 40 4856
4858 0 474013 270385 89560 40 4857
4859 0 474037 270299 89520 32 4858
4860 0 474032 270161 89440 32 4859
4861 0 474001 270004 89400 51 4860
4862 0 474002 269931 89320 51 4861
4863 0 473963 269841 89240 51 4862
4864 0 473981 269716 89160 51 4863
4865 0 474121 269524 89120 45 4864
4866 0 474179 269404 89080 45 4865
4867 0 474145 269345 89000 40 4866
4868 0 474057 269117 89000 40 4867
4869 0 474030 269071 89080 40 4868
4870 0 473985 269037 89160 40 4869
4871 0 473919 268993 89240 40 4870
4872 0 473880 268927 89360 40 4871
4873 0 473756 268771 89360 0 4872
4874 0 473692 268769 89440 0 4873
4875 0 473569 268719 89520 0 4874
4876 0 473477 268690 89600 0 4875
4877 0 473477 268711 89640 0 4876
4878 0 473428 268732 89720 0 4877
4879 5 473411 268684 89760 0 4878
4880 0 473221 268679 89800 0 4879
4881 0 473036 268644 89840 0 4880
4882 0 472874 268669 89960 0 4881
4883 0 472795 268653 90040 0 4882
4884 0 472603 268545 90040 0 4883
4885 0 472460 268567 90080 0 4884
4886 0 472341 268505 90120 0 4885
4887 0 472157 268509 90120 0 4886
4888 0 472158 268484 90200 0 4887
4889 0 472134 268449 90280 0 4888
4890 0 472095 268358 90320 0 4889
4891 0 472036 268327 90360 0 4890
4892 6 471933 268259 90400 0 4891
4893 0 477683 258958 89960 64 4455
4894 0 477874 258933 90040 40 4893
4895 0 478029 258791 90120 32 4894
4896 0 478094 258733 90200 32 4895
4897 0 478377 258552 90280 60 4896
4898 0 478750 258375 90320 60 4897
4899 0 478998 258183 90320 0 4898
4900 0 479119 258068 90240 0 4899
4901 0 479278 257990 90200 0 4900
4902 0 479382 257927 90160 0 4901
4903 0 479523 257848 90080 0 4902
4904 0 479624 257752 90000 0 4903
4905 0 479691 257696 89960 0 4904
4906 0 479872 257660 89920 0 4905
4907 0 479988 257654 89840 0 4906
4908 0 480076 257611 89760 0 4907
4909 0 480351 257506 89720 0 4908
4910 0 480460 257503 89760 0 4909
4911 0 480648 257502 89840 0 4910
4912 0 480804 257415 89880 0 4911
4913 0 480994 257328 89920 0 4912
4914 0 481114 257180 89920 0 4913
4915 5 481386 257100 89920 0 4914
4916 0 481526 257260 89920 0 4915
4917 0 481537 257349 90000 0 4916
4918 0 481437 257420 90080 0 4917
4919 0 481443 257547 90120 0 4918
4920 5 481551 257715 90120 0 4919
4921 0 481548 257819 90160 0 4920
4922 0 481542 257872 90280 0 4921
4923 0 481503 257947 90320 0 4922
4924 5 481476 258095 90360 0 4923
4925 0 481360 258235 90360 0 4924
4926 0 481485 258338 90400 0 4925
4927 0 481513 258367 90480 0 4926
4928 0 481584 258442 90560 0 4927
4929 0 481497 258351 90600 0 4928
4930 0 483046 258403 90640 0 4929
4931 0 483144 258359 90840 0 4930
4932 0 483280 258315 90880 0 4931
4933 0 483479 258235 90920 0 4932
4934 0 483523 258079 90920 0 4933
4935 6 483524 258071 90880 0 4934
4936 0 401649 158833 193120 124 4082
4937 0 401611 158806 193040 108 4936
4938 0 401536 158752 192880 75 4937
4939 0 401440 158752 192640 60 4938
4940 0 401440 158752 192360 75 4939
4941 0 401376 158688 192120 71 4940
4942 0 401344 158752 191880 64 4941
4943 0 401370 158784 191840 61 4942
4944 0 401472 158912 191680 51 4943
4945 0 401632 159072 191520 60 4944
4946 5 401696 159264 191360 86 4945
4947 0 401536 159488 191320 51 4946
4948 0 401376 159680 191240 71 4947
4949 5 401376 159840 191120 75 4948
4950 5 401349 159831 191040 62 4949
4951 0 401280 159808 190840 32 4950
4952 0 401184 159680 190680 51 4951
4953 5 401018 159708 190560 0 4952
4954 5 400713 159936 190560 0 4953
4955 0 400598 159906 190440 0 4954
4956 0 400560 160049 190280 0 4955
4957 0 400603 160153 190160 0 4956
4958 0 400753 160152 190000 0 4957
4959 0 400849 160264 189840 0 4958
4960 0 400719 160464 189720 0 4959
4961 0 400692 160541 189560 0 4960
4962 0 400675 160567 189440 0 4961
4963 0 400669 160576 189400 0 4962
4964 0 400541 160573 189200 0 4963
4965 0 400302 160445 189000 0 4964
4966 0 400233 160250 188800 0 4965
4967 0 400224 160355 188600 0 4966
4968 0 400158 160411 188440 0 4967
4969 0 399912 160510 188280 0 4968
4970 0 399935 160725 188080 0 4969
4971 0 399946 160766 187960 0 4970
4972 0 399950 160779 187920 0 4971
4973 0 399614 160919 187760 0 4972
4974 0 399469 161007 187640 0 4973
4975 6 399328 160953 187520 0 4974
4976 0 473664 250983 84200 160 3972
4977 0 473312 250752 84480 258 4976
4978 0 473088 250656 84600 131 4977
4979 0 472896 250528 84760 75 4978
4980 0 472704 250464 84960 60 4979
4981 0 472544 250304 85160 71 4980
4982 0 472384 250144 85280 51 4981
4983 0 472256 249920 85320 80 4982
4984 0 472160 249728 85480 86 4983
4985 0 472064 249472 85480 40 4984
4986 0 472032 249216 85360 75 4985
4987 0 472064 249088 85120 64 4986
4988 0 472032 248928 84880 32 4987
4989 0 471968 248896 84880 32 4988
4990 0 471892 248906 84680 0 4989
4991 0 471975 248768 84440 0 4990
4992 5 472440 248575 84200 0 4991
4993 0 473116 247998 84600 0 4992
4994 0 473336 247839 84840 0 4993
4995 0 473668 247733 85040 0 4994
4996 0 473940 247778 85240 0 4995
4997 5 474061 247956 85440 0 4996
4998 0 474277 248043 85680 0 4997
4999 0 474631 248086 85800 0 4998
5000 0 474686 248107 86000 0 4999
5001 0 474647 248159 86160 0 5000
5002 0 474496 248079 86360 0 5001
5003 0 474469 248060 86560 0 5002
5004 0 474313 248056 86800 0 5003
5005 0 473829 248108 86960 0 5004
5006 0 473728 248117 87120 0 5005
5007 0 473731 248013 87160 0 5006
5008 0 473665 247981 87280 0 5007
5009 0 473618 247880 87480 0 5008
5010 0 473686 247807 87640 0 5009
5011 0 473658 247760 87840 0 5010
5012 0 473680 247747 88000 0 5011
5013 0 473622 247723 88200 0 5012
5014 0 473635 247755 88440 0 5013
5015 6 473719 247832 88640 0 5014
5016 5 392972 169726 189440 64 2147
5017 5 393079 169705 189320 64 5016
5018 0 393036 169693 189240 64 5017
5019 0 393051 169630 189120 0 5018
5020 0 393000 169499 189000 0 5019
5021 0 392974 169383 188920 0 5020
5022 0 392891 169330 188880 0 5021
5023 0 392874 169155 188840 0 5022
5024 0 392848 169077 188760 0 5023
5025 0 392807 169034 188680 0 5024
5026 0 392842 168991 188600 0 5025
5027 0 392851 168919 188480 0 5026
5028 0 392547 168817 188440 0 5027
5029 0 392443 168735 188400 0 5028
5030 5 392203 168449 188440 0 5029
5031 0 392023 168399 188400 0 5030
5032 0 391991 168351 188320 0 5031
5033 5 391948 168315 188240 0 5032
5034 0 391672 168479 188240 0 5033
5035 0 391255 168379 188240 0 5034
5036 5 391048 168255 188160 0 5035
5037 0 390835 168403 188080 0 5036
5038 0 390388 168511 188040 0 5037
5039 0 390118 168575 188080 0 5038
5040 0 389702 168486 188080 0 5039
5041 0 389544 168517 188040 0 5040
5042 0 389344 168393 188040 0 5041
5043 0 389215 168359 187920 0 5042
5044 0 389106 168327 187880 0 5043
5045 0 389043 168258 187840 0 5044
5046 0 388987 168268 187760 0 5045
5047 0 388999 168287 187640 0 5046
5048 0 389011 168251 187560 0 5047
5049 0 388983 168276 187520 0 5048
5050 0 388915 168358 187480 0 5049
5051 0 388918 168361 187440 0 5050
5052 0 388922 168363 187400 0 5051
5053 6 388963 168362 187320 0 5052
5054 0 400195 142931 186600 45 3236
5055 0 400229 142927 186520 45 5054
5056 0 400306 142818 186440 45 5055
5057 0 400393 142747 186360 51 5056
5058 5 400430 142636 186280 51 5057
5059 0 400565 142539 186200 75 5058
5060 0 400629 142480 186160 75 5059
5061 0 400713 142421 186120 32 5060
5062 0 400778 142345 186080 32 5061
5063 0 400818 142274 186000 32 5062
5064 0 400882 142196 185920 32 5063
5065 0 400953 142120 185880 32 5064
5066 0 401035 142034 185840 40 5065
5067 0 401125 141920 185760 40 5066
5068 0 401218 141881 185720 32 5067
5069 0 401229 141843 185680 32 5068
5070 0 401278 141745 185640 32 5069
5071 0 401367 141703 185600 51 5070
5072 0 401501 141613 185560 51 5071
5073 0 401645 141511 185520 45 5072
5074 0 401704 141394 185480 45 5073
5075 0 401792 141373 185400 45 5074
5076 0 401789 141339 185320 45 5075
5077 0 401804 141246 185240 45 5076
5078 0 401877 141191 185160 45 5077
5079 0 401990 141125 185080 45 5078
5080 0 402085 141134 185120 45 5079
5081 0 402121 141140 185200 45 5080
5082 0 402102 141191 185280 45 5081
5083 0 402105 141223 185320 45 5082
5084 5 402109 141212 185360 45 5083
5085 5 402120 140989 185400 0 5084
5086 0 402213 141039 185520 0 5085
5087 0 402271 141102 185600 0 5086
5088 6 402271 141141 185640 0 5087
5089 0 476470 276183 82160 32 3410
5090 0 476182 276063 82160 71 5089
5091 0 476042 276036 82200 51 5090
5092 0 475733 276056 82240 40 5091
5093 5 475562 276100 82200 75 5092
5094 0 475546 276110 82320 75 5093
5095 0 475407 276126 82400 75 5094
5096 0 475235 276004 82440 75 5095
5097 0 475152 275945 82520 0 5096
5098 0 475013 275917 82640 0 5097
5099 0 474877 275960 82680 0 5098
5100 0 474745 275896 82680 0 5099
5101 0 474620 275780 82720 0 5100
5102 0 474529 275796 82760 0 5101
5103 0 474457 275785 82800 0 5102
5104 0 474306 275725 82880 0 5103
5105 0 474252 275724 82920 0 5104
5106 0 473803 275780 82960 0 5105
5107 0 473684 275769 82880 0 5106
5108 0 473416 275701 82880 0 5107
5109 0 472956 275565 82880 0 5108
5110 0 472785 275533 82840 0 5109
5111 0 472618 275553 82880 0 5110
5112 0 472361 275553 82920 0 5111
5113 5 472172 275471 83000 0 5112
5114 0 471938 275453 82960 0 5113
5115 0 471876 275449 83040 0 5114
5116 0 471797 275389 83080 0 5115
5117 0 471754 275348 83120 0 5116
5118 0 471698 275313 83160 0 5117
5119 0 471669 275258 83200 0 5118
5120 0 471613 275197 83240 0 5119
5121 6 471546 275173 83280 0 5120
5122 0 379984 161656 194040 64 3088
5123 0 379994 161709 194200 32 5122
5124 0 379953 161735 194240 32 5123
5125 0 379865 161752 194280 32 5124
5126 0 379774 161831 194360 81 5125
5127 0 379677 161948 194480 81 5126
5128 0 379571 162061 194560 86 5127
5129 0 379470 162172 194680 71 5128
5130 0 379372 162265 194760 71 5129
5131 0 379265 162422 194880 71 5130
5132 0 379091 162469 194960 51 5131
5133 0 378820 162538 195040 60 5132
5134 0 378546 162740 195080 51 5133
5135 0 378242 162784 195120 98 5134
5136 0 378207 162850 195240 98 5135
5137 0 377935 162778 195240 51 5136
5138 0 377708 162868 195320 60 5137
5139 0 377358 162985 195360 51 5138
5140 0 377098 163107 195440 90 5139
5141 0 376835 163267 195520 91 5140
5142 0 376816 163348 195600 91 5141
5143 0 376807 163389 195640 91 5142
5144 0 376630 163515 195680 160 5143
5145 0 376454 163645 195720 156 5144
5146 0 375839 163766 195800 141 5145
5147 5 375782 163610 195880 141 5146
5148 0 375774 163581 195920 163 5147
5149 0 375717 163427 196040 163 5148
5150 0 375998 163258 196080 80 5149
5151 0 376160 163218 196280 51 5150
5152 0 376178 163162 196400 51 5151
5153 6 376303 163135 196440 51 5152
5154 0 392958 162526 196560 102 2061
5155 5 393014 162678 196440 208 5154
5156 0 393075 162788 196360 208 5155
5157 0 393077 162790 196280 208 5156
5158 0 393118 162810 196240 186 5157
5159 5 393263 162826 196120 186 5158
5160 0 393345 163027 196000 86 5159
5161 0 393339 163077 195920 86 5160
5162 0 393398 163120 195760 60 5161
5163 0 393390 163099 195680 60 5162
5164 0 393310 163079 195640 60 5163
5165 0 393474 163063 195600 32 5164
5166 0 393606 163109 195520 32 5165
5167 0 393685 163162 195400 51 5166
5168 0 393800 163248 195320 51 5167
5169 0 393994 163419 195280 45 5168
5170 0 394211 163473 195240 45 5169
5171 0 394459 163513 195240 60 5170
5172 0 394644 163708 195200 40 5171
5173 0 394725 163687 195120 40 5172
5174 0 394729 163682 195040 40 5173
5175 0 394822 163780 194920 40 5174
5176 0 394830 163748 194840 40 5175
5177 0 394807 163680 194760 40 5176
5178 0 394846 163628 194640 0 5177
5179 0 394859 163480 194520 0 5178
5180 0 394857 163464 194400 0 5179
5181 0 394943 163437 194320 0 5180
5182 0 395097 163425 194240 0 5181
5183 0 395115 163398 194120 0 5182
5184 0 395230 163351 194000 0 5183
5185 6 395262 163366 193960 0 5184
5186 0 410151 143091 187480 60 1741
5187 0 409837 143052 187480 60 5186
5188 0 409930 143014 187440 60 5187
5189 0 409912 143011 187400 60 5188
5190 0 409922 143020 187360 64 5189
5191 0 409923 142993 187320 64 5190
5192 5 409872 143024 187280 64 5191
5193 0 409917 143016 187240 64 5192
5194 0 409952 143056 187200 64 5193
5195 0 409957 143033 187160 64 5194
5196 0 409949 143076 187120 51 5195
5197 0 409970 143098 187080 51 5196
5198 0 409964 143120 187040 51 5197
5199 0 409979 143118 187000 51 5198
5200 0 409975 143088 186960 51 5199
5201 0 410007 143098 186920 45 5200
5202 0 410013 143100 186880 45 5201
5203 0 410053 143097 186840 45 5202
5204 0 410057 143124 186800 45 5203
5205 0 410080 143131 186760 45 5204
5206 0 410047 143138 186720 45 5205
5207 0 409986 143167 186680 45 5206
5208 0 409781 143300 186680 45 5207
5209 0 409767 143347 186640 45 5208
5210 0 409486 143465 186640 0 5209
5211 0 409288 143527 186680 0 5210
5212 0 409183 143592 186720 0 5211
5213 0 409159 143595 186760 0 5212
5214 0 409067 143576 186840 0 5213
5215 0 408919 143592 186880 0 5214
5216 6 408758 143677 186960 0 5215
5217 0 442221 144084 180240 80 2827
5218 0 442163 144053 180320 80 5217
5219 0 442046 143949 180400 90 5218
5220 0 441958 143889 180440 90 5219
5221 0 441662 143769 180440 32 5220
5222 0 441438 143697 180440 32 5221
5223 0 441451 143665 180400 40 5222
5224 0 441414 143630 180360 40 5223
5225 0 441363 143593 180320 40 5224
5226 0 441063 143585 180320 40 5225
5227 0 440978 143526 180360 40 5226
5228 0 440923 143422 180400 40 5227
5229 0 440838 143333 180440 40 5228
5230 0 440798 143333 180480 40 5229
5231 0 440761 143361 180560 32 5230
5232 0 440832 143333 180600 32 5231
5233 5 440809 143366 180680 32 5232
5234 0 440843 143423 180800 32 5233
5235 0 440827 143449 180840 32 5234
5236 0 440801 143473 180880 32 5235
5237 0 440805 143490 180920 32 5236
5238 0 440798 143521 180960 32 5237
5239 0 440785 143565 181000 32 5238
5240 0 440781 143572 181040 32 5239
5241 0 440752 143557 181080 0 5240
5242 0 440628 143506 181120 0 5241
5243 0 440531 143436 181080 0 5242
5244 0 440483 143405 181000 0 5243
5245 6 440522 143378 180920 0 5244
5246 0 482084 270221 83840 75 4155
5247 0 482021 270163 83880 75 5246
5248 0 481913 270095 83920 75 5247
5249 0 481898 270053 83960 75 5248
5250 0 481825 270024 84000 75 5249
5251 0 481745 269944 84040 75 5250
5252 0 481497 269755 84080 75 5251
5253 0 481253 269708 84120 75 5252
5254 0 480605 269672 84120 32 5253
5255 0 480425 269696 84040 71 5254
5256 5 479969 269808 84000 217 5255
5257 0 479888 269888 83880 178 5256
5258 0 479872 269944 83800 178 5257
5259 0 479854 270056 83680 120 5258
5260 0 479893 270147 83560 120 5259
5261 0 479792 270268 83480 163 5260
5262 0 479593 270417 83400 163 5261
5263 0 479613 270464 83320 163 5262
5264 0 479689 270584 83240 0 5263
5265 0 479766 270674 83200 0 5264
5266 0 479805 270696 83160 0 5265
5267 0 479937 270887 83160 0 5266
5268 0 479937 270892 83120 0 5267
5269 0 480089 271024 83120 0 5268
5270 0 480131 271080 83080 0 5269
5271 0 480215 271150 83040 0 5270
5272 0 480340 271161 83000 0 5271
5273 0 480418 271195 82920 0 5272
5274 6 480448 271220 82840 0 5273
5275 0 447620 257108 82760 98 2493
5276 0 447609 257165 82720 98 5275
5277 0 447605 257195 82680 122 5276
5278 0 447505 257283 82680 98 5277
5279 0 447509 257455 82680 0 5278
5280 0 447513 257479 82640 0 5279
5281 0 447521 257572 82600 0 5280
5282 0 447529 257536 82520 0 5281
5283 0 447561 257488 82400 0 5282
5284 0 447573 257414 82320 0 5283
5285 0 447637 257311 82240 0 5284
5286 0 447672 257248 82200 60 5285
5287 0 447709 257198 82160 60 5286
5288 0 447705 257156 82120 60 5287
5289 0 447698 257106 82080 60 5288
5290 0 447748 257036 82040 60 5289
5291 0 447844 256948 82000 60 5290
5292 0 447922 256835 81920 60 5291
5293 0 448031 256785 81880 60 5292
5294 0 448141 256723 81840 101 5293
5295 0 448200 256623 81800 101 5294
5296 0 448204 256491 81760 0 5295
5297 0 448216 256507 81720 0 5296
5298 0 448241 256526 81600 0 5297
5299 0 448225 256508 81480 0 5298
5300 6 448237 256472 81360 0 5299
5301 5 404000 162240 193080 101 4105
5302 0 403744 162240 193080 40 5301
5303 0 403488 162336 193080 60 5302
5304 5 403413 162347 193040 65 5303
5305 0 403264 162368 192960 75 5304
5306 0 403072 162432 192800 75 5305
5307 0 402952 162528 192680 57 5306
5308 0 402912 162560 192640 51 5307
5309 5 402688 162688 192640 32 5308
5310 0 402496 162880 192640 71 5309
5311 0 402272 163040 192680 60 5310
5312 0 402080 163168 192800 60 5311
5313 0 401856 163296 192800 45 5312
5314 0 401885 163387 192720 0 5313
5315 0 401829 163525 192680 0 5314
5316 0 401730 163596 192680 0 5315
5317 0 401570 163685 192640 0 5316
5318 0 401449 163751 192680 0 5317
5319 0 401121 163943 192760 0 5318
5320 0 401035 164106 192800 0 5319
5321 0 401033 164360 192840 0 5320
5322 5 401035 164591 192840 0 5321
5323 0 401124 164675 192760 0 5322
5324 0 401244 164789 192640 0 5323
5325 6 401303 164877 192560 0 5324
5326 0 484992 253088 86120 75 3890
5327 0 485184 253280 86120 40 5326
5328 0 485376 253472 86120 51 5327
5329 0 485632 253504 86160 71 5328
5330 0 485888 253568 86160 40 5329
5331 0 486080 253760 86160 71 5330
5332 0 486208 253984 86160 40 5331
5333 0 486400 254176 86160 60 5332
5334 0 486592 254336 86080 60 5333
5335 0 486752 254560 86080 60 5334
5336 0 486848 254784 86000 60 5335
5337 0 486912 255040 85960 51 5336
5338 0 487040 255296 85960 40 5337
5339 0 487200 255488 85920 40 5338
5340 0 487296 255744 85880 60 5339
5341 0 487360 256000 85800 60 5340
5342 0 487360 256224 85680 60 5341
5343 0 487360 256480 85600 32 5342
5344 0 487360 256736 85560 51 5343
5345 0 487424 256992 85560 51 5344
5346 0 487584 257216 85600 75 5345
5347 0 487776 257376 85640 45 5346
5348 0 487968 257504 85800 81 5347
5349 0 488128 257728 85800 32 5348
5350 6 488160 257760 85800 32 5349
5351 0 406762 140765 190120 40 4810
5352 0 406851 140932 190080 40 5351
5353 0 406908 140955 190040 40 5352
5354 0 406918 140983 190000 40 5353
5355 0 406926 140979 189920 32 5354
5356 0 406923 140977 189840 32 5355
5357 0 406901 141040 189760 32 5356
5358 0 406923 141058 189680 32 5357
5359 0 406966 141097 189600 40 5358
5360 0 407082 141069 189520 40 5359
5361 0 407163 140972 189440 51 5360
5362 0 407190 140952 189360 51 5361
5363 5 407218 140886 189280 51 5362
5364 0 407295 140899 189200 40 5363
5365 0 407447 140887 189160 40 5364
5366 5 407531 140777 189120 51 5365
5367 0 407398 140745 189000 40 5366
5368 0 407359 140780 188920 40 5367
5369 0 407319 140805 188880 40 5368
5370 0 407246 140877 188840 40 5369
5371 0 407187 140903 188800 40 5370
5372 0 407190 140906 188720 0 5371
5373 6 407175 140877 188640 0 5372
5374 0 410486 155526 187040 98 3375
5375 0 410482 155616 187080 75 5374
5376 0 410513 155683 187120 75 5375
5377 0 410505 155686 187200 75 5376
5378 0 410525 155678 187280 71 5377
5379 0 410594 155715 187400 71 5378
5380 0 410622 155798 187480 75 5379
5381 0 410542 155902 187520 75 5380
5382 0 410542 155975 187600 75 5381
5383 0 410495 156023 187720 91 5382
5384 0 410427 156118 187840 91 5383
5385 0 410398 156157 187880 51 5384
5386 0 410370 156196 187920 51 5385
5387 0 410319 156247 188040 51 5386
5388 0 410220 156329 188160 45 5387
5389 0 410189 156448 188240 71 5388
5390 0 410143 156543 188320 71 5389
5391 0 410079 156710 188400 51 5390
5392 0 410018 156850 188480 51 5391
5393 0 409996 156938 188560 51 5392
5394 0 409961 156988 188640 0 5393
5395 6 409938 157011 188720 0 5394
5396 0 431002 126212 180600 217 3006
5397 0 430117 126404 180640 60 5396
5398 0 429713 126274 180640 81 5397
5399 0 429297 126090 180640 75 5398
5400 0 429077 126170 180640 51 5399
5401 0 428804 126101 180560 60 5400
5402 0 428732 126123 180520 60 5401
5403 0 428474 126261 180480 60 5402
5404 0 428308 126254 180440 60 5403
5405 5 428016 126078 180440 0 5404
5406 0 427688 126062 180440 0 5405
5407 0 427416 126118 180440 0 5406
5408 0 427382 126153 180480 0 5407
5409 0 427368 126208 180520 0 5408
5410 0 427326 126257 180600 0 5409
5411 0 427289 126321 180680 0 5410
5412 0 427273 126401 180760 0 5411
5413 0 427213 126541 180840 0 5412
5414 0 427100 126538 180880 0 5413
5415 0 427045 126485 180920 0 5414
5416 6 427047 126498 180960 0 5415
5417 0 478696 274406 78640 120 2629
5418 0 478647 274365 78560 120 5417
5419 0 478678 274328 78480 120 5418
5420 0 478603 274028 78400 71 5419
5421 0 478579 273802 78320 71 5420
5422 0 478562 273776 78200 51 5421
5423 0 478555 273729 78160 51 5422
5424 0 478394 273683 78080 51 5423
5425 0 477875 273595 78000 154 5424
5426 0 477757 273576 77840 154 5425
5427 0 477535 273566 77680 200 5426
5428 0 477335 273561 77520 271 5427
5429 0 477197 273569 77360 189 5428
5430 5 477199 273561 77320 189 5429
5431 5 476884 273981 77320 0 5430
5432 0 476807 274169 77320 0 5431
5433 0 476770 274193 77360 0 5432
5434 0 476674 274162 77400 0 5433
5435 0 476652 274157 77480 0 5434
5436 0 476553 274225 77600 0 5435
5437 6 476491 274247 77680 0 5436
5438 0 488032 244800 86120 60 4397
5439 0 488288 244768 86160 71 5438
5440 0 488544 244704 86240 60 5439
5441 0 488800 244640 86240 40 5440
5442 0 488960 244608 86240 40 5441
5443 0 489664 244512 86200 45 5442
5444 0 489920 244448 86240 51 5443
5445 0 490176 244448 86240 64 5444
5446 0 490400 244384 86400 60 5445
5447 0 490592 244288 86560 64 5446
5448 0 490816 244192 86680 71 5447
5449 0 491008 244160 86760 51 5448
5450 0 491232 244071 86880 0 5449
5451 0 491398 243829 86960 0 5450
5452 0 491648 243616 87040 51 5451
5453 0 491776 243520 87040 80 5452
5454 0 492032 243488 86960 51 5453
5455 0 492192 243328 86840 51 5454
5456 0 492416 243264 86720 40 5455
5457 0 492672 243296 86640 51 5456
5458 6 492928 243296 86520 32 5457
5459 0 401952 159200 191280 81 4946
5460 0 402208 159136 191200 51 5459
5461 0 402400 158976 191120 32 5460
5462 0 402592 159008 190960 51 5461
5463 0 402848 159104 190840 75 5462
5464 0 403104 159136 190720 71 5463
5465 0 403328 159040 190640 45 5464
5466 0 403520 159008 190480 71 5465
5467 5 403776 158944 190480 60 5466
5468 0 404000 158784 190480 45 5467
5469 0 404160 158624 190360 60 5468
5470 0 404352 158720 190200 60 5469
5471 0 404608 158688 190120 60 5470
5472 0 404800 158560 190280 32 5471
5473 0 404960 158528 190480 60 5472
5474 0 405024 158560 190480 51 5473
5475 0 405277 158583 190480 0 5474
5476 0 405447 158580 190520 0 5475
5477 0 405631 158688 190680 0 5476
5478 6 405812 158761 190800 0 5477
5479 0 391096 171058 188480 75 2159
5480 0 390747 171066 188520 64 5479
5481 5 390463 171086 188520 75 5480
5482 0 390195 170970 188440 51 5481
5483 0 390107 171054 188440 51 5482
5484 0 389948 171101 188480 40 5483
5485 0 389851 171182 188520 40 5484
5486 5 389663 171314 188520 91 5485
5487 0 389595 171170 188560 32 5486
5488 0 389555 171112 188640 32 5487
5489 0 389463 171079 188760 32 5488
5490 0 389367 171083 188800 32 5489
5491 0 389323 171119 188840 32 5490
5492 0 389315 171143 188920 32 5491
5493 0 389239 171166 188960 71 5492
5494 0 389223 171203 189040 71 5493
5495 0 389083 171327 189120 60 5494
5496 0 388999 171422 189200 71 5495
5497 6 388947 171408 189240 71 5496
5498 0 451051 265988 81000 75 2404
5499 0 450790 265879 81000 40 5498
5500 0 450750 265767 81000 40 5499
5501 0 450480 265702 81000 71 5500
5502 0 450346 265639 80960 64 5501
5503 0 450158 265531 80920 64 5502
5504 0 450034 265459 80960 32 5503
5505 0 449988 265384 81000 32 5504
5506 0 450054 265216 81040 75 5505
5507 5 450314 264936 81040 81 5506
5508 0 450326 264903 80960 60 5507
5509 0 450326 264903 80880 60 5508
5510 0 450230 264811 80800 75 5509
5511 0 450106 264751 80760 0 5510
5512 0 450127 264557 80720 0 5511
5513 0 450086 264332 80680 0 5512
5514 0 450042 264116 80680 0 5513
5515 6 450089 264009 80760 0 5514
5516 0 481534 257095 89880 0 4915
5517 0 481579 256990 89760 0 5516
5518 0 481662 256862 89720 0 5517
5519 0 481697 256820 89680 0 5518
5520 0 481715 256803 89640 0 5519
5521 0 481810 256683 89640 0 5520
5522 0 481927 256650 89600 0 5521
5523 0 482020 256642 89560 0 5522
5524 0 482101 256580 89480 0 5523
5525 0 482317 256540 89480 0 5524
5526 0 482344 256524 89400 0 5525
5527 0 482400 256507 89360 0 5526
5528 0 482514 256492 89320 0 5527
5529 0 482625 256419 89240 0 5528
5530 0 482704 256350 89160 0 5529
5531 0 482741 256319 89080 0 5530
5532 0 482730 256302 89040 0 5531
5533 6 482747 256302 88960 0 5532
5534 0 384738 161166 197040 64 3053
5535 0 384659 161152 197120 51 5534
5536 0 384238 161124 197120 64 5535
5537 0 384100 161062 197240 64 5536
5538 0 383994 161024 197320 64 5537
5539 0 383887 160980 197440 81 5538
5540 0 383677 160850 197560 80 5539
5541 0 383309 160611 197560 71 5540
5542 0 382993 160531 197560 71 5541
5543 5 382510 160620 197600 98 5542
5544 0 382586 160614 197680 98 5543
5545 0 382710 160612 197800 64 5544
5546 0 382748 160645 197920 64 5545
5547 0 382671 160644 198000 64 5546
5548 0 382652 160525 198120 64 5547
5549 0 382614 160496 198200 0 5548
5550 6 382658 160426 198240 0 5549
5551 0 389607 174893 186560 0 2184
5552 0 389328 175173 186560 0 5551
5553 0 389154 175403 186600 0 5552
5554 0 389077 175565 186680 0 5553
5555 0 389014 175697 186680 0 5554
5556 0 388878 175770 186680 0 5555
5557 0 388659 175956 186680 0 5556
5558 0 388574 176047 186720 0 5557
5559 0 388545 176203 186720 0 5558
5560 0 388475 176320 186720 0 5559
5561 0 388440 176435 186720 0 5560
5562 0 388417 176461 186680 0 5561
5563 0 388417 176608 186640 0 5562
5564 0 388224 176832 186640 0 5563
5565 0 388043 176957 186640 0 5564
5566 6 387935 176966 186480 0 5565
5567 0 393431 169838 189360 60 5017
5568 0 393727 169866 189360 0 5567
5569 0 393815 169930 189400 0 5568
5570 0 393931 169966 189480 0 5569
5571 0 393927 170038 189560 0 5570
5572 0 393892 169994 189720 0 5571
5573 0 393959 169981 189840 0 5572
5574 0 393894 170054 189960 0 5573
5575 0 393896 170063 190080 0 5574
5576 0 393915 170061 190200 0 5575
5577 0 393979 170010 190280 0 5576
5578 0 394046 169966 190400 0 5577
5579 0 394083 169942 190480 0 5578
5580 0 394124 169893 190600 0 5579
5581 0 394216 169979 190680 0 5580
5582 6 394343 169977 190760 0 5581
5583 0 401312 160096 191120 86 4949
5584 0 401152 160320 191120 60 5583
5585 0 400960 160512 191200 60 5584
5586 0 400960 160640 191200 51 5585
5587 5 400923 160820 191120 0 5586
5588 0 400844 161006 191120 0 5587
5589 5 400805 161299 191000 0 5588
5590 0 400856 161569 191000 0 5589
5591 0 400905 161690 191160 0 5590
5592 0 400795 161688 191360 0 5591
5593 0 400786 161851 191600 0 5592
5594 0 400819 161878 191800 0 5593
5595 0 400742 162026 191880 0 5594
5596 0 400642 162202 191880 0 5595
5597 0 400583 162383 191880 0 5596
5598 6 400692 162507 192000 0 5597
5599 0 390519 171103 188600 71 5481
5600 0 390516 171123 188680 71 5599
5601 0 390515 171135 188720 71 5600
5602 0 390515 171183 188760 71 5601
5603 0 390419 171243 188840 51 5602
5604 0 390171 171363 188920 60 5603
5605 0 390139 171392 189000 60 5604
5606 0 390036 171466 189080 32 5605
5607 0 389931 171482 189160 32 5606
5608 0 389867 171518 189240 45 5607
5609 0 389802 171578 189360 45 5608
5610 0 389748 171747 189440 40 5609
5611 0 389740 171787 189480 40 5610
5612 6 389648 171822 189560 51 5611
5613 0 473168 272350 84240 80 2574
5614 0 473185 272379 84080 80 5613
5615 0 473177 272438 83920 101 5614
5616 0 473201 272525 83800 101 5615
5617 0 473165 272536 83680 90 5616
5618 0 473148 272552 83600 90 5617
5619 0 473050 272481 83560 90 5618
5620 0 472860 272425 83520 90 5619
5621 0 472688 272397 83520 90 5620
5622 0 472659 272346 83480 0 5621
5623 5 472471 272206 83480 0 5622
5624 0 472516 272197 83400 0 5623
5625 0 472550 272189 83320 0 5624
5626 6 472539 272189 83240 0 5625
5627 0 392791 162679 196120 122 5159
5628 0 392560 162672 196040 51 5627
5629 0 392582 162608 195960 51 5628
5630 0 392494 162674 195880 51 5629
5631 0 392225 162707 195840 102 5630
5632 5 392127 162737 195760 102 5631
5633 0 391760 162918 195760 32 5632
5634 0 391617 162929 195680 32 5633
5635 0 391626 162972 195560 45 5634
5636 0 391609 163001 195480 45 5635
5637 0 391615 163011 195320 71 5636
5638 0 391642 162954 195200 71 5637
5639 6 391681 162919 195080 71 5638
5640 0 403619 142943 190320 181 3189
5641 0 403642 142981 190280 181 5640
5642 0 403682 143011 190240 181 5641
5643 0 403708 143047 190200 181 5642
5644 0 403736 143081 190160 172 5643
5645 0 403743 143082 190120 172 5644
5646 0 403752 143073 190080 172 5645
5647 0 403427 143099 190080 172 5646
5648 0 403326 143084 190040 115 5647
5649 0 403341 143046 190000 115 5648
5650 0 403330 143075 189960 115 5649
5651 0 403414 143051 189920 0 5650
5652 6 403425 143082 189880 0 5651
5653 0 477744 275700 82080 101 3409
5654 0 477747 275644 82000 101 5653
5655 0 477745 275595 81960 101 5654
5656 0 477279 275711 81960 139 5655
5657 0 477113 275815 81920 104 5656
5658 0 476846 275959 81920 71 5657
5659 0 476687 276015 81960 71 5658
5660 0 476475 276099 81960 32 5659
5661 0 476431 276142 81880 32 5660
5662 0 476349 276180 81840 71 5661
5663 0 476254 276212 81800 71 5662
5664 0 476204 276217 81720 71 5663
5665 6 476205 276212 81640 0 5664
5666 0 470299 275165 88800 206 3677
5667 0 470477 275003 88640 175 5666
5668 0 470577 275145 88560 186 5667
5669 0 470621 275238 88440 186 5668
5670 5 470641 275224 88400 197 5669
5671 0 470640 275288 88280 197 5670
5672 0 470594 275505 88160 0 5671
5673 0 470504 275555 88080 0 5672
5674 0 470394 275586 88000 0 5673
5675 0 470413 275687 87880 0 5674
5676 0 470398 275720 87760 0 5675
5677 0 470424 275785 87640 0 5676
5678 6 470393 275847 87560 0 5677
5679 0 393213 158381 197560 0 4044
5680 0 392961 158238 197520 32 5679
5681 0 392938 158159 197440 32 5680
5682 0 392782 158007 197440 32 5681
5683 0 392712 157991 197360 32 5682
5684 5 392366 157949 197240 51 5683
5685 0 392082 157918 197240 60 5684
5686 0 391866 157975 197240 60 5685
5687 0 391827 158010 197280 60 5686
5688 0 391769 158029 197360 60 5687
5689 0 391646 158020 197440 60 5688
5690 6 391494 158007 197560 60 5689
5691 0 402521 143108 190440 32 3191
5692 0 402429 143093 190480 32 5691
5693 0 402405 142995 190520 32 5692
5694 0 402370 142961 190560 51 5693
5695 0 402290 143006 190600 51 5694
5696 0 402220 143139 190680 60 5695
5697 0 402104 143233 190720 60 5696
5698 0 401927 143365 190720 51 5697
5699 0 401784 143331 190680 51 5698
5700 0 401725 143308 190640 51 5699
5701 0 401590 143334 190560 0 5700
5702 6 401525 143323 190520 0 5701
5703 0 443230 144746 180360 134 2829
5704 0 443269 144854 180480 157 5703
5705 0 443253 144898 180600 157 5704
5706 0 443260 145047 180640 150 5705
5707 5 443198 145123 180680 139 5706
5708 0 442686 145527 180680 80 5707
5709 0 442600 145546 180640 40 5708
5710 0 442488 145574 180600 40 5709
5711 0 442319 145604 180560 51 5710
5712 0 442240 145581 180480 51 5711
5713 0 442146 145574 180400 51 5712
5714 6 442123 145585 180320 51 5713
5715 0 457728 265952 74920 75 4774
5716 0 457824 265897 75080 0 5715
5717 0 457700 265837 75320 0 5716
5718 0 457542 265796 75520 0 5717
5719 0 457521 265819 75640 0 5718
5720 0 457906 265688 75800 0 5719
5721 0 458181 265774 75960 0 5720
5722 0 457649 265591 76040 0 5721
5723 0 457712 265608 76240 0 5722
5724 0 457808 265449 76440 0 5723
5725 0 457840 265381 76520 0 5724
5726 6 457872 265407 76720 0 5725
5727 0 391298 170950 188200 81 2163
5728 0 391323 170858 188120 81 5727
5729 0 391360 170815 188040 64 5728
5730 0 391368 170787 188000 64 5729
5731 0 391377 170760 187960 64 5730
5732 0 391372 170667 187920 64 5731
5733 0 391431 170611 187880 64 5732
5734 0 391619 170551 187880 32 5733
5735 0 391804 170431 187920 32 5734
5736 0 391895 170403 187880 32 5735
5737 6 391912 170408 187800 32 5736
5738 0 440104 128034 178320 186 2942
5739 0 439773 127848 178320 163 5738
5740 0 439704 127870 178360 120 5739
5741 0 440407 128092 178360 148 5740
5742 0 440412 127910 178400 148 5741
5743 0 440391 127969 178440 148 5742
5744 0 440442 127983 178480 148 5743
5745 5 440536 127923 178520 0 5744
5746 0 439968 127997 178520 163 5745
5747 0 439891 127979 178560 163 5746
5748 6 439970 127918 178600 163 5747
5749 5 389774 159731 197120 81 3042
5750 0 389938 159521 197200 81 5749
5751 0 389891 159211 197240 40 5750
5752 0 390066 159057 197200 40 5751
5753 5 389954 158877 197200 51 5752
5754 0 389802 158771 197120 51 5753
5755 0 389704 158715 197040 75 5754
5756 0 389681 158610 197000 75 5755
5757 0 389658 158451 196960 40 5756
5758 6 389624 158390 196920 40 5757
5759 0 399489 149048 196640 200 1974
5760 0 399498 149016 196680 200 5759
5761 0 399507 148988 196720 200 5760
5762 0 399520 148964 196760 200 5761
5763 0 399509 149027 196800 200 5762
5764 0 399494 149092 196840 200 5763
5765 0 399506 149083 196880 200 5764
5766 0 399523 149093 196920 200 5765
5767 0 399538 149098 196960 200 5766
5768 6 399550 149099 197000 200 5767
5769 0 405990 140716 190200 40 4809
5770 0 405854 140660 190280 0 5769
5771 0 405667 140585 190320 0 5770
5772 0 405590 140587 190400 0 5771
5773 0 405455 140657 190440 0 5772
5774 0 405266 140555 190440 0 5773
5775 0 405193 140568 190360 0 5774
5776 0 405087 140613 190320 0 5775
5777 0 405054 140652 190280 0 5776
5778 6 405043 140692 190200 0 5777
5779 0 412358 144891 186080 102 3301
5780 0 412380 144845 186000 102 5779
5781 0 412408 144831 185880 102 5780
5782 0 412450 144809 185800 102 5781
5783 0 412469 144800 185760 102 5782
5784 0 412456 144757 185680 0 5783
5785 0 412571 144613 185600 0 5784
5786 0 412655 144548 185520 0 5785
5787 0 412760 144567 185400 0 5786
5788 6 412844 144457 185280 0 5787
5789 0 446072 255900 85280 0 2521
5790 0 445960 255905 85320 0 5789
5791 0 445881 255903 85360 0 5790
5792 0 445865 255870 85440 0 5791
5793 0 445745 255880 85520 0 5792
5794 0 445705 255895 85560 0 5793
5795 0 445689 255985 85680 0 5794
5796 0 445670 256030 85760 0 5795
5797 0 445667 256088 85840 0 5796
5798 6 445637 256117 85920 0 5797
5799 0 473495 268572 89760 0 4879
5800 0 473639 268484 89760 0 5799
5801 0 473660 268408 89840 0 5800
5802 0 473710 268378 89880 0 5801
5803 0 473800 268305 89920 0 5802
5804 0 473874 268278 89880 0 5803
5805 0 473892 268220 89840 0 5804
5806 0 473931 268156 89760 0 5805
5807 0 474014 268228 89680 0 5806
5808 6 473956 268112 89640 0 5807
5809 0 444331 131154 175680 0 1441
5810 0 444369 131088 175640 0 5809
5811 0 444432 131005 175600 0 5810
5812 0 444461 130961 175560 0 5811
5813 0 444510 130888 175520 0 5812
5814 0 444516 130926 175480 0 5813
5815 0 444533 130917 175440 0 5814
5816 0 444250 131282 175400 0 5815
5817 6 444549 130852 175360 0 5816
5818 0 463654 258426 89840 0 3807
5819 0 463624 258342 89720 0 5818
5820 0 463605 258270 89640 0 5819
5821 0 463635 258264 89600 0 5820
5822 0 463673 258236 89560 0 5821
5823 0 464020 258181 89520 0 5822
5824 0 464065 258148 89560 0 5823
5825 0 464017 258162 89640 0 5824
5826 6 464072 258113 89720 0 5825
5827 0 475544 276111 82120 75 5093
5828 0 475527 276120 82000 45 5827
5829 0 475590 276082 81880 45 5828
5830 0 475707 276032 81760 45 5829
5831 0 475863 276020 81640 45 5830
5832 0 475918 276064 81600 0 5831
5833 0 475935 276109 81520 0 5832
5834 0 475936 276091 81480 0 5833
5835 6 475919 276136 81360 0 5834
5836 0 391124 168228 188040 0 5036
5837 0 391247 168227 187960 0 5836
5838 0 391327 167879 187960 0 5837
5839 0 391390 167831 187880 0 5838
5840 0 391410 167671 187880 0 5839
5841 0 391455 167563 187760 0 5840
5842 0 391426 167520 187680 0 5841
5843 6 391434 167511 187640 0 5842
5844 0 373801 162231 190680 32 3127
5845 0 374021 162423 190680 32 5844
5846 0 374089 162403 190600 32 5845
5847 0 374285 162391 190560 32 5846
5848 5 374326 162384 190520 32 5847
5849 0 374157 162355 190480 32 5848
5850 0 374113 162335 190360 32 5849
5851 6 374117 162343 190280 32 5850
5852 0 374467 161963 191560 120 3119
5853 0 374555 162131 191520 75 5852
5854 0 374595 162215 191440 75 5853
5855 0 374623 162179 191360 51 5854
5856 0 374731 162227 191240 51 5855
5857 0 374843 162259 191200 32 5856
5858 0 374971 162319 191160 32 5857
5859 6 374979 162455 191200 32 5858
5860 0 406978 142929 186760 71 4679
5861 0 407174 142870 186760 71 5860
5862 0 407220 142753 186760 71 5861
5863 0 407292 142712 186720 71 5862
5864 0 407336 142715 186680 0 5863
5865 0 407362 142667 186640 0 5864
5866 0 407398 142684 186600 0 5865
5867 6 407422 142654 186560 0 5866
5868 0 411929 147090 186720 51 3310
5869 0 411849 147118 186800 51 5868
5870 0 411776 147090 186840 51 5869
5871 0 411737 147062 186920 51 5870
5872 0 411705 147121 187000 51 5871
5873 0 411666 147150 187040 51 5872
5874 0 411605 147132 187120 51 5873
5875 6 411603 147099 187200 51 5874
5876 0 409707 143047 187280 64 5192
5877 0 409667 143045 187320 64 5876
5878 0 409552 142990 187400 0 5877
5879 0 409427 142941 187520 0 5878
5880 0 409345 142910 187600 0 5879
5881 0 409217 142875 187760 0 5880
5882 0 409153 142866 187800 0 5881
5883 6 409089 142856 187840 0 5882
5884 0 412372 145697 185960 86 3302
5885 0 412412 145736 185840 86 5884
5886 0 412406 145689 185720 86 5885
5887 0 412436 145656 185680 86 5886
5888 0 412065 145909 185680 0 5887
5889 0 412027 145780 185520 0 5888
5890 0 412021 145755 185480 0 5889
5891 6 411990 145773 185440 0 5890
5892 0 449719 258816 78960 91 2454
5893 0 449654 258838 79080 91 5892
5894 0 449625 258880 79160 71 5893
5895 0 449598 258908 79200 71 5894
5896 0 449526 258959 79240 71 5895
5897 0 449480 258964 79280 0 5896
5898 0 449423 258952 79360 0 5897
5899 6 449373 258923 79440 0 5898
5900 0 448868 262339 78840 128 2432
5901 0 448791 262344 78960 32 5900
5902 0 448726 262361 79080 32 5901
5903 0 448706 262366 79120 32 5902
5904 0 448638 262339 79200 32 5903
5905 0 448633 262296 79240 32 5904
5906 0 448629 262252 79280 101 5905
5907 6 448569 262311 79360 101 5906
5908 0 463893 259337 88880 0 3797
5909 0 463915 259325 88800 0 5908
5910 0 463894 259340 88720 0 5909
5911 0 463401 259458 88720 0 5910
5912 0 463073 259610 88800 0 5911
5913 0 462975 259570 88880 0 5912
5914 0 462948 259547 88960 0 5913
5915 6 462939 259495 89040 0 5914
5916 0 393059 169695 189520 64 5016
5917 0 393049 169590 189600 64 5916
5918 0 393102 169255 189640 0 5917
5919 5 393079 169216 189600 0 5918
5920 0 393059 169179 189560 0 5919
5921 0 393063 168986 189520 0 5920
5922 6 393105 168852 189440 0 5921
5923 0 407822 159896 192040 0 4126
5924 0 407864 159813 192080 0 5923
5925 0 407922 159681 192040 0 5924
5926 0 408086 159424 192040 0 5925
5927 0 408041 159266 192080 0 5926
5928 0 407994 158931 192080 0 5927
5929 6 407944 158881 192120 0 5928
5930 0 377207 161919 192440 86 3106
5931 0 377199 161903 192320 81 5930
5932 0 377299 161883 192280 86 5931
5933 0 377327 161779 192240 86 5932
5934 0 377315 161723 192120 0 5933
5935 0 377263 161575 192080 0 5934
5936 6 377259 161531 192000 0 5935
5937 0 397469 143204 183520 45 3278
5938 0 397413 143340 183480 45 5937
5939 0 397408 143332 183400 45 5938
5940 0 397359 143343 183360 45 5939
5941 5 397155 143395 183360 0 5940
5942 0 397146 143531 183320 0 5941
5943 6 397152 143541 183280 0 5942
5944 0 406112 139083 190880 40 4827
5945 0 406011 139157 190800 40 5944
5946 0 405964 139178 190760 40 5945
5947 0 405931 139303 190720 40 5946
5948 0 405687 139428 190720 0 5947
5949 0 405567 139452 190720 0 5948
5950 6 405487 139474 190760 0 5949
5951 0 440496 128005 177840 75 2931
5952 0 440036 127568 177840 186 5951
5953 0 440077 127601 177800 186 5952
5954 0 440161 127506 177760 0 5953
5955 0 440113 127609 177720 186 5954
5956 0 440141 127627 177680 0 5955
5957 6 440146 127671 177640 0 5956
5958 0 444505 137156 176920 64 2769
5959 5 444357 137290 176840 80 5958
5960 0 444169 137334 176840 32 5959
5961 0 443901 137378 176840 60 5960
5962 0 443918 137413 176920 60 5961
5963 0 443780 137505 176960 60 5962
5964 6 443714 137591 177000 60 5963
5965 5 447234 130339 176040 134 1435
5966 0 447033 130280 176080 120 5965
5967 0 446817 130226 176120 120 5966
5968 0 446621 130155 176160 160 5967
5969 0 446763 130141 176200 160 5968
5970 0 446748 130105 176240 160 5969
5971 6 446753 130079 176280 160 5970
5972 0 487259 271635 77600 0 4351
5973 0 487430 271566 77680 0 5972
5974 0 487522 271539 77720 0 5973
5975 0 487582 271572 77800 0 5974
5976 0 487728 271609 77840 0 5975
5977 0 487946 271613 77880 0 5976
5978 6 487990 271578 78000 0 5977
5979 0 466366 276807 89840 124 3692
5980 0 466360 276927 89960 124 5979
5981 0 466272 277050 90040 80 5980
5982 0 466117 277310 90120 51 5981
5983 0 465973 277642 90120 40 5982
5984 0 465926 277761 90040 45 5983
5985 6 465658 277885 90040 45 5984
5986 0 392035 168131 188080 0 5033
5987 0 392139 168079 187960 0 5986
5988 0 392199 168013 187840 0 5987
5989 0 392234 167967 187680 0 5988
5990 0 392222 167959 187640 0 5989
5991 6 392247 167926 187560 0 5990
5992 0 400607 161424 190840 0 5589
5993 0 400508 161486 190760 0 5992
5994 0 400433 161506 190680 0 5993
5995 0 400394 161706 190560 0 5994
5996 0 400310 161830 190520 0 5995
5997 6 400339 161880 190440 0 5996
5998 0 400979 159368 193520 0 4082
5999 0 401001 159644 193520 0 5998
6000 0 401053 159720 193440 0 5999
6001 0 401075 159817 193320 0 6000
6002 0 401061 159801 193200 0 6001
6003 6 401037 159823 193160 0 6002
6004 0 382397 160662 197520 98 5543
6005 0 382366 160775 197400 120 6004
6006 0 382418 160689 197320 120 6005
6007 0 382538 160597 197200 120 6006
6008 0 382574 160425 197160 120 6007
6009 6 382530 160245 197080 0 6008
6010 0 395168 158816 196720 75 4051
6011 5 395115 158827 196640 63 6010
6012 0 395008 158848 196480 40 6011
6013 0 394976 159104 196400 64 6012
6014 0 395072 159200 196280 75 6013
6015 6 395127 159278 196040 0 6014
6016 0 443240 145101 180760 150 5707
6017 0 443330 145081 180880 150 6016
6018 0 443386 145157 180960 150 6017
6019 0 443440 145215 181040 150 6018
6020 0 443433 145277 181120 150 6019
6021 6 443432 145296 181200 0 6020
6022 0 472768 268672 65640 176 2711
6023 0 472544 268768 65560 183 6022
6024 0 472288 268832 65440 115 6023
6025 0 472064 268768 65320 60 6024
6026 0 471808 268736 65240 81 6025
6027 6 471776 268736 65240 81 6026
6028 0 472252 281716 75920 64 3484
6029 0 472200 281816 75920 64 6028
6030 0 472231 281857 76000 64 6029
6031 0 472224 281877 76080 64 6030
6032 0 472148 281960 76160 64 6031
6033 6 472079 282014 76280 0 6032
6034 0 465358 268588 76920 157 3574
6035 0 465321 268548 76840 157 6034
6036 0 465302 268529 76720 148 6035
6037 0 465265 268500 76600 148 6036
6038 0 465262 268493 76440 148 6037
6039 6 465322 268429 76400 0 6038
6040 0 472551 271896 89400 243 4852
6041 0 472514 271802 89200 0 6040
6042 0 472616 271846 89080 0 6041
6043 0 472755 271936 89000 0 6042
6044 0 472939 271840 89000 0 6043
6045 6 472959 271816 88960 0 6044
6046 0 390396 176474 181600 60 2247
6047 0 390439 176475 181520 32 6046
6048 0 390472 176439 181440 32 6047
6049 0 390511 176324 181320 32 6048
6050 6 390625 176087 181200 0 6049
6051 0 391950 170613 188920 0 2153
6052 0 392032 170579 188920 0 6051
6053 0 392033 170576 188840 0 6052
6054 0 391997 170614 188760 0 6053
6055 6 391980 170615 188720 0 6054
6056 0 401574 160142 191040 0 4950
6057 0 401648 160227 191080 0 6056
6058 0 401766 160213 191040 0 6057
6059 0 401839 160207 191000 0 6058
6060 6 401888 160218 190920 0 6059
6061 0 402321 158608 193480 0 4083
6062 0 402657 158436 193480 0 6061
6063 0 402750 158264 193480 0 6062
6064 0 402936 158045 193400 0 6063
6065 6 403275 157835 193160 0 6064
6066 0 393676 162359 196440 0 5155
6067 0 393797 162268 196400 0 6066
6068 0 393913 162104 196400 0 6067
6069 0 393980 162056 196520 0 6068
6070 6 394160 161989 196640 0 6069
6071 0 389570 160108 196960 166 3042
6072 0 389342 160224 196800 183 6071
6073 0 389326 160284 196680 183 6072
6074 0 389422 160308 196560 0 6073
6075 6 389606 160300 196480 0 6074
6076 0 407170 140767 189240 51 5363
6077 0 407183 140707 189200 51 6076
6078 0 407151 140659 189160 40 6077
6079 0 406959 140541 189120 0 6078
6080 6 406966 140504 189040 0 6079
6081 0 403831 142719 190560 172 3185
6082 0 403714 142794 190600 181 6081
6083 0 403561 142874 190640 181 6082
6084 0 403536 142804 190680 181 6083
6085 6 403547 142818 190720 181 6084
6086 0 406830 142924 186680 32 4681
6087 0 406741 142875 186640 32 6086
6088 0 406578 142848 186600 60 6087
6089 0 406497 142827 186560 60 6088
6090 6 406440 142818 186520 60 6089
6091 0 410587 154308 186080 107 3363
6092 0 410494 154352 186160 0 6091
6093 0 410412 154407 186240 0 6092
6094 0 410243 154461 186280 0 6093
6095 6 410179 154485 186320 0 6094
6096 0 411891 144768 186200 60 3300
6097 0 411639 144596 186200 60 6096
6098 0 411498 144160 186160 51 6097
6099 0 411455 144200 186200 51 6098
6100 6 411397 144279 186280 51 6099
6101 5 439011 127761 178200 81 2943
6102 0 438373 127918 178200 75 6101
6103 0 438419 127954 178160 75 6102
6104 0 438638 127959 178120 122 6103
6105 6 438639 127911 178080 122 6104
6106 5 441844 131922 176440 136 1460
6107 0 441837 131888 176400 136 6106
6108 0 441834 131841 176360 136 6107
6109 0 441874 131808 176320 136 6108
6110 6 441914 131825 176280 136 6109
6111 0 473504 268768 66000 137 2708
6112 0 473728 268640 66080 60 6111
6113 0 473856 268416 66040 32 6112
6114 0 473728 268192 66040 60 6113
6115 6 473696 268128 65960 51 6114
6116 0 465893 263968 75000 0 3620
6117 0 465965 263968 75120 0 6116
6118 0 465964 263962 75160 0 6117
6119 0 465964 263952 75200 0 6118
6120 6 465981 263961 75320 0 6119
6121 0 463989 265061 75960 40 3601
6122 0 463813 265038 75920 0 6121
6123 0 463785 264813 75880 0 6122
6124 0 463705 264742 75840 0 6123
6125 6 463645 264850 75920 0 6124
6126 0 450280 260536 78560 128 2446
6127 0 450316 260544 78640 128 6126
6128 0 450334 260552 78720 128 6127
6129 0 450347 260565 78760 128 6128
6130 6 450335 260619 78840 128 6129
6131 0 479606 274983 75720 172 4292
6132 5 479654 274977 75600 172 6131
6133 0 480255 275280 75600 0 6132
6134 0 480332 275295 75520 0 6133
6135 6 480375 275076 75400 0 6134
6136 0 487506 268554 83880 0 4190
6137 0 487502 268509 83920 0 6136
6138 0 487497 268487 83960 0 6137
6139 0 487495 268464 84000 0 6138
6140 6 487485 268455 84040 0 6139
6141 0 451042 266972 81680 160 2399
6142 0 451042 266971 81800 0 6141
6143 0 451009 266924 81880 0 6142
6144 0 450681 266723 82000 0 6143
6145 6 450691 266705 82040 0 6144
6146 0 478178 275680 82760 163 3404
6147 0 478183 275641 82880 157 6146
6148 0 478203 275677 83000 163 6147
6149 0 478086 275587 83120 157 6148
6150 6 478007 275620 83160 157 6149
6151 0 471042 274808 88400 163 5670
6152 0 471134 274884 88280 197 6151
6153 0 471059 275041 88160 197 6152
6154 0 471138 275080 88040 0 6153
6155 6 471162 275157 87920 0 6154
6156 0 486912 243936 79880 139 4427
6157 0 486656 243872 79840 181 6156
6158 0 486464 243744 79680 98 6157
6159 0 486272 243584 79520 102 6158
6160 6 486016 243616 79400 60 6159
6161 0 472312 271813 89720 217 4850
6162 0 472307 271799 89880 217 6161
6163 0 472351 271793 90000 217 6162
6164 0 472291 271860 90080 217 6163
6165 6 472226 271972 90120 234 6164
6166 0 472433 248502 83960 0 4992
6167 0 472644 248414 83720 0 6166
6168 0 472570 248458 83480 0 6167
6169 0 472559 248395 83360 0 6168
6170 6 472457 248484 83160 0 6169
6171 0 388856 174610 183840 135 2220
6172 0 389044 174529 183840 0 6171
6173 0 389025 174533 183880 135 6172
6174 6 389009 174535 183920 135 6173
6175 0 389600 171370 188440 91 5486
6176 5 389548 171620 188400 40 6175
6177 0 389220 171692 188400 51 6176
6178 6 389203 171707 188320 51 6177
6179 0 391218 170883 188640 0 2157
6180 0 391218 170883 188680 0 6179
6181 0 391227 170925 188720 0 6180
6182 6 391244 170949 188760 0 6181
6183 0 404599 161278 193560 0 4101
6184 0 404548 161278 193600 0 6183
6185 0 404514 161372 193680 0 6184
6186 6 404504 161380 193720 0 6185
6187 0 393404 162028 197280 101 2054
6188 0 393543 162141 197360 0 6187
6189 0 393502 162199 197440 0 6188
6190 6 393513 162214 197560 0 6189
6191 0 393269 157344 197720 196 2038
6192 0 393247 157300 197680 196 6191
6193 0 393191 157132 197560 196 6192
6194 6 393135 157004 197440 0 6193
6195 5 404529 142718 190600 163 3183
6196 0 404532 142760 190640 163 6195
6197 0 404532 142794 190680 163 6196
6198 6 404527 142829 190720 81 6197
6199 0 407526 140565 190120 51 4812
6200 0 407818 140569 190120 45 6199
6201 0 407934 140629 190120 45 6200
6202 6 407908 140640 190160 45 6201
6203 0 406522 141492 190280 51 4806
6204 0 406583 141527 190360 51 6203
6205 0 406657 141546 190440 51 6204
6206 6 406683 141571 190480 51 6205
6207 0 411570 150956 185320 71 3341
6208 0 411765 151207 185320 0 6207
6209 0 411851 151349 185480 0 6208
6210 6 411854 151403 185520 0 6209
6211 0 441785 145561 181440 0 2842
6212 0 441647 145561 181480 0 6211
6213 0 441426 145609 181520 0 6212
6214 6 441456 145652 181600 0 6213
6215 0 472856 280926 75800 51 3479
6216 0 472864 280878 75560 51 6215
6217 0 472939 280805 75360 0 6216
6218 6 472906 280865 75120 0 6217
6219 0 454894 270175 68640 0 4562
6220 0 454922 270353 68440 0 6219
6221 0 454776 270431 68240 0 6220
6222 6 454849 270482 68160 0 6221
6223 0 450315 264900 81160 81 5507
6224 0 450341 264891 81280 75 6223
6225 0 450347 264883 81400 75 6224
6226 6 450461 264951 81520 75 6225
6227 0 494880 251872 83360 81 3945
6228 0 495104 251968 83520 51 6227
6229 0 495360 251968 83520 60 6228
6230 6 495616 251936 83520 80 6229
6231 0 480513 272021 83840 91 4143
6232 0 480453 271946 83920 91 6231
6233 0 480412 271916 83960 91 6232
6234 6 480522 271912 84040 91 6233
6235 0 493760 250656 85240 60 3934
6236 0 493952 250752 85400 51 6235
6237 0 494112 250816 85640 32 6236
6238 6 494144 250816 85680 32 6237
6239 0 390807 176839 181520 32 2250
6240 0 390959 176779 181440 32 6239
6241 6 391068 176735 181400 0 6240
6242 0 375482 163474 195880 163 5147
6243 0 375311 163518 195800 186 6242
6244 6 375143 163538 195640 0 6243
6245 0 391756 169304 190840 0 2129
6246 0 391598 169416 190840 0 6245
6247 6 391668 169433 190760 0 6246
6248 0 404424 162593 193080 0 5301
6249 0 404596 162757 193080 0 6248
6250 6 404669 162811 193120 0 6249
6251 0 401168 159568 190560 0 4953
6252 0 401235 159561 190520 0 6251
6253 6 401195 159527 190440 0 6252
6254 0 405051 160591 193040 0 4096
6255 0 405061 160801 193040 0 6254
6256 6 405072 160814 193000 0 6255
6257 0 392436 153142 194800 0 4730
6258 0 392418 153068 194720 0 6257
6259 6 392411 153040 194640 0 6258
6260 0 392524 161884 196760 0 2059
6261 0 392450 161906 196680 0 6260
6262 6 392412 161904 196640 0 6261
6263 0 392544 162826 196840 102 2058
6264 0 392505 162866 196960 0 6263
6265 6 392497 162974 197080 0 6264
6266 0 390118 159866 197400 150 3037
6267 0 389951 159919 197320 124 6266
6268 6 390068 160295 197320 150 6267
6269 0 407794 140669 189080 40 5366
6270 0 407894 140541 189080 40 6269
6271 6 407866 140544 189040 40 6270
6272 0 444181 143181 179440 140 2815
6273 0 444135 143201 179520 140 6272
6274 6 443994 143289 179640 120 6273
6275 0 486987 271017 77920 0 4360
6276 0 486909 270947 77960 0 6275
6277 6 486664 270971 77960 0 6276
6278 0 476757 274021 77240 0 5431
6279 0 476718 274036 77120 0 6278
6280 6 476687 274015 77040 0 6279
6281 0 393385 169078 189600 0 5919
6282 6 393435 169095 189560 0 6281
6283 0 373139 161739 190280 75 3132
6284 6 373127 161899 190240 75 6283
6285 0 374409 162371 190440 32 5848
6286 6 374529 162359 190360 32 6285
6287 0 404022 162330 193040 0 5304
6288 6 404047 162282 192920 0 6287
6289 0 400316 159862 190560 0 4954
6290 6 400303 159861 190480 0 6289
6291 0 392061 162742 195680 51 5632
6292 6 392057 162754 195600 51 6291
6293 0 390007 158901 197280 51 5753
6294 6 390018 158898 197360 51 6293
6295 0 395367 158665 196400 0 6011
6296 6 395367 158663 196360 0 6295
6297 0 392449 158035 197160 75 5684
6298 6 392469 158052 197120 75 6297
6299 0 400254 142584 186280 51 5058
6300 6 400229 142547 186360 51 6299
6301 0 407356 142489 189800 51 4800
6302 6 407361 142474 189760 0 6301
6303 0 412352 149130 186120 86 3321
6304 6 412163 149059 186080 64 6303
6305 0 428020 126116 180520 0 5405
6306 6 428032 126132 180560 0 6305
6307 0 443529 143454 179600 164 2817
6308 6 443530 143503 179720 164 6307
6309 0 440573 127849 178560 0 5745
6310 6 440568 127886 178600 0 6309
6311 0 444376 137322 176800 80 5959
6312 6 444270 137546 176720 80 6311
6313 0 454910 269133 69520 0 4564
6314 6 455059 269129 69640 0 6313
6315 0 479531 274927 75440 134 6132
6316 6 479527 274924 75400 134 6315
6317 5 487745 268602 83760 0 4191
6318 6 487857 268446 83760 0 6317
6319 0 477195 273545 77240 189 5430
6320 6 477202 273544 77120 189 6319
6321 0 454875 269171 81800 81 2389
6322 6 454882 269182 81760 81 6321
6323 0 476416 246016 71080 71 4041
6324 6 476448 245920 70920 71 6323
6325 0 470154 272110 89600 32 3661
6326 6 469961 272051 89600 32 6325
6327 0 472572 251363 82720 71 3976
6328 6 472666 250960 82560 45 6327
6329 6 389457 176223 182120 124 2240
6330 6 371211 161175 188080 80 3154
6331 6 389612 171708 188360 40 6176
6332 6 392175 168341 188560 0 5030
6333 6 401028 164764 192880 0 5322
6334 6 378447 161295 192760 86 3102
6335 6 402640 162770 192520 0 5309
6336 6 405921 161605 192720 0 4113
6337 6 403758 159011 190520 0 5467
6338 6 400902 160800 191080 0 5587
6339 6 393635 153121 193800 0 4744
6340 6 392621 153925 195960 107 4722
6341 6 389693 159723 197040 150 5749
6342 6 393528 162063 196760 0 2059
6343 6 398648 149965 196520 86 1975
6344 6 397140 143384 183400 0 5941
6345 6 398622 143546 184080 96 3268
6346 6 402097 140943 185320 0 5085
6347 6 401973 141336 185360 45 5084
6348 6 399032 143570 184320 60 3266
6349 6 404519 142735 190560 163 6195
6350 6 407220 143057 186400 0 4688
6351 6 410871 153712 186080 101 3361
6352 6 408216 144289 189800 0 1799
6353 6 412375 143682 186760 75 3289
6354 6 440621 143313 180720 40 5233
6355 6 439659 127657 178200 120 6101
6356 6 442412 132007 176440 104 6106
6357 6 447271 130275 176000 134 5965
6358 6 485135 272908 77640 0 4331
6359 6 488219 269402 83600 0 4204
6360 6 458028 262576 73000 0 4789
6361 6 487763 268605 83720 0 6317
6362 6 453730 272991 72480 0 4546
6363 6 472149 275397 83080 0 5113
6364 6 479295 270072 84000 128 5256
6365 6 472312 272165 83520 0 5623
6366 6 469879 273064 89360 86 3667
6367 6 482750 264447 80400 0 4629
6368 6 478104 262600 80000 0 4616
6369 6 481559 258110 90400 0 4924
6370 6 473900 248094 85520 0 4997
6371 6 481537 257720 90080 0 4920
```
