## Supplementary material for "Complete connectomic reconstruction of olfactory projection neurons in the fly brain": neuron skeletons: 57146.swc

```
# SWC format file
# based on specifications at http://research.mssm.edu/cnic/swc.html
# Created by pymaid (https://github.com/schlegelp/PyMaid)
# PointNo Label X Y Z Radius Parent
# Labels:
# 0 = undefined
# 1 = soma
# 5 = fork point
# 6 = end point
1 1 407185 288124 68920 3066 -1
2 0 406389 287652 68400 0 1
3 0 404293 284460 68440 0 2
4 0 404317 282244 68320 0 3
5 0 404101 280924 68560 0 4
6 0 404029 280540 68720 0 5
7 0 403829 280276 68920 0 6
8 0 403405 279660 69160 0 7
9 0 403253 279276 69360 0 8
10 0 403253 279012 69560 0 9
11 0 403109 278604 69720 0 10
12 0 402957 278300 69920 0 11
13 0 402725 277964 70120 0 12
14 0 402461 277588 70360 0 13
15 0 402493 277316 70560 0 14
16 0 402565 276860 70720 0 15
17 0 402789 276164 70920 0 16
18 0 402861 275668 71160 0 17
19 0 402917 275156 71360 102 18
20 0 403077 274820 71600 122 19
21 0 403333 274140 71800 104 20
22 0 403517 273716 72040 124 21
23 0 403645 273380 72280 122 22
24 0 403717 273164 72520 141 23
25 0 403693 272868 72720 108 24
26 0 403701 272692 72960 108 25
27 0 403669 272524 73120 98 26
28 0 403589 272316 73360 104 27
29 0 403613 272116 73560 96 28
30 0 403525 271916 73760 107 29
31 0 403533 271844 74000 40 30
32 0 403565 271492 74200 98 31
33 0 403557 271380 74440 141 32
34 0 403557 271316 74640 141 33
35 0 403645 271100 74840 128 34
36 0 403693 270948 75080 128 35
37 0 403693 270892 75240 90 36
38 0 403705 270788 75360 90 37
39 0 403921 270668 75600 135 38
40 0 404025 270644 75800 135 39
41 0 404049 270580 76000 157 40
42 0 404201 270380 76200 115 41
43 0 404337 270324 76400 102 42
44 0 404489 270140 76600 135 43
45 0 404649 269844 76840 136 44
46 0 404705 269604 77000 107 45
47 0 404793 269156 77200 175 46
48 0 404801 269004 77360 221 47
49 0 405001 268764 77560 235 48
50 0 405177 268652 77800 217 49
51 0 405305 268516 78000 102 50
52 0 405473 268572 78200 98 51
53 0 405529 268564 78400 115 52
54 0 405625 268540 78840 178 53
55 0 405681 268468 79040 178 54
56 0 405937 268372 79240 197 55
57 0 406321 267756 79360 86 56
58 0 406673 267396 79520 139 57
59 0 406905 267252 79760 122 58
60 0 407425 267020 80000 96 59
61 0 407601 266900 80240 108 60
62 0 407793 266732 80480 98 61
63 0 408177 266508 80680 108 62
64 0 408369 266252 80880 164 63
65 0 408521 266172 81080 160 64
66 0 408585 265956 81280 141 65
67 0 408665 265852 81480 141 66
68 0 408929 265788 81600 90 67
69 0 409137 265732 81760 90 68
70 0 409209 265676 81880 90 69
71 0 409271 265597 81960 0 70
72 0 409424 265517 82160 0 71
73 0 409566 265341 82440 0 72
74 0 409743 265264 82600 0 73
75 0 410033 265158 82840 0 74
76 0 410123 265108 82960 0 75
77 0 410151 265052 83000 0 76
78 0 410203 265084 83080 0 77
79 0 410370 265048 83200 0 78
80 0 410647 265011 83360 0 79
81 0 411093 264955 83600 0 80
82 0 411380 264939 83800 0 81
83 0 411634 264808 84080 0 82
84 0 411959 264705 84240 0 83
85 0 412169 264505 84440 0 84
86 0 412484 264342 84680 0 85
87 0 412848 264214 85000 0 86
88 0 413291 264107 85240 0 87
89 0 414154 263972 85600 0 88
90 0 414594 263819 85800 0 89
91 0 415263 263534 86080 0 90
92 0 415669 263113 86240 0 91
93 0 416218 262740 86440 0 92
94 0 416585 262474 86600 0 93
95 0 417461 261890 86800 0 94
96 0 418075 261399 87000 0 95
97 0 418525 261026 87320 0 96
98 0 418847 260832 87640 0 97
99 0 419051 260644 87840 0 98
100 0 419340 260410 88080 0 99
101 0 419670 259989 88360 0 100
102 0 420005 259558 88640 0 101
103 0 419966 259449 88720 0 102
104 0 420051 259922 88760 150 103
105 0 420047 260006 88840 0 104
106 0 420190 259922 89080 0 105
107 0 420355 260017 89440 0 106
108 0 420677 260082 89600 0 107
109 0 420788 260255 89640 0 108
110 0 420916 260296 89680 0 109
111 0 420941 260273 89720 0 110
112 0 421040 260242 89800 0 111
113 0 421408 260199 89920 0 112
114 0 421822 260147 90080 0 113
115 0 422610 259947 90320 0 114
116 0 423154 259763 90480 0 115
117 0 424089 259651 90680 0 116
118 0 424478 259538 90840 0 117
119 0 424928 259395 90960 0 118
120 0 425256 259246 91000 0 119
121 0 425366 259322 91040 0 120
122 0 426070 259372 91160 0 121
123 0 426591 259254 91440 0 122
124 0 426842 259106 91800 0 123
125 0 427208 258981 92000 0 124
126 0 427724 258912 92200 0 125
127 0 428175 258824 92440 0 126
128 0 428883 258708 92720 0 127
129 0 429275 258597 92960 0 128
130 0 429718 258513 93040 0 129
131 0 430188 258541 93200 0 130
132 0 430770 258704 93440 0 131
133 0 431280 258858 93680 0 132
134 0 431995 258843 93800 0 133
135 0 432874 258755 93880 0 134
136 0 433474 258860 94040 0 135
137 0 433658 258872 94200 0 136
138 0 433877 258955 94320 0 137
139 0 434136 258950 94280 0 138
140 0 434684 258892 94360 0 139
141 0 435281 258763 94480 0 140
142 0 435571 258761 94680 0 141
143 0 435774 258736 94880 0 142
144 0 436196 258777 95040 0 143
145 0 436812 258654 95280 0 144
146 0 437719 258568 95480 0 145
147 0 438635 258486 95640 0 146
148 0 439447 258554 95760 0 147
149 0 440038 258601 95880 0 148
150 0 440464 258585 95960 0 149
151 0 440968 258600 96000 0 150
152 0 441864 258547 96040 0 151
153 0 442455 258533 96120 0 152
154 0 443488 258397 96320 0 153
155 0 444250 258363 96520 0 154
156 0 445253 258390 96680 0 155
157 0 445902 258498 96920 0 156
158 0 446708 258555 97000 0 157
159 0 447460 258725 97080 0 158
160 0 448351 258690 97120 0 159
161 0 449938 258707 97160 0 160
162 0 451417 258873 97040 0 161
163 0 452568 259220 96920 0 162
164 0 453517 259271 96760 0 163
165 0 454770 259279 96600 0 164
166 0 455899 259443 96560 0 165
167 0 456589 259605 96240 0 166
168 0 457483 259660 96080 0 167
169 0 458510 259718 95920 0 168
170 0 458950 259654 95800 0 169
171 0 459599 259722 95800 0 170
172 0 460244 259748 95720 0 171
173 0 460790 259909 95680 0 172
174 5 461641 260423 95720 0 173
175 5 462687 260832 95720 0 174
176 5 463166 260493 95720 0 175
177 0 464222 259960 95560 0 176
178 0 464608 259648 95400 0 177
179 0 465005 259369 95280 0 178
180 5 465869 258888 95280 0 179
181 0 465921 258283 95080 0 180
182 0 465976 258150 94840 0 181
183 0 466169 257909 94480 0 182
184 0 466520 257491 94200 0 183
185 0 467140 256752 93760 0 184
186 0 467548 256283 93520 0 185
187 0 467824 255964 93280 0 186
188 0 468177 255568 93080 0 187
189 0 468773 255358 92880 0 188
190 0 468940 255037 92720 0 189
191 0 469275 254814 92520 0 190
192 0 469496 254743 92280 0 191
193 0 469567 254711 92240 0 192
194 0 470085 254455 92000 0 193
195 0 470411 254218 91880 0 194
196 0 470558 253898 91720 0 195
197 0 470751 253787 91640 0 196
198 0 470931 253695 91600 0 197
199 0 471462 253352 91440 0 198
200 0 471774 252976 91520 0 199
201 0 472340 252578 91560 0 200
202 0 473372 251869 91600 0 201
203 0 474012 251546 91640 0 202
204 0 475028 251278 91440 0 203
205 0 475328 251265 91320 0 204
206 0 475709 251208 91240 0 205
207 0 476470 251131 91360 0 206
208 0 476740 250965 91480 0 207
209 5 477160 250925 91520 0 208
210 0 477029 249928 91480 399 209
211 0 477148 249388 91400 298 210
212 0 478053 246933 91400 175 211
213 0 478003 245991 91440 0 212
214 0 477980 245686 91480 128 213
215 0 478053 245070 91640 0 214
216 0 478012 244624 91680 186 215
217 0 478020 244432 91720 186 216
218 0 478496 243868 91720 120 217
219 0 479329 243245 91720 128 218
220 0 479495 242886 91800 0 219
221 0 479618 242755 91840 0 220
222 0 479762 242346 91960 0 221
223 0 480120 241989 92040 120 222
224 0 480720 241427 92160 175 223
225 0 480866 241388 92280 175 224
226 0 480880 241359 92440 0 225
227 0 481111 240883 92520 259 226
228 0 481421 240208 92600 0 227
229 0 481672 239756 92720 0 228
230 0 481957 239565 92840 0 229
231 0 482050 239427 92920 150 230
232 0 482267 238967 93000 154 231
233 0 482151 239052 93120 154 232
234 0 482420 238761 93200 122 233
235 0 482690 238192 93280 218 234
236 0 483337 237699 93400 178 235
237 0 483840 237451 93520 108 236
238 0 484344 237203 93600 0 237
239 0 484587 236527 93680 0 238
240 0 484728 236219 93760 189 239
241 0 484767 235994 93960 0 240
242 0 485007 235636 94120 0 241
243 0 485013 235576 94280 156 242
244 0 485077 235505 94360 160 243
245 0 485085 235180 94480 163 244
246 0 485302 234835 94640 148 245
247 0 485609 234490 94720 0 246
248 0 485720 234341 94840 122 247
249 0 485636 234350 94920 0 248
250 0 485855 234141 95040 122 249
251 0 485885 234125 95120 122 250
252 0 485797 234044 95200 122 251
253 0 486060 233868 95280 156 252
254 0 486311 233590 95360 0 253
255 0 486284 233517 95480 186 254
256 0 486339 233302 95600 0 255
257 0 486269 233444 95640 186 256
258 0 486272 233024 95760 0 257
259 0 486303 232747 95840 0 258
260 0 486608 232248 95960 154 259
261 0 486492 232096 96160 140 260
262 0 486645 232013 96320 0 261
263 0 486704 231876 96480 135 262
264 0 486848 231767 96640 81 263
265 0 487244 231584 96800 128 264
266 0 487356 231459 96880 102 265
267 0 487463 231189 97040 153 266
268 0 487626 231031 97200 0 267
269 0 487894 230564 97360 163 268
270 0 487891 230318 97480 0 269
271 0 487930 230244 97760 196 270
272 0 487944 230008 97880 150 271
273 0 488130 229782 97960 154 272
274 0 488558 229409 98200 0 273
275 0 488628 229279 98320 212 274
276 0 488715 229255 98440 212 275
277 0 488824 229305 98600 203 276
278 0 488790 229226 98720 203 277
279 0 489095 228787 98840 200 278
280 0 489064 228577 98960 128 279
281 0 489053 228507 99000 128 280
282 0 489143 228298 99120 98 281
283 0 489415 228170 99200 181 282
284 0 489487 228066 99280 181 283
285 0 489903 227683 99520 202 284
286 0 490156 227685 99560 202 285
287 0 490156 227340 99680 200 286
288 0 490167 227140 99800 0 287
289 0 490351 226864 99920 189 288
290 0 490335 226746 100000 189 289
291 0 490404 226462 100080 154 290
292 0 490374 226531 100120 154 291
293 0 490430 226428 100200 168 292
294 0 490494 226401 100280 168 293
295 0 490646 226300 100440 178 294
296 0 490717 226109 100560 172 295
297 0 491055 226032 100640 164 296
298 0 491173 225940 100760 137 297
299 0 491296 225722 100840 137 298
300 0 491463 225683 100960 120 299
301 0 491541 225668 101040 80 300
302 0 491638 225563 101120 80 301
303 0 491838 225202 101320 178 302
304 0 491901 224979 101520 175 303
305 0 491982 224924 101600 150 304
306 0 492328 224359 101800 137 305
307 0 492182 224209 101920 137 306
308 0 492431 224185 102080 150 307
309 0 492574 223971 102200 107 308
310 0 492646 223842 102360 107 309
311 0 492686 223778 102480 71 310
312 0 492845 223639 102600 102 311
313 0 493020 223526 102840 101 312
314 0 493174 223348 103000 141 313
315 0 493238 223353 103200 0 314
316 0 493358 223241 103360 178 315
317 0 493479 223177 103480 178 316
318 0 493623 222992 103720 160 317
319 0 493670 223025 103760 160 318
320 0 493790 222817 103960 107 319
321 0 493956 222770 104000 0 320
322 0 493941 222698 104120 141 321
323 0 493974 222707 104200 141 322
324 0 494040 222680 104280 141 323
325 0 494088 222622 104320 124 324
326 0 494246 222371 104520 101 325
327 0 494617 221967 104960 124 326
328 0 494655 221757 105160 75 327
329 0 494660 221524 105360 120 328
330 0 494702 221355 105480 135 329
331 0 494753 221142 105640 0 330
332 0 494887 220881 106040 148 331
333 0 495049 220587 106440 157 332
334 0 495070 220296 106600 137 333
335 0 495092 220015 106800 124 334
336 0 495131 219734 106960 128 335
337 0 495161 219474 107120 128 336
338 0 495296 219223 107360 122 337
339 0 495464 219048 107520 120 338
340 0 495608 218889 107720 98 339
341 0 495841 218569 107920 102 340
342 0 495966 217981 108120 108 341
343 0 496079 217808 108320 135 342
344 0 496282 217455 108560 91 343
345 0 496478 217236 108800 128 344
346 0 496724 217071 109040 102 345
347 0 496797 216912 109280 124 346
348 0 496745 216690 109400 75 347
349 0 496485 216345 109600 150 348
350 0 496360 216199 109840 75 349
351 0 496244 216065 110120 96 350
352 0 496284 215972 110440 91 351
353 0 496350 215910 110560 91 352
354 0 496690 215759 110840 134 353
355 0 496955 215553 111120 139 354
356 0 497281 215053 111400 91 355
357 0 497270 214568 111600 136 356
358 0 497217 214315 111680 120 357
359 0 497314 214024 111920 98 358
360 0 497506 213789 112240 148 359
361 0 497629 213719 112520 137 360
362 0 497746 213556 112800 164 361
363 0 497826 213253 113080 0 362
364 0 497722 212950 113320 163 363
365 0 497657 212687 113480 136 364
366 0 497678 212028 113880 40 365
367 0 497666 211728 114040 51 366
368 0 497621 211118 114280 163 367
369 0 497709 210715 114560 200 368
370 0 497923 210612 114800 172 369
371 0 498062 210556 115120 124 370
372 0 498064 210507 115280 0 371
373 0 498054 210471 115400 90 372
374 0 497976 210272 115600 160 373
375 0 497876 209964 115880 134 374
376 0 497844 209600 116120 86 375
377 0 497731 209134 116440 153 376
378 0 497685 208969 116720 160 377
379 0 497678 208938 117160 135 378
380 0 497738 208917 117360 131 379
381 0 497816 208885 117520 134 380
382 0 497980 208746 117840 60 381
383 0 498069 208474 118200 131 382
384 0 498366 207834 118440 139 383
385 0 498194 207176 118720 120 384
386 0 498048 206867 118960 102 385
387 0 497838 206471 119280 154 386
388 0 497915 206002 119640 128 387
389 0 498244 205703 120000 86 388
390 0 498443 205562 120320 122 389
391 0 498354 205427 120640 120 390
392 0 498223 205161 120840 102 391
393 0 498040 204755 121000 115 392
394 0 497992 204372 121360 81 393
395 0 497966 204169 121640 75 394
396 0 497837 203963 121880 75 395
397 0 497576 203745 122120 115 396
398 0 497422 203395 122400 75 397
399 0 497169 202757 122640 120 398
400 0 497195 202310 122880 91 399
401 0 497140 201871 123200 0 400
402 0 497240 201603 123520 81 401
403 0 497344 201506 123960 71 402
404 0 497248 201495 124160 64 403
405 0 497164 201378 124320 122 404
406 0 497312 201033 124600 154 405
407 0 497435 200618 124840 86 406
408 0 497285 199904 125400 139 407
409 0 497238 199542 125640 128 408
410 0 497100 199243 125960 75 409
411 0 497010 199003 126240 75 410
412 0 496912 198578 126520 120 411
413 0 496867 198121 126840 91 412
414 0 496941 197607 127240 0 413
415 0 496861 197119 127840 157 414
416 0 496729 196899 128040 150 415
417 0 496777 196419 128320 150 416
418 0 496901 196131 128720 137 417
419 0 496674 195888 129120 128 418
420 0 496595 195816 129200 128 419
421 0 496438 195673 129360 107 420
422 0 496375 195345 129640 140 421
423 0 496381 195089 129880 120 422
424 0 496453 194728 130120 102 423
425 0 496408 194328 130360 139 424
426 0 496325 194036 130640 172 425
427 0 496306 193836 130920 190 426
428 0 496437 193321 131240 128 427
429 0 496247 192796 131720 135 428
430 0 496277 192721 131920 140 429
431 0 496351 192538 132200 86 430
432 0 496422 192420 132480 194 431
433 0 496423 192183 132720 160 432
434 0 496259 191730 133000 137 433
435 0 496173 191503 133200 122 434
436 0 496143 191103 133480 153 435
437 0 496082 190577 133840 140 436
438 0 496017 190309 134040 122 437
439 0 496029 189928 134360 81 438
440 0 496058 189669 134640 150 439
441 0 496080 189454 134880 160 440
442 0 496095 188879 135160 140 441
443 0 496148 188598 135320 140 442
444 0 495984 188282 135480 128 443
445 0 495934 187885 135840 0 444
446 0 496006 187663 136080 0 445
447 0 495989 187252 136360 0 446
448 0 495884 186924 136560 0 447
449 0 495659 186631 136760 139 448
450 0 495568 186357 137080 131 449
451 0 495562 186028 137400 0 450
452 0 495606 185674 137760 0 451
453 0 495617 185326 138040 0 452
454 0 495676 185357 138080 0 453
455 0 495642 185322 138120 91 454
456 0 495708 185243 138160 0 455
457 0 495694 185232 138200 124 456
458 0 495744 185142 138240 124 457
459 0 495726 185156 138280 124 458
460 0 495707 185015 138320 160 459
461 0 495709 185009 138360 0 460
462 0 495811 184994 138400 160 461
463 0 495797 184963 138440 156 462
464 0 495873 184962 138480 156 463
465 0 495910 184883 138520 0 464
466 0 495918 184876 138560 156 465
467 0 495929 184838 138600 156 466
468 0 495947 184813 138640 156 467
469 0 495954 184811 138680 0 468
470 0 495938 184833 138720 156 469
471 0 495913 184874 138760 102 470
472 0 495986 184664 138800 75 471
473 0 495945 184740 138840 75 472
474 0 495906 184646 138880 75 473
475 0 495902 184654 138920 75 474
476 0 495930 184635 138960 75 475
477 0 495956 184599 139000 128 476
478 0 496008 184655 139040 128 477
479 0 495889 184554 139080 128 478
480 0 495896 184541 139120 128 479
481 0 495918 184490 139160 128 480
482 0 495923 184504 139200 131 481
483 0 495867 184565 139240 131 482
484 0 496032 184716 139280 131 483
485 0 496047 184757 139320 131 484
486 0 496028 184666 139360 131 485
487 0 496031 184668 139400 131 486
488 0 496038 184684 139440 131 487
489 0 496035 184528 139480 139 488
490 0 496018 184509 139520 139 489
491 0 496020 184390 139560 139 490
492 0 496030 184385 139600 139 491
493 0 496033 184332 139640 139 492
494 0 496017 184272 139680 120 493
495 0 496050 184269 139720 120 494
496 0 496080 184029 139760 134 495
497 0 496080 184033 139800 134 496
498 0 496080 184053 139840 134 497
499 0 496084 184059 139880 134 498
500 0 496128 184014 139920 134 499
501 0 496129 183966 139960 134 500
502 0 496188 183919 140000 128 501
503 0 496142 183921 140040 128 502
504 0 496154 183825 140080 128 503
505 0 496135 183786 140120 128 504
506 0 496246 183555 140160 135 505
507 0 496274 183475 140200 135 506
508 0 496279 183461 140240 137 507
509 0 496346 183333 140280 137 508
510 0 496363 183223 140320 137 509
511 0 496425 183082 140360 0 510
512 0 496399 182982 140400 148 511
513 0 496419 182919 140440 140 512
514 0 496421 182812 140480 140 513
515 0 496458 182743 140520 160 514
516 0 496458 182742 140560 0 515
517 0 496490 182731 140600 160 516
518 0 496492 182739 140640 160 517
519 0 496501 182701 140680 160 518
520 0 496510 182654 140720 160 519
521 0 496502 182651 140760 160 520
522 0 496501 182665 140800 160 521
523 0 496476 182483 140840 160 522
524 0 496482 182455 140880 160 523
525 0 496471 182480 140920 160 524
526 0 496458 182374 140960 134 525
527 0 496463 182371 141000 134 526
528 0 496447 182366 141040 134 527
529 0 496389 182194 141080 137 528
530 0 496367 182196 141120 137 529
531 0 496315 182131 141160 137 530
532 0 496271 182071 141200 137 531
533 0 496242 181975 141240 91 532
534 0 496197 181878 141280 91 533
535 0 496200 181852 141320 91 534
536 0 496165 181808 141360 122 535
537 0 496131 181699 141400 122 536
538 0 496149 181655 141440 122 537
539 0 496136 181609 141480 122 538
540 0 496027 181395 141520 81 539
541 0 496029 181413 141560 81 540
542 0 496017 181351 141600 81 541
543 0 496016 181288 141640 141 542
544 0 496070 181289 141680 141 543
545 0 496013 181226 141720 141 544
546 0 496011 181214 141760 141 545
547 0 496032 181135 141800 141 546
548 0 496070 181042 141840 122 547
549 0 496073 181039 141880 122 548
550 0 496083 181014 141920 122 549
551 0 496156 180928 141960 91 550
552 0 496163 180862 142000 91 551
553 0 496174 180838 142040 91 552
554 0 496221 180753 142080 91 553
555 0 496309 180634 142120 122 554
556 0 496242 180648 142160 122 555
557 0 496334 180553 142200 122 556
558 0 496354 180510 142240 160 557
559 0 496350 180450 142280 160 558
560 0 496374 180413 142320 160 559
561 0 496418 180371 142360 160 560
562 0 496359 180177 142400 98 561
563 0 496346 180142 142440 98 562
564 0 496339 180133 142480 98 563
565 0 496369 180103 142520 90 564
566 0 496386 180083 142560 90 565
567 0 496414 179976 142600 90 566
568 0 496418 179970 142640 90 567
569 0 496437 179923 142680 163 568
570 0 496441 179938 142720 163 569
571 0 496461 179846 142760 163 570
572 0 496457 179882 142800 163 571
573 0 496459 179795 142840 163 572
574 0 496414 179757 142880 175 573
575 0 496442 179685 142920 175 574
576 0 496356 179600 142960 175 575
577 0 496341 179626 143000 175 576
578 0 496366 179603 143040 175 577
579 0 496336 179530 143080 139 578
580 0 496257 179476 143120 139 579
581 0 496299 179517 143160 139 580
582 0 496273 180748 143200 0 581
583 0 496271 179277 143240 150 582
584 0 496298 179240 143280 150 583
585 0 496249 179261 143320 150 584
586 0 496267 179227 143360 150 585
587 0 496286 179118 143400 120 586
588 0 496282 179110 143440 120 587
589 0 496278 178979 143480 120 588
590 0 496260 178943 143520 139 589
591 0 496287 178850 143560 139 590
592 0 496294 178822 143600 139 591
593 0 496305 178826 143640 139 592
594 0 496261 178721 143680 139 593
595 0 496299 178673 143720 80 594
596 0 496290 178586 143760 80 595
597 0 496309 178532 143920 80 596
598 0 496387 178386 143960 81 597
599 0 496391 178376 144000 81 598
600 0 496396 178359 144040 81 599
601 0 496387 178256 144080 81 600
602 0 496440 178126 144120 104 601
603 0 496445 178120 144160 104 602
604 0 496437 178095 144200 104 603
605 0 496404 177973 144240 0 604
606 0 496381 177829 144280 108 605
607 0 496346 177881 144320 108 606
608 0 496330 177728 144360 124 607
609 0 496318 177666 144400 124 608
610 0 496301 177574 144440 120 609
611 0 496293 177567 144480 120 610
612 0 496209 177259 144520 150 611
613 0 496191 177217 144560 150 612
614 0 496307 177186 144600 150 613
615 0 496192 177052 144640 91 614
616 0 496188 177003 144680 91 615
617 0 496180 177017 144720 91 616
618 0 496183 176878 144760 91 617
619 0 496146 176832 144800 107 618
620 0 496144 176842 144840 107 619
621 0 496130 176843 144880 107 620
622 0 496191 176745 144920 107 621
623 0 496158 176754 144960 107 622
624 0 496126 176702 145000 107 623
625 0 496123 176651 145040 128 624
626 0 496113 176650 145080 128 625
627 0 496142 176581 145120 128 626
628 0 496130 176579 145160 128 627
629 0 496105 176599 145200 128 628
630 0 496135 176426 145240 96 629
631 0 495997 176307 145280 96 630
632 0 495992 176329 145320 96 631
633 0 495995 176332 145360 96 632
634 0 495981 176379 145400 96 633
635 0 495982 176346 145440 96 634
636 0 495978 176393 145480 96 635
637 0 495973 176390 145520 128 636
638 0 496007 176260 145560 128 637
639 0 495998 176270 145600 128 638
640 0 495999 176284 145640 128 639
641 0 496006 176302 145680 128 640
642 0 496040 176330 145720 0 641
643 0 495908 176273 145760 122 642
644 0 495937 176177 145800 122 643
645 0 495832 176097 145840 120 644
646 0 495833 176028 145880 120 645
647 0 495819 176016 145920 120 646
648 0 495821 175876 145960 120 647
649 0 495817 175803 146000 107 648
650 0 495841 175604 146040 107 649
651 0 495808 175483 146080 108 650
652 0 495844 175435 146120 108 651
653 0 495826 175338 146160 108 652
654 0 495792 175228 146200 108 653
655 0 495778 175155 146240 108 654
656 0 495718 175068 146280 137 655
657 0 495715 175036 146320 137 656
658 0 495694 174947 146360 137 657
659 0 495669 174861 146400 107 658
660 0 495498 174806 146440 107 659
661 0 495630 174723 146480 107 660
662 0 495612 174649 146520 128 661
663 0 495649 174633 146560 128 662
664 0 495645 174642 146600 128 663
665 0 495691 174590 146640 128 664
666 0 495622 174364 146680 107 665
667 0 495626 174389 146720 107 666
668 0 495656 174334 146760 107 667
669 0 495675 174243 146800 122 668
670 0 495670 174148 146840 122 669
671 0 495705 174169 146880 0 670
672 0 495703 174168 146920 122 671
673 0 495763 174002 146960 0 672
674 0 495761 173985 147000 0 673
675 0 495751 174002 147040 128 674
676 0 495787 173757 147080 150 675
677 0 495786 173758 147120 0 676
678 0 495790 173705 147160 0 677
679 0 495771 173502 147200 153 678
680 0 495767 173462 147240 153 679
681 0 495751 173497 147280 153 680
682 0 495743 173357 147320 153 681
683 0 495737 173349 147360 176 682
684 0 495738 173354 147400 176 683
685 0 495687 173373 147440 176 684
686 0 495704 173191 147480 176 685
687 0 495687 173175 147520 176 686
688 0 495681 173180 147560 178 687
689 0 495684 173201 147600 0 688
690 0 495664 173139 147640 178 689
691 0 495664 173124 147680 178 690
692 0 495718 173112 147720 178 691
693 0 495729 173093 147760 0 692
694 0 495729 173105 147800 148 693
695 0 495733 173094 147840 148 694
696 0 495752 173035 147880 148 695
697 0 495756 173045 147920 148 696
698 0 495780 172929 147960 148 697
699 0 495774 172931 148000 137 698
700 0 495772 172938 148040 137 699
701 0 495755 172937 148080 137 700
702 0 495770 172859 148120 137 701
703 0 495756 172831 148160 0 702
704 0 495710 172763 148200 124 703
705 0 495710 172462 148240 120 704
706 0 495729 172238 148280 166 705
707 0 495758 172143 148320 166 706
708 0 495764 172071 148360 166 707
709 0 495762 171962 148400 128 708
710 0 495735 171940 148440 128 709
711 0 495729 171942 148480 128 710
712 0 495717 171938 148520 128 711
713 0 495677 171813 148560 124 712
714 0 495660 171778 148640 124 713
715 0 495648 171771 148680 124 714
716 0 495669 171716 148720 124 715
717 0 495665 171671 148760 124 716
718 0 495597 171615 148800 122 717
719 0 495603 171600 148840 122 718
720 0 495569 171481 148880 122 719
721 0 495582 171426 148920 139 720
722 0 495582 171429 148960 139 721
723 0 495571 171414 149000 139 722
724 0 495616 171348 149040 139 723
725 0 495569 171234 149080 128 724
726 0 495496 171041 149120 128 725
727 0 495402 170877 149160 124 726
728 0 495392 170570 149200 139 727
729 0 495387 170504 149240 186 728
730 0 495395 170442 149280 186 729
731 0 495390 170386 149320 186 730
732 0 495393 170309 149360 186 731
733 0 495393 170249 149400 186 732
734 0 495388 170248 149440 186 733
735 0 495375 170249 149480 140 734
736 0 495375 170240 149520 140 735
737 0 495367 170257 149560 140 736
738 0 495391 170355 149600 140 737
739 0 495410 170432 149640 140 738
740 0 495436 170512 149680 136 739
741 0 495441 170441 149720 140 740
742 0 495446 170493 149760 136 741
743 0 495460 170536 149800 136 742
744 0 495487 170600 149840 136 743
745 0 495507 170691 149880 150 744
746 0 495516 170773 149920 150 745
747 0 495571 170793 149960 150 746
748 0 495551 170770 150000 150 747
749 0 495520 170889 150040 150 748
750 0 495549 170648 150080 150 749
751 0 495565 170667 150120 150 750
752 0 495568 170668 150160 124 751
753 0 495610 170643 150200 124 752
754 0 495567 170522 150240 124 753
755 0 495568 170364 150280 91 754
756 0 495578 170304 150320 91 755
757 0 495577 170131 150360 120 756
758 0 495462 169945 150400 120 757
759 0 495424 169737 150440 120 758
760 0 495388 169580 150480 120 759
761 0 495392 169238 150520 80 760
762 0 495381 169143 150560 120 761
763 0 495296 168841 150600 120 762
764 0 495293 168787 150640 120 763
765 0 495038 168104 150680 139 764
766 0 495039 168039 150720 139 765
767 0 495035 168020 150760 139 766
768 0 495009 167947 150800 139 767
769 0 495065 167778 150840 166 768
770 0 494985 167660 150880 150 769
771 0 494976 167644 150920 150 770
772 0 494982 167634 150960 150 771
773 0 494936 167529 151000 150 772
774 0 494933 167488 151040 150 773
775 0 494920 167375 151080 178 774
776 0 494902 167367 151120 178 775
777 0 494896 167370 151160 178 776
778 0 494911 167320 151200 178 777
779 0 494918 167265 151240 202 778
780 0 494976 167175 151280 202 779
781 0 494998 166962 151320 178 780
782 0 494936 166872 151360 178 781
783 0 494880 166828 151400 160 782
784 0 494885 166757 151440 160 783
785 0 494921 166245 151440 120 784
786 0 494762 165975 151440 137 785
787 0 494749 165956 151480 137 786
788 0 494682 165781 151520 150 787
789 0 494592 165740 151560 150 788
790 0 494637 165684 151600 150 789
791 0 494597 165696 151640 150 790
792 0 494562 165594 151680 150 791
793 0 494589 165549 151720 153 792
794 0 494552 165489 151760 153 793
795 0 494541 165479 151800 153 794
796 0 494517 165410 151840 153 795
797 0 494438 165321 151880 128 796
798 0 494403 165180 151920 128 797
799 0 494407 165224 151960 128 798
800 0 494403 165201 152000 128 799
801 0 494442 164960 152040 157 800
802 0 494438 164891 152080 157 801
803 0 494435 164846 152120 164 802
804 0 494432 164881 152160 164 803
805 0 494386 164907 152200 164 804
806 0 494366 164831 152240 164 805
807 0 494273 164669 152280 160 806
808 0 494272 164673 152320 160 807
809 0 494265 164692 152360 160 808
810 0 494275 164644 152400 160 809
811 0 494278 164681 152440 160 810
812 0 494265 164680 152480 160 811
813 0 494130 164588 152520 128 812
814 0 494052 164482 152560 128 813
815 0 493943 164154 152600 154 814
816 0 493943 164120 152640 154 815
817 0 493808 163640 152680 120 816
818 0 493818 163669 152720 120 817
819 0 493854 163547 152760 120 818
820 0 493749 163470 152800 128 819
821 0 493784 163345 152840 128 820
822 0 493788 163403 152880 128 821
823 0 493686 163306 152920 128 822
824 0 493662 163280 152960 128 823
825 0 493628 163137 153000 128 824
826 0 493622 163044 153040 128 825
827 0 493614 162936 153080 128 826
828 0 493490 162768 153120 131 827
829 0 493478 162824 153160 131 828
830 0 493292 162364 153200 122 829
831 0 493317 162332 153240 122 830
832 0 493328 162303 153280 137 831
833 0 493328 162258 153320 137 832
834 0 493339 162204 153360 137 833
835 0 493344 162223 153400 137 834
836 0 493310 162100 153440 154 835
837 0 493290 161830 153480 148 836
838 0 493287 161774 153520 148 837
839 0 493254 161752 153560 148 838
840 0 493235 161646 153600 148 839
841 0 493126 161590 153640 139 840
842 0 493107 161431 153680 139 841
843 0 493051 161338 153720 136 842
844 0 493016 161219 153760 136 843
845 0 493015 161248 153800 136 844
846 0 493004 161269 153840 136 845
847 0 492995 161274 153880 136 846
848 0 492820 161006 153920 154 847
849 0 492791 161001 153960 154 848
850 0 492690 160870 154000 154 849
851 0 492645 160575 154040 185 850
852 0 492579 160077 154080 154 851
853 0 492601 159863 154120 120 852
854 0 492559 159980 154160 120 853
855 0 492557 159910 154200 120 854
856 0 492512 159818 154240 122 855
857 0 492398 159615 154280 124 856
858 0 492354 159522 154320 124 857
859 0 492228 159339 154360 186 858
860 0 492233 159357 154400 186 859
861 0 492132 159360 154440 186 860
862 0 492038 159275 154480 124 861
863 0 491969 159218 154520 124 862
864 0 491959 159247 154560 124 863
865 0 491931 159263 154600 124 864
866 0 491914 159118 154640 128 865
867 0 491841 159074 154680 128 866
868 0 491801 159076 154720 128 867
869 0 491767 158995 154760 122 868
870 0 491800 158897 154800 122 869
871 0 491786 158921 154840 122 870
872 0 491771 158971 154880 122 871
873 0 491758 158987 154920 122 872
874 0 491703 158910 154960 131 873
875 0 491693 158948 155000 131 874
876 0 491717 158897 155040 131 875
877 0 491703 158911 155080 131 876
878 0 491643 158890 155120 131 877
879 0 491633 158920 155160 131 878
880 0 491628 158936 155200 131 879
881 0 491614 158950 155240 131 880
882 0 491634 158953 155280 131 881
883 0 491628 158968 155320 131 882
884 0 491606 158997 155360 131 883
885 0 491376 158590 155400 107 884
886 0 491276 158423 155440 107 885
887 0 491201 158302 155480 75 886
888 0 491188 158299 155520 75 887
889 0 491064 157969 155560 81 888
890 0 491045 157980 155600 81 889
891 0 491037 158001 155640 107 890
892 0 491088 158100 155680 81 891
893 0 491027 157865 155680 107 892
894 0 490986 157665 155680 101 893
895 0 490883 157571 155720 101 894
896 0 490883 157454 155760 101 895
897 0 490833 157400 155800 137 896
898 0 490807 157407 155840 137 897
899 0 490743 157353 155880 137 898
900 0 490738 157363 155920 137 899
901 0 490714 157358 155960 137 900
902 0 490687 157287 156000 122 901
903 0 490682 157214 156040 122 902
904 0 490662 157138 156080 122 903
905 0 490661 157104 156120 120 904
906 0 490647 157022 156160 120 905
907 0 490579 156930 156200 120 906
908 0 490534 156931 156240 136 907
909 0 490504 156899 156280 136 908
910 0 490408 156806 156320 136 909
911 0 490397 156821 156360 136 910
912 0 490358 156793 156400 115 911
913 0 490284 156743 156440 115 912
914 0 490241 156640 156480 115 913
915 0 490186 156665 156520 115 914
916 0 490123 156622 156560 120 915
917 0 490103 156609 156600 120 916
918 0 490073 156585 156640 120 917
919 0 490055 156520 156680 120 918
920 0 490031 156496 156720 120 919
921 0 490006 156453 156760 115 920
922 0 489985 156421 156800 115 921
923 0 489956 156368 156840 115 922
924 0 489936 156334 156880 115 923
925 0 489863 156280 156920 90 924
926 0 489841 156308 156960 90 925
927 0 489825 156172 157000 90 926
928 0 489745 156180 157040 90 927
929 0 489707 156106 157080 124 928
930 0 489672 156000 157120 124 929
931 0 489622 155922 157160 124 930
932 0 489592 155927 157200 115 931
933 0 489592 155932 157240 115 932
934 0 489577 155833 157280 115 933
935 0 489508 155752 157320 115 934
936 0 489471 155704 157360 108 935
937 0 489393 155645 157400 108 936
938 0 489306 155534 157440 140 937
939 0 489319 155520 157480 140 938
940 0 489210 155434 157520 140 939
941 0 489139 155309 157560 122 940
942 0 488923 155095 157600 115 941
943 0 488863 155067 157640 115 942
944 0 488849 154917 157680 124 943
945 0 488819 154961 157720 124 944
946 0 488811 154892 157760 124 945
947 0 488811 154819 157800 124 946
948 0 488778 154797 157840 124 947
949 0 488771 154840 157880 124 948
950 0 488686 154666 157920 91 949
951 0 488609 154546 157960 102 950
952 0 488560 154481 158000 102 951
953 0 488537 154445 158040 102 952
954 0 488484 154488 158080 102 953
955 0 488327 154283 158120 102 954
956 0 488304 154315 158160 102 955
957 0 488234 154318 158200 102 956
958 0 488176 154248 158240 139 957
959 0 488165 154269 158280 139 958
960 0 488124 154281 158320 139 959
961 0 488113 154273 158360 139 960
962 0 488105 154282 158400 139 961
963 0 488014 154221 158440 139 962
964 0 487946 154133 158480 122 963
965 0 487923 154057 158520 122 964
966 0 487825 153985 158560 137 965
967 0 487806 153984 158600 137 966
968 0 487804 153956 158640 137 967
969 0 487725 153978 158680 137 968
970 0 487673 153969 158720 137 969
971 0 487637 153909 158760 156 970
972 0 487602 153897 158800 156 971
973 0 487504 153768 158840 156 972
974 0 487456 153651 158880 128 973
975 0 487413 153625 158920 128 974
976 0 487316 153560 158960 128 975
977 0 487287 153500 159000 160 976
978 0 487199 153462 159040 160 977
979 0 487128 153459 159080 160 978
980 0 487044 153348 159120 140 979
981 0 487041 153253 159160 140 980
982 0 487005 153207 159200 140 981
983 0 486932 153064 159240 128 982
984 0 486901 153047 159280 128 983
985 0 486862 153056 159320 128 984
986 0 486842 152971 159360 128 985
987 0 486765 152835 159400 128 986
988 0 486738 152832 159440 128 987
989 0 486714 152812 159480 128 988
990 0 486669 152782 159520 128 989
991 0 486639 152741 159560 91 990
992 0 486591 152713 159600 91 991
993 0 486550 152612 159640 91 992
994 0 486538 152565 159680 86 993
995 0 486521 152605 159720 86 994
996 0 486481 152534 159760 86 995
997 0 486397 152401 159800 120 996
998 0 486379 152339 159840 120 997
999 0 486332 152296 159880 120 998
1000 0 486254 152193 159920 154 999
1001 0 486196 152195 159960 154 1000
1002 0 486140 152071 160000 154 1001
1003 0 486031 152190 160040 154 1002
1004 0 486035 151890 160080 150 1003
1005 0 485988 151924 160120 150 1004
1006 0 485833 151703 160160 150 1005
1007 0 485770 151699 160200 150 1006
1008 0 485715 151681 160240 102 1007
1009 0 485583 151663 160280 102 1008
1010 0 485425 151461 160320 128 1009
1011 0 485335 151368 160360 128 1010
1012 0 485251 151324 160400 124 1011
1013 0 485157 151262 160440 124 1012
1014 0 485064 151150 160480 124 1013
1015 0 484902 151041 160520 102 1014
1016 0 484786 150951 160560 102 1015
1017 0 484580 150892 160600 107 1016
1018 0 484533 150799 160640 107 1017
1019 0 484489 150835 160680 107 1018
1020 0 484373 150622 160720 80 1019
1021 0 484330 150584 160760 80 1020
1022 0 484146 150556 160800 107 1021
1023 0 484135 150404 160840 107 1022
1024 0 484088 150217 160880 124 1023
1025 0 484030 150120 160920 124 1024
1026 0 484038 150071 160960 136 1025
1027 0 483896 149966 161000 136 1026
1028 0 483801 149951 161040 139 1027
1029 0 483798 149923 161080 139 1028
1030 0 483742 149750 161120 139 1029
1031 0 483719 149796 161160 139 1030
1032 0 483660 149698 161200 124 1031
1033 0 483595 149713 161240 124 1032
1034 0 483561 149561 161280 124 1033
1035 0 483486 149584 161320 75 1034
1036 0 483480 149442 161360 75 1035
1037 0 483452 149418 161400 75 1036
1038 0 483400 149350 161440 75 1037
1039 0 483369 149402 161480 40 1038
1040 0 483366 149185 161520 40 1039
1041 0 483324 149241 161560 40 1040
1042 0 483308 149147 161600 40 1041
1043 0 483254 149089 161640 81 1042
1044 0 483204 149085 161680 81 1043
1045 0 483171 148950 161720 80 1044
1046 0 483130 148973 161760 80 1045
1047 0 483124 148947 161800 80 1046
1048 0 483076 148938 161840 80 1047
1049 0 483031 148998 161880 80 1048
1050 0 483003 149060 161920 80 1049
1051 0 482959 149110 161960 80 1050
1052 0 482947 148907 162000 102 1051
1053 0 482891 148949 162040 102 1052
1054 0 482825 148792 162080 124 1053
1055 0 482720 148635 162120 124 1054
1056 0 482601 148593 162160 86 1055
1057 0 482534 148569 162200 86 1056
1058 0 482523 148287 162240 124 1057
1059 0 482414 148334 162280 124 1058
1060 0 482329 148157 162320 120 1059
1061 0 482318 148170 162360 120 1060
1062 0 482284 148163 162400 120 1061
1063 0 482320 148095 162440 120 1062
1064 0 482319 147996 162480 120 1063
1065 0 482271 148010 162520 124 1064
1066 0 482214 147937 162560 124 1065
1067 0 482097 147898 162600 124 1066
1068 0 482073 147838 162640 115 1067
1069 0 481922 147779 162680 115 1068
1070 0 481902 147762 162720 115 1069
1071 0 481833 147778 162760 102 1070
1072 0 481743 147762 162800 102 1071
1073 0 481679 147801 162840 102 1072
1074 0 481609 147804 162880 137 1073
1075 0 481590 147766 162920 137 1074
1076 0 481574 147704 162960 137 1075
1077 0 481527 147694 163000 137 1076
1078 0 481442 147693 163040 131 1077
1079 0 481388 147693 163080 131 1078
1080 0 481390 147674 163120 131 1079
1081 0 481306 147635 163160 131 1080
1082 0 481218 147628 163200 101 1081
1083 0 481216 147519 163240 101 1082
1084 0 481048 147537 163280 101 1083
1085 0 480986 147450 163320 122 1084
1086 0 480842 147293 163360 122 1085
1087 0 480790 147304 163400 124 1086
1088 0 480669 147119 163440 124 1087
1089 0 480665 147036 163480 122 1088
1090 0 480608 146959 163520 122 1089
1091 0 480526 146904 163560 122 1090
1092 0 480480 146917 163600 122 1091
1093 0 480464 146895 163640 150 1092
1094 0 480401 146831 163680 150 1093
1095 0 480297 146742 163760 150 1094
1096 0 480196 146708 163800 120 1095
1097 0 480143 146668 163840 120 1096
1098 0 480097 146487 163880 124 1097
1099 0 480034 146443 163920 124 1098
1100 0 479940 146397 163960 124 1099
1101 0 479867 146278 164000 136 1100
1102 0 479835 146192 164040 136 1101
1103 0 479760 146070 164080 140 1102
1104 0 479668 145930 164120 140 1103
1105 0 479496 145871 164160 139 1104
1106 0 479310 145613 164200 124 1105
1107 0 479072 145548 164240 136 1106
1108 0 478850 145378 164280 128 1107
1109 0 478708 145142 164320 139 1108
1110 0 478663 145203 164360 139 1109
1111 0 478633 145123 164400 139 1110
1112 0 478521 145075 164440 139 1111
1113 0 478295 144910 164480 154 1112
1114 0 478199 144894 164520 154 1113
1115 0 478065 144787 164560 115 1114
1116 0 477942 144619 164600 120 1115
1117 0 477880 144668 164640 120 1116
1118 0 477727 144524 164680 157 1117
1119 0 477658 144501 164720 157 1118
1120 0 477645 144413 164760 157 1119
1121 0 477595 144342 164800 157 1120
1122 0 477535 144310 164840 124 1121
1123 0 477459 144233 164880 124 1122
1124 0 477415 144195 164920 124 1123
1125 0 477339 144131 164960 0 1124
1126 0 477273 144016 165000 0 1125
1127 0 477222 144066 165040 0 1126
1128 0 477156 143922 165080 0 1127
1129 0 477085 143876 165120 0 1128
1130 0 476836 143688 165160 0 1129
1131 0 476699 143543 165200 0 1130
1132 0 476552 143459 165240 0 1131
1133 0 476400 143339 165280 0 1132
1134 0 476324 143312 165320 0 1133
1135 0 476272 143200 165360 0 1134
1136 0 476221 143164 165400 0 1135
1137 0 476132 143146 165440 0 1136
1138 0 476028 143003 165480 0 1137
1139 0 475965 143060 165520 0 1138
1140 0 475905 142936 165560 0 1139
1141 0 475860 142897 165600 0 1140
1142 0 475750 142784 165640 0 1141
1143 0 475683 142854 165680 0 1142
1144 0 475614 142697 165720 0 1143
1145 0 475561 142626 165760 0 1144
1146 0 475482 142590 165800 0 1145
1147 0 475372 142513 165840 0 1146
1148 0 475200 142421 165880 0 1147
1149 0 475201 142294 165920 0 1148
1150 0 475093 142286 165960 107 1149
1151 0 474968 142134 166000 102 1150
1152 0 474877 142163 166040 102 1151
1153 0 474800 142070 166080 128 1152
1154 0 474726 141971 166120 128 1153
1155 0 474633 141920 166160 139 1154
1156 0 474540 141869 166200 139 1155
1157 0 474491 141749 166240 139 1156
1158 0 474310 141640 166280 128 1157
1159 0 474046 141263 166320 128 1158
1160 0 473955 141289 166360 128 1159
1161 0 473849 141240 166400 122 1160
1162 0 473764 141139 166440 122 1161
1163 0 473725 141159 166480 122 1162
1164 0 473626 141007 166520 120 1163
1165 0 473576 140957 166560 120 1164
1166 0 473505 140957 166600 120 1165
1167 0 473405 140859 166640 131 1166
1168 0 473272 140780 166680 139 1167
1169 0 473233 140710 166720 139 1168
1170 0 473138 140679 166760 139 1169
1171 0 473070 140617 166800 154 1170
1172 0 472986 140539 166840 154 1171
1173 0 472907 140502 166880 0 1172
1174 0 472820 140341 166920 160 1173
1175 0 472732 140349 166960 160 1174
1176 0 472666 140320 167000 148 1175
1177 0 472564 140260 167040 148 1176
1178 0 472408 140191 167080 148 1177
1179 0 472248 139989 167120 124 1178
1180 0 472081 139937 167160 108 1179
1181 0 472030 140005 167200 108 1180
1182 0 471923 139878 167240 150 1181
1183 0 471959 139851 167280 150 1182
1184 0 471917 139813 167320 150 1183
1185 0 471828 139745 167360 150 1184
1186 0 471749 139598 167400 166 1185
1187 0 471661 139617 167440 166 1186
1188 0 471567 139552 167480 166 1187
1189 0 471500 139498 167520 0 1188
1190 0 471454 139555 167560 115 1189
1191 0 471416 139587 167600 115 1190
1192 0 471101 139417 167640 120 1191
1193 0 470896 139168 167720 107 1192
1194 0 470721 138978 167760 122 1193
1195 0 470628 138999 167800 122 1194
1196 0 470509 138730 167840 136 1195
1197 0 470472 138738 167880 136 1196
1198 0 470390 138588 167920 136 1197
1199 0 470332 138577 167960 136 1198
1200 0 470246 138348 168000 176 1199
1201 0 470241 138315 168040 176 1200
1202 0 470176 138197 168080 176 1201
1203 0 470111 138195 168120 176 1202
1204 0 470072 137996 168160 101 1203
1205 0 470016 137931 168200 101 1204
1206 0 469967 137897 168240 101 1205
1207 0 469913 137815 168280 90 1206
1208 0 469863 137868 168320 90 1207
1209 0 469836 137883 168360 90 1208
1210 0 469789 137943 168400 90 1209
1211 0 469664 137684 168440 137 1210
1212 0 469622 137739 168480 137 1211
1213 0 469549 137808 168520 137 1212
1214 0 469478 137675 168560 197 1213
1215 0 469449 137613 168600 197 1214
1216 0 469401 137684 168640 197 1215
1217 0 469368 137413 168680 178 1216
1218 0 469324 137427 168720 178 1217
1219 0 469297 137351 168760 148 1218
1220 0 469209 137298 168800 148 1219
1221 0 469164 137348 168840 148 1220
1222 0 469069 137155 168880 178 1221
1223 0 468540 136897 168880 163 1222
1224 0 468210 136623 168880 172 1223
1225 0 468117 136607 168920 172 1224
1226 0 467962 136496 168960 172 1225
1227 0 467916 136537 169000 172 1226
1228 0 467483 136112 169000 160 1227
1229 0 467237 135946 169040 160 1228
1230 0 467190 135943 169080 160 1229
1231 0 467113 135914 169120 160 1230
1232 0 467032 135828 169160 139 1231
1233 0 467000 135818 169200 139 1232
1234 0 466712 135670 169240 122 1233
1235 0 466602 135620 169280 134 1234
1236 0 466539 135510 169320 134 1235
1237 0 466511 135536 169360 134 1236
1238 0 466401 135403 169400 137 1237
1239 0 466343 135387 169440 137 1238
1240 0 466299 135348 169480 137 1239
1241 0 466257 135362 169520 107 1240
1242 0 466234 135320 169560 107 1241
1243 0 466172 135320 169600 107 1242
1244 0 465869 135155 169640 108 1243
1245 0 465830 135191 169680 108 1244
1246 0 465700 135126 169720 108 1245
1247 0 465555 135054 169760 108 1246
1248 0 465457 135052 169800 104 1247
1249 0 465401 135056 169840 104 1248
1250 0 465375 135062 169880 104 1249
1251 0 465337 135078 169920 153 1250
1252 0 465303 135086 169960 153 1251
1253 0 465270 135132 170000 153 1252
1254 0 465114 135094 170040 168 1253
1255 0 465055 135113 170080 168 1254
1256 0 464993 135047 170120 168 1255
1257 0 464926 135119 170160 168 1256
1258 0 464880 135068 170200 153 1257
1259 0 464626 134952 170240 153 1258
1260 0 464617 134873 170280 153 1259
1261 0 464555 134934 170320 140 1260
1262 0 464482 134861 170360 140 1261
1263 0 464382 134867 170400 140 1262
1264 0 464282 134796 170440 141 1263
1265 0 464244 134860 170480 141 1264
1266 0 463981 134727 170520 164 1265
1267 0 463953 134787 170560 164 1266
1268 0 464002 134819 170600 164 1267
1269 0 463912 134632 170640 164 1268
1270 0 463799 134729 170680 164 1269
1271 0 463723 134680 170720 172 1270
1272 0 463526 134581 170760 206 1271
1273 0 463490 134648 170800 206 1272
1274 0 463370 134635 170840 206 1273
1275 0 463259 134515 170880 204 1274
1276 0 463165 134584 170920 204 1275
1277 0 463039 134537 170960 204 1276
1278 0 462953 134429 171000 163 1277
1279 0 462834 134410 171040 163 1278
1280 0 462774 134493 171080 0 1279
1281 0 462694 134410 171120 148 1280
1282 0 462620 134434 171160 115 1281
1283 0 462419 134440 171200 115 1282
1284 0 462219 134355 171240 120 1283
1285 0 461919 134228 171280 91 1284
1286 0 461882 134288 171320 91 1285
1287 0 461864 134277 171360 101 1286
1288 0 461804 134346 171400 101 1287
1289 0 461823 134318 171440 101 1288
1290 0 461802 134350 171480 101 1289
1291 0 461810 134340 171520 101 1290
1292 0 461746 134279 171560 101 1291
1293 0 461551 134086 171600 178 1292
1294 0 461316 134015 171640 178 1293
1295 0 461234 134087 171680 150 1294
1296 0 461022 134099 171720 0 1295
1297 0 460510 133786 171760 124 1296
1298 0 460225 133762 171800 150 1297
1299 0 459955 133679 171840 150 1298
1300 0 459608 133502 171880 131 1299
1301 0 459533 133490 171920 131 1300
1302 0 459378 133400 171960 134 1301
1303 0 459206 133272 172000 163 1302
1304 0 459112 133283 172040 163 1303
1305 0 458950 133200 172080 154 1304
1306 0 458719 133154 172120 175 1305
1307 0 458574 133009 172160 140 1306
1308 0 458535 133041 172200 140 1307
1309 0 458394 132974 172240 131 1308
1310 0 458369 133036 172280 131 1309
1311 0 458111 132827 172320 175 1310
1312 0 458073 132861 172360 175 1311
1313 0 458013 132850 172400 175 1312
1314 0 457931 132851 172440 163 1313
1315 0 457845 132786 172480 163 1314
1316 0 457761 132667 172520 163 1315
1317 0 457554 132681 172560 160 1316
1318 0 457478 132644 172600 136 1317
1319 0 457437 132702 172640 136 1318
1320 0 457187 132589 172680 124 1319
1321 0 457167 132584 172720 124 1320
1322 0 457073 132570 172760 124 1321
1323 0 456915 132520 172800 160 1322
1324 0 456863 132438 172840 160 1323
1325 0 456740 132415 172880 153 1324
1326 0 456734 132418 172920 153 1325
1327 0 456500 132350 172960 102 1326
1328 0 456469 132328 173000 102 1327
1329 0 456285 132423 173040 102 1328
1330 0 456257 132472 173080 102 1329
1331 0 456224 132416 173120 139 1330
1332 0 456052 132344 173160 139 1331
1333 0 455910 132324 173200 120 1332
1334 0 455768 132327 173240 0 1333
1335 0 455643 132365 173280 139 1334
1336 0 455613 132277 173320 139 1335
1337 0 455567 132335 173360 140 1336
1338 0 455524 132309 173400 0 1337
1339 0 455469 132251 173440 140 1338
1340 0 455413 132263 173480 140 1339
1341 0 455229 132312 173520 80 1340
1342 0 454984 132259 173560 120 1341
1343 0 454756 132258 173600 128 1342
1344 0 454375 132148 173640 200 1343
1345 0 453384 131655 173640 120 1344
1346 0 453090 131467 173640 124 1345
1347 0 452805 131560 173640 124 1346
1348 0 452382 131368 173680 102 1347
1349 0 452247 131111 173720 160 1348
1350 0 452152 130893 173760 160 1349
1351 0 451933 130335 173760 183 1350
1352 0 451883 130330 173800 183 1351
1353 0 451766 129960 173840 217 1352
1354 5 451754 129801 173880 217 1353
1355 0 451561 129555 173920 200 1354
1356 0 451361 128977 173920 136 1355
1357 0 451398 129117 173960 136 1356
1358 0 451256 128797 174000 107 1357
1359 0 451092 129154 174040 136 1358
1360 0 451040 129120 174080 136 1359
1361 0 451006 129141 174160 135 1360
1362 0 450961 129228 174200 135 1361
1363 0 450852 129000 174240 164 1362
1364 0 450739 128800 174280 164 1363
1365 0 450492 128610 174320 254 1364
1366 0 450221 128700 174360 217 1365
1367 0 450167 128609 174400 217 1366
1368 0 450127 128689 174440 217 1367
1369 0 450089 128755 174480 217 1368
1370 0 450040 128835 174520 217 1369
1371 0 450054 128745 174560 217 1370
1372 0 450017 128746 174600 217 1371
1373 0 449978 128693 174640 245 1372
1374 0 449919 128730 174680 245 1373
1375 0 449878 128748 174720 245 1374
1376 0 449789 128621 174760 245 1375
1377 0 449572 128688 174800 227 1376
1378 0 449347 128519 174840 208 1377
1379 0 449303 128557 174880 208 1378
1380 0 449118 128416 174920 256 1379
1381 0 448969 128451 174960 256 1380
1382 0 448938 128380 175000 256 1381
1383 0 448905 128316 175040 256 1382
1384 0 448865 128282 175080 256 1383
1385 0 448837 128163 175120 237 1384
1386 0 448795 128139 175160 237 1385
1387 0 448634 128186 175200 237 1386
1388 0 448639 128147 175240 237 1387
1389 0 448646 128177 175280 237 1388
1390 0 448554 128108 175320 157 1389
1391 0 448645 127744 175360 102 1390
1392 5 448264 127347 175360 0 1391
1393 0 447810 127836 175400 0 1392
1394 0 447829 127789 175440 0 1393
1395 0 447738 127893 175480 0 1394
1396 0 447747 127866 175520 0 1395
1397 0 447523 127904 175560 0 1396
1398 0 447362 127855 175600 0 1397
1399 0 447354 127812 175640 0 1398
1400 0 447123 127837 175680 0 1399
1401 0 446748 127931 175720 0 1400
1402 0 446724 127820 175760 178 1401
1403 0 446607 127907 175800 178 1402
1404 0 446769 127908 175840 178 1403
1405 5 446732 127978 175880 0 1404
1406 0 447049 127467 175880 120 1405
1407 0 446949 126826 175880 98 1406
1408 0 446992 126748 175840 98 1407
1409 0 446980 126676 175800 0 1408
1410 0 446956 126590 175760 71 1409
1411 0 446905 126533 175720 71 1410
1412 0 446915 126526 175680 71 1411
1413 0 446932 126528 175640 71 1412
1414 0 446887 126489 175600 71 1413
1415 0 446870 126462 175560 71 1414
1416 0 446815 126427 175520 98 1415
1417 0 446779 126416 175480 98 1416
1418 0 446769 126370 175440 98 1417
1419 0 446699 126430 175400 98 1418
1420 0 446942 126001 175360 90 1419
1421 0 446740 126382 175320 98 1420
1422 0 446785 126310 175280 90 1421
1423 0 446736 126259 175240 90 1422
1424 0 446725 126293 175200 90 1423
1425 0 446736 126243 175160 90 1424
1426 0 446757 126211 175120 90 1425
1427 0 446789 126163 175080 101 1426
1428 0 446795 126153 175040 101 1427
1429 0 446791 126134 175000 101 1428
1430 0 446800 126125 174960 101 1429
1431 0 446805 126115 174920 0 1430
1432 0 446838 126103 174880 101 1431
1433 0 446867 126063 174840 108 1432
1434 0 446869 126061 174800 108 1433
1435 0 446890 126047 174760 108 1434
1436 0 446884 126056 174720 108 1435
1437 0 446930 125998 174680 108 1436
1438 0 446946 125957 174640 108 1437
1439 0 446978 125924 174600 108 1438
1440 0 446985 125880 174560 108 1439
1441 0 447003 125824 174520 108 1440
1442 0 447024 125782 174480 108 1441
1443 0 447030 125792 174440 102 1442
1444 0 447032 125798 174400 102 1443
1445 0 447063 125756 174360 102 1444
1446 0 447086 125701 174320 102 1445
1447 0 447112 125655 174280 102 1446
1448 0 447115 125590 174240 40 1447
1449 0 447194 125538 174200 0 1448
1450 0 447177 125482 174160 40 1449
1451 0 447233 125453 174080 40 1450
1452 0 447277 125403 174040 98 1451
1453 0 447420 125169 174000 98 1452
1454 0 447436 125197 173960 128 1453
1455 0 447448 125220 173920 128 1454
1456 0 447465 125238 173880 128 1455
1457 0 447501 125197 173840 128 1456
1458 0 447515 125161 173800 128 1457
1459 0 447541 125111 173760 128 1458
1460 0 447554 125091 173720 128 1459
1461 0 447565 125068 173680 128 1460
1462 0 447570 125048 173640 168 1461
1463 0 447614 125017 173600 168 1462
1464 0 447656 125008 173560 168 1463
1465 0 447701 124975 173520 168 1464
1466 0 447734 125003 173480 168 1465
1467 0 447777 125005 173440 168 1466
1468 0 447816 124998 173400 168 1467
1469 0 447869 124973 173360 153 1468
1470 0 447869 125034 173320 153 1469
1471 0 447872 125093 173280 153 1470
1472 0 447862 125169 173240 153 1471
1473 0 447894 125092 173200 0 1472
1474 0 447936 125028 173160 186 1473
1475 0 447969 124979 173120 186 1474
1476 0 448003 124921 173080 186 1475
1477 0 448042 124864 173040 186 1476
1478 0 448079 124829 173000 217 1477
1479 0 448099 124810 172960 217 1478
1480 0 448157 124768 172920 217 1479
1481 0 448220 124726 172880 217 1480
1482 0 448309 124566 172840 204 1481
1483 0 448334 124650 172800 204 1482
1484 0 448390 124660 172760 204 1483
1485 0 448408 124686 172720 204 1484
1486 0 448456 124685 172680 204 1485
1487 0 448504 124688 172640 245 1486
1488 0 448504 124695 172600 245 1487
1489 0 448535 124689 172560 245 1488
1490 0 448567 124678 172520 245 1489
1491 0 448585 124670 172480 245 1490
1492 0 448621 124666 172440 189 1491
1493 0 448632 124680 172400 0 1492
1494 0 448674 124664 172360 189 1493
1495 0 448677 124654 172320 134 1494
1496 0 448721 124647 172280 134 1495
1497 0 448748 124645 172240 134 1496
1498 0 448741 124662 172200 134 1497
1499 0 448734 124685 172160 134 1498
1500 0 448746 124700 172120 134 1499
1501 0 448701 124778 172080 134 1500
1502 0 448736 124748 172040 134 1501
1503 0 448775 124722 172000 134 1502
1504 0 448807 124691 171960 51 1503
1505 0 448869 124660 171920 51 1504
1506 0 448919 124643 171880 51 1505
1507 0 448956 124621 171840 51 1506
1508 0 448984 124607 171800 51 1507
1509 0 449007 124554 171760 91 1508
1510 0 449019 124509 171720 91 1509
1511 0 449035 124443 171680 91 1510
1512 0 449063 124394 171640 91 1511
1513 0 449085 124329 171600 102 1512
1514 0 449120 124259 171560 102 1513
1515 0 449167 124178 171520 102 1514
1516 0 449199 124115 171480 107 1515
1517 0 449222 124062 171440 107 1516
1518 0 449237 124016 171400 107 1517
1519 0 449280 123956 171360 107 1518
1520 0 449286 123927 171320 96 1519
1521 0 449345 123872 171280 96 1520
1522 0 449393 123820 171240 96 1521
1523 0 449452 123758 171200 96 1522
1524 0 449491 123705 171160 96 1523
1525 0 449543 123640 171120 96 1524
1526 0 449566 123581 171080 96 1525
1527 0 449600 123513 171040 115 1526
1528 0 449625 123448 171000 115 1527
1529 0 449671 123373 170960 115 1528
1530 0 449655 123358 170920 115 1529
1531 0 449650 123335 170880 0 1530
1532 0 449655 123310 170840 140 1531
1533 0 449639 123296 170800 140 1532
1534 0 449645 123275 170760 140 1533
1535 0 449666 123237 170720 140 1534
1536 0 449691 123204 170680 140 1535
1537 0 449718 123151 170640 108 1536
1538 0 449733 123111 170600 108 1537
1539 0 449745 123085 170560 108 1538
1540 0 449771 123051 170520 108 1539
1541 0 449755 123053 170480 108 1540
1542 0 449761 123045 170440 108 1541
1543 0 449780 123062 170400 108 1542
1544 0 449800 123083 170360 32 1543
1545 0 450135 122975 170320 32 1544
1546 0 450172 122967 170280 71 1545
1547 0 450210 122947 170240 71 1546
1548 0 450209 122949 170200 71 1547
1549 0 450221 122922 170160 71 1548
1550 0 450249 122900 170120 71 1549
1551 0 450267 122882 170080 71 1550
1552 0 450266 122859 170040 64 1551
1553 0 450293 122835 170000 64 1552
1554 0 450307 122806 169960 64 1553
1555 0 450296 122789 169920 64 1554
1556 0 450293 122747 169880 64 1555
1557 0 450289 122720 169840 64 1556
1558 0 450294 122680 169800 75 1557
1559 0 450312 122640 169760 75 1558
1560 0 450342 122601 169720 75 1559
1561 0 450366 122557 169680 75 1560
1562 0 450390 122523 169640 81 1561
1563 0 450426 122481 169600 81 1562
1564 0 450440 122432 169560 81 1563
1565 0 450502 122383 169520 81 1564
1566 0 450578 122339 169480 75 1565
1567 0 450600 122293 169440 75 1566
1568 0 450633 122252 169400 75 1567
1569 0 450688 122211 169360 75 1568
1570 0 450703 122211 169320 60 1569
1571 0 450731 122203 169280 60 1570
1572 0 450767 122185 169240 60 1571
1573 0 450807 122158 169200 60 1572
1574 0 450869 122140 169160 60 1573
1575 0 450947 122158 169120 51 1574
1576 5 450989 122103 169080 51 1575
1577 0 451060 122080 169040 51 1576
1578 0 451279 121923 169000 91 1577
1579 0 451348 121915 168960 91 1578
1580 0 451427 121901 168920 91 1579
1581 0 451492 121890 168880 128 1580
1582 0 451566 121873 168840 128 1581
1583 0 451573 121865 168800 128 1582
1584 0 451594 121840 168760 128 1583
1585 0 451622 121800 168720 128 1584
1586 0 451634 121768 168680 128 1585
1587 0 451660 121719 168640 128 1586
1588 0 451676 121692 168600 131 1587
1589 0 451702 121656 168560 131 1588
1590 0 451710 121687 168520 131 1589
1591 0 451687 121720 168480 107 1590
1592 0 451709 121745 168440 107 1591
1593 0 451713 121773 168400 107 1592
1594 0 451723 121804 168360 166 1593
1595 0 451731 121826 168320 166 1594
1596 0 451736 121856 168280 166 1595
1597 0 451751 121856 168240 166 1596
1598 0 451773 121860 168200 166 1597
1599 0 451804 121862 168160 166 1598
1600 0 451827 121868 168120 204 1599
1601 0 451857 121871 168080 204 1600
1602 0 451881 121875 168040 204 1601
1603 0 451919 121878 168000 204 1602
1604 0 451937 121884 167960 204 1603
1605 0 451984 121887 167920 204 1604
1606 0 452025 121896 167880 86 1605
1607 0 452068 121899 167840 86 1606
1608 0 452097 121913 167800 86 1607
1609 0 452130 121921 167760 86 1608
1610 0 452163 121905 167720 115 1609
1611 0 452266 121871 167640 115 1610
1612 0 452307 121855 167600 115 1611
1613 0 452348 121844 167560 115 1612
1614 0 452384 121825 167520 60 1613
1615 0 452413 121829 167480 60 1614
1616 0 452465 121850 167440 0 1615
1617 0 452512 121879 167400 60 1616
1618 0 452552 121877 167360 60 1617
1619 0 452586 121872 167320 90 1618
1620 0 452622 121874 167280 90 1619
1621 0 452652 121857 167240 90 1620
1622 0 452689 121846 167200 90 1621
1623 0 452713 121840 167160 90 1622
1624 0 452735 121830 167120 81 1623
1625 0 452765 121830 167080 0 1624
1626 0 452796 121813 167040 81 1625
1627 0 452828 121815 167000 81 1626
1628 0 452855 121810 166960 81 1627
1629 0 452888 121850 166920 81 1628
1630 0 452914 121863 166880 64 1629
1631 0 452962 121869 166840 64 1630
1632 0 453017 121856 166800 64 1631
1633 0 453105 121845 166760 64 1632
1634 0 453205 121841 166720 64 1633
1635 0 453254 121835 166680 64 1634
1636 0 453306 121842 166640 64 1635
1637 0 453365 121836 166600 120 1636
1638 0 453417 121811 166560 120 1637
1639 0 453504 121741 166520 120 1638
1640 0 453571 121708 166480 90 1639
1641 0 453617 121702 166440 90 1640
1642 0 453672 121708 166400 90 1641
1643 0 453724 121693 166360 90 1642
1644 0 453766 121682 166320 81 1643
1645 0 453853 121686 166280 81 1644
1646 0 453996 121754 166200 91 1645
1647 0 454064 121748 166160 91 1646
1648 0 454130 121713 166120 91 1647
1649 0 454193 121673 166080 91 1648
1650 0 454274 121636 166040 81 1649
1651 0 454389 121637 166000 81 1650
1652 0 454496 121631 165960 80 1651
1653 0 454572 121644 165920 0 1652
1654 0 454654 121638 165880 0 1653
1655 0 454720 121641 165840 0 1654
1656 0 454803 121608 165800 0 1655
1657 0 454879 121594 165760 0 1656
1658 0 454945 121567 165720 0 1657
1659 0 455014 121574 165680 0 1658
1660 0 455074 121572 165640 0 1659
1661 0 455162 121511 165600 0 1660
1662 0 455217 121511 165560 0 1661
1663 0 455247 121485 165520 0 1662
1664 0 455278 121478 165480 0 1663
1665 0 455307 121464 165440 0 1664
1666 0 455333 121433 165400 0 1665
1667 0 455371 121433 165360 0 1666
1668 0 455400 121426 165320 0 1667
1669 0 455426 121425 165280 0 1668
1670 0 455448 121425 165240 0 1669
1671 0 455470 121420 165200 0 1670
1672 0 455509 121411 165160 0 1671
1673 0 455541 121355 165120 0 1672
1674 0 455565 121359 165080 0 1673
1675 0 455597 121352 165040 0 1674
1676 0 455622 121347 165000 51 1675
1677 0 455643 121336 164960 51 1676
1678 0 455696 121285 164920 81 1677
1679 0 455725 121268 164880 81 1678
1680 0 455750 121253 164840 81 1679
1681 0 455768 121248 164800 81 1680
1682 0 455799 121239 164760 81 1681
1683 0 455821 121213 164720 75 1682
1684 0 455842 121199 164680 75 1683
1685 0 455876 121191 164640 75 1684
1686 0 455914 121149 164600 75 1685
1687 0 455937 121144 164560 75 1686
1688 0 455955 121133 164520 75 1687
1689 0 455972 121125 164480 98 1688
1690 0 455988 121125 164440 98 1689
1691 0 456005 121131 164400 98 1690
1692 0 456020 121130 164360 98 1691
1693 0 456038 121123 164320 98 1692
1694 0 456056 121112 164280 98 1693
1695 0 456076 121113 164240 98 1694
1696 0 456083 121118 164200 98 1695
1697 0 456092 121115 164160 98 1696
1698 0 456109 121111 164120 98 1697
1699 0 456123 121097 164080 98 1698
1700 0 456139 121097 164040 98 1699
1701 0 456156 121100 164000 75 1700
1702 0 456177 121082 163960 75 1701
1703 0 456196 121072 163920 75 1702
1704 0 456227 121064 163880 75 1703
1705 0 456269 121082 163840 75 1704
1706 0 456294 121085 163800 75 1705
1707 0 456343 121083 163760 75 1706
1708 0 456387 121072 163720 75 1707
1709 0 456409 121072 163680 75 1708
1710 0 456439 121042 163640 75 1709
1711 0 456478 121011 163600 98 1710
1712 0 456508 120974 163560 98 1711
1713 0 456543 120953 163520 98 1712
1714 0 456572 120923 163480 98 1713
1715 0 456597 120901 163440 98 1714
1716 0 456636 120865 163400 60 1715
1717 0 456660 120842 163360 60 1716
1718 0 456685 120840 163320 60 1717
1719 0 456706 120821 163280 60 1718
1720 0 456764 120790 163240 60 1719
1721 0 456793 120781 163200 96 1720
1722 0 456809 120776 163160 96 1721
1723 0 456837 120758 163120 96 1722
1724 0 456866 120747 163080 96 1723
1725 0 456884 120735 163040 96 1724
1726 0 456913 120706 163000 75 1725
1727 0 456942 120673 162960 75 1726
1728 0 456975 120650 162920 75 1727
1729 0 456983 120616 162880 75 1728
1730 0 457000 120585 162840 75 1729
1731 0 457028 120564 162800 60 1730
1732 0 457031 120521 162760 60 1731
1733 0 457073 120495 162720 60 1732
1734 0 457111 120454 162680 60 1733
1735 0 457160 120420 162640 60 1734
1736 0 457176 120420 162600 71 1735
1737 0 457206 120389 162560 71 1736
1738 0 457234 120368 162520 71 1737
1739 0 457255 120350 162480 71 1738
1740 0 457267 120327 162440 71 1739
1741 0 457280 120316 162400 71 1740
1742 0 457305 120293 162360 60 1741
1743 0 457337 120280 162320 60 1742
1744 0 457360 120252 162280 60 1743
1745 0 457379 120235 162240 60 1744
1746 0 457428 120201 162200 60 1745
1747 0 457472 120165 162160 60 1746
1748 0 457520 120137 162120 60 1747
1749 0 457542 120141 162080 60 1748
1750 0 457653 120028 162040 90 1749
1751 0 457649 120099 162000 90 1750
1752 0 457683 120080 161960 90 1751
1753 0 457709 120044 161920 90 1752
1754 0 457725 120038 161880 90 1753
1755 0 457733 120023 161840 90 1754
1756 0 457747 120017 161800 90 1755
1757 0 457767 119988 161760 96 1756
1758 0 457803 119982 161720 96 1757
1759 0 457822 119979 161680 96 1758
1760 0 457858 119978 161640 96 1759
1761 0 457891 119977 161600 96 1760
1762 0 457934 119963 161560 71 1761
1763 0 457961 119966 161520 71 1762
1764 0 457997 119966 161480 71 1763
1765 0 458025 119969 161440 71 1764
1766 0 458050 119971 161400 71 1765
1767 0 458072 119978 161360 98 1766
1768 0 458099 119978 161320 98 1767
1769 0 458123 119960 161280 98 1768
1770 0 458153 119953 161240 98 1769
1771 0 458169 119950 161200 98 1770
1772 0 458189 119941 161160 98 1771
1773 0 458225 119927 161120 32 1772
1774 0 458256 119912 161080 32 1773
1775 0 458290 119875 161040 32 1774
1776 0 458317 119868 161000 32 1775
1777 0 458348 119867 160960 32 1776
1778 0 458381 119861 160920 32 1777
1779 0 458417 119863 160880 75 1778
1780 0 458446 119859 160840 75 1779
1781 0 458476 119856 160800 75 1780
1782 0 458513 119855 160760 75 1781
1783 0 458555 119851 160720 75 1782
1784 0 458592 119844 160680 101 1783
1785 0 458615 119852 160640 101 1784
1786 0 458640 119854 160600 101 1785
1787 0 458682 119825 160560 101 1786
1788 0 458699 119826 160520 101 1787
1789 0 458718 119833 160480 101 1788
1790 0 458750 119840 160440 124 1789
1791 0 458774 119844 160400 124 1790
1792 0 458820 119822 160360 124 1791
1793 0 458842 119823 160320 124 1792
1794 0 458877 119817 160280 102 1793
1795 0 458912 119811 160240 102 1794
1796 0 458954 119795 160200 102 1795
1797 0 458989 119786 160160 102 1796
1798 0 459034 119766 160120 102 1797
1799 0 459073 119751 160080 124 1798
1800 0 459105 119748 160040 124 1799
1801 0 459151 119735 160000 124 1800
1802 0 459200 119716 159960 128 1801
1803 0 459230 119715 159920 128 1802
1804 0 459272 119705 159880 128 1803
1805 0 459326 119672 159840 128 1804
1806 0 459353 119672 159800 128 1805
1807 0 459337 119686 159760 128 1806
1808 0 459306 119705 159720 128 1807
1809 0 459337 119598 159680 32 1808
1810 0 459599 119262 159640 51 1809
1811 0 459616 119273 159600 51 1810
1812 0 459623 119260 159560 51 1811
1813 0 459630 119244 159520 51 1812
1814 0 459643 119214 159480 51 1813
1815 0 459650 119227 159440 60 1814
1816 0 459649 119217 159400 60 1815
1817 0 459660 119244 159360 60 1816
1818 0 459668 119268 159320 60 1817
1819 0 459673 119277 159280 60 1818
1820 0 459680 119281 159240 60 1819
1821 0 459689 119233 159200 51 1820
1822 0 459696 119165 159160 51 1821
1823 0 459716 119098 159120 51 1822
1824 0 459719 119036 159080 51 1823
1825 0 459739 118990 159040 71 1824
1826 0 459756 118945 159000 71 1825
1827 0 459756 118908 158960 71 1826
1828 0 459756 118863 158920 71 1827
1829 0 459767 118817 158880 71 1828
1830 0 459779 118759 158840 51 1829
1831 0 459782 118698 158800 51 1830
1832 0 459786 118639 158760 51 1831
1833 0 459792 118583 158720 51 1832
1834 0 459805 118541 158680 128 1833
1835 0 459821 118474 158640 128 1834
1836 0 459825 118441 158600 128 1835
1837 0 459830 118430 158560 128 1836
1838 0 459827 118410 158520 128 1837
1839 0 459817 118396 158480 108 1838
1840 0 459815 118365 158440 108 1839
1841 0 459809 118348 158400 108 1840
1842 0 459808 118331 158360 108 1841
1843 0 459803 118319 158320 108 1842
1844 0 459796 118304 158280 108 1843
1845 0 459794 118299 158240 108 1844
1846 0 459783 118290 158200 206 1845
1847 0 459772 118270 158160 206 1846
1848 0 459760 118262 158120 206 1847
1849 0 459772 118235 158080 206 1848
1850 0 459757 118228 158040 206 1849
1851 0 459759 118233 158000 206 1850
1852 0 459768 118232 157960 108 1851
1853 0 459775 118250 157920 108 1852
1854 0 459786 118278 157880 108 1853
1855 0 459795 118277 157840 108 1854
1856 0 459800 118290 157800 108 1855
1857 0 459801 118314 157760 108 1856
1858 0 459815 118306 157720 108 1857
1859 0 459805 118297 157680 207 1858
1860 0 459809 118299 157640 207 1859
1861 0 459803 118291 157600 207 1860
1862 0 459818 118298 157560 207 1861
1863 0 459819 118277 157520 207 1862
1864 0 459821 118288 157480 207 1863
1865 0 459818 118286 157440 160 1864
1866 0 459813 118282 157400 160 1865
1867 0 459866 118246 157360 160 1866
1868 0 459898 118208 157320 160 1867
1869 0 459944 118155 157280 160 1868
1870 0 460001 118117 157240 230 1869
1871 0 460032 118073 157200 230 1870
1872 0 460030 118090 157160 230 1871
1873 0 460022 118108 157120 230 1872
1874 0 460007 118128 157080 230 1873
1875 0 460014 118131 157040 230 1874
1876 0 460033 118138 157000 230 1875
1877 0 460041 118127 156960 230 1876
1878 5 460061 118133 156920 230 1877
1879 0 458864 118079 156920 90 1878
1880 0 458603 118118 156880 75 1879
1881 0 458366 118009 156840 96 1880
1882 0 458116 117913 156800 71 1881
1883 0 457928 117788 156760 60 1882
1884 0 457819 117710 156720 60 1883
1885 0 457760 117683 156680 71 1884
1886 0 457707 117655 156640 71 1885
1887 0 457560 117670 156600 71 1886
1888 0 457549 117675 156560 104 1887
1889 0 457395 117656 156520 104 1888
1890 0 457217 117644 156480 163 1889
1891 5 456911 117602 156440 150 1890
1892 0 456829 117605 156400 150 1891
1893 0 456745 117604 156360 124 1892
1894 0 456661 117606 156320 124 1893
1895 5 456297 117559 156280 237 1894
1896 5 455294 117522 156280 108 1895
1897 0 454292 117504 156280 75 1896
1898 0 454248 117530 156240 75 1897
1899 0 454172 117541 156200 75 1898
1900 0 454010 117578 156160 80 1899
1901 0 453917 117574 156120 80 1900
1902 0 453696 117523 156080 64 1901
1903 0 453223 117465 156040 75 1902
1904 0 452803 117454 156000 45 1903
1905 0 452390 117495 155960 81 1904
1906 0 452103 117508 155920 64 1905
1907 0 451978 117537 155960 32 1906
1908 0 451933 117533 156000 32 1907
1909 0 451841 117473 156040 32 1908
1910 0 451795 117514 156080 51 1909
1911 0 451680 117509 156120 51 1910
1912 0 451591 117497 156160 51 1911
1913 0 451546 117484 156200 51 1912
1914 0 451372 117401 156240 75 1913
1915 0 450910 117461 156280 60 1914
1916 0 450849 117447 156320 163 1915
1917 0 450796 117430 156360 163 1916
1918 0 450740 117420 156400 163 1917
1919 0 450691 117416 156440 163 1918
1920 0 450571 117389 156480 163 1919
1921 0 450448 117359 156520 214 1920
1922 0 450330 117331 156560 258 1921
1923 0 450214 117310 156600 258 1922
1924 0 450177 117314 156640 258 1923
1925 0 450147 117324 156680 258 1924
1926 0 450120 117334 156720 258 1925
1927 0 450063 117315 156760 258 1926
1928 0 450007 117301 156800 258 1927
1929 0 449942 117275 156840 200 1928
1930 0 449880 117253 156880 196 1929
1931 0 449822 117245 156920 196 1930
1932 0 449752 117232 156960 196 1931
1933 0 449699 117233 157000 196 1932
1934 0 449621 117248 157040 104 1933
1935 0 449553 117269 157080 101 1934
1936 0 449470 117280 157120 101 1935
1937 0 449396 117299 157160 101 1936
1938 0 448568 117053 157160 40 1937
1939 0 448462 116942 157200 40 1938
1940 0 448378 116859 157240 32 1939
1941 0 448022 116567 157280 98 1940
1942 0 447896 116498 157320 98 1941
1943 0 447619 116417 157360 60 1942
1944 0 447508 116493 157400 80 1943
1945 0 447424 116516 157440 80 1944
1946 0 447139 116544 157480 75 1945
1947 0 447082 116536 157520 75 1946
1948 0 447008 116562 157560 75 1947
1949 0 446970 116575 157600 75 1948
1950 0 446818 116540 157640 32 1949
1951 0 446739 116567 157680 32 1950
1952 0 446645 116621 157720 51 1951
1953 0 446573 116639 157760 51 1952
1954 0 446549 116667 157800 51 1953
1955 0 446532 116704 157840 51 1954
1956 0 446508 116757 157880 51 1955
1957 0 446493 116792 157920 51 1956
1958 0 446457 116806 157960 51 1957
1959 0 446415 116853 158000 51 1958
1960 0 446371 116890 158040 51 1959
1961 0 446341 116928 158080 0 1960
1962 0 446305 116948 158120 0 1961
1963 0 446280 116955 158160 0 1962
1964 0 446256 116983 158200 0 1963
1965 0 446226 117002 158240 0 1964
1966 0 446168 117007 158280 0 1965
1967 0 446112 117013 158320 0 1966
1968 0 446029 117037 158360 0 1967
1969 0 445988 117074 158400 0 1968
1970 0 445945 117129 158440 0 1969
1971 0 445777 117127 158480 0 1970
1972 0 445658 117082 158520 0 1971
1973 0 445566 117126 158600 0 1972
1974 0 445482 117190 158680 0 1973
1975 0 445431 117265 158760 0 1974
1976 0 445402 117304 158840 0 1975
1977 0 445332 117294 158920 0 1976
1978 0 445330 117306 159000 0 1977
1979 0 445273 117318 159080 0 1978
1980 0 445214 117312 159160 0 1979
1981 0 445107 117270 159240 0 1980
1982 0 445035 117272 159280 0 1981
1983 0 444991 117292 159320 0 1982
1984 0 444888 117283 159360 0 1983
1985 0 444653 117263 159440 0 1984
1986 6 444649 117259 159520 0 1985
1987 0 446701 128050 175920 0 1405
1988 0 446539 127985 175960 0 1987
1989 0 446445 127993 176000 178 1988
1990 0 446186 128007 176040 0 1989
1991 0 446097 128053 176080 0 1990
1992 0 445909 128077 176120 0 1991
1993 0 445692 128053 176160 297 1992
1994 0 445557 128076 176200 297 1993
1995 0 445392 128002 176240 266 1994
1996 0 445365 128056 176280 266 1995
1997 0 445325 128113 176320 266 1996
1998 0 445275 128027 176360 266 1997
1999 0 445179 128145 176400 232 1998
2000 0 445140 128220 176440 232 1999
2001 0 444743 128212 176480 226 2000
2002 0 444653 128321 176520 219 2001
2003 0 444486 128344 176560 219 2002
2004 0 444406 128343 176600 202 2003
2005 0 444312 128410 176640 202 2004
2006 0 443543 128837 176680 91 2005
2007 0 443173 128759 176720 160 2006
2008 0 443160 128722 176760 160 2007
2009 0 443135 128752 176800 160 2008
2010 0 443123 128807 176840 160 2009
2011 0 443031 128865 176880 160 2010
2012 0 438981 130961 176880 175 2011
2013 0 438503 130970 176880 202 2012
2014 0 438373 130985 176920 137 2013
2015 0 438245 131000 176960 107 2014
2016 0 438162 131097 177000 107 2015
2017 0 438104 131059 177040 107 2016
2018 0 438070 131045 177080 107 2017
2019 0 438055 131137 177120 198 2018
2020 0 438039 131036 177160 198 2019
2021 0 437986 131105 177200 198 2020
2022 0 437840 130871 177240 198 2021
2023 0 437786 131128 177280 166 2022
2024 0 437761 131192 177320 166 2023
2025 0 437830 131027 177360 166 2024
2026 0 437784 131180 177400 166 2025
2027 0 437772 131079 177440 166 2026
2028 0 437742 131113 177480 166 2027
2029 0 437730 131104 177520 166 2028
2030 0 437612 130930 177560 137 2029
2031 0 436397 130983 177560 176 2030
2032 0 435952 131141 177600 166 2031
2033 0 435784 131060 177640 166 2032
2034 0 435631 131086 177680 166 2033
2035 0 435666 131027 177720 166 2034
2036 0 435663 130986 177760 166 2035
2037 0 435511 130966 177800 166 2036
2038 0 435446 131078 177840 166 2037
2039 0 434603 131180 177880 163 2038
2040 0 433655 131261 177880 104 2039
2041 0 433657 131338 177920 104 2040
2042 0 433575 131313 177960 128 2041
2043 0 433145 131281 178000 104 2042
2044 0 433161 131230 178040 104 2043
2045 0 432390 131341 178080 101 2044
2046 0 432000 131354 178120 108 2045
2047 0 430628 131700 178120 0 2046
2048 0 430564 131695 178160 0 2047
2049 0 430594 131807 178200 0 2048
2050 0 430566 131727 178240 0 2049
2051 0 430547 131751 178280 0 2050
2052 0 430516 131745 178320 128 2051
2053 0 430545 131667 178360 128 2052
2054 0 430219 131798 178400 136 2053
2055 0 429942 131799 178440 124 2054
2056 0 429811 131854 178480 217 2055
2057 0 429532 131779 178520 217 2056
2058 0 429425 131705 178560 217 2057
2059 0 428874 131865 178600 104 2058
2060 0 428779 131961 178640 120 2059
2061 0 428717 132048 178680 120 2060
2062 5 428465 132019 178720 140 2061
2063 0 428363 132160 178760 140 2062
2064 0 428054 132241 178800 115 2063
2065 0 428051 132303 178840 115 2064
2066 0 427903 132410 178880 60 2065
2067 0 427825 132350 178920 60 2066
2068 0 427518 132553 179000 80 2067
2069 0 427296 132766 179040 107 2068
2070 0 427177 132929 179080 139 2069
2071 0 427052 132855 179120 139 2070
2072 0 426967 132862 179160 139 2071
2073 0 426831 133043 179200 166 2072
2074 0 426658 133104 179240 157 2073
2075 0 426405 133208 179280 176 2074
2076 0 426159 133372 179320 122 2075
2077 0 425971 133588 179360 124 2076
2078 0 425958 133499 179400 124 2077
2079 0 425940 133546 179440 124 2078
2080 0 425835 133558 179480 124 2079
2081 0 425555 133699 179520 128 2080
2082 0 425096 133873 179560 140 2081
2083 0 424917 133904 179600 163 2082
2084 0 424927 133958 179640 163 2083
2085 0 424694 133956 179680 139 2084
2086 0 424610 133980 179720 139 2085
2087 0 424421 134032 179760 164 2086
2088 0 424312 134032 179800 164 2087
2089 0 424027 134156 179840 124 2088
2090 0 423653 134272 179880 107 2089
2091 0 423456 134319 179920 107 2090
2092 0 423413 134370 179960 80 2091
2093 0 423265 134376 180000 80 2092
2094 0 423004 134455 180040 0 2093
2095 0 422347 134581 180040 0 2094
2096 0 422249 134648 180080 0 2095
2097 0 421958 134815 180160 0 2096
2098 0 421961 134820 180200 0 2097
2099 0 421799 134862 180240 0 2098
2100 0 421501 134928 180280 0 2099
2101 0 421367 135018 180320 0 2100
2102 0 421133 134964 180360 0 2101
2103 0 418161 135140 180360 120 2102
2104 0 418182 135119 180320 120 2103
2105 0 417978 135054 180280 120 2104
2106 0 417264 135201 180240 107 2105
2107 0 416959 135335 180200 124 2106
2108 0 416476 135492 180160 148 2107
2109 0 416164 135522 180120 154 2108
2110 0 416180 135544 180080 154 2109
2111 0 416290 135455 180000 136 2110
2112 0 416376 135458 180040 136 2111
2113 0 415897 135413 179960 163 2112
2114 0 415102 135404 179920 194 2113
2115 0 414444 135340 179880 200 2114
2116 0 414434 135330 179840 200 2115
2117 0 414499 135355 179800 200 2116
2118 5 414413 135422 179760 200 2117
2119 0 414046 135350 179720 178 2118
2120 0 413925 135496 179680 186 2119
2121 5 413655 135431 179640 197 2120
2122 0 413689 135487 179600 197 2121
2123 0 413507 135573 179560 197 2122
2124 0 413448 135687 179520 200 2123
2125 0 413300 135639 179480 200 2124
2126 0 413050 135763 179440 228 2125
2127 0 413184 135794 179400 228 2126
2128 0 413109 135844 179360 228 2127
2129 0 413119 135744 179320 228 2128
2130 0 413092 135759 179280 228 2129
2131 0 413044 135873 179240 228 2130
2132 0 413048 135860 179200 228 2131
2133 0 413073 135828 179160 228 2132
2134 0 413078 135881 179120 228 2133
2135 0 413048 135752 179080 228 2134
2136 0 413030 135778 179040 228 2135
2137 0 413031 135751 179000 32 2136
2138 0 413027 135830 178920 32 2137
2139 0 412850 135800 178880 32 2138
2140 0 412902 135871 178840 32 2139
2141 0 412928 135814 178800 32 2140
2142 0 412900 135770 178760 137 2141
2143 0 412894 135809 178720 137 2142
2144 0 412835 135854 178680 137 2143
2145 0 412855 135817 178640 137 2144
2146 0 412776 135813 178600 137 2145
2147 0 412748 135818 178560 137 2146
2148 0 412716 135875 178520 203 2147
2149 0 412735 135837 178480 203 2148
2150 0 412735 135810 178440 203 2149
2151 0 412738 135834 178400 203 2150
2152 0 412680 135866 178360 203 2151
2153 0 412696 135848 178320 203 2152
2154 0 412742 135858 178280 203 2153
2155 0 412718 135895 178240 203 2154
2156 0 412698 135922 178200 185 2155
2157 0 412677 135906 178160 185 2156
2158 0 412599 135887 178120 185 2157
2159 0 412570 135909 178080 185 2158
2160 0 412523 135929 178040 185 2159
2161 0 412464 135953 178000 154 2160
2162 0 412453 135987 177960 154 2161
2163 0 412456 135956 177920 154 2162
2164 0 412493 135895 177880 154 2163
2165 0 412354 135947 177840 154 2164
2166 0 412374 135909 177800 154 2165
2167 0 412333 135952 177760 190 2166
2168 0 412288 136004 177720 190 2167
2169 0 412251 136058 177680 190 2168
2170 0 412231 136054 177640 190 2169
2171 0 412213 136054 177600 208 2170
2172 0 412177 136046 177560 208 2171
2173 0 412125 136028 177520 208 2172
2174 0 412065 136075 177480 208 2173
2175 0 412068 136054 177440 208 2174
2176 0 412066 136034 177400 200 2175
2177 0 412011 136077 177360 200 2176
2178 0 411909 136038 177320 200 2177
2179 0 411936 135984 177280 200 2178
2180 0 411902 135962 177240 200 2179
2181 0 411926 135900 177200 200 2180
2182 0 411856 135885 177160 166 2181
2183 0 411850 135861 177120 166 2182
2184 0 411868 135830 177080 166 2183
2185 0 411753 135674 177040 163 2184
2186 0 411702 135708 177000 163 2185
2187 0 411604 135664 176960 163 2186
2188 0 411590 135669 176920 163 2187
2189 0 411558 135638 176880 163 2188
2190 0 411549 135608 176840 120 2189
2191 0 411495 135693 176800 120 2190
2192 0 411507 135638 176760 120 2191
2193 0 411461 135696 176720 120 2192
2194 0 411366 135711 176680 120 2193
2195 0 411343 135696 176640 139 2194
2196 0 411407 135703 176600 139 2195
2197 0 411363 135744 176560 139 2196
2198 0 411310 135779 176520 139 2197
2199 0 411314 135781 176480 139 2198
2200 0 411318 135815 176440 139 2199
2201 0 411307 135838 176400 175 2200
2202 0 411310 135852 176360 175 2201
2203 0 411232 135833 176320 175 2202
2204 0 411204 135853 176280 175 2203
2205 0 411169 135860 176240 175 2204
2206 5 411118 135860 176200 175 2205
2207 0 410990 135905 176160 80 2206
2208 0 410833 135924 176120 0 2207
2209 0 409808 136028 176120 0 2208
2210 5 408313 135375 176120 0 2209
2211 0 408081 135464 176160 256 2210
2212 0 408051 135516 176200 350 2211
2213 0 408032 135575 176240 350 2212
2214 0 407868 135462 176280 350 2213
2215 0 407861 135484 176320 205 2214
2216 0 407819 135545 176360 205 2215
2217 0 407854 135436 176400 350 2216
2218 0 407876 135379 176440 350 2217
2219 0 407867 135399 176480 350 2218
2220 0 407879 135391 176520 350 2219
2221 0 407810 135428 176560 205 2220
2222 0 407801 135312 176600 350 2221
2223 0 407746 135355 176640 205 2222
2224 0 407628 135370 176680 175 2223
2225 0 407587 135351 176720 175 2224
2226 0 407430 135394 176760 175 2225
2227 0 407433 135425 176800 175 2226
2228 0 407371 135464 176840 226 2227
2229 0 407343 135463 176880 226 2228
2230 0 406352 136081 177560 163 2229
2231 0 405865 136307 177760 154 2230
2232 0 405552 136188 178080 140 2231
2233 0 405256 136141 178320 189 2232
2234 0 404742 135997 178640 178 2233
2235 0 404159 136003 178920 128 2234
2236 0 403505 136315 179280 178 2235
2237 0 403176 136436 179520 197 2236
2238 0 402919 136410 179800 176 2237
2239 0 402894 136415 179840 0 2238
2240 0 402866 136481 180040 156 2239
2241 0 403000 136677 180160 0 2240
2242 0 402697 136901 180440 0 2241
2243 0 402468 137051 180680 0 2242
2244 0 402218 137184 180960 0 2243
2245 0 401984 137216 181160 0 2244
2246 0 401771 137255 181360 0 2245
2247 0 401394 137080 181560 0 2246
2248 0 401123 137050 181760 0 2247
2249 0 400519 137153 181960 0 2248
2250 0 400342 137214 182120 0 2249
2251 0 399777 137445 182240 0 2250
2252 0 398821 137751 182360 0 2251
2253 0 398149 138098 182520 0 2252
2254 0 397482 138334 182640 0 2253
2255 0 397297 138548 182800 154 2254
2256 0 396924 138532 182960 0 2255
2257 0 396634 138613 183080 0 2256
2258 0 396125 139075 183080 0 2257
2259 0 395553 139498 183080 0 2258
2260 0 394789 140100 183280 0 2259
2261 0 394634 140298 183480 0 2260
2262 0 394141 140499 183600 0 2261
2263 0 393390 140810 183760 0 2262
2264 0 393074 141170 184000 0 2263
2265 0 392937 141341 184160 80 2264
2266 0 392734 141508 184280 81 2265
2267 0 392315 141965 184520 139 2266
2268 0 392044 142471 184760 175 2267
2269 0 391793 142939 184920 0 2268
2270 0 391359 143342 185080 0 2269
2271 5 391230 143396 185120 0 2270
2272 0 390728 143637 185280 0 2271
2273 0 390045 144054 185280 0 2272
2274 0 389173 144602 185280 0 2273
2275 0 388749 145168 185360 0 2274
2276 0 388497 145544 185520 98 2275
2277 0 388042 145791 185640 0 2276
2278 0 387828 145958 185760 0 2277
2279 0 387583 146170 185880 0 2278
2280 0 387524 146185 186000 0 2279
2281 0 387267 146321 186080 0 2280
2282 0 386941 146537 186200 0 2281
2283 0 386645 146659 186400 0 2282
2284 0 386710 146654 186520 0 2283
2285 0 386500 146875 186640 0 2284
2286 0 386477 146964 186760 0 2285
2287 0 386200 147026 186840 0 2286
2288 0 385856 147166 186960 0 2287
2289 0 385964 147180 187080 0 2288
2290 0 385656 147394 187200 0 2289
2291 0 385238 147527 187280 0 2290
2292 0 384957 147603 187440 0 2291
2293 0 384946 147747 187520 0 2292
2294 0 384925 147992 187680 0 2293
2295 0 384953 148095 187800 0 2294
2296 0 384533 148383 187880 0 2295
2297 0 384152 148526 187960 0 2296
2298 0 384096 148653 188080 0 2297
2299 0 383953 148811 188200 0 2298
2300 0 383932 148843 188280 0 2299
2301 0 383829 148875 188360 0 2300
2302 0 383661 148915 188440 0 2301
2303 0 383553 148999 188560 0 2302
2304 0 383481 149039 188680 0 2303
2305 0 383425 149116 188800 0 2304
2306 0 383477 149188 188880 0 2305
2307 0 383333 149191 188960 0 2306
2308 0 383394 149268 189040 0 2307
2309 0 383341 149357 189120 0 2308
2310 0 383334 149441 189200 0 2309
2311 0 383273 149648 189360 0 2310
2312 0 383266 149728 189480 0 2311
2313 5 382905 149961 189600 0 2312
2314 5 380874 150345 189600 0 2313
2315 0 381081 150373 189760 0 2314
2316 0 381285 150200 189920 0 2315
2317 0 381480 150176 190000 0 2316
2318 0 381517 150168 190120 0 2317
2319 0 380853 150444 190120 0 2318
2320 0 379401 151104 190120 0 2319
2321 0 379172 151103 190200 0 2320
2322 0 379050 151156 190280 0 2321
2323 0 378987 151150 190360 0 2322
2324 0 378948 151196 190440 0 2323
2325 0 378949 151199 190520 0 2324
2326 0 378959 151241 190600 0 2325
2327 0 378983 151247 190680 0 2326
2328 0 378980 151320 190760 0 2327
2329 0 378932 151318 190840 0 2328
2330 0 379031 151336 190920 0 2329
2331 0 378927 151347 191000 0 2330
2332 0 378905 151356 191080 0 2331
2333 0 378798 151314 191160 0 2332
2334 0 378790 151424 191280 0 2333
2335 0 378740 151554 191360 0 2334
2336 0 378690 151589 191480 0 2335
2337 0 378555 151655 191560 0 2336
2338 0 378563 151771 191640 0 2337
2339 0 378489 151832 191720 0 2338
2340 0 378458 151932 191760 0 2339
2341 0 378430 151984 191840 0 2340
2342 0 378481 152064 191920 0 2341
2343 0 378508 152170 192000 0 2342
2344 0 378511 152165 192080 0 2343
2345 0 378475 152249 192160 0 2344
2346 0 378358 152318 192240 0 2345
2347 0 378211 152405 192360 0 2346
2348 0 378182 152472 192440 0 2347
2349 0 378181 152522 192520 0 2348
2350 0 378174 152502 192600 0 2349
2351 0 378205 152619 192680 0 2350
2352 0 378163 152695 192760 0 2351
2353 0 378086 152854 192840 0 2352
2354 0 378001 152961 192920 0 2353
2355 0 378006 153066 193000 0 2354
2356 0 378046 153076 193080 0 2355
2357 0 377950 153146 193160 0 2356
2358 0 377921 153180 193240 0 2357
2359 0 377884 153195 193320 0 2358
2360 0 377875 153228 193400 0 2359
2361 0 377849 153255 193480 0 2360
2362 0 377789 153294 193560 0 2361
2363 0 377713 153286 193640 0 2362
2364 0 377623 153274 193720 0 2363
2365 0 377578 153263 193800 0 2364
2366 0 377549 153285 193880 0 2365
2367 0 377519 153284 193960 0 2366
2368 0 377505 153364 194040 0 2367
2369 0 377466 153435 194200 0 2368
2370 0 377367 153391 194280 0 2369
2371 0 377369 153458 194400 0 2370
2372 0 377246 153494 194480 0 2371
2373 0 377203 153478 194560 0 2372
2374 0 377175 153517 194640 0 2373
2375 0 377150 153599 194720 0 2374
2376 0 377126 153665 194800 0 2375
2377 0 377038 153672 194880 0 2376
2378 0 377025 153737 194960 0 2377
2379 0 377073 153844 195040 0 2378
2380 0 377182 153936 195120 0 2379
2381 0 377219 154100 195200 0 2380
2382 0 377141 154225 195280 0 2381
2383 0 377003 154292 195360 0 2382
2384 0 376801 154446 195440 0 2383
2385 0 376630 154540 195520 0 2384
2386 0 376035 155118 195640 0 2385
2387 0 375993 155241 195680 178 2386
2388 0 375868 155610 195800 240 2387
2389 0 375664 155821 195920 0 2388
2390 5 375670 155957 196080 0 2389
2391 0 375637 155968 196240 0 2390
2392 5 374969 157272 196360 0 2391
2393 0 373652 158013 196360 0 2392
2394 0 373381 158074 196440 0 2393
2395 0 372786 158450 196440 0 2394
2396 0 372369 158492 196440 0 2395
2397 0 372126 158670 196440 0 2396
2398 0 371706 158866 196440 0 2397
2399 0 371225 159123 196440 0 2398
2400 0 370861 159206 196360 0 2399
2401 0 370639 159249 196280 0 2400
2402 0 370606 159296 196200 0 2401
2403 0 370430 159394 196160 0 2402
2404 0 370309 159404 196040 0 2403
2405 0 370047 159392 195920 0 2404
2406 0 369793 159340 195800 0 2405
2407 0 369425 159329 195720 0 2406
2408 0 368820 159460 195720 0 2407
2409 0 368599 159592 195640 0 2408
2410 0 368102 159651 195640 0 2409
2411 0 367502 159741 195560 0 2410
2412 0 367176 159763 195480 0 2411
2413 0 366975 159692 195400 0 2412
2414 0 366768 159728 195320 0 2413
2415 0 366648 159765 195240 0 2414
2416 0 366519 159864 195160 0 2415
2417 0 366460 159852 195080 0 2416
2418 0 366353 159818 195040 0 2417
2419 0 366290 159852 194920 0 2418
2420 0 366096 159905 194800 0 2419
2421 0 366038 159957 194720 0 2420
2422 0 365951 159957 194640 0 2421
2423 0 365936 159984 194560 0 2422
2424 0 365926 159985 194480 0 2423
2425 0 365884 160002 194400 0 2424
2426 0 365872 160070 194320 0 2425
2427 0 365814 160063 194200 0 2426
2428 0 365684 160049 194040 0 2427
2429 0 365604 160028 193920 0 2428
2430 0 365545 160059 193840 0 2429
2431 0 365478 160101 193680 75 2430
2432 0 365394 160098 193600 75 2431
2433 5 363932 160387 193600 258 2432
2434 0 363934 160338 193480 258 2433
2435 0 363895 160325 193400 258 2434
2436 0 363885 160300 193280 258 2435
2437 0 363921 160257 193160 32 2436
2438 0 364323 160024 193120 0 2437
2439 0 364316 160046 192960 0 2438
2440 0 364294 160062 192800 0 2439
2441 0 364200 160107 192640 0 2440
2442 0 364031 160086 192560 0 2441
2443 0 363832 160254 192440 0 2442
2444 0 363720 160341 192320 0 2443
2445 0 363583 160531 192200 0 2444
2446 0 363471 160574 192080 0 2445
2447 0 363263 160654 192000 0 2446
2448 0 363226 160776 191880 0 2447
2449 0 363132 160849 191800 0 2448
2450 0 363084 160949 191680 0 2449
2451 0 363053 160965 191600 0 2450
2452 0 363053 160967 191520 0 2451
2453 0 363085 160971 191440 0 2452
2454 0 363049 160966 191320 0 2453
2455 0 363059 161044 191240 0 2454
2456 0 363086 161031 191120 0 2455
2457 0 363097 161036 191040 0 2456
2458 0 363032 161052 190960 0 2457
2459 0 363027 161118 190880 0 2458
2460 0 363033 161147 190800 0 2459
2461 0 363013 161165 190720 0 2460
2462 0 362986 161209 190600 0 2461
2463 0 362865 161206 190480 0 2462
2464 0 362765 161275 190400 0 2463
2465 0 362686 161305 190280 0 2464
2466 0 362521 161425 190200 0 2465
2467 0 362438 161559 190160 0 2466
2468 0 362452 161591 190040 0 2467
2469 0 362366 161718 189960 0 2468
2470 0 362360 161782 189880 0 2469
2471 0 362348 161870 189760 0 2470
2472 0 362348 161869 189680 0 2471
2473 0 362347 161868 189600 0 2472
2474 0 362367 161848 189520 0 2473
2475 0 362348 161927 189400 0 2474
2476 0 362379 161979 189320 0 2475
2477 0 362344 162047 189240 0 2476
2478 0 362238 161997 189120 0 2477
2479 0 362232 161975 188960 0 2478
2480 0 362180 161946 188880 0 2479
2481 0 362181 161981 188760 0 2480
2482 0 362160 161957 188680 0 2481
2483 0 362155 161944 188600 0 2482
2484 0 362145 161961 188480 0 2483
2485 0 362104 161976 188360 0 2484
2486 0 362057 161947 188280 0 2485
2487 0 362094 161971 188200 0 2486
2488 0 362070 161995 188080 0 2487
2489 0 362078 162015 188000 0 2488
2490 0 362097 162013 187960 0 2489
2491 0 362097 162012 187880 0 2490
2492 0 362092 162002 187800 0 2491
2493 0 362081 161943 187720 0 2492
2494 0 362040 161868 187600 0 2493
2495 0 362010 161834 187480 0 2494
2496 0 362007 161823 187400 0 2495
2497 0 362043 161827 187320 0 2496
2498 0 362054 161862 187200 0 2497
2499 0 362008 161905 187120 0 2498
2500 0 362044 161932 187040 0 2499
2501 0 362118 162004 186920 0 2500
2502 0 362142 161954 186840 0 2501
2503 0 362118 162070 186760 0 2502
2504 0 362134 162084 186720 0 2503
2505 0 362191 162124 186600 0 2504
2506 0 362254 162172 186440 0 2505
2507 0 362170 162337 186320 0 2506
2508 0 362289 162259 186200 0 2507
2509 0 362466 162169 186080 0 2508
2510 0 362594 162153 185920 0 2509
2511 0 362401 162035 185760 0 2510
2512 0 362403 161977 185640 0 2511
2513 0 362305 161785 185480 141 2512
2514 0 362206 161689 185360 0 2513
2515 0 362368 161638 185120 0 2514
2516 0 362402 161567 184920 0 2515
2517 0 362342 161406 184720 245 2516
2518 0 362342 161396 184680 0 2517
2519 0 362343 161372 184600 115 2518
2520 6 362219 161220 184480 0 2519
2521 0 476951 251391 91640 244 209
2522 0 476850 251542 91760 244 2521
2523 0 476663 251698 91840 0 2522
2524 0 476856 253282 92000 0 2523
2525 0 476991 253610 92120 0 2524
2526 0 477418 253803 92280 0 2525
2527 0 477515 253867 92400 0 2526
2528 0 477660 253859 92520 0 2527
2529 5 477553 254448 92640 0 2528
2530 0 477402 256921 92640 153 2529
2531 0 477273 260056 92640 0 2530
2532 0 477513 260856 92640 172 2531
2533 0 475778 262483 92640 315 2532
2534 0 475864 262579 92720 0 2533
2535 0 475904 262542 92800 0 2534
2536 0 475598 262742 92880 0 2535
2537 0 475565 262925 92920 275 2536
2538 0 474516 264149 92960 0 2537
2539 0 474394 264457 92920 0 2538
2540 5 473670 266678 92920 0 2539
2541 0 472636 268764 92920 0 2540
2542 0 472497 269013 92840 0 2541
2543 0 471843 269735 92760 0 2542
2544 5 470529 272258 92760 0 2543
2545 0 470369 272975 92720 0 2544
2546 0 470757 272972 92640 0 2545
2547 5 470314 272944 92600 0 2546
2548 0 469870 272916 92560 0 2547
2549 5 469875 272967 92520 0 2548
2550 0 471080 273669 92520 0 2549
2551 5 470841 274517 92520 0 2550
2552 0 470767 274743 92240 0 2551
2553 0 470983 274765 92200 0 2552
2554 0 471012 274909 92120 0 2553
2555 5 471373 275210 92000 0 2554
2556 0 472137 275600 91920 0 2555
2557 0 472249 275841 91800 0 2556
2558 0 472343 276362 91680 0 2557
2559 5 472653 276685 91600 0 2558
2560 0 472586 277457 91640 0 2559
2561 0 472408 277665 91720 0 2560
2562 0 472308 277915 91800 0 2561
2563 0 472188 277766 91960 0 2562
2564 0 472235 277684 92120 0 2563
2565 0 472216 277527 92280 0 2564
2566 0 472338 277713 92680 0 2565
2567 0 472422 278043 92920 0 2566
2568 0 472409 278109 93040 0 2567
2569 0 472740 278141 93160 0 2568
2570 0 472695 278361 93280 0 2569
2571 0 473087 278361 93360 0 2570
2572 0 472851 278243 93440 0 2571
2573 0 473014 278449 93520 0 2572
2574 0 473223 278570 93600 0 2573
2575 0 473222 278574 93680 0 2574
2576 0 473217 278573 93800 0 2575
2577 0 473240 278607 93840 0 2576
2578 0 473215 278582 93960 0 2577
2579 0 473415 278843 94040 0 2578
2580 0 473113 278735 94080 0 2579
2581 0 473593 278927 94160 0 2580
2582 0 473724 278948 94280 0 2581
2583 0 473755 278983 94440 0 2582
2584 0 474143 278964 94560 0 2583
2585 0 474164 278947 94720 0 2584
2586 0 474021 278984 94760 0 2585
2587 0 474237 278985 94840 0 2586
2588 0 474238 279070 94880 0 2587
2589 0 474202 279083 94960 0 2588
2590 0 474216 279020 95120 0 2589
2591 0 474414 279271 95240 0 2590
2592 0 474412 279187 95320 0 2591
2593 0 474527 279379 95400 0 2592
2594 0 474474 279304 95480 0 2593
2595 0 474561 279496 95520 0 2594
2596 0 474841 279777 95560 0 2595
2597 5 475871 281111 95560 0 2596
2598 0 475753 281086 95640 0 2597
2599 0 475473 281142 95720 0 2598
2600 0 475469 281191 95840 0 2599
2601 0 475476 281239 95920 0 2600
2602 0 475658 281238 96160 0 2601
2603 0 475714 281281 96320 0 2602
2604 0 475756 281439 96440 0 2603
2605 0 475752 281428 96600 0 2604
2606 0 475960 281397 96800 0 2605
2607 0 475947 281436 96840 0 2606
2608 0 475745 281415 96920 0 2607
2609 0 475451 281757 96960 0 2608
2610 0 475616 281675 97000 0 2609
2611 0 475524 281579 97080 0 2610
2612 0 475474 281703 97200 0 2611
2613 0 475562 281688 97240 206 2612
2614 0 475650 281674 97280 206 2613
2615 0 475763 281686 97360 0 2614
2616 0 475611 281760 97400 0 2615
2617 0 475567 281848 97520 0 2616
2618 0 475552 281839 97560 0 2617
2619 0 475540 281875 97680 0 2618
2620 0 475721 282064 97880 0 2619
2621 0 476076 282039 98200 0 2620
2622 0 476214 282191 98280 0 2621
2623 0 476584 282259 98400 0 2622
2624 0 476891 282629 98520 0 2623
2625 0 476973 282956 98640 0 2624
2626 0 477062 283150 98800 0 2625
2627 0 477086 282835 98880 0 2626
2628 0 476933 283268 99040 0 2627
2629 0 476998 283757 99120 0 2628
2630 0 476942 283803 99200 0 2629
2631 0 476943 284109 99320 0 2630
2632 0 477022 284476 99400 0 2631
2633 0 477109 284573 99480 0 2632
2634 0 477118 284598 99560 0 2633
2635 0 477000 284686 99600 0 2634
2636 0 477209 284860 99640 0 2635
2637 0 477806 285188 99680 0 2636
2638 0 478165 285524 99720 0 2637
2639 0 478253 285476 99880 0 2638
2640 0 478252 285476 100040 0 2639
2641 0 478407 285675 100200 0 2640
2642 0 478623 285740 100360 0 2641
2643 0 478957 285860 100560 0 2642
2644 0 479031 285908 100800 0 2643
2645 0 479334 285893 100960 0 2644
2646 0 479693 285942 101080 0 2645
2647 0 480133 285908 101320 0 2646
2648 0 481231 287414 101520 0 2647
2649 0 481262 287052 101600 0 2648
2650 0 480958 287228 101680 0 2649
2651 0 481143 287172 101760 0 2650
2652 0 481942 287829 101800 0 2651
2653 0 482125 287739 101840 0 2652
2654 0 482238 287866 101960 0 2653
2655 0 482286 287667 102040 0 2654
2656 0 482791 287827 102200 0 2655
2657 0 483158 287923 102400 0 2656
2658 0 483262 288011 102640 0 2657
2659 0 483521 288123 102800 0 2658
2660 0 483575 288172 102920 0 2659
2661 0 483456 288530 103080 0 2660
2662 0 483247 288939 103320 0 2661
2663 0 483534 289339 103400 0 2662
2664 0 483558 289268 103520 0 2663
2665 0 483574 289347 103680 0 2664
2666 0 483701 289114 103720 0 2665
2667 0 483949 289434 103840 0 2666
2668 0 484239 289716 103960 0 2667
2669 0 484558 289899 104080 0 2668
2670 0 484645 289699 104120 0 2669
2671 0 484790 289803 104200 0 2670
2672 0 485022 289876 104240 0 2671
2673 0 485437 289868 104360 0 2672
2674 0 485556 290300 104440 0 2673
2675 0 485754 290209 104560 0 2674
2676 0 486067 290583 104640 0 2675
2677 0 486341 290712 104760 0 2676
2678 0 486310 290717 104840 0 2677
2679 0 486076 290954 104880 0 2678
2680 0 486225 291148 105000 0 2679
2681 0 486662 291011 105120 0 2680
2682 0 486787 291079 105280 0 2681
2683 0 487359 291213 105400 0 2682
2684 0 488308 291471 105560 0 2683
2685 0 488502 291751 105640 0 2684
2686 0 488512 291835 105680 0 2685
2687 0 488563 292231 105840 0 2686
2688 0 488911 292633 105960 0 2687
2689 0 489080 292685 106040 0 2688
2690 0 489598 292829 106200 0 2689
2691 0 490001 292812 106280 0 2690
2692 0 490071 292770 106360 0 2691
2693 0 490016 292767 106440 0 2692
2694 0 490199 292841 106560 0 2693
2695 0 490253 292778 106600 0 2694
2696 0 490422 292961 106760 0 2695
2697 0 490478 292883 106840 0 2696
2698 0 490656 292690 106880 0 2697
2699 0 490582 292809 106960 0 2698
2700 0 490662 292786 107040 0 2699
2701 0 490766 293034 107080 0 2700
2702 0 491167 293353 107160 0 2701
2703 0 491368 293663 107240 0 2702
2704 0 491593 293441 107320 0 2703
2705 0 492170 293792 107400 0 2704
2706 0 492276 294023 107440 0 2705
2707 0 492567 293830 107480 0 2706
2708 0 492864 293887 107600 0 2707
2709 0 493111 293791 107680 0 2708
2710 0 493421 293734 107760 0 2709
2711 0 493973 293607 107840 0 2710
2712 0 494000 293518 107960 0 2711
2713 0 494336 293463 108120 0 2712
2714 0 494711 293494 108240 0 2713
2715 0 494742 293505 108360 0 2714
2716 0 494803 293582 108440 0 2715
2717 0 494981 293560 108560 0 2716
2718 0 495189 293501 108720 0 2717
2719 0 495635 293518 108800 0 2718
2720 0 495912 293645 109080 0 2719
2721 0 496148 293717 109160 0 2720
2722 0 496428 293909 109280 0 2721
2723 0 496725 294299 109480 0 2722
2724 0 497105 294259 109560 0 2723
2725 0 497063 294437 109720 0 2724
2726 0 497456 294647 109800 0 2725
2727 0 497400 294605 109920 0 2726
2728 0 497430 294679 110080 0 2727
2729 0 497595 294800 110200 0 2728
2730 0 497722 294845 110320 0 2729
2731 0 498421 295156 110440 0 2730
2732 0 498154 295135 110560 0 2731
2733 0 498144 295142 110720 0 2732
2734 0 498311 295166 110880 0 2733
2735 0 498854 295006 111040 0 2734
2736 0 499264 295036 111120 0 2735
2737 0 499255 294959 111200 0 2736
2738 0 499425 294955 111240 0 2737
2739 0 499361 295155 111360 0 2738
2740 0 499406 295012 111440 0 2739
2741 0 499391 295025 111520 0 2740
2742 0 499509 295027 111640 0 2741
2743 0 499518 295198 111760 0 2742
2744 0 499821 295751 111840 0 2743
2745 0 500117 296220 111960 0 2744
2746 0 500363 296394 112040 0 2745
2747 0 501267 296685 112080 0 2746
2748 0 501145 296894 112160 0 2747
2749 0 501615 296785 112240 0 2748
2750 0 501650 296926 112320 0 2749
2751 0 501743 296894 112440 0 2750
2752 0 501856 297007 112560 0 2751
2753 0 502059 296962 112640 0 2752
2754 0 502016 297005 112720 0 2753
2755 0 502024 296972 112760 0 2754
2756 0 502056 296966 112800 0 2755
2757 0 502055 296965 112880 0 2756
2758 5 502056 296956 112920 0 2757
2759 0 502302 296969 112960 0 2758
2760 0 502404 296885 113000 0 2759
2761 0 502465 296910 113040 0 2760
2762 0 502416 297012 113080 0 2761
2763 0 502430 296983 113120 0 2762
2764 0 502457 296933 113160 0 2763
2765 0 502437 296923 113200 0 2764
2766 0 502506 296884 113240 0 2765
2767 0 502583 296999 113280 0 2766
2768 0 503359 297003 113320 0 2767
2769 0 503760 297173 113360 0 2768
2770 0 504079 297245 113400 0 2769
2771 0 504078 297244 113440 0 2770
2772 0 504075 297243 113480 0 2771
2773 0 504074 297241 113520 0 2772
2774 0 503984 297133 113560 0 2773
2775 0 503991 297133 113600 0 2774
2776 0 504000 297070 113640 0 2775
2777 0 504375 297301 113680 0 2776
2778 0 504933 297876 113720 0 2777
2779 0 505545 298293 113800 0 2778
2780 0 505747 298233 113880 0 2779
2781 0 505746 298384 113960 0 2780
2782 0 506071 299099 114040 0 2781
2783 0 507784 300059 114040 0 2782
2784 0 507803 300105 114080 0 2783
2785 0 507895 300442 114160 0 2784
2786 5 508184 301412 114200 0 2785
2787 0 508625 302260 114200 0 2786
2788 0 508641 302291 114120 0 2787
2789 0 508390 302352 114000 0 2788
2790 0 508656 302659 113880 0 2789
2791 5 508772 302744 113840 0 2790
2792 0 509737 303356 113840 0 2791
2793 0 509815 303558 113960 0 2792
2794 0 509960 303563 114040 0 2793
2795 5 509969 303603 114120 0 2794
2796 0 510425 304363 114120 0 2795
2797 0 510399 304388 114160 0 2796
2798 0 510401 304388 114200 0 2797
2799 0 510164 304196 114240 0 2798
2800 0 510274 304540 114360 0 2799
2801 0 510312 304731 114400 0 2800
2802 0 510351 304730 114480 0 2801
2803 0 510303 304807 114560 0 2802
2804 0 510263 304946 114680 0 2803
2805 0 510267 305159 114800 0 2804
2806 0 510250 305328 114840 0 2805
2807 0 509999 305211 114880 0 2806
2808 0 510186 305622 115000 0 2807
2809 0 510091 305622 115040 0 2808
2810 0 510385 305837 115120 0 2809
2811 0 510441 306044 115280 0 2810
2812 0 510394 306208 115320 0 2811
2813 0 510395 306517 115400 0 2812
2814 0 510392 306594 115480 0 2813
2815 0 510313 307057 115560 0 2814
2816 0 510210 307285 115680 0 2815
2817 0 510241 307502 115800 0 2816
2818 0 510204 307912 115880 0 2817
2819 0 510160 308403 115960 0 2818
2820 0 510224 308243 116080 0 2819
2821 0 510064 308524 116240 0 2820
2822 0 510280 308396 116320 0 2821
2823 0 510432 308397 116400 0 2822
2824 0 510553 308556 116520 0 2823
2825 0 510592 308523 116600 0 2824
2826 0 510633 308788 116680 0 2825
2827 0 510856 309164 116800 0 2826
2828 0 510969 309404 116920 0 2827
2829 0 511177 310147 117040 0 2828
2830 0 510904 309916 117160 0 2829
2831 0 511081 310084 117280 0 2830
2832 0 511448 310572 117320 0 2831
2833 5 512345 311156 117320 0 2832
2834 0 513625 311980 117320 0 2833
2835 0 516624 312676 117320 0 2834
2836 0 516876 312784 117400 0 2835
2837 0 516930 313131 117560 0 2836
2838 0 517250 313067 117680 0 2837
2839 0 517386 312861 117720 0 2838
2840 5 517341 313006 117760 0 2839
2841 5 518161 313030 117760 0 2840
2842 5 518706 312897 117840 0 2841
2843 0 519090 312561 117840 0 2842
2844 0 519185 312414 117760 0 2843
2845 0 519283 312469 117720 0 2844
2846 0 519202 312376 117680 0 2845
2847 0 519328 312342 117600 0 2846
2848 0 519362 312317 117560 0 2847
2849 0 519490 312207 117520 0 2848
2850 0 519496 312307 117480 0 2849
2851 0 519650 312189 117400 0 2850
2852 0 519849 312189 117280 0 2851
2853 0 519960 312018 117240 0 2852
2854 0 520200 311919 117160 0 2853
2855 0 520500 311825 117120 0 2854
2856 0 520562 311894 117040 0 2855
2857 0 520673 311791 116920 0 2856
2858 5 521040 311493 116840 0 2857
2859 0 520993 311590 116800 0 2858
2860 0 520889 311503 116720 0 2859
2861 0 520865 311493 116640 0 2860
2862 0 520881 311414 116600 0 2861
2863 0 520993 311286 116520 0 2862
2864 0 521105 311110 116480 0 2863
2865 0 521161 311142 116440 0 2864
2866 0 521353 311143 116360 0 2865
2867 0 521609 311063 116280 0 2866
2868 0 521721 310959 116240 0 2867
2869 0 521721 310959 116200 0 2868
2870 0 521721 310959 116160 0 2869
2871 0 521761 310935 116120 0 2870
2872 0 521793 310805 116080 0 2871
2873 0 521858 310783 116040 0 2872
2874 0 521857 310782 116000 0 2873
2875 0 521968 310742 115960 0 2874
2876 0 522193 310614 115920 0 2875
2877 0 522197 310632 115880 0 2876
2878 0 522265 310515 115840 0 2877
2879 0 522578 310506 115800 0 2878
2880 0 522573 310486 115760 0 2879
2881 0 522679 310417 115720 0 2880
2882 0 522796 310340 115680 0 2881
2883 5 522904 310310 115640 0 2882
2884 0 522966 310304 115600 0 2883
2885 0 523197 310362 115560 60 2884
2886 0 523372 310371 115520 60 2885
2887 0 523527 310343 115480 71 2886
2888 0 523583 310378 115400 71 2887
2889 0 523735 310379 115360 71 2888
2890 0 523771 310341 115320 71 2889
2891 0 523906 310353 115280 71 2890
2892 0 524080 310308 115240 40 2891
2893 0 524228 310317 115200 40 2892
2894 0 524315 310340 115160 40 2893
2895 0 524572 310367 115120 71 2894
2896 0 524886 310269 115080 154 2895
2897 0 524951 310316 114960 154 2896
2898 0 525534 310274 114880 64 2897
2899 0 526141 310124 114840 98 2898
2900 0 526723 309911 114800 102 2899
2901 0 527219 309724 114760 51 2900
2902 0 527349 309727 114680 51 2901
2903 0 527377 309712 114600 60 2902
2904 0 527629 309768 114560 75 2903
2905 0 527802 309761 114520 75 2904
2906 0 527968 309706 114480 51 2905
2907 0 528175 309696 114440 75 2906
2908 0 528426 309750 114400 75 2907
2909 0 528608 309751 114360 75 2908
2910 0 528944 309532 114320 51 2909
2911 0 529213 309314 114280 40 2910
2912 0 529717 309221 114320 122 2911
2913 0 529925 308829 114280 139 2912
2914 0 530095 308780 114360 168 2913
2915 0 530362 308755 114440 96 2914
2916 0 530526 308732 114480 96 2915
2917 0 530617 308705 114600 186 2916
2918 0 530683 308725 114880 240 2917
2919 0 530727 308888 115120 32 2918
2920 0 531464 308992 115400 86 2919
2921 0 531655 308961 115480 75 2920
2922 0 531738 308970 115560 81 2921
2923 0 531816 308942 115640 81 2922
2924 0 531869 308945 115720 81 2923
2925 0 531941 308931 115800 71 2924
2926 0 531954 308939 115880 71 2925
2927 0 531994 308877 115960 71 2926
2928 0 532021 308802 116040 81 2927
2929 0 532017 308746 116120 81 2928
2930 0 531948 308684 116200 81 2929
2931 0 531889 308622 116280 98 2930
2932 0 531848 308573 116360 98 2931
2933 0 531811 308521 116440 81 2932
2934 0 531690 308371 116560 81 2933
2935 0 531562 308223 116640 80 2934
2936 0 531502 308073 116680 75 2935
2937 0 531410 307941 116720 75 2936
2938 0 531315 307878 116760 96 2937
2939 0 531328 307796 116800 96 2938
2940 0 531348 307746 116880 96 2939
2941 0 531340 307649 116960 51 2940
2942 0 531363 307568 117000 51 2941
2943 0 531423 307551 117040 51 2942
2944 0 531482 307490 117120 90 2943
2945 0 531542 307447 117200 90 2944
2946 0 531642 307436 117280 90 2945
2947 0 531702 307446 117360 64 2946
2948 0 531740 307447 117480 64 2947
2949 0 531774 307458 117560 101 2948
2950 0 531797 307470 117640 101 2949
2951 0 531816 307471 117720 101 2950
2952 0 531845 307462 117800 101 2951
2953 0 531899 307385 117880 51 2952
2954 0 532004 307313 117960 51 2953
2955 0 532166 307335 118000 40 2954
2956 0 532304 307260 118040 81 2955
2957 0 532371 307227 118080 81 2956
2958 0 532387 307192 118120 81 2957
2959 0 532415 307136 118160 81 2958
2960 5 532378 306800 118200 98 2959
2961 5 532092 306484 118160 80 2960
2962 0 531980 306186 118120 98 2961
2963 0 531858 305979 118080 64 2962
2964 0 531901 305755 118120 71 2963
2965 0 531952 305696 118160 71 2964
2966 0 531980 305628 118200 71 2965
2967 0 532006 305599 118240 71 2966
2968 0 532024 305602 118280 71 2967
2969 0 531789 305432 118280 71 2968
2970 0 531843 305063 118320 0 2969
2971 0 531823 305140 118520 0 2970
2972 0 531804 305181 118640 0 2971
2973 5 531806 305220 118680 0 2972
2974 0 531719 305196 118720 0 2973
2975 0 531656 305182 118840 0 2974
2976 0 531591 305230 118960 0 2975
2977 0 531556 305243 119040 0 2976
2978 0 531566 305223 119120 0 2977
2979 0 531595 305206 119160 0 2978
2980 0 531663 305195 119200 0 2979
2981 0 531677 305171 119280 0 2980
2982 0 531688 305129 119360 0 2981
2983 0 531634 305088 119480 0 2982
2984 5 531635 305028 119520 0 2983
2985 0 531579 305035 119600 0 2984
2986 0 531556 304994 119680 0 2985
2987 0 531493 304929 119760 0 2986
2988 0 531455 304960 119840 0 2987
2989 0 531393 304916 119920 0 2988
2990 0 531445 304832 120040 0 2989
2991 0 531501 304628 120080 0 2990
2992 0 531473 304833 120120 0 2991
2993 0 531444 304820 120240 0 2992
2994 0 531516 304810 120320 0 2993
2995 0 531606 304787 120400 0 2994
2996 0 531729 304762 120480 0 2995
2997 0 531737 304709 120560 0 2996
2998 0 531616 304644 120600 0 2997
2999 0 531551 304581 120640 0 2998
3000 0 531452 304569 120680 0 2999
3001 0 531389 304558 120720 0 3000
3002 0 531341 304498 120760 0 3001
3003 0 531277 304463 120800 0 3002
3004 0 531176 304432 120840 0 3003
3005 0 531109 304459 120880 0 3004
3006 0 531161 304470 120960 0 3005
3007 0 531160 304498 121040 0 3006
3008 0 531140 304520 121080 0 3007
3009 0 531135 304538 121160 0 3008
3010 0 531098 304551 121200 0 3009
3011 0 530984 304533 121240 0 3010
3012 0 530921 304532 121280 0 3011
3013 0 530711 304508 121320 0 3012
3014 0 530557 304496 121360 0 3013
3015 0 530478 304464 121440 0 3014
3016 0 530294 304471 121480 0 3015
3017 0 530057 304633 121520 0 3016
3018 0 529811 304809 121560 0 3017
3019 0 529628 304939 121520 0 3018
3020 0 529540 304965 121440 0 3019
3021 6 529500 304975 121400 0 3020
3022 0 429036 131263 178720 60 2062
3023 0 428295 130886 178720 80 3022
3024 0 428188 130837 178760 80 3023
3025 0 428099 130739 178800 71 3024
3026 0 427993 130618 178840 71 3025
3027 0 427907 130514 178880 81 3026
3028 0 427841 130397 178920 81 3027
3029 0 427735 130232 179000 115 3028
3030 0 427682 130168 179040 115 3029
3031 0 427623 130113 179080 86 3030
3032 0 427550 129972 179120 86 3031
3033 0 427462 129847 179160 60 3032
3034 0 427381 129793 179200 60 3033
3035 0 427291 129745 179240 51 3034
3036 0 427262 129665 179280 51 3035
3037 0 427193 129605 179320 60 3036
3038 0 427160 129535 179360 60 3037
3039 0 427113 129497 179400 60 3038
3040 0 427089 129418 179440 60 3039
3041 0 427085 129387 179480 101 3040
3042 0 427058 129363 179520 101 3041
3043 0 427027 129345 179560 101 3042
3044 0 427025 129264 179600 101 3043
3045 0 426987 129212 179640 91 3044
3046 0 426943 129137 179680 91 3045
3047 0 426908 129086 179720 91 3046
3048 0 426877 129051 179760 91 3047
3049 0 426803 129041 179800 120 3048
3050 0 426770 129007 179840 120 3049
3051 0 426724 128955 179880 120 3050
3052 0 426686 128909 179920 120 3051
3053 0 426662 128857 179960 107 3052
3054 0 426629 128806 180000 107 3053
3055 0 426516 128740 180040 107 3054
3056 0 426449 128550 180080 80 3055
3057 0 426231 128484 180160 80 3056
3058 0 426163 128440 180200 80 3057
3059 0 426117 128288 180240 80 3058
3060 0 426073 128203 180280 0 3059
3061 0 426023 128117 180320 0 3060
3062 0 425992 128094 180360 0 3061
3063 0 425954 128044 180400 0 3062
3064 0 425920 128006 180440 0 3063
3065 0 425886 127983 180480 0 3064
3066 0 425856 127922 180520 0 3065
3067 0 425804 127873 180560 0 3066
3068 0 425755 127834 180600 0 3067
3069 0 425736 127823 180640 0 3068
3070 0 425708 127785 180680 0 3069
3071 0 425675 127762 180720 0 3070
3072 0 425588 127698 180760 0 3071
3073 0 425523 127631 180800 0 3072
3074 0 425438 127551 180840 0 3073
3075 0 425383 127521 180880 0 3074
3076 0 425335 127473 180920 0 3075
3077 0 425282 127445 180960 0 3076
3078 0 425245 127447 181000 0 3077
3079 0 425217 127435 181040 0 3078
3080 0 425185 127415 181080 0 3079
3081 0 425138 127407 181120 0 3080
3082 0 425091 127391 181160 45 3081
3083 0 425033 127368 181200 45 3082
3084 0 424860 127339 181240 45 3083
3085 0 424686 127285 181280 45 3084
3086 0 424620 127171 181320 64 3085
3087 0 424536 127063 181360 64 3086
3088 0 424440 126964 181400 51 3087
3089 0 424284 126820 181440 40 3088
3090 0 424113 126687 181480 40 3089
3091 0 424050 126609 181520 102 3090
3092 0 423987 126520 181560 102 3091
3093 0 423919 126507 181600 102 3092
3094 0 423889 126462 181640 108 3093
3095 0 423834 126463 181680 108 3094
3096 0 423798 126455 181720 108 3095
3097 0 423761 126429 181760 108 3096
3098 0 423757 126396 181800 120 3097
3099 0 423746 126359 181840 120 3098
3100 0 423594 126255 181880 120 3099
3101 0 423452 126142 181920 75 3100
3102 0 423236 126062 181960 71 3101
3103 0 422398 125980 181960 80 3102
3104 0 421359 125894 181960 64 3103
3105 0 420118 125651 181960 75 3104
3106 0 419903 125583 182000 51 3105
3107 5 419338 125639 182040 51 3106
3108 0 419123 125494 182000 60 3107
3109 0 418912 125439 181960 64 3108
3110 0 418400 125364 181920 45 3109
3111 5 417614 125545 181880 128 3110
3112 0 416858 125153 181840 75 3111
3113 0 416672 125030 181760 75 3112
3114 0 416378 124883 181720 75 3113
3115 0 415893 124746 181680 51 3114
3116 0 415320 124731 181720 75 3115
3117 0 414962 124610 181760 75 3116
3118 0 414646 124612 181800 80 3117
3119 0 414399 124582 181920 91 3118
3120 0 414122 124570 181960 71 3119
3121 0 413985 124525 182040 51 3120
3122 0 413671 124451 182080 51 3121
3123 0 413217 124489 182120 0 3122
3124 0 413083 124530 182160 0 3123
3125 0 412920 124461 182200 0 3124
3126 0 412696 124447 182240 0 3125
3127 0 412540 124466 182320 0 3126
3128 0 412107 124512 182400 0 3127
3129 0 411717 124600 182440 0 3128
3130 0 411369 124602 182480 0 3129
3131 0 411016 124578 182440 0 3130
3132 0 410768 124633 182480 0 3131
3133 0 410243 124944 182520 0 3132
3134 0 409918 125255 182480 0 3133
3135 0 409319 125442 182520 0 3134
3136 0 408859 125584 182600 0 3135
3137 0 408529 125770 182560 0 3136
3138 0 408340 125852 182520 0 3137
3139 0 408287 125909 182480 0 3138
3140 0 408196 126007 182440 0 3139
3141 0 408114 126086 182400 0 3140
3142 0 407959 126202 182360 0 3141
3143 5 407695 126321 182320 0 3142
3144 0 407349 126485 182360 0 3143
3145 0 407253 126494 182440 0 3144
3146 0 407041 126519 182520 75 3145
3147 0 406822 126499 182600 75 3146
3148 0 406731 126506 182640 75 3147
3149 0 406610 126496 182720 75 3148
3150 0 406432 126384 182800 80 3149
3151 0 406288 126438 182880 64 3150
3152 0 406182 126410 182960 64 3151
3153 0 406101 126404 183040 86 3152
3154 0 405993 126438 183120 86 3153
3155 0 405944 126474 183160 60 3154
3156 0 405887 126551 183200 60 3155
3157 0 405764 126562 183280 71 3156
3158 0 405688 126608 183360 71 3157
3159 0 405624 126682 183440 71 3158
3160 0 405515 126750 183520 60 3159
3161 0 405435 126840 183600 60 3160
3162 0 405399 126895 183640 51 3161
3163 0 405362 126936 183680 51 3162
3164 0 405304 127049 183760 51 3163
3165 0 405257 127101 183800 40 3164
3166 0 405201 127147 183840 40 3165
3167 0 405108 127184 183880 40 3166
3168 0 405063 127219 183920 51 3167
3169 0 405018 127277 183960 51 3168
3170 0 404981 127337 184000 51 3169
3171 0 404925 127424 184040 75 3170
3172 0 404871 127501 184080 75 3171
3173 0 404766 127591 184120 51 3172
3174 0 404722 127646 184160 51 3173
3175 0 404614 127699 184200 51 3174
3176 0 404515 127782 184240 40 3175
3177 0 404457 127895 184280 40 3176
3178 0 404433 127972 184320 51 3177
3179 0 404354 128110 184360 51 3178
3180 0 404308 128205 184400 75 3179
3181 0 404272 128288 184440 75 3180
3182 0 404210 128372 184480 75 3181
3183 0 404153 128477 184520 51 3182
3184 0 404057 128586 184560 51 3183
3185 0 404019 128670 184600 51 3184
3186 0 403997 128732 184640 51 3185
3187 0 403962 128784 184680 51 3186
3188 0 403912 128811 184720 51 3187
3189 0 403879 128861 184760 51 3188
3190 0 403836 128901 184800 51 3189
3191 0 403804 128972 184840 51 3190
3192 0 403774 129018 184880 51 3191
3193 0 403741 129037 184920 51 3192
3194 0 403715 129085 184960 51 3193
3195 0 403668 129122 185000 51 3194
3196 0 403619 129167 185040 51 3195
3197 0 403550 129225 185080 51 3196
3198 0 403487 129272 185120 51 3197
3199 0 403396 129349 185160 60 3198
3200 0 403349 129407 185200 60 3199
3201 0 403297 129469 185240 51 3200
3202 0 403173 129589 185280 51 3201
3203 0 403116 129691 185320 51 3202
3204 0 403084 129733 185360 51 3203
3205 0 402954 129833 185440 51 3204
3206 0 402883 129908 185480 51 3205
3207 0 402794 129962 185520 51 3206
3208 0 402726 130060 185560 75 3207
3209 0 402668 130119 185600 75 3208
3210 0 402612 130167 185640 75 3209
3211 0 402443 130326 185720 60 3210
3212 0 402332 130412 185760 71 3211
3213 0 402278 130486 185800 71 3212
3214 0 402264 130511 185840 71 3213
3215 0 402007 130663 185920 75 3214
3216 0 401900 130739 185960 75 3215
3217 0 401845 130799 186000 64 3216
3218 0 401728 130979 186080 64 3217
3219 0 401551 131198 186120 51 3218
3220 0 401504 131492 186160 51 3219
3221 0 401475 131612 186240 51 3220
3222 0 401461 131724 186280 51 3221
3223 0 401412 131851 186360 60 3222
3224 0 401334 131978 186440 60 3223
3225 0 401211 132029 186520 60 3224
3226 0 401139 132100 186600 0 3225
3227 0 401054 132151 186680 0 3226
3228 0 400998 132221 186720 0 3227
3229 0 400947 132406 186760 0 3228
3230 0 400891 132428 186800 0 3229
3231 0 400846 132537 186880 0 3230
3232 0 400791 132626 186920 0 3231
3233 0 400738 132651 186960 0 3232
3234 0 400664 132706 187040 0 3233
3235 0 400604 132747 187120 0 3234
3236 0 400548 132812 187160 0 3235
3237 0 400451 132852 187240 0 3236
3238 0 400391 132975 187320 0 3237
3239 0 400288 133066 187400 0 3238
3240 0 400177 133226 187480 0 3239
3241 0 400044 133345 187600 0 3240
3242 0 399989 133390 187640 0 3241
3243 0 399828 133484 187760 0 3242
3244 0 399692 133550 187800 0 3243
3245 0 399556 133616 187840 0 3244
3246 0 399420 133517 187960 0 3245
3247 0 399331 133436 188120 0 3246
3248 0 399298 133431 188200 0 3247
3249 0 399296 133440 188320 0 3248
3250 0 399257 133472 188360 0 3249
3251 0 399209 133524 188480 0 3250
3252 0 399193 133542 188520 0 3251
3253 0 399100 133675 188680 0 3252
3254 6 399152 133775 188760 0 3253
3255 0 477350 251216 91480 0 209
3256 0 477645 251243 91400 0 3255
3257 0 477956 251157 91280 0 3256
3258 0 478240 250929 91200 102 3257
3259 0 478640 250693 91080 91 3258
3260 0 479364 250169 91040 120 3259
3261 0 479784 249769 90960 107 3260
3262 0 480020 249569 90880 102 3261
3263 0 480264 249157 90800 120 3262
3264 0 480480 248865 90720 81 3263
3265 0 480360 248449 90640 60 3264
3266 0 478308 248325 90600 0 3265
3267 0 478832 247765 90560 0 3266
3268 0 478996 247317 90480 0 3267
3269 0 479020 247141 90400 0 3268
3270 0 479212 247153 90280 0 3269
3271 0 479292 246957 90160 0 3270
3272 0 479348 246877 90040 0 3271
3273 0 479436 246701 89960 0 3272
3274 5 479408 246633 89920 0 3273
3275 0 479432 246601 89840 0 3274
3276 0 479604 246485 89720 0 3275
3277 0 479700 246485 89680 0 3276
3278 0 479740 246461 89560 0 3277
3279 0 479792 246417 89440 0 3278
3280 0 479936 246401 89320 0 3279
3281 0 480068 246381 89200 0 3280
3282 5 480153 246376 89120 0 3281
3283 0 480196 246373 89080 0 3282
3284 0 480472 246321 89000 0 3283
3285 0 480328 246409 88920 0 3284
3286 0 480408 246521 88840 0 3285
3287 0 480432 246493 88800 0 3286
3288 0 480460 246833 88720 98 3287
3289 0 480764 246865 88640 98 3288
3290 0 480880 246701 88600 98 3289
3291 0 480924 246609 88560 98 3290
3292 0 480664 246693 88440 98 3291
3293 0 480608 246705 88360 98 3292
3294 0 480688 246773 88240 96 3293
3295 0 480864 246857 88160 51 3294
3296 0 480976 246889 88040 51 3295
3297 0 481052 246969 87920 75 3296
3298 5 481080 247145 87840 75 3297
3299 0 481096 247133 87800 64 3298
3300 0 481084 247149 87720 64 3299
3301 0 481040 247189 87600 64 3300
3302 0 481088 247293 87520 32 3301
3303 0 481128 247321 87480 32 3302
3304 0 481092 247345 87400 32 3303
3305 0 481108 247397 87360 32 3304
3306 0 481136 247469 87320 40 3305
3307 0 481124 247541 87240 40 3306
3308 0 481188 247781 87200 32 3307
3309 0 481208 247893 87160 120 3308
3310 0 481216 248061 87080 120 3309
3311 0 481312 247997 87000 120 3310
3312 5 481512 247737 86920 80 3311
3313 0 481028 248101 86800 71 3312
3314 0 480784 248531 86640 64 3313
3315 0 480632 248587 86600 64 3314
3316 0 480512 248631 86520 90 3315
3317 0 480402 248649 86400 90 3316
3318 0 480358 248717 86080 71 3317
3319 0 480358 248713 85960 51 3318
3320 0 480272 248585 85800 51 3319
3321 0 480176 248579 85600 75 3320
3322 0 479752 248595 85240 96 3321
3323 0 479484 248663 84960 81 3322
3324 0 479316 248731 84840 81 3323
3325 0 478618 248813 84520 60 3324
3326 0 478424 248925 84320 75 3325
3327 0 478280 248999 84120 45 3326
3328 0 478102 249105 83960 45 3327
3329 0 478152 249175 83760 122 3328
3330 0 478242 249353 83520 86 3329
3331 0 478288 249561 83160 60 3330
3332 0 477822 249667 82920 150 3331
3333 0 477646 249547 82840 0 3332
3334 0 477572 249563 82800 0 3333
3335 0 477608 249571 82680 0 3334
3336 0 477640 249475 82440 51 3335
3337 0 477688 249579 82320 51 3336
3338 0 477936 249719 82200 51 3337
3339 0 478180 249743 82080 115 3338
3340 0 478168 249743 81840 90 3339
3341 0 478182 249763 81640 115 3340
3342 0 478160 249721 81440 115 3341
3343 0 478166 249757 81200 102 3342
3344 0 478188 249881 81040 122 3343
3345 0 478300 249965 80760 104 3344
3346 0 478298 249983 80560 137 3345
3347 0 478370 250013 80520 137 3346
3348 0 478376 250031 80360 122 3347
3349 0 478384 250063 80160 122 3348
3350 0 478384 250063 80000 115 3349
3351 0 478296 250027 79840 122 3350
3352 0 478214 249991 79680 122 3351
3353 0 478214 249893 79480 104 3352
3354 0 478192 249889 79280 45 3353
3355 0 478108 249825 79080 45 3354
3356 0 478182 249789 78920 81 3355
3357 0 478228 249727 78720 75 3356
3358 0 478300 249653 78520 45 3357
3359 0 478360 249563 78400 45 3358
3360 0 478326 249619 78240 45 3359
3361 0 478090 249627 78120 71 3360
3362 0 478028 249593 78040 71 3361
3363 0 478026 249591 78000 90 3362
3364 0 477928 249585 77880 90 3363
3365 0 477788 249467 77720 102 3364
3366 0 477516 249413 77600 80 3365
3367 0 477270 249395 77480 75 3366
3368 0 477194 249429 77360 60 3367
3369 0 477072 249445 77200 60 3368
3370 0 477048 249455 77080 64 3369
3371 0 476988 249489 76960 64 3370
3372 0 476998 249447 76800 71 3371
3373 0 476980 249429 76640 71 3372
3374 0 476862 249423 76480 64 3373
3375 0 476852 249397 76320 71 3374
3376 0 476838 249369 76120 71 3375
3377 0 476862 249347 75920 96 3376
3378 0 476890 249327 75720 98 3377
3379 0 476820 249315 75480 90 3378
3380 0 476818 249305 75320 90 3379
3381 0 476812 249291 75080 96 3380
3382 0 476746 249337 74880 71 3381
3383 0 476746 249325 74680 64 3382
3384 0 476728 249277 74480 64 3383
3385 0 476716 249285 74280 71 3384
3386 0 476706 249317 74080 51 3385
3387 0 476678 249351 73920 51 3386
3388 0 476708 249363 73720 64 3387
3389 0 476698 249361 73520 71 3388
3390 0 476652 249381 73320 71 3389
3391 0 476636 249401 73120 96 3390
3392 0 476636 249395 72920 81 3391
3393 0 476630 249455 72720 71 3392
3394 0 476652 249485 72520 71 3393
3395 0 476698 249575 72360 71 3394
3396 0 476750 249609 72160 51 3395
3397 0 476794 249703 72000 60 3396
3398 0 476874 249791 71840 60 3397
3399 0 476988 249911 71680 64 3398
3400 0 477040 249973 71480 75 3399
3401 0 477092 250059 71240 64 3400
3402 0 477066 250123 71080 60 3401
3403 0 477066 250123 70920 60 3402
3404 0 476992 250227 70720 71 3403
3405 0 476974 250205 70520 71 3404
3406 0 476958 250115 70400 71 3405
3407 0 476922 250113 70240 90 3406
3408 0 476876 250097 70040 101 3407
3409 0 476748 250117 69880 101 3408
3410 0 476760 250079 69680 60 3409
3411 0 476792 249979 69480 64 3410
3412 0 476856 249925 69360 64 3411
3413 0 476858 249921 69160 71 3412
3414 0 476912 249899 68960 71 3413
3415 0 476916 249901 68800 71 3414
3416 0 476952 249809 68600 122 3415
3417 0 476950 249807 68480 122 3416
3418 0 476720 249765 68360 168 3417
3419 0 476727 249765 68320 168 3418
3420 0 476742 249765 68240 168 3419
3421 0 476576 249781 68080 168 3420
3422 0 476540 249795 67920 164 3421
3423 0 476527 249804 67840 164 3422
3424 0 476514 249813 67760 164 3423
3425 0 476504 249807 67640 192 3424
3426 0 476536 249751 67560 192 3425
3427 0 476540 249597 67400 230 3426
3428 0 476649 249603 67360 200 3427
3429 0 476650 249589 67320 200 3428
3430 0 476664 249537 67280 200 3429
3431 0 476593 249501 67160 166 3430
3432 0 476592 249505 66960 166 3431
3433 0 476526 249569 66880 166 3432
3434 5 476348 249639 66800 166 3433
3435 0 476070 249733 66800 0 3434
3436 0 475860 249843 66800 0 3435
3437 0 475764 249909 66760 0 3436
3438 0 475670 250005 66720 0 3437
3439 0 475626 250071 66680 0 3438
3440 0 475600 250151 66640 0 3439
3441 0 475704 250287 66560 0 3440
3442 0 475744 250337 66520 0 3441
3443 0 475816 250445 66440 0 3442
3444 0 475808 250441 66400 0 3443
3445 0 475782 250525 66320 0 3444
3446 0 475752 250621 66200 0 3445
3447 0 475750 250717 66120 0 3446
3448 0 475686 250787 66040 0 3447
3449 0 475630 250897 66000 0 3448
3450 0 475538 250997 65960 0 3449
3451 0 475376 251127 65960 0 3450
3452 0 475284 251217 65960 0 3451
3453 0 475272 251225 65920 0 3452
3454 0 475250 251237 65880 0 3453
3455 0 475204 251235 65840 0 3454
3456 0 475048 251293 65800 0 3455
3457 0 474938 251297 65760 0 3456
3458 0 474652 251319 65720 0 3457
3459 0 474450 251361 65680 0 3458
3460 0 474334 251335 65640 0 3459
3461 0 474282 251343 65600 0 3460
3462 0 474258 251341 65560 0 3461
3463 0 474222 251301 65520 0 3462
3464 0 474202 251317 65440 0 3463
3465 0 474142 251299 65400 0 3464
3466 0 474056 251267 65400 0 3465
3467 0 473944 251235 65360 0 3466
3468 0 473790 251161 65320 0 3467
3469 0 473644 251113 65320 0 3468
3470 0 473604 251117 65320 0 3469
3471 0 473436 251091 65320 0 3470
3472 0 473416 251051 65280 0 3471
3473 0 473380 251047 65240 0 3472
3474 0 473340 251025 65200 0 3473
3475 0 473234 250973 65120 0 3474
3476 0 473176 250911 65080 0 3475
3477 0 473172 250839 65040 0 3476
3478 0 473100 250759 64960 0 3477
3479 0 473032 250741 64880 0 3478
3480 0 473032 250743 64840 0 3479
3481 0 473166 250777 64760 0 3480
3482 0 473298 250735 64680 0 3481
3483 0 473424 250697 64640 0 3482
3484 0 473732 250659 64600 0 3483
3485 0 473680 250633 64560 0 3484
3486 6 473802 250581 64520 0 3485
3487 0 411360 135616 175640 81 2206
3488 0 411584 135616 175440 131 3487
3489 0 411488 135584 175200 75 3488
3490 0 411552 135488 174960 71 3489
3491 0 411712 135360 174760 124 3490
3492 0 411840 135392 174520 164 3491
3493 0 412000 135392 174280 90 3492
3494 0 412128 135296 174080 137 3493
3495 0 412288 135200 173840 163 3494
3496 5 412448 135200 173640 108 3495
3497 0 412448 135456 173640 108 3496
3498 0 412448 135680 173520 86 3497
3499 0 412448 135904 173400 64 3498
3500 0 412448 136160 173280 98 3499
3501 0 412456 136208 173240 97 3500
3502 0 412477 136255 173200 96 3501
3503 0 412472 136304 173160 96 3502
3504 0 412480 136352 173120 96 3503
3505 0 412608 136576 172960 86 3504
3506 0 412704 136800 172840 81 3505
3507 0 412768 136992 172680 115 3506
3508 0 412896 137216 172520 75 3507
3509 0 412960 137376 172320 98 3508
3510 0 412928 137536 172080 137 3509
3511 0 412992 137600 171800 128 3510
3512 0 413120 137696 171600 108 3511
3513 0 413312 137728 171440 80 3512
3514 0 413504 137728 171240 75 3513
3515 0 413632 137760 171000 51 3514
3516 0 413664 137760 170720 96 3515
3517 0 413632 137728 170440 131 3516
3518 0 413632 137728 170160 122 3517
3519 0 413664 137664 169920 51 3518
3520 0 413728 137728 169680 128 3519
3521 0 413856 137824 169440 90 3520
3522 0 413952 137920 169200 60 3521
3523 0 414048 138048 169000 64 3522
3524 0 414208 138208 168800 120 3523
3525 0 414368 138240 168600 128 3524
3526 0 414528 138304 168400 104 3525
3527 5 414688 138464 168200 91 3526
3528 0 414720 138688 168040 51 3527
3529 0 414720 138848 167840 45 3528
3530 0 414752 139008 167640 81 3529
3531 0 414784 139168 167440 98 3530
3532 0 414816 139328 167240 81 3531
3533 0 414848 139488 167040 81 3532
3534 0 414880 139680 166880 108 3533
3535 0 414976 139872 166680 64 3534
3536 0 415104 140032 166480 45 3535
3537 0 415104 140128 166240 115 3536
3538 0 415136 140288 166040 124 3537
3539 0 415136 140512 165880 80 3538
3540 0 415168 140736 165720 81 3539
3541 0 415328 140896 165520 120 3540
3542 0 415488 140960 165320 131 3541
3543 0 415648 141056 165080 207 3542
3544 0 415648 141280 164960 275 3543
3545 0 415776 141376 164720 214 3544
3546 0 415968 141504 164520 102 3545
3547 0 416096 141696 164360 104 3546
3548 0 416256 141856 164240 139 3547
3549 0 416416 142016 164040 71 3548
3550 0 416576 142176 163840 104 3549
3551 0 416672 142240 163600 98 3550
3552 0 416736 142400 163360 90 3551
3553 0 416896 142528 163160 75 3552
3554 0 416992 142656 162960 98 3553
3555 0 417152 142720 162720 75 3554
3556 0 417312 142880 162560 75 3555
3557 0 417440 143040 162360 96 3556
3558 0 417440 143200 162160 122 3557
3559 0 417376 143392 161960 202 3558
3560 0 417440 143648 161920 270 3559
3561 0 417504 143904 161880 262 3560
3562 0 417632 144096 161680 256 3561
3563 0 417792 144224 161520 258 3562
3564 0 418016 144384 161480 160 3563
3565 0 418096 144464 161400 142 3564
3566 0 418176 144544 161320 124 3565
3567 0 418400 144640 161200 75 3566
3568 0 418560 144704 161000 124 3567
3569 0 418688 144832 160800 98 3568
3570 0 418880 144992 160680 81 3569
3571 0 419104 145088 160600 120 3570
3572 0 419296 145248 160480 115 3571
3573 0 419488 145376 160360 122 3572
3574 0 419648 145536 160240 81 3573
3575 0 419776 145760 160160 75 3574
3576 0 419936 145952 160040 80 3575
3577 0 420096 146144 159920 40 3576
3578 0 420256 146304 159800 91 3577
3579 0 420416 146464 159680 40 3578
3580 0 420544 146656 159560 60 3579
3581 0 420608 146912 159440 75 3580
3582 0 420768 147136 159360 81 3581
3583 0 420832 147360 159240 124 3582
3584 0 420960 147552 159080 102 3583
3585 0 421152 147744 159040 80 3584
3586 0 421344 147936 158960 75 3585
3587 0 421504 148096 158800 120 3586
3588 0 421696 148256 158760 91 3587
3589 0 421856 148416 158640 81 3588
3590 0 422048 148608 158560 80 3589
3591 0 422240 148800 158520 75 3590
3592 0 422464 148896 158400 71 3591
3593 0 422688 148928 158280 60 3592
3594 0 422880 148960 158080 64 3593
3595 0 423136 149088 158040 45 3594
3596 0 423328 149280 157920 101 3595
3597 0 423552 149376 157840 60 3596
3598 0 423808 149472 157800 32 3597
3599 0 424000 149632 157720 102 3598
3600 0 424224 149792 157640 75 3599
3601 0 424416 149856 157480 150 3600
3602 0 424576 150016 157360 98 3601
3603 0 424640 150240 157240 80 3602
3604 0 424768 150496 157160 107 3603
3605 0 424928 150656 157040 124 3604
3606 0 425088 150848 156960 120 3605
3607 0 425280 151040 156920 90 3606
3608 0 425344 151296 156840 91 3607
3609 0 425504 151488 156800 75 3608
3610 0 425696 151680 156760 51 3609
3611 0 425888 151840 156720 86 3610
3612 0 426048 152000 156560 81 3611
3613 0 426208 152160 156360 51 3612
3614 0 426368 152320 156240 75 3613
3615 0 426592 152512 156240 104 3614
3616 0 426816 152672 156200 98 3615
3617 0 426976 152896 156120 107 3616
3618 0 427168 153056 156080 60 3617
3619 0 427296 153280 156040 40 3618
3620 0 427392 153536 156000 71 3619
3621 0 427424 153792 155920 60 3620
3622 0 427328 154048 155920 51 3621
3623 0 427296 154272 156040 40 3622
3624 0 427200 154528 156000 86 3623
3625 0 427168 154720 155840 51 3624
3626 0 427200 154944 155720 75 3625
3627 0 427232 155136 155560 60 3626
3628 0 427296 155392 155520 75 3627
3629 0 427456 155616 155400 75 3628
3630 0 427584 155808 155280 86 3629
3631 0 427712 156000 155120 86 3630
3632 0 427744 156256 155040 102 3631
3633 0 427808 156448 154840 98 3632
3634 0 427840 156608 154640 98 3633
3635 0 427936 156736 154440 96 3634
3636 0 428096 156896 154240 81 3635
3637 0 428256 157056 154080 75 3636
3638 0 428416 157216 153880 101 3637
3639 0 428576 157344 153680 86 3638
3640 0 428736 157472 153480 124 3639
3641 0 428896 157600 153280 200 3640
3642 5 429152 157664 153240 214 3641
3643 0 429408 157664 153280 160 3642
3644 0 429600 157824 153200 197 3643
3645 0 429792 158016 153080 198 3644
3646 0 429920 158112 152880 122 3645
3647 0 429952 158208 152640 163 3646
3648 0 430112 158176 152440 148 3647
3649 0 430304 158208 152240 141 3648
3650 0 430560 158304 152120 64 3649
3651 0 430720 158464 151960 86 3650
3652 0 430880 158624 151800 75 3651
3653 0 431072 158720 151640 64 3652
3654 0 431296 158720 151520 71 3653
3655 0 431488 158752 151360 51 3654
3656 0 431680 158784 151200 81 3655
3657 0 431904 158784 151080 91 3656
3658 0 432096 158912 150880 80 3657
3659 0 432320 159040 150720 32 3658
3660 0 432352 159296 150680 32 3659
3661 0 432576 159456 150600 32 3660
3662 0 432768 159648 150520 40 3661
3663 0 432928 159840 150480 40 3662
3664 0 433088 160000 150320 32 3663
3665 0 433248 159968 150120 32 3664
3666 0 433280 159776 149960 40 3665
3667 0 433312 159520 149840 51 3666
3668 0 433312 159264 149760 40 3667
3669 0 433408 159008 149640 32 3668
3670 0 433568 158944 149440 107 3669
3671 0 433792 158944 149240 226 3670
3672 0 433984 158880 149080 320 3671
3673 0 434240 158848 149080 275 3672
3674 0 434464 158688 149040 197 3673
3675 0 434688 158688 149160 214 3674
3676 0 434912 158880 149160 141 3675
3677 0 435168 158944 149160 139 3676
3678 0 435424 158944 149200 178 3677
3679 0 435680 158944 149200 143 3678
3680 0 435904 159040 149280 98 3679
3681 0 436160 159104 149280 80 3680
3682 0 436416 159136 149320 98 3681
3683 0 436672 159200 149320 60 3682
3684 0 436928 159200 149360 32 3683
3685 0 437184 159136 149360 45 3684
3686 0 437408 159296 149440 32 3685
3687 0 437536 159488 149640 40 3686
3688 0 437728 159680 149680 32 3687
3689 0 437920 159872 149720 32 3688
3690 0 438176 160000 149760 40 3689
3691 5 438368 160192 149760 40 3690
3692 0 438624 160288 149760 80 3691
3693 0 438816 160448 149800 51 3692
3694 0 439040 160576 149800 51 3693
3695 0 439296 160608 149800 51 3694
3696 0 439552 160672 149800 51 3695
3697 0 439744 160864 149800 40 3696
3698 0 440000 160992 149880 51 3697
3699 0 440192 161184 149960 51 3698
3700 0 440384 161344 150000 75 3699
3701 0 440576 161536 150040 51 3700
3702 0 440768 161696 150160 51 3701
3703 0 440928 161856 150320 81 3702
3704 0 441120 161984 150480 32 3703
3705 0 441312 161984 150680 75 3704
3706 0 441472 162016 150880 96 3705
3707 0 441632 162176 151080 141 3706
3708 0 441728 162400 151200 178 3707
3709 5 441728 162560 151440 208 3708
3710 0 441856 162784 151280 148 3709
3711 0 441856 162912 151040 101 3710
3712 0 441824 163072 150840 60 3711
3713 0 441600 162944 150840 32 3712
3714 6 441504 162944 150840 32 3713
3715 0 474373 265754 92880 263 2540
3716 0 474565 265810 92680 237 3715
3717 0 474581 265794 92560 237 3716
3718 0 474757 265914 92400 163 3717
3719 0 474925 266074 92280 75 3718
3720 0 475229 266110 92240 80 3719
3721 0 475409 266242 92160 40 3720
3722 0 475549 266342 92120 40 3721
3723 0 475653 266482 92080 51 3722
3724 0 475877 266686 92040 81 3723
3725 0 476165 266942 91920 86 3724
3726 0 476541 267130 91840 51 3725
3727 0 476613 267234 91760 51 3726
3728 0 476731 267292 91680 51 3727
3729 0 476831 267336 91600 51 3728
3730 0 477141 267546 91440 75 3729
3731 0 477275 267770 91320 75 3730
3732 0 477349 267970 91200 102 3731
3733 0 477471 268078 91040 81 3732
3734 0 477571 268148 90880 71 3733
3735 0 477727 268172 90720 64 3734
3736 0 477779 268244 90680 64 3735
3737 0 477817 268294 90640 64 3736
3738 0 476423 268344 90560 60 3737
3739 0 476547 268432 90520 154 3738
3740 0 476651 268460 90440 154 3739
3741 0 476651 268440 90360 154 3740
3742 0 476587 268756 90320 200 3741
3743 0 476759 268768 90240 256 3742
3744 0 476787 268692 90080 256 3743
3745 0 476793 268695 89960 256 3744
3746 0 476795 268696 89920 253 3745
3747 0 476835 268680 89880 253 3746
3748 0 476835 268692 89600 217 3747
3749 0 477143 268648 89440 204 3748
3750 5 477159 268652 89280 181 3749
3751 0 477303 268672 89160 181 3750
3752 0 477319 268648 89000 32 3751
3753 0 477351 268664 88800 32 3752
3754 0 477667 268592 88760 40 3753
3755 0 477731 268428 88600 40 3754
3756 0 477731 268744 88440 108 3755
3757 0 477651 268972 88280 108 3756
3758 0 477619 269180 88160 143 3757
3759 0 477467 269240 88000 122 3758
3760 0 477283 269484 87880 107 3759
3761 0 477319 269552 87760 107 3760
3762 0 477373 269650 87600 102 3761
3763 0 477399 269736 87440 60 3762
3764 0 477403 269874 87280 60 3763
3765 0 477445 269674 87120 40 3764
3766 0 477507 269782 87040 40 3765
3767 0 477451 269960 86920 60 3766
3768 5 477475 270146 86760 32 3767
3769 0 477625 270142 86680 64 3768
3770 0 477765 270218 86560 64 3769
3771 0 477927 270270 86440 107 3770
3772 0 477975 270264 86280 96 3771
3773 0 477991 270332 86120 96 3772
3774 0 478059 270378 85960 64 3773
3775 0 478091 270374 85800 45 3774
3776 0 478175 270304 85680 45 3775
3777 0 478389 270334 85640 98 3776
3778 0 478651 270404 85480 60 3777
3779 0 478847 270398 85400 71 3778
3780 0 479029 270386 85320 71 3779
3781 0 479113 270346 85160 101 3780
3782 0 479225 270346 85120 101 3781
3783 0 479465 270388 85000 71 3782
3784 0 479781 270504 84960 157 3783
3785 0 479811 270596 84840 137 3784
3786 0 479803 270530 84680 137 3785
3787 0 479815 270553 84600 137 3786
3788 0 479821 270564 84560 137 3787
3789 0 479809 270574 84520 137 3788
3790 0 479783 270732 84440 137 3789
3791 0 479837 270664 84360 226 3790
3792 0 479849 270756 84320 262 3791
3793 5 479843 270768 84280 262 3792
3794 0 479843 270768 84160 267 3793
3795 0 479851 270756 84040 164 3794
3796 0 479823 270884 83880 164 3795
3797 0 479435 270960 83800 32 3796
3798 0 479431 270960 83680 32 3797
3799 0 479451 270952 83520 75 3798
3800 0 479351 271096 83440 75 3799
3801 0 479293 271200 83360 75 3800
3802 0 479295 271144 83280 75 3801
3803 5 479293 271138 83240 75 3802
3804 0 479303 271130 83120 75 3803
3805 0 479325 271004 83000 64 3804
3806 0 479299 270890 82840 64 3805
3807 0 479023 270878 82600 40 3806
3808 0 478761 270878 82480 32 3807
3809 0 478753 270892 82400 32 3808
3810 0 478753 270878 82360 32 3809
3811 0 478907 270796 82160 75 3810
3812 0 478879 270724 82000 75 3811
3813 0 478923 270636 81840 96 3812
3814 0 478921 270634 81640 96 3813
3815 0 478921 270654 81440 122 3814
3816 0 478929 270694 81280 122 3815
3817 0 478935 270704 81080 60 3816
3818 0 479011 270672 80960 60 3817
3819 0 479031 270680 80760 64 3818
3820 0 479075 270550 80600 102 3819
3821 5 479179 270438 80480 115 3820
3822 0 479253 270470 80360 115 3821
3823 0 479279 270468 80240 71 3822
3824 0 479235 270460 80080 71 3823
3825 0 479231 270468 79880 71 3824
3826 0 479341 270452 79680 71 3825
3827 0 479223 270434 79520 51 3826
3828 0 479051 270434 79360 90 3827
3829 0 479011 270452 79200 140 3828
3830 0 478881 270452 79080 140 3829
3831 0 478959 270484 78960 140 3830
3832 0 478791 270562 78840 51 3831
3833 0 478739 270592 78800 51 3832
3834 0 478589 270836 78640 81 3833
3835 5 478549 270895 78560 32 3834
3836 0 478529 270924 78520 32 3835
3837 0 478615 271026 78480 32 3836
3838 0 478729 271200 78400 32 3837
3839 0 478815 271210 78320 115 3838
3840 0 478941 271286 78200 115 3839
3841 0 479039 271450 78120 156 3840
3842 0 479003 271464 78000 156 3841
3843 0 479041 271474 77920 156 3842
3844 0 479083 271484 77840 212 3843
3845 0 479104 271472 77800 212 3844
3846 0 479145 271448 77720 212 3845
3847 0 479177 271400 77600 251 3846
3848 5 479222 271416 77560 251 3847
3849 0 479463 270856 77560 204 3848
3850 0 479443 270684 77560 0 3849
3851 0 479499 270564 77600 0 3850
3852 0 479523 270362 77560 0 3851
3853 0 479575 270212 77520 0 3852
3854 0 479527 270068 77440 0 3853
3855 0 479619 269892 77440 0 3854
3856 0 479555 269788 77360 0 3855
3857 0 479517 269570 77240 0 3856
3858 0 479513 269474 77120 0 3857
3859 0 479571 269372 77040 0 3858
3860 0 479599 269328 77000 0 3859
3861 0 479629 269198 76880 0 3860
3862 0 479591 268968 76800 0 3861
3863 0 479503 268760 76720 0 3862
3864 0 479495 268562 76560 0 3863
3865 0 479567 268382 76440 0 3864
3866 0 479561 268276 76360 0 3865
3867 0 479643 268168 76360 0 3866
3868 0 479731 268144 76360 0 3867
3869 0 479777 268142 76400 0 3868
3870 0 479879 268136 76400 0 3869
3871 0 479967 268064 76400 0 3870
3872 0 480087 267976 76400 0 3871
3873 0 480205 267800 76400 0 3872
3874 0 480205 267796 76360 0 3873
3875 0 480117 267630 76240 0 3874
3876 0 480101 267504 76160 0 3875
3877 0 480149 267344 76160 0 3876
3878 0 480151 267212 76200 0 3877
3879 0 480043 267128 76280 0 3878
3880 0 479957 267058 76320 0 3879
3881 0 479907 266944 76320 0 3880
3882 0 479909 266816 76320 0 3881
3883 0 479909 266738 76280 0 3882
3884 0 479919 266576 76240 0 3883
3885 0 479877 266512 76160 0 3884
3886 0 479779 266426 76160 0 3885
3887 0 479809 266248 76160 0 3886
3888 0 479831 266074 76080 0 3887
3889 0 479781 265928 76040 0 3888
3890 0 479797 265804 76000 0 3889
3891 0 479831 265766 75960 0 3890
3892 0 479881 265606 75840 0 3891
3893 0 479853 265438 75760 0 3892
3894 0 479831 265386 75720 0 3893
3895 5 479845 265354 75680 0 3894
3896 0 479941 265202 75680 0 3895
3897 0 480181 265026 75680 0 3896
3898 0 480261 264986 75720 0 3897
3899 0 480539 265000 75840 0 3898
3900 0 480717 264970 75960 0 3899
3901 0 480809 264946 76040 0 3900
3902 6 480855 264934 76080 0 3901
3903 0 512864 311392 117520 107 2833
3904 5 512896 311424 117520 124 3903
3905 0 512768 311584 117720 32 3904
3906 0 512640 311744 117880 124 3905
3907 0 512640 311968 118040 96 3906
3908 0 512640 312224 118120 40 3907
3909 0 512704 312480 118120 101 3908
3910 0 512800 312704 118200 80 3909
3911 0 512864 312896 118360 102 3910
3912 0 512896 313120 118480 136 3911
3913 0 512768 313344 118560 181 3912
3914 0 512736 313472 118800 107 3913
3915 0 512832 313632 119000 98 3914
3916 5 512736 313760 119120 140 3915
3917 0 512576 313952 119160 120 3916
3918 5 512544 313984 119160 120 3917
3919 0 512384 314208 119240 81 3918
3920 0 512192 314400 119200 80 3919
3921 0 512000 314592 119200 81 3920
3922 0 511808 314784 119200 80 3921
3923 0 511712 315008 119120 80 3922
3924 0 511552 315232 119040 60 3923
3925 0 511456 315456 118960 91 3924
3926 0 511328 315680 118960 80 3925
3927 0 511136 315872 119040 71 3926
3928 0 510944 316064 119120 80 3927
3929 0 510752 316256 119200 102 3928
3930 0 510560 316448 119200 120 3929
3931 0 510368 316640 119200 128 3930
3932 0 510208 316832 119120 102 3931
3933 0 510016 317024 119040 75 3932
3934 0 509888 317248 118920 81 3933
3935 0 509760 317472 118880 60 3934
3936 0 509664 317696 118800 75 3935
3937 0 509664 317920 118680 80 3936
3938 0 509632 318176 118560 101 3937
3939 0 509600 318368 118400 91 3938
3940 0 509632 318592 118280 75 3939
3941 0 509632 318816 118160 51 3940
3942 0 509600 319040 118040 71 3941
3943 0 509536 319264 117920 75 3942
3944 0 509472 319520 117840 120 3943
3945 0 509440 319776 117800 120 3944
3946 0 509440 320032 117720 120 3945
3947 0 509408 320288 117640 120 3946
3948 0 509376 320544 117560 120 3947
3949 0 509312 320800 117480 80 3948
3950 0 509312 321056 117480 75 3949
3951 0 509312 321312 117480 102 3950
3952 0 509376 321568 117520 80 3951
3953 0 509472 321824 117480 60 3952
3954 0 509632 322016 117440 91 3953
3955 0 509728 322272 117360 124 3954
3956 0 509920 322464 117360 51 3955
3957 0 510080 322656 117280 115 3956
3958 0 510240 322880 117280 51 3957
3959 0 510432 323072 117200 178 3958
3960 0 510592 323296 117200 102 3959
3961 0 510752 323520 117200 71 3960
3962 0 510912 323680 117080 51 3961
3963 0 511072 323808 116920 60 3962
3964 0 511296 323872 116760 90 3963
3965 0 511552 323904 116680 80 3964
3966 0 511776 323904 116480 115 3965
3967 0 511936 324064 116320 150 3966
3968 0 512192 324096 116280 80 3967
3969 0 512448 324160 116160 80 3968
3970 0 512704 324160 116160 80 3969
3971 0 512960 324160 116120 120 3970
3972 0 513184 324128 116000 120 3971
3973 0 513440 324096 115920 80 3972
3974 0 513696 324096 115880 80 3973
3975 0 513952 324000 115760 98 3974
3976 0 514208 323936 115680 120 3975
3977 0 514432 323872 115560 102 3976
3978 0 514688 323808 115480 102 3977
3979 0 514944 323776 115440 64 3978
3980 0 515200 323808 115400 40 3979
3981 0 515456 323840 115360 51 3980
3982 0 515712 323840 115320 75 3981
3983 0 515968 323744 115200 102 3982
3984 0 516224 323648 115080 108 3983
3985 0 516416 323520 114960 136 3984
3986 0 516640 323392 114840 153 3985
3987 0 516896 323392 114840 150 3986
3988 0 517152 323296 114800 124 3987
3989 0 517408 323296 114840 136 3988
3990 0 517664 323264 114880 150 3989
3991 0 517920 323328 114840 81 3990
3992 0 518176 323328 114880 108 3991
3993 5 518368 323328 114960 166 3992
3994 0 518528 323488 115120 98 3993
3995 0 518656 323648 115280 60 3994
3996 0 518816 323840 115440 86 3995
3997 0 518976 324000 115600 86 3996
3998 0 519200 324096 115720 86 3997
3999 0 519456 324128 115800 86 3998
4000 0 519712 324128 115840 75 3999
4001 0 519968 324128 115920 81 4000
4002 0 520224 324064 115920 91 4001
4003 0 520480 323968 115920 120 4002
4004 0 520736 323872 115920 128 4003
4005 0 520992 323872 115920 75 4004
4006 0 521248 323872 115880 75 4005
4007 0 521504 324000 115880 81 4006
4008 0 521728 324128 115880 86 4007
4009 0 521952 324288 115920 120 4008
4010 0 522176 324480 115920 107 4009
4011 0 522400 324608 115920 91 4010
4012 0 522656 324704 115920 86 4011
4013 0 522848 324864 116000 86 4012
4014 0 523072 324992 116080 86 4013
4015 0 523264 325184 116120 120 4014
4016 0 523488 325312 116120 120 4015
4017 0 523744 325408 116080 120 4016
4018 0 523968 325568 116080 108 4017
4019 0 524224 325664 116040 153 4018
4020 0 524480 325728 116040 164 4019
4021 0 524736 325792 116080 75 4020
4022 0 524992 325888 116080 45 4021
4023 0 525532 325789 116120 0 4022
4024 0 526240 326016 116160 86 4023
4025 5 526272 326016 116160 80 4024
4026 0 526528 326080 116040 81 4025
4027 0 526720 326112 115880 75 4026
4028 0 526976 326112 115880 60 4027
4029 0 527232 326208 115880 60 4028
4030 0 527488 326240 115880 75 4029
4031 0 527744 326336 115920 80 4030
4032 0 528000 326400 116000 91 4031
4033 0 528256 326464 116080 75 4032
4034 0 528480 326528 116200 104 4033
4035 5 528640 326560 116320 32 4034
4036 0 528704 326656 116560 32 4035
4037 0 528864 326720 116760 75 4036
4038 0 529056 326816 116960 64 4037
4039 0 529184 326944 117160 102 4038
4040 0 529408 327040 117280 104 4039
4041 0 529568 327040 117480 71 4040
4042 0 529728 327008 117720 60 4041
4043 0 529920 327072 117920 102 4042
4044 0 530144 327072 118040 86 4043
4045 0 530368 327168 118200 107 4044
4046 0 530624 327232 118320 122 4045
4047 0 530752 327232 118560 128 4046
4048 0 530880 327232 118800 98 4047
4049 0 530976 327200 119040 64 4048
4050 0 530976 327200 119320 64 4049
4051 0 531104 327136 119560 80 4050
4052 0 531296 327104 119720 75 4051
4053 0 531456 326976 119920 107 4052
4054 0 531616 326912 120120 64 4053
4055 0 531776 326848 120320 51 4054
4056 0 532000 326720 120480 51 4055
4057 0 532192 326528 120600 40 4056
4058 0 532384 326368 120640 32 4057
4059 0 532576 326208 120800 81 4058
4060 0 532768 326080 121000 40 4059
4061 0 532928 326016 121200 122 4060
4062 0 533088 325984 121400 75 4061
4063 0 533280 325984 121600 32 4062
4064 0 533440 325984 121800 51 4063
4065 0 533664 326112 121880 120 4064
4066 0 533856 326144 122040 80 4065
4067 0 534112 326144 122160 51 4066
4068 0 534304 326112 122320 71 4067
4069 0 534464 326016 122520 32 4068
4070 0 534624 325920 122720 60 4069
4071 0 534784 325824 122920 96 4070
4072 0 534944 325728 123160 60 4071
4073 0 534944 325664 123440 71 4072
4074 0 535008 325536 123680 32 4073
4075 0 535200 325440 123840 51 4074
4076 0 535456 325440 123920 128 4075
4077 0 535680 325312 124000 163 4076
4078 0 535872 325184 124120 197 4077
4079 0 536128 325152 124200 98 4078
4080 0 536384 325088 124200 51 4079
4081 0 536576 324960 124360 60 4080
4082 0 536768 324928 124520 60 4081
4083 6 536832 324896 124560 75 4082
4084 0 412448 135168 173640 101 3496
4085 0 412512 134912 173640 80 4084
4086 0 412512 134656 173640 80 4085
4087 0 412576 134400 173560 141 4086
4088 0 412640 134176 173440 261 4087
4089 0 412608 134016 173240 228 4088
4090 0 412544 133888 173000 101 4089
4091 0 412544 133856 172720 141 4090
4092 0 412608 133792 172480 150 4091
4093 0 412640 133632 172280 128 4092
4094 0 412736 133504 172080 120 4093
4095 0 412864 133376 171840 120 4094
4096 0 412896 133216 171640 108 4095
4097 0 412960 133088 171400 98 4096
4098 0 412992 132960 171160 122 4097
4099 0 413024 132800 170960 128 4098
4100 0 413024 132704 170720 80 4099
4101 0 413024 132544 170520 137 4100
4102 0 412992 132416 170280 71 4101
4103 0 412992 132288 170040 71 4102
4104 0 412992 132128 169840 101 4103
4105 0 413088 132000 169640 120 4104
4106 0 413216 131904 169400 122 4105
4107 0 413408 131840 169200 122 4106
4108 0 413632 131744 169040 81 4107
4109 0 413824 131712 168880 75 4108
4110 0 413984 131680 168640 115 4109
4111 0 414080 131680 168400 96 4110
4112 0 414240 131648 168200 81 4111
4113 0 414336 131712 167960 102 4112
4114 0 414400 131776 167680 75 4113
4115 0 414496 131744 167440 96 4114
4116 0 414496 131904 167200 32 4115
4117 0 414624 131968 166960 96 4116
4118 0 414688 132064 166720 101 4117
4119 0 414944 132160 166440 91 4118
4120 0 415104 132224 166240 45 4119
4121 0 415296 132256 166040 102 4120
4122 0 415488 132288 165880 160 4121
4123 0 415648 132320 165680 207 4122
4124 0 415776 132480 165480 178 4123
4125 0 415808 132448 165200 197 4124
4126 0 416032 132480 165080 202 4125
4127 0 416224 132576 164880 235 4126
4128 0 416416 132544 164720 256 4127
4129 0 416544 132352 164560 203 4128
4130 0 416736 132192 164480 136 4129
4131 0 416992 132192 164400 115 4130
4132 0 417184 132128 164200 40 4131
4133 0 417216 132096 163920 101 4132
4134 0 417312 132128 163680 86 4133
4135 0 417472 132000 163480 104 4134
4136 0 417664 131968 163320 75 4135
4137 0 417888 131904 163160 81 4136
4138 0 418048 131808 162960 71 4137
4139 0 418240 131712 162760 64 4138
4140 0 418432 131616 162560 64 4139
4141 0 418592 131552 162360 91 4140
4142 0 418752 131552 162160 120 4141
4143 0 418944 131616 161960 64 4142
4144 0 419104 131584 161760 102 4143
4145 0 419264 131520 161560 96 4144
4146 0 419488 131488 161400 81 4145
4147 0 419648 131488 161200 104 4146
4148 0 419840 131456 161040 124 4147
4149 0 420000 131360 160840 64 4148
4150 0 420224 131360 160640 86 4149
4151 0 420384 131360 160440 107 4150
4152 0 420576 131328 160240 135 4151
4153 0 420832 131296 160160 115 4152
4154 5 421024 131136 160040 131 4153
4155 0 421088 131072 159960 102 4154
4156 5 421280 131008 159800 90 4155
4157 0 421312 131008 159760 96 4156
4158 0 421472 131008 159560 75 4157
4159 0 421696 130976 159440 80 4158
4160 5 421920 130944 159240 90 4159
4161 0 422080 130944 159040 81 4160
4162 0 422272 130880 158840 98 4161
4163 0 422496 130848 158720 107 4162
4164 0 422720 130848 158600 98 4163
4165 0 422880 130752 158400 96 4164
4166 0 423072 130688 158200 45 4165
4167 0 423200 130592 158040 32 4166
4168 0 423300 130484 157920 0 4167
4169 0 423557 130326 157560 0 4168
4170 0 423759 130066 157200 0 4169
4171 0 423748 129854 156880 0 4170
4172 0 424015 129808 156520 0 4171
4173 5 424081 129807 156440 0 4172
4174 0 424111 129658 156280 0 4173
4175 0 424412 129763 156000 0 4174
4176 0 424584 129805 155840 0 4175
4177 0 424842 129814 155640 0 4176
4178 0 425199 129777 155480 0 4177
4179 0 425434 129707 155240 0 4178
4180 0 425681 129690 155080 0 4179
4181 0 425833 129616 154880 0 4180
4182 0 425944 129600 154720 0 4181
4183 0 426070 129541 154520 0 4182
4184 0 426461 129547 154320 0 4183
4185 0 426825 129574 154160 0 4184
4186 0 427422 129582 153960 0 4185
4187 0 427732 129392 153720 0 4186
4188 0 428087 129380 153560 0 4187
4189 0 428250 129312 153360 0 4188
4190 0 428232 129278 153200 0 4189
4191 0 428433 129270 152920 0 4190
4192 0 428632 129414 152760 0 4191
4193 0 428833 129528 152440 0 4192
4194 0 429127 129446 152240 0 4193
4195 0 429472 129400 151920 0 4194
4196 0 429783 129577 151560 0 4195
4197 0 430284 129847 151080 0 4196
4198 0 430645 129897 150880 0 4197
4199 0 431035 130024 150720 0 4198
4200 0 431432 130586 150560 0 4199
4201 0 431758 131070 150400 0 4200
4202 0 431900 131403 150280 0 4201
4203 0 432137 131562 150160 0 4202
4204 0 432094 131336 149960 0 4203
4205 0 432131 131014 149840 0 4204
4206 0 432070 130615 149760 0 4205
4207 0 432074 130038 149600 0 4206
4208 5 432040 129905 149560 0 4207
4209 0 432223 130067 149400 0 4208
4210 0 432341 130244 149280 0 4209
4211 0 432716 130399 149120 0 4210
4212 0 433306 130381 148880 0 4211
4213 0 433756 130453 148720 0 4212
4214 0 434347 130536 148480 0 4213
4215 0 434712 130579 148320 0 4214
4216 5 435566 130496 148240 0 4215
4217 0 435809 130480 148120 0 4216
4218 0 435818 130276 147800 0 4217
4219 0 436198 130177 147640 0 4218
4220 0 436502 129885 147480 0 4219
4221 0 436663 129820 147320 0 4220
4222 0 437111 129938 147080 0 4221
4223 0 437389 129989 146920 0 4222
4224 0 437446 130107 146760 0 4223
4225 0 437703 130100 146600 0 4224
4226 0 437703 129846 146560 0 4225
4227 0 437851 130061 146520 0 4226
4228 0 438030 130176 146400 0 4227
4229 0 438153 130248 146240 0 4228
4230 0 438523 130195 145880 0 4229
4231 0 438931 130019 145600 0 4230
4232 0 439469 130099 145320 0 4231
4233 0 439972 130082 145040 0 4232
4234 0 440473 130100 144800 0 4233
4235 0 441071 130238 144480 0 4234
4236 0 441380 130361 144320 0 4235
4237 0 441681 130611 144320 0 4236
4238 0 441772 130812 144320 0 4237
4239 0 441952 130710 144120 0 4238
4240 0 442282 130944 144040 0 4239
4241 0 442858 131084 144040 0 4240
4242 5 443123 131150 143720 0 4241
4243 0 443736 131063 143720 0 4242
4244 0 444315 131016 143720 0 4243
4245 0 444757 130966 143640 0 4244
4246 0 445064 131056 143640 0 4245
4247 0 445394 131216 143640 0 4246
4248 0 445797 131453 143640 0 4247
4249 0 445858 131443 143680 0 4248
4250 0 446266 131684 143720 0 4249
4251 0 446492 131730 143720 0 4250
4252 0 446828 132038 143720 0 4251
4253 0 447381 131860 143920 0 4252
4254 5 448216 131845 143920 0 4253
4255 0 448135 131785 144120 0 4254
4256 0 448469 132029 144280 0 4255
4257 0 448477 131987 144320 0 4256
4258 0 448631 132111 144640 0 4257
4259 0 448463 132229 144840 0 4258
4260 6 448595 132279 144960 0 4259
4261 0 413066 135783 179640 228 2121
4262 0 412865 136148 179640 0 4261
4263 0 412812 136281 179680 0 4262
4264 0 412748 136397 179720 0 4263
4265 0 412737 136452 179800 0 4264
4266 0 412741 136607 179920 0 4265
4267 0 412758 136690 180000 0 4266
4268 0 412764 136769 180040 0 4267
4269 0 412754 136816 180080 0 4268
4270 0 412906 137034 180120 0 4269
4271 0 412899 137138 180160 0 4270
4272 0 412899 137194 180200 0 4271
4273 0 412887 137241 180240 0 4272
4274 0 412878 137321 180280 0 4273
4275 0 412851 137415 180360 0 4274
4276 0 412842 137541 180440 0 4275
4277 0 412785 137616 180520 0 4276
4278 0 412739 137715 180600 0 4277
4279 0 412632 137876 180680 0 4278
4280 0 412519 138005 180760 0 4279
4281 0 412461 138116 180840 0 4280
4282 0 412411 138217 180920 0 4281
4283 0 412372 138329 181000 0 4282
4284 0 412290 138404 181080 0 4283
4285 0 412211 138463 181160 0 4284
4286 0 412171 138475 181200 0 4285
4287 0 412127 138435 181240 0 4286
4288 0 412049 138681 181280 0 4287
4289 0 411954 138768 181360 0 4288
4290 0 411878 138823 181440 0 4289
4291 0 411797 138873 181520 0 4290
4292 0 411758 138900 181640 0 4291
4293 0 411631 138992 181800 0 4292
4294 0 411579 139041 181880 0 4293
4295 0 411553 139067 181960 0 4294
4296 0 411542 139085 182000 0 4295
4297 0 411439 139174 182040 0 4296
4298 0 411453 139091 182080 0 4297
4299 0 411421 139095 182120 0 4298
4300 0 411406 139102 182160 0 4299
4301 0 411359 139075 182240 0 4300
4302 0 411309 139085 182360 0 4301
4303 0 411287 139082 182400 0 4302
4304 0 411256 139134 182440 0 4303
4305 0 411232 139189 182480 0 4304
4306 0 411195 139211 182520 0 4305
4307 0 411110 139216 182560 0 4306
4308 0 411041 139109 182600 0 4307
4309 0 411003 139001 182640 0 4308
4310 0 410937 138952 182680 0 4309
4311 0 410866 138960 182720 0 4310
4312 0 410811 138935 182760 0 4311
4313 0 410749 138869 182840 0 4312
4314 0 410671 138814 182880 0 4313
4315 0 410623 138782 182920 0 4314
4316 0 410490 138691 182960 0 4315
4317 0 410374 138557 183040 0 4316
4318 0 410376 138592 183120 0 4317
4319 0 410203 138603 183240 0 4318
4320 0 409970 138700 183320 0 4319
4321 0 409778 138852 183400 0 4320
4322 0 409644 138985 183440 0 4321
4323 0 409461 139013 183480 0 4322
4324 0 409251 139074 183520 0 4323
4325 0 409185 139153 183560 0 4324
4326 0 409049 139237 183600 0 4325
4327 0 408798 139302 183640 0 4326
4328 0 408745 139343 183680 0 4327
4329 0 408693 139435 183760 0 4328
4330 0 408676 139499 183800 0 4329
4331 0 408264 139691 183960 32 4330
4332 0 407936 139955 184160 75 4331
4333 0 407708 140255 184400 102 4332
4334 0 407644 140519 184560 86 4333
4335 0 407472 140595 184680 91 4334
4336 5 407248 140675 184720 81 4335
4337 0 406668 140571 184760 60 4336
4338 0 406328 140599 184960 51 4337
4339 0 406188 140739 185080 51 4338
4340 0 405984 140855 185200 51 4339
4341 0 405808 141027 185400 60 4340
4342 0 405612 141207 185560 45 4341
4343 0 405464 141567 185760 60 4342
4344 0 405460 141751 185960 51 4343
4345 0 405264 141935 186080 32 4344
4346 0 404976 142131 186200 60 4345
4347 0 404776 142235 186360 64 4346
4348 0 404588 142271 186480 64 4347
4349 0 404220 142331 186640 71 4348
4350 0 404000 142411 186720 71 4349
4351 0 403588 142487 186880 51 4350
4352 0 403344 142515 187080 32 4351
4353 0 402932 142739 187240 60 4352
4354 0 402584 142903 187360 45 4353
4355 0 402468 143059 187520 45 4354
4356 0 402432 143211 187680 51 4355
4357 0 402240 143311 187880 51 4356
4358 0 402072 143395 188080 51 4357
4359 0 401936 143467 188280 71 4358
4360 0 401800 143523 188400 45 4359
4361 0 401652 143603 188560 45 4360
4362 0 401420 143855 188680 71 4361
4363 0 401120 144067 188880 75 4362
4364 0 400944 144135 189000 75 4363
4365 0 400840 144287 189080 51 4364
4366 0 400656 144375 189160 32 4365
4367 0 400324 144487 189240 32 4366
4368 0 400092 144699 189360 81 4367
4369 0 399860 144791 189520 75 4368
4370 0 399644 144967 189680 71 4369
4371 0 399328 145051 189840 64 4370
4372 0 399064 145183 189960 71 4371
4373 0 398892 145275 190040 71 4372
4374 0 398580 145407 190120 75 4373
4375 0 398264 145535 190240 60 4374
4376 0 398008 145735 190320 80 4375
4377 0 397696 146119 190200 45 4376
4378 0 397424 146451 190080 107 4377
4379 0 397248 146491 189880 60 4378
4380 0 397156 146563 189760 60 4379
4381 0 397216 146507 189600 32 4380
4382 0 397036 146539 189440 64 4381
4383 0 396860 146619 189320 64 4382
4384 0 396736 146503 189160 60 4383
4385 0 396624 146375 188920 75 4384
4386 0 396576 146307 188760 75 4385
4387 0 396468 146275 188560 51 4386
4388 0 396424 146303 188400 51 4387
4389 0 396348 146335 188200 80 4388
4390 0 396124 146431 188000 81 4389
4391 0 395828 146443 187880 60 4390
4392 0 395520 146523 187680 40 4391
4393 0 395228 146523 187560 75 4392
4394 0 394876 146567 187480 51 4393
4395 0 394564 146523 187400 75 4394
4396 0 394380 146547 187280 124 4395
4397 0 394136 146623 187200 181 4396
4398 0 393880 146627 187120 137 4397
4399 5 393132 146615 187120 137 4398
4400 0 393248 146631 186880 137 4399
4401 0 393200 146631 186840 137 4400
4402 0 393188 146607 186680 137 4401
4403 0 393412 146651 186520 172 4402
4404 0 393397 146687 186400 0 4403
4405 0 393392 146699 186360 0 4404
4406 0 393256 146571 186240 0 4405
4407 6 393228 146331 186160 0 4406
4408 0 466272 259360 95240 120 180
4409 0 466528 259424 95240 102 4408
4410 0 466784 259520 95200 71 4409
4411 0 467040 259520 95200 71 4410
4412 0 467296 259616 95200 91 4411
4413 5 467520 259744 95240 120 4412
4414 0 467520 259840 95240 102 4413
4415 0 467488 260000 95440 45 4414
4416 0 467360 260160 95640 45 4415
4417 0 467264 260320 95840 60 4416
4418 0 467264 260480 96040 108 4417
4419 0 467461 260988 96440 0 4418
4420 0 467680 261472 96720 102 4419
4421 0 467872 261664 96840 81 4420
4422 0 468032 261824 96960 51 4421
4423 0 468224 262016 97040 75 4422
4424 0 468384 262176 97160 80 4423
4425 0 468608 262336 97160 75 4424
4426 0 468768 262496 97360 71 4425
4427 0 468928 262656 97480 108 4426
4428 0 469056 262784 97680 81 4427
4429 0 469216 262944 97880 60 4428
4430 0 469280 263104 98080 64 4429
4431 0 469280 263296 98280 60 4430
4432 0 469472 263424 98480 64 4431
4433 0 469728 263456 98520 80 4432
4434 0 470052 263566 98560 0 4433
4435 5 470648 263854 98520 0 4434
4436 0 470940 264022 98640 0 4435
4437 0 471048 264190 98800 0 4436
4438 0 471152 264510 99000 0 4437
4439 0 471160 264874 99200 0 4438
4440 0 470916 265282 99400 0 4439
4441 0 470816 265626 99560 0 4440
4442 0 470848 265706 99640 0 4441
4443 0 471336 265898 99680 0 4442
4444 0 471384 265986 99720 0 4443
4445 0 471432 266106 99840 0 4444
4446 0 471596 266234 100040 0 4445
4447 0 471808 266466 100240 0 4446
4448 0 471760 266666 100360 0 4447
4449 0 471816 266758 100560 0 4448
4450 0 472404 267082 100680 0 4449
4451 5 472464 267150 100880 0 4450
4452 5 472272 267394 100960 0 4451
4453 0 472516 268238 101000 0 4452
4454 5 472688 268674 101080 0 4453
4455 0 472492 269090 101120 0 4454
4456 0 472320 269130 101200 0 4455
4457 0 472332 269158 101360 0 4456
4458 0 472420 269470 101560 0 4457
4459 0 472444 269450 101640 0 4458
4460 5 472472 269514 101760 0 4459
4461 0 472648 270578 101800 0 4460
4462 0 472160 270802 101680 0 4461
4463 0 471780 271226 101640 0 4462
4464 0 471428 271478 101520 0 4463
4465 0 471076 271890 101480 0 4464
4466 0 471060 271994 101360 0 4465
4467 5 471020 272234 101160 0 4466
4468 0 470916 272598 101120 0 4467
4469 0 471016 272678 101200 0 4468
4470 0 471164 272762 101320 0 4469
4471 0 471268 272954 101480 0 4470
4472 0 471168 273406 101520 0 4471
4473 0 470696 273910 101480 0 4472
4474 0 470524 274338 101440 0 4473
4475 0 470036 274654 101320 0 4474
4476 0 469612 274898 101280 0 4475
4477 0 469320 275066 101240 0 4476
4478 0 468528 275978 101200 0 4477
4479 0 468136 276162 101040 0 4478
4480 0 467464 276550 101000 0 4479
4481 0 467232 276734 100960 0 4480
4482 0 466868 276950 100920 0 4481
4483 0 466164 277242 100760 0 4482
4484 0 465704 277514 100600 0 4483
4485 0 465448 277642 100480 0 4484
4486 5 465060 277798 100280 0 4485
4487 0 464640 278562 100280 0 4486
4488 0 464492 278746 100240 0 4487
4489 0 464276 278942 100160 0 4488
4490 0 463860 279282 100000 0 4489
4491 0 463636 279566 99960 0 4490
4492 0 463396 279686 99920 0 4491
4493 0 463388 279774 100040 0 4492
4494 0 463244 280226 100080 0 4493
4495 0 462924 280502 99920 0 4494
4496 0 462808 280654 99800 0 4495
4497 0 462712 280838 99760 0 4496
4498 0 462040 281466 99720 0 4497
4499 0 461756 281690 99680 0 4498
4500 0 460976 281170 99640 0 4499
4501 0 460976 281170 99600 0 4500
4502 0 460468 281450 99520 0 4501
4503 0 459964 281970 99400 0 4502
4504 0 459668 282302 99280 0 4503
4505 0 459424 282790 99200 0 4504
4506 0 458708 283806 99280 0 4505
4507 0 458572 284046 99400 0 4506
4508 0 458516 284110 99520 0 4507
4509 0 458508 284158 99600 0 4508
4510 0 458560 284106 99640 0 4509
4511 0 459580 284506 99680 0 4510
4512 0 459552 284518 99720 0 4511
4513 0 459804 284570 99880 0 4512
4514 0 459856 284566 100080 0 4513
4515 5 459904 284414 100240 0 4514
4516 0 459956 284786 100480 0 4515
4517 0 459940 284898 100640 0 4516
4518 0 459896 284814 100680 0 4517
4519 0 459868 284842 100800 0 4518
4520 0 459884 284878 101120 0 4519
4521 0 460080 284910 101280 0 4520
4522 0 460112 285050 101440 0 4521
4523 0 460052 285070 101600 0 4522
4524 0 460160 285026 101680 0 4523
4525 6 460192 284982 101760 0 4524
4526 0 380706 150470 189560 0 2314
4527 0 380201 150843 189440 0 4526
4528 0 380163 150865 189400 0 4527
4529 0 379973 150974 189200 0 4528
4530 0 379872 151328 188760 71 4529
4531 0 379712 151392 188560 101 4530
4532 0 379552 151424 188360 90 4531
4533 0 379456 151584 188120 71 4532
4534 0 379296 151680 187920 81 4533
4535 0 379168 151712 187680 98 4534
4536 0 379136 151744 187400 101 4535
4537 0 379104 151872 187160 96 4536
4538 0 379104 151968 186920 64 4537
4539 0 379040 152128 186680 108 4538
4540 0 378912 152288 186480 139 4539
4541 0 378752 152320 186280 98 4540
4542 0 378592 152448 186080 91 4541
4543 0 378464 152544 185880 115 4542
4544 0 378400 152576 185640 96 4543
4545 0 378336 152480 185400 140 4544
4546 0 378208 152448 185160 102 4545
4547 0 377984 152384 185040 96 4546
4548 0 377792 152448 184840 75 4547
4549 0 377760 152512 184600 137 4548
4550 0 377600 152544 184400 81 4549
4551 0 377472 152544 184160 71 4550
4552 0 377312 152480 183960 32 4551
4553 0 377152 152448 183760 45 4552
4554 0 376992 152480 183560 80 4553
4555 0 376768 152544 183400 104 4554
4556 0 376576 152704 183280 81 4555
4557 0 376512 152864 183080 96 4556
4558 0 376384 153024 182920 102 4557
4559 0 376224 153184 182720 98 4558
4560 0 376000 153312 182640 96 4559
4561 0 375744 153344 182600 75 4560
4562 0 375552 153472 182480 86 4561
4563 0 375296 153568 182440 80 4562
4564 0 375136 153696 182280 107 4563
4565 0 374944 153792 182120 60 4564
4566 0 374784 153920 181960 108 4565
4567 0 374592 153984 181800 107 4566
4568 0 374432 154080 181600 122 4567
4569 0 374272 154080 181400 98 4568
4570 0 374176 153952 181200 86 4569
4571 0 373984 153888 181000 81 4570
4572 0 373824 153856 180760 101 4571
4573 0 373664 153824 180560 75 4572
4574 0 373440 153824 180400 60 4573
4575 0 373216 153824 180280 124 4574
4576 0 372960 153824 180240 128 4575
4577 0 372896 153824 180160 148 4576
4578 0 372800 153824 180040 178 4577
4579 5 372736 153728 179920 209 4578
4580 0 372896 153856 179720 189 4579
4581 0 372928 153920 179480 164 4580
4582 0 372864 153856 179200 101 4581
4583 0 372704 153824 179000 60 4582
4584 0 372512 153952 178800 71 4583
4585 0 372352 154048 178560 45 4584
4586 0 372288 154208 178360 60 4585
4587 0 372256 154368 178160 60 4586
4588 0 372128 154560 178040 40 4587
4589 0 372064 154784 177920 96 4588
4590 5 372032 154880 177800 102 4589
4591 0 372064 155040 177560 98 4590
4592 0 372064 155136 177320 90 4591
4593 0 371968 155136 177040 81 4592
4594 0 371808 155232 176840 45 4593
4595 0 371648 155392 176640 71 4594
4596 0 371584 155520 176400 104 4595
4597 0 371552 155680 176160 71 4596
4598 0 371520 155840 175960 51 4597
4599 0 371488 156000 175720 75 4598
4600 0 371584 156160 175520 60 4599
4601 0 371680 156192 175280 64 4600
4602 0 371744 156352 175080 91 4601
4603 0 371776 156512 174880 139 4602
4604 0 371872 156640 174680 217 4603
4605 0 372064 156704 174480 256 4604
4606 0 372117 156651 174280 206 4605
4607 0 372128 156640 174240 197 4606
4608 0 372288 156640 174040 148 4607
4609 0 372614 156389 173760 0 4608
4610 0 372368 156693 173840 153 4609
4611 0 372384 156704 173800 154 4610
4612 0 372544 156736 173600 140 4611
4613 5 372640 156832 173480 128 4612
4614 0 372832 156864 173320 163 4613
4615 0 372917 156864 173280 164 4614
4616 0 373088 156864 173200 166 4615
4617 0 373344 156832 173160 150 4616
4618 0 373600 156832 173160 137 4617
4619 0 373856 156864 173080 209 4618
4620 0 374112 156928 173080 224 4619
4621 0 374336 157056 172920 124 4620
4622 0 374496 157216 172760 81 4621
4623 5 374592 157312 172640 75 4622
4624 0 374432 157248 172400 98 4623
4625 0 374423 157239 172320 102 4624
4626 0 374400 157216 172120 115 4625
4627 0 374400 157216 171840 32 4626
4628 0 374400 157184 171560 51 4627
4629 0 374464 157120 171280 75 4628
4630 0 374496 157024 171040 51 4629
4631 0 374496 157024 170760 45 4630
4632 0 374496 156896 170520 51 4631
4633 0 374432 156832 170280 71 4632
4634 0 374399 156824 170240 0 4633
4635 0 374392 156761 170080 0 4634
4636 0 374371 156688 169960 0 4635
4637 0 374357 156656 169920 0 4636
4638 0 374297 156575 169760 0 4637
4639 0 374238 156551 169640 0 4638
4640 6 374171 156515 169520 0 4639
4641 0 467776 259744 95280 71 4413
4642 0 467968 259744 95480 101 4641
4643 0 468192 259648 95560 107 4642
4644 0 468448 259616 95560 81 4643
4645 0 468640 259488 95680 75 4644
4646 0 468832 259328 95720 51 4645
4647 0 469024 259168 95840 120 4646
4648 0 469280 259136 95880 102 4647
4649 0 469536 259072 95960 81 4648
4650 0 469792 258976 95960 64 4649
4651 0 469984 258816 96080 32 4650
4652 0 470176 258624 96160 71 4651
4653 0 470400 258496 96200 81 4652
4654 0 470624 258368 96240 51 4653
4655 0 470816 258240 96360 60 4654
4656 0 471040 258112 96480 71 4655
4657 0 471264 257952 96480 80 4656
4658 0 471488 257792 96480 80 4657
4659 0 471712 257664 96440 71 4658
4660 0 471968 257600 96440 75 4659
4661 0 472224 257568 96440 86 4660
4662 0 472480 257568 96440 51 4661
4663 0 472736 257504 96400 86 4662
4664 0 472992 257472 96360 128 4663
4665 0 473184 257312 96320 160 4664
4666 0 473408 257216 96400 164 4665
4667 0 473600 257024 96400 186 4666
4668 0 473760 256832 96320 181 4667
4669 0 473984 256704 96320 176 4668
4670 0 474208 256544 96360 166 4669
4671 0 474432 256384 96360 200 4670
4672 0 474656 256256 96360 102 4671
4673 0 474912 256256 96360 91 4672
4674 0 475168 256256 96280 32 4673
4675 0 475360 256288 96080 51 4674
4676 0 475616 256320 96040 71 4675
4677 0 475776 256448 95880 75 4676
4678 0 475968 256544 95720 45 4677
4679 0 476160 256640 95560 60 4678
4680 0 476416 256608 95520 75 4679
4681 0 476672 256608 95440 124 4680
4682 0 476928 256544 95360 160 4681
4683 0 477184 256544 95280 107 4682
4684 0 477408 256640 95200 102 4683
4685 0 477632 256736 95120 104 4684
4686 0 477856 256736 94960 128 4685
4687 0 478080 256832 94840 75 4686
4688 0 478240 257024 94800 80 4687
4689 0 478368 257280 94840 81 4688
4690 0 478496 257376 95040 32 4689
4691 0 478784 257504 95240 32 4690
4692 0 478656 257728 95360 40 4691
4693 0 478688 257952 95520 45 4692
4694 0 478848 258048 95720 64 4693
4695 0 479008 258144 95920 71 4694
4696 0 479232 258176 96040 71 4695
4697 0 479360 258240 96280 64 4696
4698 0 479392 258368 96520 98 4697
4699 0 479552 258464 96760 98 4698
4700 0 479680 258560 96960 75 4699
4701 0 479904 258656 97120 75 4700
4702 0 480064 258656 97320 32 4701
4703 0 480096 258752 97560 60 4702
4704 0 480096 258912 97800 71 4703
4705 0 480064 259104 97960 81 4704
4706 0 480064 259328 98120 80 4705
4707 0 479968 259520 98280 101 4706
4708 0 480096 259584 98520 81 4707
4709 0 480288 259680 98680 80 4708
4710 0 480512 259712 98800 124 4709
4711 0 480768 259648 98720 90 4710
4712 0 481024 259712 98800 102 4711
4713 0 481280 259808 98760 120 4712
4714 0 481504 259904 98840 91 4713
4715 0 481760 259904 98920 60 4714
4716 0 481928 260050 98960 0 4715
4717 0 481980 260142 99080 0 4716
4718 0 481988 260246 99200 0 4717
4719 0 482080 260114 99360 0 4718
4720 0 482116 260242 99520 0 4719
4721 0 482124 260390 99680 0 4720
4722 0 482312 260482 99720 0 4721
4723 0 482496 260466 99840 0 4722
4724 0 482732 260482 100000 0 4723
4725 0 483084 260626 100160 0 4724
4726 0 483244 260522 100240 0 4725
4727 0 483636 260710 100400 0 4726
4728 0 484084 260758 100520 0 4727
4729 0 484264 260854 100680 0 4728
4730 0 484480 260722 100840 0 4729
4731 0 484948 260550 100960 0 4730
4732 5 485314 260482 101040 0 4731
4733 0 485680 260414 101120 0 4732
4734 0 485768 260478 101320 0 4733
4735 0 485736 260542 101480 0 4734
4736 0 485924 260602 101640 0 4735
4737 0 486252 260782 101720 0 4736
4738 0 486488 260962 101880 0 4737
4739 0 486696 261138 101920 0 4738
4740 0 487292 261182 102040 0 4739
4741 5 487424 261090 102240 0 4740
4742 0 487936 261366 102280 0 4741
4743 0 488052 261346 102440 0 4742
4744 0 488328 261270 102600 0 4743
4745 0 488356 261210 102640 0 4744
4746 6 488352 261186 102680 0 4745
4747 0 501920 297440 113320 102 2758
4748 0 501824 297632 113480 40 4747
4749 0 501984 297792 113640 40 4748
4750 0 502176 297984 113680 51 4749
4751 0 502336 298144 113800 75 4750
4752 0 502560 298304 113880 104 4751
4753 0 502784 298432 113960 81 4752
4754 0 502944 298560 114120 98 4753
4755 0 503040 298816 114160 80 4754
4756 0 503104 299072 114200 101 4755
4757 0 503136 299328 114200 81 4756
4758 0 503136 299584 114240 64 4757
4759 0 503296 299808 114240 80 4758
4760 0 503488 300000 114280 60 4759
4761 0 503744 300096 114400 86 4760
4762 0 504000 300160 114400 120 4761
4763 0 504256 300256 114440 120 4762
4764 0 504448 300448 114520 150 4763
4765 0 504544 300704 114560 86 4764
4766 0 504576 300960 114680 102 4765
4767 0 504576 301216 114760 80 4766
4768 0 504576 301440 114880 86 4767
4769 0 504608 301632 115040 71 4768
4770 0 504640 301824 115200 80 4769
4771 0 504832 302048 115200 122 4770
4772 0 504928 302304 115200 86 4771
4773 0 504928 302560 115200 51 4772
4774 0 504928 302816 115240 86 4773
4775 0 504992 303072 115320 80 4774
4776 0 505088 303296 115400 75 4775
4777 0 505248 303488 115520 75 4776
4778 0 505408 303616 115680 51 4777
4779 0 505600 303680 115840 75 4778
4780 0 505824 303744 115960 115 4779
4781 0 506080 303840 115960 104 4780
4782 0 506336 303936 116000 102 4781
4783 0 506592 304000 116080 86 4782
4784 0 506816 304160 116160 80 4783
4785 0 507008 304352 116240 80 4784
4786 0 507168 304512 116360 71 4785
4787 0 507296 304736 116400 120 4786
4788 0 507392 304928 116560 163 4787
4789 0 507520 305120 116680 120 4788
4790 0 507680 305280 116880 80 4789
4791 0 507840 305280 117120 40 4790
4792 0 508000 305408 117320 107 4791
4793 0 508160 305568 117520 153 4792
4794 0 508384 305728 117560 139 4793
4795 0 508576 305920 117520 80 4794
4796 0 508800 306048 117480 98 4795
4797 0 509056 306112 117480 128 4796
4798 0 509312 306208 117520 102 4797
4799 0 509504 306400 117600 102 4798
4800 0 509664 306560 117720 115 4799
4801 0 509856 306720 117800 120 4800
4802 0 510080 306784 117920 128 4801
4803 0 510336 306848 118000 139 4802
4804 0 510592 306944 118120 124 4803
4805 0 510848 306976 118240 91 4804
4806 0 511104 307008 118280 102 4805
4807 0 511328 307104 118360 81 4806
4808 0 511552 307200 118440 75 4807
4809 0 511808 307296 118560 102 4808
4810 0 512000 307264 118720 96 4809
4811 0 512256 307264 118760 32 4810
4812 0 512512 307264 118800 81 4811
4813 0 512736 307264 118920 91 4812
4814 0 512992 307296 118960 124 4813
4815 5 513088 307360 119040 156 4814
4816 0 513312 307488 119200 136 4815
4817 0 513536 307616 119240 148 4816
4818 0 513728 307808 119360 128 4817
4819 0 513952 307904 119440 120 4818
4820 0 514208 308000 119440 120 4819
4821 0 514400 308192 119520 128 4820
4822 0 514656 308192 119640 128 4821
4823 0 514880 308192 119760 207 4822
4824 5 514912 308160 119800 219 4823
4825 5 515104 308064 119920 178 4824
4826 0 515232 308160 120120 108 4825
4827 0 515424 308192 120280 120 4826
4828 0 515584 308192 120520 134 4827
4829 0 515616 308224 120800 131 4828
4830 0 515744 308352 121040 122 4829
4831 0 515808 308480 121280 98 4830
4832 5 515840 308544 121360 98 4831
4833 0 515840 308736 121560 108 4832
4834 0 515904 308960 121680 107 4833
4835 0 515904 309184 121840 120 4834
4836 0 516032 309440 121880 98 4835
4837 5 516224 309600 122040 134 4836
4838 0 516384 309632 122280 101 4837
4839 0 516544 309792 122480 81 4838
4840 0 516704 309984 122520 102 4839
4841 0 516704 310240 122520 81 4840
4842 6 516800 310432 122640 80 4841
4843 0 522025 311500 116840 0 2858
4844 0 522288 311586 116880 0 4843
4845 0 522305 311699 116920 0 4844
4846 0 522737 311795 117000 0 4845
4847 0 523001 311874 117040 0 4846
4848 0 523274 312171 117080 0 4847
4849 0 523518 312290 117120 0 4848
4850 0 523585 312410 117200 0 4849
4851 0 523777 312826 117280 0 4850
4852 0 523569 312499 117320 0 4851
4853 0 523529 312530 117400 0 4852
4854 5 523488 312538 117440 0 4853
4855 0 524328 313058 117440 0 4854
4856 0 524496 313080 117480 0 4855
4857 0 524531 313154 117520 0 4856
4858 0 525697 313713 117600 0 4857
4859 0 526205 313782 117640 80 4858
4860 0 526347 314058 117600 80 4859
4861 0 526614 314050 117560 60 4860
4862 0 526913 314280 117560 86 4861
4863 0 526866 314326 117480 86 4862
4864 0 526804 314432 117440 86 4863
4865 0 526786 314476 117400 86 4864
4866 0 526923 314660 117360 40 4865
4867 0 527036 314746 117320 40 4866
4868 0 527044 314768 117280 75 4867
4869 0 527150 314810 117240 75 4868
4870 0 527315 314972 117200 60 4869
4871 0 527600 315293 117200 60 4870
4872 0 527702 315321 117240 51 4871
4873 0 527861 315363 117320 51 4872
4874 0 527919 315399 117360 51 4873
4875 0 528136 315442 117440 75 4874
4876 5 528415 315538 117480 128 4875
4877 0 528708 315739 117560 64 4876
4878 0 529185 316044 117520 60 4877
4879 0 530102 316792 117520 120 4878
4880 0 530606 316897 117560 120 4879
4881 0 530863 316798 117720 166 4880
4882 0 531053 316750 117840 160 4881
4883 5 531195 316730 117920 153 4882
4884 0 531880 317098 117920 102 4883
4885 0 532370 317400 117960 75 4884
4886 0 532701 317411 118000 60 4885
4887 0 532903 317436 118040 60 4886
4888 0 533116 317546 118080 60 4887
4889 0 533238 317675 118120 102 4888
4890 0 533267 317690 118160 102 4889
4891 0 533279 317737 118240 102 4890
4892 0 533356 317776 118320 98 4891
4893 0 533486 317801 118400 98 4892
4894 0 533660 317831 118440 75 4893
4895 0 533866 318076 118520 86 4894
4896 0 534083 318323 118560 60 4895
4897 0 534318 319094 118560 166 4896
4898 0 534340 319153 118640 101 4897
4899 0 534382 319094 118800 101 4898
4900 5 534368 319072 118880 101 4899
4901 0 535189 319357 118880 91 4900
4902 0 535314 319412 118920 51 4901
4903 0 535496 319414 119000 80 4902
4904 0 535628 319612 119040 80 4903
4905 0 536216 319874 119040 71 4904
4906 0 536260 319899 118920 71 4905
4907 0 536680 319838 118840 75 4906
4908 0 536929 320004 118880 80 4907
4909 0 537086 320061 118920 80 4908
4910 0 537489 320069 118920 81 4909
4911 0 537633 320034 119000 51 4910
4912 0 537800 320020 119040 51 4911
4913 0 538000 320005 119080 75 4912
4914 0 538068 319976 119120 75 4913
4915 0 538118 319913 119200 124 4914
4916 5 538150 319892 119280 124 4915
4917 0 538216 320140 119360 124 4916
4918 0 538224 320268 119400 124 4917
4919 0 538447 320395 119440 0 4918
4920 0 538590 320482 119480 0 4919
4921 0 538745 320491 119520 0 4920
4922 0 538832 320440 119560 0 4921
4923 0 539014 320359 119640 0 4922
4924 0 539230 320302 119680 0 4923
4925 0 539398 320273 119720 0 4924
4926 0 539494 320223 119760 0 4925
4927 0 539681 320145 119800 0 4926
4928 0 539865 319975 119800 0 4927
4929 0 539914 319874 119840 0 4928
4930 0 539860 319810 119800 0 4929
4931 0 539878 319808 119760 0 4930
4932 0 539719 319648 119720 0 4931
4933 6 539702 319586 119800 0 4932
4934 0 414784 138304 168000 107 3527
4935 0 414912 138048 167920 75 4934
4936 0 415072 137824 167840 80 4935
4937 0 415136 137632 167640 51 4936
4938 0 415232 137568 167400 71 4937
4939 0 415264 137568 167120 45 4938
4940 0 415424 137600 166920 91 4939
4941 0 415584 137600 166680 45 4940
4942 0 415744 137664 166480 75 4941
4943 0 415968 137664 166320 71 4942
4944 0 416128 137664 166120 86 4943
4945 0 416320 137696 165960 80 4944
4946 0 416576 137760 165880 75 4945
4947 0 416800 137824 165720 81 4946
4948 0 416992 137888 165520 51 4947
4949 0 417152 137920 165320 45 4948
4950 0 417184 137920 165240 64 4949
4951 0 417269 137866 165160 0 4950
4952 0 417524 138009 165000 0 4951
4953 0 417737 137964 164880 0 4952
4954 0 417816 138071 164720 0 4953
4955 0 417763 138137 164560 0 4954
4956 0 417854 138338 164280 0 4955
4957 0 417853 138516 163960 0 4956
4958 0 418001 138648 163800 0 4957
4959 0 418233 138650 163640 0 4958
4960 0 418311 138604 163480 0 4959
4961 0 418387 138467 163320 0 4960
4962 0 418507 138525 163080 0 4961
4963 0 418515 138388 162880 0 4962
4964 0 418852 138240 162560 0 4963
4965 0 419139 138320 162240 0 4964
4966 0 419198 138225 161880 0 4965
4967 0 419477 138224 161600 0 4966
4968 0 419766 138028 161240 0 4967
4969 0 420031 138112 160880 0 4968
4970 0 420250 138365 160600 0 4969
4971 0 420280 138270 160480 0 4970
4972 0 420339 138081 160240 0 4971
4973 0 420323 138035 160160 0 4972
4974 0 420501 137947 160040 0 4973
4975 0 420502 137914 159960 0 4974
4976 5 420647 137876 159640 0 4975
4977 0 421270 138210 159640 0 4976
4978 0 421361 138190 159560 0 4977
4979 0 421464 138126 159480 0 4978
4980 0 421615 138173 159320 0 4979
4981 0 421974 138245 159160 0 4980
4982 0 422184 138265 158920 0 4981
4983 0 422244 138151 158720 0 4982
4984 0 422812 138438 158520 0 4983
4985 0 422941 138486 158320 0 4984
4986 0 422902 138322 158120 0 4985
4987 0 423144 138159 157680 0 4986
4988 0 423464 137966 157400 0 4987
4989 6 423642 137938 157360 0 4988
4990 0 382944 149664 190160 45 2313
4991 0 382976 149504 190360 102 4990
4992 0 383072 149280 190480 81 4991
4993 0 383264 149088 190480 75 4992
4994 0 383424 148928 190640 71 4993
4995 0 383616 148736 190720 80 4994
4996 0 383776 148576 190840 40 4995
4997 0 383872 148352 190920 75 4996
4998 0 384096 148320 191040 71 4997
4999 0 384320 148224 191120 60 4998
5000 0 384544 148128 191240 64 4999
5001 0 384800 148128 191240 64 5000
5002 0 385056 148128 191280 80 5001
5003 0 385312 148064 191360 75 5002
5004 0 385568 148000 191360 91 5003
5005 0 385824 147968 191360 91 5004
5006 0 386080 147904 191400 80 5005
5007 0 386336 147936 191480 120 5006
5008 0 386592 147968 191520 75 5007
5009 0 386848 148032 191600 91 5008
5010 0 387104 148032 191640 81 5009
5011 0 387360 148128 191680 51 5010
5012 0 387584 148256 191640 81 5011
5013 0 387840 148288 191640 75 5012
5014 0 388096 148288 191560 122 5013
5015 0 388320 148160 191560 122 5014
5016 0 388544 148096 191680 102 5015
5017 0 388800 148096 191760 80 5016
5018 0 389024 148192 191840 139 5017
5019 0 389280 148256 191880 120 5018
5020 0 389536 148256 191920 64 5019
5021 0 389792 148320 191920 75 5020
5022 0 389984 148416 192080 60 5021
5023 0 390112 148640 192240 60 5022
5024 0 390240 148768 192440 32 5023
5025 0 390464 148768 192640 51 5024
5026 0 390720 148768 192680 64 5025
5027 0 390976 148768 192720 60 5026
5028 0 391232 148832 192800 51 5027
5029 0 391488 148864 192800 71 5028
5030 0 391744 148928 192880 51 5029
5031 0 391968 149024 193000 51 5030
5032 0 392192 149120 193160 71 5031
5033 0 392448 149152 193200 51 5032
5034 0 392704 149152 193280 51 5033
5035 0 392864 149280 193480 71 5034
5036 0 393120 149376 193600 60 5035
5037 0 393280 149440 193800 75 5036
5038 0 393472 149440 194000 124 5037
5039 0 393728 149472 194120 64 5038
5040 0 393984 149504 194200 60 5039
5041 0 394176 149696 194320 80 5040
5042 0 394400 149824 194440 128 5041
5043 6 394649 150058 194960 0 5042
5044 0 407472 140807 184760 86 4336
5045 0 407388 140983 184840 60 5044
5046 0 407436 141187 184920 60 5045
5047 0 407401 141303 185000 51 5046
5048 0 407395 141411 185080 51 5047
5049 0 407396 141532 185160 51 5048
5050 0 407418 141664 185240 51 5049
5051 0 407447 141841 185320 51 5050
5052 0 407467 141930 185360 60 5051
5053 0 407505 142016 185400 60 5052
5054 0 407526 142089 185440 60 5053
5055 0 407537 142152 185480 60 5054
5056 0 407537 142244 185560 60 5055
5057 0 407552 142332 185640 71 5056
5058 0 407585 142430 185720 71 5057
5059 0 407623 142504 185800 71 5058
5060 0 407598 142577 185880 32 5059
5061 0 407634 142686 185960 32 5060
5062 0 407634 142715 186000 32 5061
5063 0 407601 142793 186080 60 5062
5064 0 407523 142917 186160 75 5063
5065 0 407491 142958 186200 75 5064
5066 0 407455 143006 186240 75 5065
5067 0 407452 143079 186320 75 5066
5068 0 407425 143186 186400 60 5067
5069 0 407410 143254 186480 60 5068
5070 0 407363 143319 186560 71 5069
5071 0 407338 143361 186600 71 5070
5072 0 407318 143427 186680 71 5071
5073 0 407354 143493 186760 75 5072
5074 0 407504 143627 186840 75 5073
5075 0 407660 143807 186920 75 5074
5076 0 407774 143948 186960 81 5075
5077 0 407807 144051 187000 81 5076
5078 0 407910 144225 187080 157 5077
5079 0 408024 144482 187160 139 5078
5080 0 408051 144534 187280 122 5079
5081 0 408066 144666 187400 122 5080
5082 0 408081 145106 187440 81 5081
5083 0 408235 145425 187480 51 5082
5084 0 408246 145540 187520 71 5083
5085 0 408310 145624 187600 71 5084
5086 0 408359 145707 187680 51 5085
5087 0 408417 145741 187760 51 5086
5088 0 408493 145847 187840 75 5087
5089 0 408535 145926 187920 75 5088
5090 0 408546 146007 188000 75 5089
5091 0 408573 146099 188080 75 5090
5092 0 408580 146219 188160 75 5091
5093 0 408577 146320 188240 60 5092
5094 0 408646 146439 188320 60 5093
5095 0 408677 146507 188400 51 5094
5096 5 409149 147632 188480 237 5095
5097 6 409044 147830 188880 237 5096
5098 0 528662 315440 117440 64 4876
5099 0 528778 315494 117400 64 5098
5100 0 528899 315485 117360 64 5099
5101 0 529070 315510 117320 51 5100
5102 0 529354 315546 117280 71 5101
5103 0 529418 315586 117200 71 5102
5104 0 529481 315602 117120 90 5103
5105 0 529541 315605 117040 90 5104
5106 0 529758 315597 116960 75 5105
5107 0 529922 315671 116920 64 5106
5108 0 529922 315696 116880 64 5107
5109 0 530115 315764 116800 102 5108
5110 0 530163 315799 116760 102 5109
5111 0 530258 315825 116720 102 5110
5112 0 530446 315859 116680 75 5111
5113 0 530713 315916 116640 80 5112
5114 0 531471 316005 116600 102 5113
5115 0 531884 316050 116560 98 5114
5116 0 532582 315630 116600 134 5115
5117 0 532909 315726 116560 40 5116
5118 0 533246 315690 116560 75 5117
5119 0 533664 315857 116600 80 5118
5120 0 534089 315759 116640 40 5119
5121 0 534276 315724 116720 64 5120
5122 0 534371 315715 116800 51 5121
5123 0 534497 315746 116840 51 5122
5124 0 534858 315674 116880 75 5123
5125 0 535069 315619 117000 96 5124
5126 0 535292 315643 117080 86 5125
5127 0 535586 315571 117160 86 5126
5128 0 535774 315496 117200 75 5127
5129 0 536014 315437 117240 86 5128
5130 0 536440 315417 117320 80 5129
5131 0 536758 315414 117360 91 5130
5132 0 536935 315434 117440 86 5131
5133 0 537109 315410 117520 86 5132
5134 0 537322 315240 117600 51 5133
5135 0 537461 315177 117640 60 5134
5136 0 537667 315197 117680 51 5135
5137 0 538038 315147 117720 90 5136
5138 0 538119 315135 117760 120 5137
5139 0 538508 315127 117840 75 5138
5140 0 538860 315239 117880 102 5139
5141 5 539520 315245 117920 200 5140
5142 0 539604 315243 118000 104 5141
5143 0 539030 314874 118000 102 5142
5144 6 539022 314850 118040 102 5143
5145 0 481952 247457 86880 120 3312
5146 0 482128 247317 86800 98 5145
5147 0 482264 247213 86680 98 5146
5148 0 482580 247089 86600 51 5147
5149 0 482884 246837 86520 64 5148
5150 0 482968 246681 86440 60 5149
5151 0 483008 246677 86400 60 5150
5152 0 483108 246657 86320 80 5151
5153 0 483188 246641 86200 80 5152
5154 0 483360 246661 86120 51 5153
5155 0 483492 246685 86000 71 5154
5156 0 483592 246621 85920 71 5155
5157 0 483688 246597 85760 60 5156
5158 0 483812 246557 85720 60 5157
5159 0 483908 246513 85600 45 5158
5160 0 484000 246441 85480 45 5159
5161 0 483924 246337 85360 60 5160
5162 0 484012 246245 85200 64 5161
5163 0 483940 246329 85080 64 5162
5164 0 483968 246365 84960 64 5163
5165 0 483976 246409 84800 75 5164
5166 0 484028 246301 84760 75 5165
5167 0 484060 246285 84640 60 5166
5168 0 484012 246333 84560 60 5167
5169 0 484000 246353 84480 60 5168
5170 0 483848 246249 84400 71 5169
5171 0 483708 246169 84320 71 5170
5172 0 483712 246141 84200 71 5171
5173 0 483701 246168 84120 104 5172
5174 0 483696 246181 84080 104 5173
5175 0 483684 246197 83960 104 5174
5176 0 483672 246213 83840 104 5175
5177 0 484076 246277 83760 51 5176
5178 0 484140 246305 83640 51 5177
5179 0 484158 246261 83560 40 5178
5180 0 484326 246185 83480 40 5179
5181 0 484436 246207 83440 51 5180
5182 5 484862 246105 83440 32 5181
5183 0 484970 246127 83480 51 5182
5184 0 485038 246135 83520 51 5183
5185 0 485164 246215 83600 51 5184
5186 0 485368 246433 83600 51 5185
5187 0 485484 246513 83560 51 5186
5188 0 485638 246621 83520 0 5187
5189 0 485766 246693 83520 0 5188
5190 0 485996 246695 83480 0 5189
5191 6 486181 246731 83520 0 5190
5192 0 523050 309749 115640 45 2883
5193 0 523046 309696 115600 45 5192
5194 0 523199 309425 115560 51 5193
5195 0 523392 309118 115600 40 5194
5196 0 523472 308985 115640 51 5195
5197 0 523763 308701 115680 60 5196
5198 0 523887 308452 115640 45 5197
5199 0 524071 308285 115600 40 5198
5200 0 524348 308174 115560 45 5199
5201 0 524434 308052 115480 60 5200
5202 0 524516 308031 115440 60 5201
5203 0 524577 307985 115400 32 5202
5204 0 524742 307924 115360 32 5203
5205 0 524838 307823 115320 40 5204
5206 0 524992 307654 115280 40 5205
5207 0 525122 307354 115320 40 5206
5208 0 525208 307315 115360 40 5207
5209 0 525224 307249 115400 40 5208
5210 0 525234 307207 115440 40 5209
5211 0 525309 307028 115480 80 5210
5212 5 525516 306877 115520 81 5211
5213 0 525621 306659 115480 51 5212
5214 0 525637 306588 115440 51 5213
5215 0 525754 306409 115400 40 5214
5216 0 525849 306321 115360 75 5215
5217 0 525970 306176 115320 75 5216
5218 0 526212 305972 115280 40 5217
5219 5 526524 305529 115320 51 5218
5220 0 526718 305547 115360 51 5219
5221 0 526811 305587 115400 0 5220
5222 0 526842 305645 115440 0 5221
5223 0 526869 305660 115480 0 5222
5224 0 527169 305586 115520 0 5223
5225 0 527386 305140 115480 0 5224
5226 0 527438 305048 115400 0 5225
5227 0 527607 304925 115320 0 5226
5228 0 527686 304789 115280 0 5227
5229 5 527773 304617 115240 0 5228
5230 0 527703 304226 115200 0 5229
5231 0 527647 304166 115160 0 5230
5232 0 527631 304130 115120 0 5231
5233 0 527658 304056 115040 0 5232
5234 6 527663 304005 114960 0 5233
5235 0 518560 313376 118040 51 2841
5236 0 518624 313632 118040 60 5235
5237 0 518688 313888 118080 81 5236
5238 0 518688 314144 118080 51 5237
5239 0 518688 314400 118080 60 5238
5240 0 518656 314656 118160 40 5239
5241 0 518560 314912 118240 81 5240
5242 0 518464 315168 118240 96 5241
5243 0 518464 315392 118400 51 5242
5244 0 518368 315584 118600 40 5243
5245 0 518336 315840 118680 75 5244
5246 0 518272 316096 118680 91 5245
5247 0 518080 316288 118680 75 5246
5248 0 517888 316480 118680 75 5247
5249 0 517760 316704 118680 75 5248
5250 0 517728 316928 118840 60 5249
5251 0 517760 317184 118960 108 5250
5252 0 517760 317344 119160 75 5251
5253 0 517632 317440 119360 40 5252
5254 0 517376 317440 119360 40 5253
5255 0 517120 317440 119440 71 5254
5256 0 516896 317632 119480 71 5255
5257 0 516704 317824 119560 75 5256
5258 0 516576 318080 119560 81 5257
5259 0 516512 318336 119640 75 5258
5260 0 516480 318592 119680 40 5259
5261 0 516480 318848 119680 45 5260
5262 0 516608 319104 119760 60 5261
5263 0 516608 319328 119960 71 5262
5264 0 516480 319552 120080 40 5263
5265 5 516416 319744 120200 32 5264
5266 0 516512 319904 120400 64 5265
5267 0 516544 319872 120680 60 5266
5268 0 516640 319712 120880 51 5267
5269 0 516736 319520 121080 64 5268
5270 0 516768 319264 121160 32 5269
5271 6 516768 319104 121200 40 5270
5272 0 528800 326400 116200 51 4035
5273 0 529056 326272 116200 75 5272
5274 0 529312 326272 116200 40 5273
5275 0 529568 326272 116200 91 5274
5276 0 529824 326336 116280 80 5275
5277 0 530048 326464 116360 80 5276
5278 0 530304 326528 116400 51 5277
5279 0 530560 326656 116480 81 5278
5280 0 530784 326784 116480 98 5279
5281 0 531008 326944 116520 107 5280
5282 0 531264 327040 116560 75 5281
5283 0 531520 327040 116600 91 5282
5284 0 531776 327072 116680 107 5283
5285 0 532032 327200 116680 51 5284
5286 0 532288 327232 116680 107 5285
5287 0 532544 327296 116640 124 5286
5288 0 532768 327392 116560 172 5287
5289 0 532960 327584 116520 186 5288
5290 0 533184 327680 116440 183 5289
5291 0 533440 327744 116400 124 5290
5292 0 533664 327840 116320 101 5291
5293 0 533888 327840 116160 104 5292
5294 0 534080 327904 116000 60 5293
5295 0 534304 327904 115840 186 5294
5296 5 534496 327936 115840 200 5295
5297 0 534752 327904 115880 172 5296
5298 0 534976 327744 115880 148 5297
5299 0 535232 327680 115840 75 5298
5300 0 535456 327520 115800 60 5299
5301 0 535712 327488 115760 40 5300
5302 0 535968 327424 115760 32 5301
5303 0 536224 327328 115760 60 5302
5304 0 536480 327264 115800 32 5303
5305 0 536736 327296 115880 40 5304
5306 6 536960 327296 115960 80 5305
5307 0 463109 260555 95840 0 176
5308 0 462808 260522 95960 0 5307
5309 0 462684 260433 96120 0 5308
5310 0 462740 260460 96240 0 5309
5311 0 462588 260414 96280 0 5310
5312 0 462486 260402 96360 71 5311
5313 0 462262 260374 96480 75 5312
5314 0 462086 260330 96600 122 5313
5315 0 461938 260262 96680 96 5314
5316 0 461542 260190 96760 86 5315
5317 0 461354 260090 96800 137 5316
5318 0 461274 260014 96880 137 5317
5319 0 461206 259954 97000 75 5318
5320 0 461066 259914 97120 75 5319
5321 5 460174 259562 97160 277 5320
5322 0 460086 259630 97200 277 5321
5323 0 460122 259590 97320 277 5322
5324 0 459994 259374 97440 277 5323
5325 0 459836 259322 97560 0 5324
5326 5 459736 259279 97640 0 5325
5327 0 459388 259130 97920 124 5326
5328 0 458720 258966 98040 81 5327
5329 0 458672 259002 98160 32 5328
5330 0 458542 259014 98280 32 5329
5331 0 458544 259006 98320 32 5330
5332 0 458450 258970 98400 32 5331
5333 5 458510 258946 98520 32 5332
5334 0 458922 258558 98480 51 5333
5335 5 458858 258094 98520 0 5334
5336 0 459060 257884 98480 0 5335
5337 0 459126 257814 98440 0 5336
5338 0 459484 257618 98480 0 5337
5339 0 459466 257662 98520 0 5338
5340 0 459466 257670 98600 0 5339
5341 6 459462 257682 98640 0 5340
5342 0 460623 118486 156920 240 1878
5343 0 460659 118449 156880 136 5342
5344 0 460691 118413 156840 136 5343
5345 0 460759 118421 156800 136 5344
5346 0 460804 118383 156760 136 5345
5347 0 460861 118381 156720 81 5346
5348 0 460912 118352 156680 81 5347
5349 0 460968 118373 156640 81 5348
5350 0 461029 118376 156600 81 5349
5351 0 461083 118391 156560 101 5350
5352 0 461154 118420 156520 101 5351
5353 0 461236 118422 156480 101 5352
5354 0 461326 118433 156440 75 5353
5355 0 461415 118440 156400 75 5354
5356 0 461506 118454 156360 60 5355
5357 0 461586 118420 156320 60 5356
5358 0 461846 118411 156280 40 5357
5359 0 462509 118280 156280 75 5358
5360 0 462642 118259 156240 40 5359
5361 0 462857 118266 156200 51 5360
5362 0 462933 118253 156160 51 5361
5363 0 463136 118261 156120 40 5362
5364 0 463358 118231 156080 40 5363
5365 0 463521 118197 156040 0 5364
5366 5 463817 118117 156000 0 5365
5367 0 463988 118078 156000 0 5366
5368 0 464086 117992 156040 0 5367
5369 0 464107 117958 156080 0 5368
5370 0 464170 117925 156120 0 5369
5371 0 464361 117838 156160 0 5370
5372 0 464560 117729 156200 0 5371
5373 0 464782 117632 156240 0 5372
5374 6 465083 117632 156320 0 5373
5375 0 477243 270418 86760 71 3768
5376 0 477255 270496 86720 71 5375
5377 0 477223 270556 86640 71 5376
5378 0 476949 270836 86520 40 5377
5379 0 476753 271062 86440 45 5378
5380 0 476745 271200 86360 45 5379
5381 0 476581 271408 86240 40 5380
5382 0 476447 271520 86160 40 5381
5383 5 476365 271622 86120 40 5382
5384 0 476096 271790 86080 0 5383
5385 0 475925 272014 86120 0 5384
5386 0 475868 272167 86040 0 5385
5387 0 475832 272217 85960 0 5386
5388 0 475719 272425 85840 0 5387
5389 0 475637 272552 85800 0 5388
5390 5 475614 272562 85720 0 5389
5391 0 475714 272720 85720 0 5390
5392 0 475773 272844 85760 0 5391
5393 0 475917 272893 85720 0 5392
5394 0 475939 273090 85680 0 5393
5395 0 476037 273265 85600 0 5394
5396 0 476044 273299 85640 0 5395
5397 0 476038 273391 85720 0 5396
5398 0 476040 273544 85800 0 5397
5399 0 476078 273598 85840 0 5398
5400 0 476397 273676 85880 0 5399
5401 0 476556 273742 85920 0 5400
5402 0 476648 273653 85960 0 5401
5403 0 476686 273682 86000 0 5402
5404 0 476740 273662 86040 0 5403
5405 0 476790 273639 86080 0 5404
5406 0 476871 273598 86160 0 5405
5407 6 476841 273544 86240 0 5406
5408 0 471520 274400 92240 60 2551
5409 0 471776 274400 92240 75 5408
5410 0 472032 274400 92240 80 5409
5411 0 472096 274400 92240 81 5410
5412 0 472320 274272 92360 51 5411
5413 0 472512 274080 92440 32 5412
5414 0 472672 273952 92600 51 5413
5415 0 472832 273760 92640 32 5414
5416 0 472992 273600 92760 148 5415
5417 0 473184 273408 92760 148 5416
5418 0 473440 273376 92760 203 5417
5419 0 473696 273312 92760 189 5418
5420 0 473952 273280 92760 148 5419
5421 0 474112 273120 92600 90 5420
5422 5 474304 273120 92600 136 5421
5423 0 474560 273088 92600 91 5422
5424 0 474816 272992 92600 128 5423
5425 0 475072 272992 92600 137 5424
5426 0 475328 272992 92600 205 5425
5427 0 475584 272928 92560 202 5426
5428 0 475744 272960 92360 175 5427
5429 0 475936 273056 92200 256 5428
5430 0 476192 272992 92160 175 5429
5431 0 476416 273024 92040 120 5430
5432 0 476608 272992 91880 40 5431
5433 0 476832 272960 91880 32 5432
5434 0 477036 272838 91880 0 5433
5435 0 477168 272702 91920 0 5434
5436 6 477480 272486 92000 0 5435
5437 0 459971 117338 156920 128 1878
5438 0 459801 117289 156880 32 5437
5439 0 459789 117272 156840 32 5438
5440 0 459782 117263 156800 32 5439
5441 0 459766 117234 156760 32 5440
5442 0 459758 117226 156720 32 5441
5443 0 459728 117192 156680 32 5442
5444 0 459699 117168 156640 32 5443
5445 0 459680 117133 156600 32 5444
5446 0 459627 117122 156560 32 5445
5447 0 459592 117103 156520 60 5446
5448 0 459577 117083 156480 60 5447
5449 0 459568 117076 156440 60 5448
5450 0 459563 117069 156400 60 5449
5451 0 459557 117060 156360 60 5450
5452 0 459551 117058 156320 60 5451
5453 0 459544 117058 156280 60 5452
5454 0 459538 117066 156240 60 5453
5455 0 459529 117059 156200 60 5454
5456 6 459542 117064 156160 60 5455
5457 0 407719 126358 182240 0 3143
5458 0 407774 126368 182200 0 5457
5459 0 407826 126409 182120 0 5458
5460 0 407829 126444 182080 0 5459
5461 0 407909 126727 182040 0 5460
5462 0 407980 126547 182000 0 5461
5463 0 408045 126582 181960 0 5462
5464 0 408111 126664 181880 0 5463
5465 0 408372 126940 181840 0 5464
5466 0 408581 127211 181800 0 5465
5467 0 408618 127239 181600 0 5466
5468 0 408652 127289 181440 0 5467
5469 0 408894 127282 181240 0 5468
5470 0 408979 127323 181160 0 5469
5471 0 409085 127468 181040 0 5470
5472 0 409105 127357 180920 0 5471
5473 0 409102 127326 180800 0 5472
5474 0 409152 127296 180600 0 5473
5475 0 409144 127283 180480 0 5474
5476 6 409153 127284 180440 0 5475
5477 0 469090 272648 92880 0 2544
5478 0 468890 272360 93040 0 5477
5479 5 468728 272246 93160 204 5478
5480 0 468674 272208 93200 204 5479
5481 5 468629 272288 93280 200 5480
5482 0 468656 272194 93360 200 5481
5483 0 468730 272130 93480 200 5482
5484 0 468627 271886 93480 0 5483
5485 0 468647 271827 93560 0 5484
5486 0 468930 271662 93640 0 5485
5487 0 469061 271503 93680 0 5486
5488 0 469274 271505 93680 0 5487
5489 0 469640 271625 93720 0 5488
5490 0 469735 271506 93760 0 5489
5491 0 469806 271482 93800 0 5490
5492 0 469942 271493 93880 0 5491
5493 6 470007 271494 93920 0 5492
5494 0 461386 260737 95720 0 174
5495 0 461272 261125 95800 0 5494
5496 0 461316 261642 95800 0 5495
5497 0 461422 261797 95760 0 5496
5498 0 461459 261903 95680 0 5497
5499 0 461559 261911 95640 0 5498
5500 0 461575 261963 95600 0 5499
5501 0 461651 262047 95520 0 5500
5502 0 461715 262059 95440 0 5501
5503 0 461779 262075 95320 0 5502
5504 0 461755 262115 95280 0 5503
5505 0 461759 262147 95240 0 5504
5506 0 461699 262203 95200 0 5505
5507 0 461663 262235 95160 0 5506
5508 0 461847 262311 95120 0 5507
5509 6 461919 262387 95080 0 5508
5510 0 479816 246253 89880 0 3274
5511 0 479880 246133 89840 0 5510
5512 0 479880 246061 89760 0 5511
5513 0 479872 246025 89640 0 5512
5514 0 479756 245947 89600 0 5513
5515 0 479728 245945 89560 0 5514
5516 0 479454 245877 89520 0 5515
5517 0 479372 245767 89440 0 5516
5518 0 479332 245735 89360 0 5517
5519 0 479422 245625 89240 0 5518
5520 0 479466 245559 89160 0 5519
5521 0 479466 245513 89160 0 5520
5522 0 479430 245435 89120 0 5521
5523 0 479342 245389 89120 0 5522
5524 6 479290 245399 89160 0 5523
5525 0 477545 254432 92720 235 2529
5526 0 477497 254216 92920 269 5525
5527 0 477649 254096 93120 150 5526
5528 0 477593 254048 93280 136 5527
5529 0 477593 254048 93400 136 5528
5530 0 477593 254064 93480 136 5529
5531 0 477785 253960 93480 60 5530
5532 0 477873 253960 93480 0 5531
5533 0 478049 253792 93480 0 5532
5534 0 478225 253440 93480 0 5533
5535 0 478361 253344 93480 0 5534
5536 0 478769 253296 93480 0 5535
5537 0 479257 253408 93480 0 5536
5538 0 479457 253656 93520 0 5537
5539 6 479537 253704 93560 0 5538
5540 0 363857 160416 193680 331 2433
5541 0 363656 160422 193760 304 5540
5542 0 363462 160401 193840 226 5541
5543 0 363165 160662 194120 160 5542
5544 0 362876 160902 194160 160 5543
5545 0 362664 161298 194160 81 5544
5546 0 362780 161602 194160 60 5545
5547 0 362783 161747 194280 75 5546
5548 0 362747 161849 194360 75 5547
5549 0 362729 161915 194400 0 5548
5550 0 362665 161960 194480 0 5549
5551 0 362642 162064 194520 0 5550
5552 0 362637 162139 194560 0 5551
5553 6 362664 162201 194600 0 5552
5554 0 531865 304996 119520 0 2984
5555 0 532148 305015 119520 0 5554
5556 0 532275 305198 119440 0 5555
5557 0 532572 305242 119360 0 5556
5558 0 532839 305314 119320 0 5557
5559 0 533057 305375 119280 0 5558
5560 0 533356 305272 119320 0 5559
5561 0 533504 305219 119280 0 5560
5562 0 533615 305296 119240 0 5561
5563 0 533636 305302 119200 0 5562
5564 0 533761 305368 119160 0 5563
5565 0 533776 305405 119120 0 5564
5566 0 533789 305474 119040 0 5565
5567 6 533794 305492 119000 0 5566
5568 0 374784 157440 172440 60 4623
5569 0 375008 157536 172280 71 5568
5570 0 375232 157536 172160 101 5569
5571 0 375488 157536 172040 91 5570
5572 0 375744 157536 171920 75 5571
5573 0 375968 157536 171720 51 5572
5574 0 376192 157472 171600 51 5573
5575 0 376416 157440 171480 40 5574
5576 0 376640 157440 171280 45 5575
5577 0 376800 157536 171040 75 5576
5578 0 376960 157664 170840 71 5577
5579 0 377088 157696 170600 71 5578
5580 6 377184 157664 170480 90 5579
5581 0 476291 269012 89280 0 3750
5582 0 475767 269212 89280 0 5581
5583 0 475649 269352 89320 0 5582
5584 0 475563 269586 89440 0 5583
5585 0 475505 269706 89440 0 5584
5586 0 475433 269762 89440 0 5585
5587 0 475419 269784 89480 0 5586
5588 0 475346 269876 89560 0 5587
5589 0 475360 269974 89600 0 5588
5590 0 475362 270165 89520 0 5589
5591 0 475309 270334 89600 0 5590
5592 0 475348 270570 89640 0 5591
5593 6 475360 270616 89680 0 5592
5594 0 408209 135439 176080 0 2210
5595 0 408219 135414 176040 0 5594
5596 5 408208 135390 176000 256 5595
5597 0 408195 135340 175960 0 5596
5598 0 408259 135281 175920 0 5597
5599 0 408263 135265 175880 0 5598
5600 0 408321 135219 175840 256 5599
5601 0 408349 135120 175800 256 5600
5602 0 408356 135101 175760 256 5601
5603 0 408385 135129 175720 256 5602
5604 0 408392 135119 175680 0 5603
5605 6 408403 135096 175640 0 5604
5606 0 451102 128456 173880 0 1354
5607 0 450958 128693 173840 181 5606
5608 0 450995 128622 173800 181 5607
5609 5 451096 128319 173760 221 5608
5610 0 451143 128249 173720 226 5609
5611 0 451078 128358 173680 221 5610
5612 0 451127 128293 173640 221 5611
5613 0 451118 128303 173600 221 5612
5614 0 451172 128277 173560 226 5613
5615 0 451125 128397 173520 221 5614
5616 0 451148 128375 173480 221 5615
5617 6 451160 128435 173440 221 5616
5618 0 526427 305334 115400 51 5219
5619 0 526383 305345 115480 51 5618
5620 0 526312 305356 115560 51 5619
5621 0 526247 305327 115600 51 5620
5622 0 526206 305237 115640 51 5621
5623 0 526196 305170 115680 0 5622
5624 0 526252 305060 115720 0 5623
5625 0 526432 304944 115760 0 5624
5626 0 526352 304532 115800 0 5625
5627 0 526336 304529 115840 0 5626
5628 6 526334 304537 115880 0 5627
5629 0 508448 303232 113640 80 2791
5630 0 508384 303456 113520 60 5629
5631 0 508352 303712 113440 80 5630
5632 0 508320 303968 113440 80 5631
5633 0 508224 304224 113400 80 5632
5634 0 508096 304480 113400 98 5633
5635 0 507968 304704 113400 128 5634
5636 0 507808 304896 113440 75 5635
5637 0 507712 305152 113480 102 5636
5638 6 507648 305216 113480 86 5637
5639 0 460572 259706 97640 301 5326
5640 0 460576 259682 97720 301 5639
5641 0 460568 259634 97840 0 5640
5642 0 460508 259682 97960 0 5641
5643 0 460552 259746 98080 0 5642
5644 0 460516 259730 98160 0 5643
5645 0 460484 259714 98240 0 5644
5646 0 460396 259730 98320 0 5645
5647 0 460296 259774 98440 0 5646
5648 6 460248 259850 98520 0 5647
5649 0 479267 271432 77520 251 3848
5650 5 479267 271436 77480 251 5649
5651 0 479367 271400 77360 202 5650
5652 0 479507 271336 77240 202 5651
5653 5 479495 271188 77200 204 5652
5654 5 479459 271252 77160 202 5653
5655 0 479979 271152 77120 175 5654
5656 0 480111 271120 77080 115 5655
5657 6 480111 271110 77040 115 5656
5658 0 455955 117531 156240 166 1895
5659 0 455954 117532 156200 166 5658
5660 0 455953 117533 156160 166 5659
5661 0 455953 117550 156120 166 5660
5662 0 455957 117559 156080 166 5661
5663 0 455955 117568 156040 166 5662
5664 0 455957 117580 156000 166 5663
5665 6 455953 117568 155960 166 5664
5666 0 375135 157264 196000 0 2390
5667 0 375161 157262 195880 0 5666
5668 0 375101 157355 195840 0 5667
5669 0 375145 157334 195800 0 5668
5670 0 375200 157209 195760 0 5669
5671 0 375172 157165 195680 0 5670
5672 0 375241 157087 195600 0 5671
5673 6 375252 157075 195560 0 5672
5674 0 372832 153472 179960 160 4579
5675 0 372896 153248 179840 164 5674
5676 0 372768 153056 179720 102 5675
5677 0 372736 152992 179480 115 5676
5678 0 372640 153120 179280 40 5677
5679 0 372512 153344 179200 108 5678
5680 0 372448 153408 179160 98 5679
5681 6 372680 153648 179600 0 5680
5682 0 429056 157920 153200 200 3642
5683 0 429024 158176 153240 185 5682
5684 5 428998 158208 153280 191 5683
5685 0 428896 158336 153440 218 5684
5686 0 428992 158464 153640 108 5685
5687 0 429184 158560 153800 45 5686
5688 0 429408 158656 153880 60 5687
5689 6 429568 158688 153800 32 5688
5690 0 517297 313151 117800 0 2840
5691 0 517426 312937 117840 0 5690
5692 0 517427 313079 117880 0 5691
5693 0 517414 312979 117920 0 5692
5694 0 517331 312624 117960 0 5693
5695 0 517354 312622 118040 0 5694
5696 0 517377 312352 118160 0 5695
5697 6 517376 312359 118200 0 5696
5698 0 470909 273582 92600 197 2547
5699 0 470629 274442 92600 230 5698
5700 0 470549 274558 92640 230 5699
5701 0 470385 274570 92680 230 5700
5702 0 470209 274506 92720 0 5701
5703 0 470181 274502 92760 0 5702
5704 0 470141 274526 92840 0 5703
5705 6 470137 274530 92960 0 5704
5706 0 417826 125760 181560 186 3111
5707 0 417872 125796 181440 186 5706
5708 0 417998 125872 181320 160 5707
5709 0 418408 126017 181080 219 5708
5710 0 418403 126086 181040 219 5709
5711 0 418379 126160 180960 0 5710
5712 6 418289 126298 180840 0 5711
5713 0 532023 306361 118400 98 2961
5714 0 532012 306341 118440 98 5713
5715 0 531963 306415 118520 98 5714
5716 0 531875 306470 118560 98 5715
5717 0 531876 306560 118600 0 5716
5718 0 531893 306589 118640 0 5717
5719 6 531861 306619 118680 0 5718
5720 0 474304 272896 92760 51 5422
5721 0 474272 272672 92880 32 5720
5722 5 474304 272416 92920 40 5721
5723 0 474112 272458 92920 0 5722
5724 0 473968 271830 92960 0 5723
5725 0 473900 271670 93040 0 5724
5726 6 473892 271578 93080 0 5725
5727 0 472830 276862 91560 0 2559
5728 0 472902 277108 91360 0 5727
5729 0 473454 276851 91360 0 5728
5730 0 473049 276545 91240 0 5729
5731 0 472982 276539 91160 0 5730
5732 0 472958 276535 91120 0 5731
5733 6 472950 276494 91080 0 5732
5734 0 469887 273117 92400 0 2549
5735 0 469841 273233 92320 0 5734
5736 0 469805 273234 92240 0 5735
5737 0 469769 273234 92200 0 5736
5738 0 469409 273162 92200 86 5737
5739 0 469161 272930 92200 32 5738
5740 6 469129 272934 92160 32 5739
5741 0 518560 323136 114840 128 3993
5742 0 518752 322944 114760 86 5741
5743 0 518912 322784 114560 120 5742
5744 0 519072 322624 114400 107 5743
5745 0 519264 322592 114240 60 5744
5746 6 519328 322592 114160 71 5745
5747 0 516192 319776 120320 60 5265
5748 0 516000 319968 120400 40 5747
5749 0 515840 320128 120520 75 5748
5750 0 515648 320320 120640 60 5749
5751 0 515648 320544 120840 32 5750
5752 6 515648 320608 120920 51 5751
5753 0 480299 271056 77480 115 5650
5754 0 480439 270976 77480 32 5753
5755 0 480475 270808 77520 32 5754
5756 0 480419 270658 77560 45 5755
5757 0 480351 270470 77560 32 5756
5758 6 480383 270424 77520 32 5757
5759 0 480865 271176 84280 32 3793
5760 5 480897 271616 84280 81 5759
5761 0 480901 271604 84320 81 5760
5762 0 480983 271650 84360 81 5761
5763 0 481043 271682 84400 81 5762
5764 6 481055 271658 84440 81 5763
5765 0 475863 281025 95400 0 2597
5766 0 476135 281282 95200 0 5765
5767 0 476056 281043 94960 0 5766
5768 0 476043 280991 94920 0 5767
5769 0 476131 280865 94800 0 5768
5770 6 476234 280878 94760 0 5769
5771 0 456555 117605 156480 124 1891
5772 0 456538 117636 156520 124 5771
5773 0 456422 117626 156560 124 5772
5774 0 456398 117645 156600 124 5773
5775 6 456447 117670 156640 124 5774
5776 0 438208 160352 149880 40 3691
5777 0 437984 160480 149960 75 5776
5778 0 437792 160288 149880 80 5777
5779 0 437536 160256 149880 32 5778
5780 6 437536 160160 149880 32 5779
5781 0 424287 129981 156440 0 4173
5782 0 424384 130294 156440 0 5781
5783 0 424930 130213 156440 0 5782
5784 0 424666 130309 156240 0 5783
5785 6 424946 130479 155880 0 5784
5786 0 415989 135393 179760 154 2118
5787 0 415919 135483 179720 163 5786
5788 0 415941 135458 179680 154 5787
5789 0 415979 135445 179640 0 5788
5790 6 416212 135499 179600 0 5789
5791 0 451412 127277 173760 51 5609
5792 0 451500 126709 173760 0 5791
5793 0 451474 126668 173720 0 5792
5794 0 451469 126405 173680 0 5793
5795 6 451509 126372 173640 0 5794
5796 0 534432 328192 115920 128 5296
5797 0 534368 328352 116120 96 5796
5798 0 534176 328544 116160 75 5797
5799 0 533920 328512 116160 60 5798
5800 6 533760 328288 116160 45 5799
5801 0 531934 305376 118720 0 2973
5802 0 531986 305404 118760 0 5801
5803 0 532034 305417 118840 0 5802
5804 0 532049 305434 118880 0 5803
5805 6 532062 305441 118920 0 5804
5806 0 534201 319051 119000 166 4900
5807 5 534218 319047 119040 101 5806
5808 0 533402 319485 119040 0 5807
5809 0 533220 319564 119080 0 5808
5810 6 533218 319566 119120 0 5809
5811 0 516224 309728 121800 181 4837
5812 0 516224 309984 121720 160 5811
5813 0 516384 310144 121600 137 5812
5814 0 516640 310048 121640 131 5813
5815 6 516736 309984 121760 140 5814
5816 0 513088 307584 118880 209 4815
5817 0 513056 307520 118600 208 5816
5818 0 513056 307328 118400 164 5817
5819 0 512864 307136 118320 51 5818
5820 6 512576 307104 118360 32 5819
5821 0 473228 268730 101120 0 4454
5822 0 473440 268674 101160 0 5821
5823 0 473568 268534 101200 0 5822
5824 0 473624 268286 101160 0 5823
5825 6 473628 268206 101120 0 5824
5826 0 441728 162464 151680 122 3709
5827 0 441568 162304 151880 51 5826
5828 0 441408 162112 151960 60 5827
5829 6 441248 162080 151800 32 5828
5830 0 420518 137475 159640 0 4976
5831 0 420554 137447 159480 0 5830
5832 0 420589 137480 159320 0 5831
5833 6 420573 137477 159240 0 5832
5834 0 421184 131232 160240 90 4154
5835 0 421120 131168 160480 71 5834
5836 0 420992 131232 160720 40 5835
5837 6 420960 131264 160760 32 5836
5838 0 447322 127696 175360 0 1392
5839 0 447295 127910 175320 0 5838
5840 0 447299 127991 175280 0 5839
5841 6 447431 128020 175240 0 5840
5842 0 526354 326222 116160 32 4025
5843 0 526318 326477 116120 25 5842
5844 0 526227 326680 116080 18 5843
5845 6 525989 326850 115960 0 5844
5846 0 525436 306873 115600 81 5212
5847 0 525431 306847 115680 81 5846
5848 0 525391 306800 115760 81 5847
5849 6 525337 306644 115800 81 5848
5850 0 523411 312554 117520 0 4854
5851 0 523209 312450 117640 0 5850
5852 0 523049 312362 117760 0 5851
5853 6 522738 312345 117880 0 5852
5854 0 512992 313856 119120 108 3916
5855 0 513184 313952 118960 80 5854
5856 0 513376 313760 118880 80 5855
5857 6 513504 313632 118880 80 5856
5858 0 516096 308672 121320 91 4832
5859 0 516320 308768 121200 51 5858
5860 0 516480 308832 121000 60 5859
5861 6 516544 308832 120920 60 5860
5862 0 515296 307872 119880 98 4825
5863 0 515328 307616 119800 51 5862
5864 0 515360 307360 119840 32 5863
5865 6 515264 307104 119840 32 5864
5866 0 514816 308384 119960 139 4824
5867 0 514592 308544 119960 40 5866
5868 0 514400 308736 119960 40 5867
5869 6 514240 308960 119960 40 5868
5870 0 508393 301468 114320 0 2786
5871 0 508547 301202 114520 0 5870
5872 0 508473 300825 114560 0 5871
5873 6 508612 300623 114640 0 5872
5874 5 476128 249649 66720 0 3434
5875 0 476440 249631 66720 166 5874
5876 0 476686 249623 66600 0 5875
5877 6 476542 249597 66480 0 5876
5878 0 484942 246045 83400 51 5182
5879 0 485084 245745 83400 51 5878
5880 0 485084 245745 83360 51 5879
5881 6 485104 245765 83320 51 5880
5882 0 460204 283694 100200 0 4515
5883 0 460364 283646 100320 0 5882
5884 0 460584 283406 100480 0 5883
5885 6 460716 283354 100600 0 5884
5886 0 468443 272975 93280 0 5481
5887 0 468415 272997 93320 0 5886
5888 0 468750 273303 93480 0 5887
5889 6 468769 273408 93560 0 5888
5890 0 480750 246300 89120 0 3282
5891 0 480982 246396 89120 0 5890
5892 0 481042 246404 89080 0 5891
5893 6 481042 246412 89040 0 5892
5894 0 468055 272207 93120 32 5479
5895 0 467742 272227 93120 32 5894
5896 0 467475 272373 93120 32 5895
5897 6 467237 272421 93080 0 5896
5898 0 472488 269470 101800 0 4460
5899 0 472496 269258 101840 0 5898
5900 0 472556 269246 101880 0 5899
5901 6 472628 269186 101920 0 5900
5902 0 458438 259046 98600 32 5333
5903 0 458462 259070 98720 32 5902
5904 0 458450 259186 98800 32 5903
5905 6 458482 259218 98880 32 5904
5906 0 462535 261271 95680 40 175
5907 0 462511 261463 95720 40 5906
5908 0 462463 261615 95760 40 5907
5909 6 462375 261967 95680 60 5908
5910 0 455278 117461 156320 108 1896
5911 0 455243 117432 156360 108 5910
5912 6 455207 117450 156400 108 5911
5913 0 372480 156768 173280 102 4613
5914 0 372320 156576 173200 80 5913
5915 6 372288 156288 173440 32 5914
5916 0 422080 131040 159440 91 4160
5917 0 422208 131232 159600 51 5916
5918 6 422016 131296 159800 160 5917
5919 0 421440 130816 159920 40 4156
5920 0 421696 130720 159920 51 5919
5921 6 421888 130688 159760 71 5920
5922 0 389150 144561 185120 0 2271
5923 0 389126 144643 185000 0 5922
5924 6 389187 144640 184880 0 5923
5925 0 407274 135305 176000 0 5596
5926 0 407328 135323 175960 0 5925
5927 6 407431 135383 175920 0 5926
5928 0 528341 304405 115200 0 5229
5929 0 528514 304088 115240 0 5928
5930 6 528824 303916 115200 0 5929
5931 0 479203 271396 77160 202 5654
5932 0 479243 271656 77160 202 5931
5933 6 479183 271732 77120 0 5932
5934 0 478427 271018 78560 32 3835
5935 0 478243 271118 78560 32 5934
5936 6 478243 271118 78600 32 5935
5937 0 479343 270316 80480 60 3821
5938 0 479391 270228 80520 60 5937
5939 6 479475 270112 80560 60 5938
5940 0 481069 271904 84280 75 5760
5941 0 481197 272076 84280 75 5940
5942 6 481197 272076 84320 75 5941
5943 0 476114 271527 86120 40 5383
5944 0 476094 271403 86080 40 5943
5945 6 476087 271325 86120 40 5944
5946 0 464740 277998 100240 0 4486
5947 0 464572 277970 100120 0 5946
5948 6 464500 277890 100040 0 5947
5949 0 470677 275022 92000 120 2555
5950 0 470009 275158 92000 81 5949
5951 6 469897 275226 91920 81 5950
5952 0 460122 259630 96920 277 5321
5953 0 459982 259658 96760 230 5952
5954 6 460110 259634 96600 0 5953
5955 0 443156 131158 143680 0 4242
5956 6 443189 131166 143640 0 5955
5957 0 435518 130479 148320 0 4216
5958 6 435422 130445 148480 0 5957
5959 0 432274 129666 149560 0 4208
5960 6 432675 129652 149560 0 5959
5961 0 392352 147031 187160 163 4399
5962 6 392212 147051 187240 154 5961
5963 0 540254 315013 117920 197 5141
5964 6 540289 315015 117720 197 5963
5965 0 538284 319712 119360 51 4916
5966 6 538558 319673 119360 51 5965
5967 0 534318 319025 119280 0 5807
5968 6 534298 318999 119360 0 5967
5969 0 512576 314144 118920 45 3918
5970 6 512736 314272 118760 71 5969
5971 0 518850 312734 117880 0 2842
5972 6 518859 312720 117960 0 5971
5973 0 479859 265322 75640 0 3895
5974 6 479799 265372 75520 0 5973
5975 0 476132 249569 66680 0 5874
5976 6 476130 249501 66640 0 5975
5977 0 478991 271000 77200 0 5653
5978 6 478927 271020 77160 0 5977
5979 0 479137 271302 83240 75 3803
5980 6 479107 271336 83280 75 5979
5981 0 480899 271624 84200 81 5760
5982 6 480907 271680 84120 75 5981
5983 0 475602 272567 85680 0 5390
5984 6 475584 272481 85560 0 5983
5985 0 486548 260730 102320 0 4741
5986 6 486836 260758 102520 0 5985
5987 0 485780 260350 101000 0 4732
5988 6 485892 260090 100920 0 5987
5989 0 474432 272192 92960 137 5722
5990 6 474384 272298 93040 0 5989
5991 0 481252 247273 87800 64 3298
5992 6 481252 247325 87720 64 5991
5993 0 470928 271726 101120 0 4467
5994 6 470588 271610 101080 0 5993
5995 0 471988 267138 101280 0 4452
5996 6 471984 267118 101320 0 5995
5997 0 473716 267178 100920 0 4451
5998 6 473780 267178 101000 0 5997
5999 6 463884 118103 155960 0 5366
6000 6 375652 156133 196560 0 2392
6001 6 448235 132038 143680 0 4254
6002 6 371386 155138 178080 0 4590
6003 6 429296 157991 153280 0 5684
6004 6 409128 147614 188320 237 5096
6005 6 451408 121825 169080 0 1576
6006 6 419377 125551 182160 51 3107
6007 6 532346 306748 118320 98 2960
6008 6 531196 316734 118000 153 4883
6009 6 513152 311552 117480 137 3904
6010 6 509977 303644 114200 0 2795
6011 6 508889 302828 113800 0 2791
6012 6 470316 263514 98240 0 4435
6013 6 458488 257946 98560 0 5335
```
