## Supplementary material for "Complete connectomic reconstruction of olfactory projection neurons in the fly brain": neuron skeletons: 57158.swc

```
# SWC format file
# based on specifications at http://research.mssm.edu/cnic/swc.html
# Created by pymaid (https://github.com/schlegelp/PyMaid)
# PointNo Label X Y Z Radius Parent
# Labels:
# 0 = undefined
# 1 = soma
# 5 = fork point
# 6 = end point
1 1 400714 284865 78040 2045 -1
2 0 400727 284861 78280 0 1
3 0 400719 284989 78800 0 2
4 0 400692 282964 78960 0 3
5 0 400533 282576 79080 0 4
6 0 400313 282253 79200 0 5
7 0 400286 281706 79280 0 6
8 0 400338 281507 79360 0 7
9 0 400413 281356 79480 0 8
10 0 400440 281136 79560 0 9
11 0 400425 280786 79680 0 10
12 0 400464 280551 79840 0 11
13 0 400432 280415 79960 0 12
14 0 400381 279908 80040 0 13
15 0 400439 279626 80200 0 14
16 0 400337 279322 80400 0 15
17 0 400247 279227 80840 0 16
18 0 400079 279050 80920 0 17
19 0 400360 278524 81000 0 18
20 0 400376 278316 81120 0 19
21 0 400456 278025 81320 0 20
22 0 400521 277730 81480 0 21
23 0 400632 277514 81600 0 22
24 0 400753 277298 81800 0 23
25 0 401001 276837 82000 0 24
26 0 401121 276475 82120 0 25
27 0 401048 276171 82280 0 26
28 0 401032 275748 82400 0 27
29 0 401088 275531 82480 0 28
30 0 401137 275044 82560 0 29
31 0 401239 274683 82720 0 30
32 0 401271 274268 82840 0 31
33 0 401301 273675 83000 0 32
34 0 401288 273372 83080 0 33
35 0 401280 272684 83200 0 34
36 0 401472 271573 83320 0 35
37 0 401813 270620 83320 0 36
38 0 401957 270334 83400 0 37
39 0 402340 269878 83400 0 38
40 0 402403 269486 83400 0 39
41 0 402561 269213 83520 0 40
42 0 402703 269012 83680 0 41
43 0 403120 268739 83760 0 42
44 0 403432 268444 83920 0 43
45 0 403656 268195 84000 0 44
46 0 403951 268050 84080 0 45
47 0 404406 267804 84240 0 46
48 0 404584 267683 84440 0 47
49 0 404630 267556 84560 0 48
50 0 404759 267371 84680 0 49
51 0 405040 267115 84800 0 50
52 0 405150 266995 84880 0 51
53 0 405319 266836 85040 0 52
54 0 405392 266610 85160 0 53
55 0 405503 266514 85240 0 54
56 0 405590 266386 85320 0 55
57 0 405830 266234 85520 0 56
58 0 406199 266034 85720 0 57
59 0 406222 266098 85920 0 58
60 0 406402 266093 86080 0 59
61 0 406456 265902 86240 0 60
62 0 407179 265494 86240 0 61
63 0 407734 265150 86240 0 62
64 0 407993 265010 86480 0 63
65 0 408157 264898 86600 0 64
66 0 408162 264930 86720 0 65
67 0 408460 264739 86720 0 66
68 0 408774 264700 86720 0 67
69 0 409070 264474 86920 0 68
70 0 409281 264337 87120 0 69
71 0 409478 264070 87400 0 70
72 0 409703 264044 87640 0 71
73 0 409962 263879 87760 0 72
74 0 410074 263743 87880 0 73
75 0 410340 263584 88000 0 74
76 0 410336 263596 88040 0 75
77 0 410815 263370 88160 0 76
78 0 411337 262957 88280 0 77
79 0 411744 262407 88440 0 78
80 0 412065 262085 88560 0 79
81 0 412185 261828 88640 0 80
82 0 412260 262531 88720 0 81
83 0 412558 262537 88840 0 82
84 0 412999 262385 88960 0 83
85 0 413298 262294 89080 0 84
86 0 413550 262234 89160 0 85
87 0 414120 262169 89240 0 86
88 0 414549 262209 89360 0 87
89 0 414878 262280 89440 0 88
90 0 415255 262534 89640 0 89
91 0 415356 262702 89680 0 90
92 0 415873 262441 89880 0 91
93 0 416070 262423 89800 0 92
94 0 416366 262301 89720 0 93
95 0 416304 261902 89600 0 94
96 0 416837 261784 89600 0 95
97 0 417114 262020 89640 0 96
98 0 417525 261757 89680 0 97
99 0 417654 261925 89720 0 98
100 0 417702 261919 89800 0 99
101 0 418520 261649 89880 0 100
102 0 419272 261393 90000 0 101
103 0 419735 261289 90160 0 102
104 0 420087 261305 90320 0 103
105 0 420376 261281 90480 0 104
106 0 420812 261248 90600 0 105
107 0 421284 261219 90720 0 106
108 0 421455 261150 90880 0 107
109 0 421903 260933 90880 0 108
110 0 422330 260799 90960 0 109
111 0 422738 260850 91000 0 110
112 0 422880 260784 91040 0 111
113 0 422980 260816 91080 0 112
114 0 423184 260817 91280 0 113
115 0 423435 260818 91440 0 114
116 0 423760 260715 91600 0 115
117 0 424371 260587 91800 0 116
118 0 425321 260706 91800 0 117
119 0 426023 260423 91880 0 118
120 0 426573 260307 92000 0 119
121 0 427128 260312 92160 0 120
122 0 427663 260289 92320 0 121
123 0 428313 260208 92480 0 122
124 0 429129 260095 92520 0 123
125 0 429216 260015 92640 0 124
126 0 429265 259985 92760 0 125
127 0 429321 259889 92880 0 126
128 0 429463 259837 93000 0 127
129 0 429817 259721 93120 0 128
130 0 430301 259739 93280 0 129
131 0 430292 259670 93320 0 130
132 0 430789 259679 93480 0 131
133 0 431480 259684 93680 0 132
134 0 431767 259665 93800 0 133
135 0 432025 259675 93920 0 134
136 0 432566 259589 94000 0 135
137 0 433016 259624 94080 0 136
138 0 433144 259686 94240 0 137
139 0 433439 259831 94320 0 138
140 0 434359 259773 94440 0 139
141 0 434642 259766 94560 0 140
142 0 434823 259790 94680 0 141
143 0 435049 259787 94760 0 142
144 0 435350 259736 94840 0 143
145 0 435758 259638 94920 0 144
146 0 436042 259672 95080 0 145
147 0 436491 259654 95240 0 146
148 0 436777 259664 95360 0 147
149 0 437089 259676 95440 0 148
150 0 437302 259735 95600 0 149
151 0 438117 259727 95680 0 150
152 0 438723 259780 95880 0 151
153 0 439741 259770 95920 0 152
154 0 440532 259640 95920 0 153
155 0 440803 259736 95920 0 154
156 0 441355 259706 96080 0 155
157 0 441768 259680 96200 0 156
158 0 442313 259595 96280 0 157
159 0 442604 259537 96440 0 158
160 0 443138 259550 96560 0 159
161 0 443752 259466 96720 0 160
162 0 444262 259438 96840 0 161
163 0 445690 259290 96880 0 162
164 0 447244 259142 96840 0 163
165 0 447951 259081 96760 0 164
166 0 448790 259027 96680 0 165
167 0 448847 259038 96600 0 166
168 0 449607 258870 96600 0 167
169 0 450176 258903 96600 0 168
170 0 450544 258766 96600 0 169
171 0 450928 258767 96600 0 170
172 0 451009 258687 96640 0 171
173 0 451255 258680 96680 0 172
174 0 451452 258598 96720 0 173
175 0 452629 258319 96760 0 174
176 0 453516 258144 96720 0 175
177 0 453775 258117 96680 0 176
178 0 453927 258063 96640 0 177
179 0 454192 258016 96560 0 178
180 0 454346 257932 96520 0 179
181 0 454612 257908 96440 0 180
182 0 454970 257847 96360 0 181
183 0 455263 257802 96280 0 182
184 0 455584 257768 96200 0 183
185 0 456056 257630 96120 0 184
186 0 456431 257544 96040 0 185
187 0 456610 257475 96000 0 186
188 0 457152 257334 95880 0 187
189 0 457556 257231 95800 0 188
190 0 458126 256995 95720 0 189
191 0 458648 256806 95640 0 190
192 0 459018 256687 95560 0 191
193 0 459305 256602 95480 0 192
194 0 459449 256574 95440 0 193
195 0 459500 256559 95400 0 194
196 0 459765 256551 95360 0 195
197 0 459874 256521 95320 0 196
198 0 460065 256497 95280 0 197
199 0 460175 256485 95240 0 198
200 0 460287 256426 95200 0 199
201 0 460511 256310 95120 0 200
202 0 460768 256132 95040 0 201
203 0 461083 255998 94960 0 202
204 0 461224 255841 94920 0 203
205 0 461667 255741 94880 0 204
206 0 461951 255722 94800 0 205
207 0 462075 255676 94720 0 206
208 0 462289 255628 94600 0 207
209 0 462393 255583 94520 0 208
210 0 462609 255479 94400 0 209
211 0 462622 255371 94280 0 210
212 0 462722 255246 94200 0 211
213 0 462827 255199 94120 0 212
214 0 462902 255060 94040 0 213
215 0 463198 254932 94000 0 214
216 0 463224 254876 93920 0 215
217 0 463364 254775 93840 0 216
218 0 463589 254681 93800 0 217
219 0 463903 254580 93760 0 218
220 0 464138 254447 93600 0 219
221 0 464214 254357 93520 0 220
222 0 464370 254184 93440 0 221
223 0 464487 254108 93360 0 222
224 0 464537 254024 93320 0 223
225 0 464580 254002 93280 0 224
226 0 464648 253963 93240 0 225
227 0 464860 253846 93120 0 226
228 0 465116 253688 93000 0 227
229 0 465372 253569 92880 0 228
230 0 465556 253554 92760 0 229
231 0 465698 253554 92640 0 230
232 0 465824 253566 92560 0 231
233 0 466088 253530 92400 0 232
234 0 466272 253450 92320 0 233
235 0 466502 253292 92160 0 234
236 0 466698 253081 92040 0 235
237 0 467055 252892 91920 0 236
238 0 467568 252651 91800 0 237
239 0 467930 252560 91680 0 238
240 0 468292 252455 91560 0 239
241 0 468407 252417 91520 0 240
242 0 468609 252451 91400 0 241
243 0 468836 252448 91280 0 242
244 0 468979 252409 91160 0 243
245 0 469052 252391 91080 0 244
246 0 469312 252260 90960 0 245
247 0 469501 252199 90840 0 246
248 0 469875 252131 90760 0 247
249 0 470108 252066 90680 0 248
250 0 470315 252056 90640 0 249
251 0 471088 252078 90600 0 250
252 0 468381 252021 90560 0 251
253 0 468394 251976 90520 0 252
254 0 468491 251939 90400 0 253
255 0 468558 251891 90280 0 254
256 0 468663 251843 90200 0 255
257 0 468886 251744 90080 0 256
258 0 469027 251697 90000 0 257
259 0 469131 251664 89920 0 258
260 0 469214 251604 89840 0 259
261 0 469244 251572 89760 0 260
262 0 469314 251512 89680 0 261
263 0 469407 251471 89560 0 262
264 0 469500 251440 89480 0 263
265 0 469636 251367 89360 0 264
266 0 469863 251335 89240 0 265
267 0 470242 251236 89160 0 266
268 0 470369 251210 89080 0 267
269 0 470667 251098 89000 0 268
270 0 471080 251020 88840 0 269
271 0 471180 251028 88760 0 270
272 0 471273 251061 88720 0 271
273 0 471652 250943 88640 0 272
274 0 471685 250905 88600 0 273
275 0 471684 250854 88560 0 274
276 0 471694 250939 88520 0 275
277 0 471735 251033 88400 0 276
278 0 471767 251021 88280 0 277
279 0 471936 250974 88120 0 278
280 0 472050 250942 88000 0 279
281 0 472053 250914 87840 0 280
282 0 472114 250938 87680 0 281
283 0 472186 250824 87560 0 282
284 0 472222 250784 87440 0 283
285 0 472216 250786 87320 0 284
286 0 472263 250736 87200 0 285
287 0 472246 250697 87080 0 286
288 0 472240 250642 86960 0 287
289 0 472340 250570 86840 0 288
290 0 472471 250497 86760 0 289
291 0 472619 250359 86640 0 290
292 0 472670 250322 86520 0 291
293 0 472746 250337 86400 0 292
294 0 472864 250310 86280 0 293
295 0 472979 250324 86160 0 294
296 0 473082 250308 86000 0 295
297 0 473115 250254 85880 0 296
298 0 473147 250224 85840 0 297
299 0 473166 250212 85800 0 298
300 0 473190 250168 85760 0 299
301 0 473189 249988 85640 0 300
302 0 473195 249890 85480 0 301
303 0 473242 249784 85360 0 302
304 0 473226 249727 85280 0 303
305 0 473226 249631 85200 0 304
306 0 473209 249600 85160 0 305
307 0 473250 249447 85040 0 306
308 0 473355 249238 84920 0 307
309 0 473379 249240 84800 0 308
310 0 473452 249239 84640 0 309
311 0 473578 249263 84480 0 310
312 0 473705 249272 84360 0 311
313 0 473810 249288 84240 0 312
314 0 473898 249288 84120 0 313
315 0 474011 249271 83960 0 314
316 0 474113 249350 83840 0 315
317 0 474289 249375 83680 0 316
318 0 474394 249399 83560 0 317
319 0 474458 249464 83480 0 318
320 0 474658 249488 83360 0 319
321 0 474723 249455 83280 0 320
322 0 474819 249424 83200 0 321
323 0 474997 249439 83080 0 322
324 0 475090 249391 82960 0 323
325 0 475122 249336 82840 0 324
326 0 475170 249311 82720 0 325
327 0 475202 249311 82640 0 326
328 0 475249 249303 82560 0 327
329 0 475258 249302 82440 0 328
330 0 475304 249295 82400 0 329
331 0 475346 249263 82280 0 330
332 0 475395 249239 82200 0 331
333 0 475426 249240 82080 0 332
334 0 475459 249222 81960 0 333
335 0 475466 249231 81840 0 334
336 0 475522 249278 81720 0 335
337 0 475553 249320 81600 0 336
338 0 475585 249336 81520 0 337
339 0 475618 249358 81440 0 338
340 0 475618 249367 81320 0 339
341 0 475611 249369 81240 0 340
342 0 475602 249438 81120 0 341
343 0 475648 249470 81000 0 342
344 0 475648 249479 80880 0 343
345 0 475634 249440 80800 0 344
346 0 475635 249432 80720 0 345
347 0 475650 249455 80600 0 346
348 0 475666 249463 80560 0 347
349 0 475667 249499 80440 0 348
350 0 475638 249591 80280 0 349
351 0 475686 249603 80080 0 350
352 0 475804 249334 79880 0 351
353 0 475641 249559 79720 0 352
354 0 475682 249574 79440 0 353
355 0 475718 249592 79320 0 354
356 0 475758 249590 79200 0 355
357 0 475791 249578 79040 0 356
358 0 475869 249611 78840 0 357
359 0 475924 249716 78600 0 358
360 0 475881 249818 78400 0 359
361 0 475858 249894 78280 0 360
362 0 475791 249925 78200 0 361
363 0 475725 249964 78080 0 362
364 0 475720 249976 77840 0 363
365 0 475704 249970 77600 0 364
366 0 475680 249998 77480 0 365
367 0 475603 249967 77400 0 366
368 0 475600 249987 77240 0 367
369 0 475615 249972 77080 0 368
370 0 475562 250023 76920 0 369
371 0 475533 250011 76760 0 370
372 0 475502 249956 76600 0 371
373 0 475487 249898 76480 0 372
374 0 475510 249843 76280 0 373
375 0 475526 249803 76160 0 374
376 0 475530 249755 76000 0 375
377 0 475473 249708 75840 0 376
378 0 475436 249660 75640 0 377
379 0 475403 249660 75520 0 378
380 0 475339 249607 75440 0 379
381 0 475315 249604 75280 0 380
382 0 475269 249579 75160 0 381
383 0 475233 249547 75000 0 382
384 0 475237 249559 74880 0 383
385 0 475230 249551 74720 0 384
386 0 475170 249562 74600 0 385
387 0 475119 249550 74440 0 386
388 0 475112 249519 74320 0 387
389 0 475070 249551 74120 0 388
390 0 475017 249568 73880 0 389
391 0 474985 249575 73720 0 390
392 0 475051 249618 73480 0 391
393 0 475171 249703 73120 0 392
394 0 475143 249763 72760 0 393
395 0 475022 249878 72440 0 394
396 0 475054 250037 72120 0 395
397 0 475178 250179 71920 0 396
398 0 475290 250251 71760 0 397
399 5 475507 250049 71720 0 398
400 0 475716 249760 71800 0 399
401 0 475803 249561 71920 0 400
402 0 475764 249377 72080 0 401
403 0 475796 249225 72240 0 402
404 0 475772 249208 72440 0 403
405 0 475781 249058 72640 0 404
406 0 475844 249050 72720 0 405
407 0 475757 248968 72840 0 406
408 0 475653 249001 73000 0 407
409 0 475813 249048 73120 0 408
410 0 475844 249057 73240 0 409
411 0 475844 249057 73360 0 410
412 0 475892 249017 73520 0 411
413 0 475956 249128 73640 0 412
414 0 476084 249066 73800 0 413
415 0 476213 249042 73960 0 414
416 0 476276 248985 74120 0 415
417 0 476291 248960 74240 0 416
418 0 476339 249015 74360 0 417
419 0 476323 248881 74480 0 418
420 0 476324 248880 74560 0 419
421 0 476437 248890 74640 0 420
422 0 476474 248874 74760 0 421
423 0 476427 248880 74800 0 422
424 0 476501 248865 74960 0 423
425 0 476508 248829 75080 0 424
426 0 476500 248753 75160 0 425
427 0 476524 248833 75440 0 426
428 0 476587 248786 75680 0 427
429 0 476587 248777 75840 0 428
430 0 476652 248776 76080 0 429
431 0 476660 248865 76240 0 430
432 0 476660 248952 76440 0 431
433 0 476669 248913 76680 0 432
434 0 476660 248881 76880 0 433
435 0 476716 249090 77080 0 434
436 0 476736 249089 77280 0 435
437 0 476786 249071 77480 0 436
438 0 476772 249057 77600 0 437
439 0 476800 249026 77840 0 438
440 0 476966 249006 78040 0 439
441 0 476931 248920 78160 0 440
442 0 477011 248883 78200 0 441
443 0 477075 248823 78280 0 442
444 0 477104 248761 78320 0 443
445 0 477197 248772 78360 0 444
446 0 477162 248822 78400 0 445
447 0 477178 248793 78520 0 446
448 0 477249 248701 78640 0 447
449 0 477316 248746 78760 0 448
450 0 477324 248680 78920 0 449
451 0 477390 248743 79040 0 450
452 0 477378 248801 79160 0 451
453 0 477412 248737 79320 0 452
454 0 477307 248801 79480 0 453
455 0 477309 248801 79640 0 454
456 0 477284 248809 79880 0 455
457 0 477356 248697 80200 0 456
458 0 477356 248697 80280 0 457
459 0 477485 248386 80440 0 458
460 0 477412 248423 80520 0 459
461 0 477460 248433 80640 0 460
462 0 477493 248410 80720 0 461
463 0 477502 248329 80760 0 462
464 0 477571 248304 80840 0 463
465 0 477572 248216 81000 0 464
466 0 477460 248192 81120 0 465
467 0 477396 248080 81160 0 466
468 0 477308 247971 81280 0 467
469 0 477332 248009 81320 0 468
470 0 477315 247889 81480 0 469
471 0 477028 247824 81640 0 470
472 0 476862 247863 81880 0 471
473 0 476684 247753 82120 0 472
474 0 476692 247697 82200 0 473
475 0 476579 247633 82320 0 474
476 0 476699 247625 82520 0 475
477 0 476620 247625 82640 0 476
478 0 476587 247626 82760 0 477
479 0 476611 247635 82880 0 478
480 0 476604 247656 83040 0 479
481 0 476756 247608 83160 0 480
482 0 476764 247488 83320 0 481
483 0 476660 247378 83480 0 482
484 0 476700 247353 83560 0 483
485 0 476684 247105 83720 0 484
486 0 476612 247009 83840 0 485
487 0 476610 246952 83960 0 486
488 0 476637 246904 84040 0 487
489 0 476684 246728 84160 0 488
490 0 476708 246610 84240 0 489
491 0 476756 246465 84360 0 490
492 0 476892 246296 84520 0 491
493 0 476874 246296 84600 0 492
494 0 476923 246226 84720 0 493
495 0 476891 246211 84760 0 494
496 0 476981 246152 84840 0 495
497 0 476978 246155 84920 0 496
498 0 477004 246016 85040 0 497
499 0 476924 245944 85160 0 498
500 0 476955 245961 85280 0 499
501 0 476922 246041 85320 0 500
502 0 477044 245880 85400 0 501
503 0 477133 245903 85480 0 502
504 0 477092 245808 85600 0 503
505 0 477051 245850 85760 0 504
506 0 476947 245808 85880 0 505
507 0 476980 245818 86000 0 506
508 0 476995 245627 86120 0 507
509 0 477122 245563 86200 0 508
510 0 476970 245609 86280 0 509
511 0 477073 245562 86320 0 510
512 0 477081 245513 86400 0 511
513 0 477367 245395 86480 0 512
514 0 477502 245324 86720 0 513
515 0 477572 245322 86760 0 514
516 0 477563 245316 86840 0 515
517 0 477578 245274 86920 0 516
518 0 477545 245343 87000 0 517
519 0 477866 245470 87080 0 518
520 0 478056 245266 87280 0 519
521 0 478082 245235 87360 0 520
522 0 478138 245092 87440 0 521
523 0 478148 245140 87480 0 522
524 0 478343 245090 87560 0 523
525 0 478505 245133 87640 0 524
526 0 478653 244860 87760 0 525
527 0 478716 244781 87880 0 526
528 0 478745 244597 88000 0 527
529 0 478854 244624 88080 0 528
530 0 479006 244381 88200 0 529
531 0 479230 244223 88400 0 530
532 0 479119 244095 88480 0 531
533 0 479576 243958 88520 0 532
534 0 479316 244112 88560 0 533
535 0 479484 244144 88600 0 534
536 0 479420 244304 88640 0 535
537 0 479251 244177 88720 0 536
538 0 479252 243657 88840 0 537
539 0 479225 243669 88880 0 538
540 0 479229 243494 89000 0 539
541 0 479232 243496 89080 0 540
542 0 479056 243430 89160 0 541
543 0 478983 243349 89240 0 542
544 0 478935 243205 89280 0 543
545 0 478945 243118 89360 0 544
546 0 478908 243061 89400 0 545
547 0 478887 242941 89520 0 546
548 0 478986 242511 89560 0 547
549 0 478925 242310 89640 0 548
550 0 478864 242482 89720 0 549
551 0 478995 242451 89760 0 550
552 0 478879 242328 89800 0 551
553 0 478907 242105 89840 0 552
554 0 478944 241926 90040 0 553
555 0 478902 241781 90120 0 554
556 0 478789 241785 90240 0 555
557 0 478720 241699 90320 0 556
558 0 478662 241641 90440 0 557
559 0 478585 241627 90520 0 558
560 0 478224 241657 90600 0 559
561 0 480105 241644 90640 0 560
562 0 480165 241609 90680 0 561
563 0 480089 241664 90840 0 562
564 0 480058 241551 91040 0 563
565 0 480177 241418 91160 0 564
566 0 480731 240633 91240 0 565
567 0 480828 240484 91320 0 566
568 0 480900 240418 91400 0 567
569 0 480835 240296 91480 0 568
570 0 480973 240147 91560 0 569
571 0 480807 240182 91600 0 570
572 0 480784 240047 91680 0 571
573 0 480871 239833 91800 0 572
574 0 480890 239856 91840 0 573
575 0 480932 239764 91920 0 574
576 0 481253 239425 92080 0 575
577 0 481676 239190 92200 0 576
578 0 481705 239102 92240 0 577
579 0 482039 238774 92320 0 578
580 0 482249 238567 92400 0 579
581 0 482745 237747 92400 0 580
582 0 483572 236613 92440 0 581
583 0 483689 236504 92640 0 582
584 0 483846 236405 92680 0 583
585 0 483888 236297 92760 0 584
586 0 484194 235603 92840 0 585
587 0 484165 235229 92960 0 586
588 0 484138 234835 93000 0 587
589 0 484081 234652 93240 0 588
590 0 484174 234677 93320 0 589
591 0 484178 234580 93440 0 590
592 0 484337 234468 93480 0 591
593 0 484371 234342 93560 0 592
594 0 484327 234250 93640 0 593
595 0 484333 234256 93680 0 594
596 0 484902 234115 93760 0 595
597 0 485001 234130 93840 0 596
598 0 485091 234105 93880 0 597
599 0 485164 234057 93920 0 598
600 0 485383 233970 93960 0 599
601 0 485489 233856 94040 0 600
602 0 485564 233894 94120 0 601
603 0 485684 233938 94200 0 602
604 0 485658 233877 94240 0 603
605 0 485599 233715 94320 0 604
606 0 486084 233533 94400 0 605
607 0 486068 233349 94480 0 606
608 0 486221 233260 94520 0 607
609 0 486347 233161 94560 0 608
610 0 486207 233024 94640 0 609
611 0 486413 232633 94720 0 610
612 0 486445 232181 94760 0 611
613 0 486414 231920 94800 0 612
614 0 486547 231571 95000 0 613
615 0 486440 231488 95040 0 614
616 0 486616 231487 95120 0 615
617 0 486642 231386 95200 0 616
618 0 486796 231314 95280 0 617
619 0 487000 231306 95360 0 618
620 0 487106 231202 95400 0 619
621 0 487323 231166 95560 0 620
622 0 487763 230961 95600 0 621
623 0 487894 230955 95640 0 622
624 0 488120 230892 95800 0 623
625 0 488250 230808 95880 0 624
626 0 488312 230774 96040 0 625
627 0 488312 230627 96120 0 626
628 0 488339 229982 96160 0 627
629 0 488491 229789 96240 0 628
630 0 488622 229714 96320 0 629
631 0 488618 229629 96400 0 630
632 0 488659 229581 96480 0 631
633 0 488685 229622 96520 0 632
634 0 488739 229590 96560 0 633
635 0 488730 229589 96640 0 634
636 0 488727 229596 96680 0 635
637 0 488912 229406 96760 0 636
638 0 489117 229438 96800 0 637
639 0 489149 229355 96960 0 638
640 0 489276 229384 97040 0 639
641 0 489537 229285 97080 0 640
642 0 489850 229239 97160 0 641
643 0 489980 229192 97280 0 642
644 0 489940 229138 97400 0 643
645 0 490013 228999 97480 0 644
646 0 490169 228884 97520 0 645
647 0 490201 228874 97600 0 646
648 0 490279 228750 97640 0 647
649 0 490305 228543 97760 0 648
650 0 490333 228428 97840 0 649
651 0 490374 228321 97920 0 650
652 0 490467 228211 98000 0 651
653 0 490486 228146 98080 0 652
654 0 490497 228129 98120 0 653
655 0 490578 228112 98160 0 654
656 0 490708 228043 98240 0 655
657 0 490811 227968 98320 0 656
658 0 490955 227904 98400 0 657
659 0 491020 227889 98520 0 658
660 0 491100 227882 98600 0 659
661 0 491200 227882 98680 0 660
662 0 491303 227811 98800 0 661
663 0 491459 227832 98880 0 662
664 0 491553 227820 99040 0 663
665 0 491722 227831 99160 0 664
666 0 491758 227759 99240 0 665
667 0 491778 227703 99320 0 666
668 0 491857 227632 99400 0 667
669 0 491950 227551 99520 0 668
670 0 492087 227402 99560 0 669
671 0 492065 227272 99640 0 670
672 0 492079 227197 99680 0 671
673 0 492238 227050 99760 0 672
674 0 492299 226936 99840 0 673
675 0 492436 226802 99960 0 674
676 0 492626 226647 100000 0 675
677 0 492726 226587 100120 0 676
678 0 492742 226407 100160 0 677
679 0 492914 226290 100280 0 678
680 0 493045 226179 100360 0 679
681 0 493144 226122 100440 0 680
682 0 493185 226081 100560 0 681
683 0 493294 226041 100640 0 682
684 0 493501 225992 100760 0 683
685 0 493510 225966 100800 0 684
686 0 493544 225963 100840 0 685
687 0 493670 225929 100920 0 686
688 0 493832 225829 101000 0 687
689 0 493978 225760 101080 0 688
690 0 494106 225761 101200 0 689
691 0 494197 225668 101280 0 690
692 0 494248 225539 101400 0 691
693 0 494348 225468 101440 0 692
694 0 494391 225271 101560 0 693
695 0 494413 225264 101680 0 694
696 0 494398 225179 101760 0 695
697 0 494425 225137 101840 0 696
698 0 494436 225110 101920 0 697
699 0 494391 224881 102000 0 698
700 0 494577 224653 102160 0 699
701 0 494581 224767 102200 0 700
702 0 494528 224642 102280 0 701
703 0 494561 224639 102360 0 702
704 0 494598 224490 102400 0 703
705 0 494692 224469 102560 0 704
706 0 494902 224354 102600 0 705
707 0 495014 224074 102720 0 706
708 0 495024 223958 102840 0 707
709 0 495116 223819 102920 0 708
710 0 495130 223565 102960 0 709
711 0 495129 223540 103040 0 710
712 0 495185 223442 103120 0 711
713 0 495168 223379 103160 0 712
714 0 495197 223291 103280 0 713
715 0 495192 223208 103400 0 714
716 0 495197 223194 103520 0 715
717 0 495209 223163 103640 0 716
718 0 495358 223145 103720 0 717
719 0 495444 223094 103840 0 718
720 0 495449 223089 103960 0 719
721 0 495546 223138 104080 0 720
722 0 495637 223152 104200 0 721
723 0 495676 223128 104400 0 722
724 0 495816 222851 104520 0 723
725 0 495870 222653 104760 0 724
726 0 495908 222610 104880 0 725
727 0 495910 222391 104960 0 726
728 0 495914 222192 105080 0 727
729 0 495926 222110 105160 0 728
730 0 495935 222002 105240 0 729
731 0 495946 221870 105320 0 730
732 0 495939 221786 105400 0 731
733 0 495919 221771 105400 0 732
734 0 496022 221770 105560 0 733
735 0 496011 221788 105600 0 734
736 0 496083 221709 105720 0 735
737 0 496108 221591 105800 0 736
738 0 496148 221604 105920 0 737
739 0 496127 221607 106000 0 738
740 0 496194 221654 106080 0 739
741 0 496373 221559 106160 0 740
742 0 496533 221281 106320 0 741
743 0 496660 221098 106480 0 742
744 0 496703 220952 106600 0 743
745 0 496456 220700 106680 0 744
746 0 496468 220257 106800 0 745
747 0 496379 220144 106920 0 746
748 0 496329 219863 106960 0 747
749 0 496396 219775 107080 0 748
750 0 496440 219587 107160 0 749
751 0 496504 219467 107200 0 750
752 0 496644 219349 107280 0 751
753 0 496772 219261 107400 0 752
754 0 496888 219210 107520 0 753
755 0 497040 219169 107680 0 754
756 0 497200 219126 107760 0 755
757 0 497429 219048 107880 0 756
758 0 497632 219120 107960 0 757
759 0 497716 218888 108080 0 758
760 0 497789 218779 108160 0 759
761 0 498142 218894 108360 0 760
762 0 497750 217974 108360 0 761
763 0 497720 217754 108440 0 762
764 0 497860 217633 108600 0 763
765 0 497887 217462 108760 0 764
766 0 498081 217335 108840 0 765
767 0 498276 217207 109120 0 766
768 0 498379 217079 109240 0 767
769 0 498448 216961 109320 0 768
770 0 498432 216835 109480 0 769
771 0 498502 216756 109560 0 770
772 0 498566 216664 109640 0 771
773 0 498340 216306 109680 0 772
774 0 498200 215821 109920 0 773
775 0 498230 215722 110040 0 774
776 0 498379 215651 110320 0 775
777 0 498405 215630 110400 0 776
778 0 498628 215640 110480 0 777
779 0 498573 215468 110640 0 778
780 0 498690 215594 110720 0 779
781 0 498849 215475 110840 0 780
782 0 498724 215125 111080 0 781
783 0 498684 214970 111200 0 782
784 0 498709 214754 111280 0 783
785 0 498755 214544 111400 0 784
786 0 498762 214532 111440 0 785
787 0 498757 214395 111520 0 786
788 0 498926 214299 111600 0 787
789 0 498930 214161 111680 0 788
790 0 499001 214085 111760 0 789
791 0 499101 214099 111840 0 790
792 0 499201 213909 111920 0 791
793 0 499237 213809 112000 0 792
794 0 499281 213837 112120 0 793
795 0 499277 213815 112200 0 794
796 0 499256 213688 112280 0 795
797 0 499341 213686 112360 0 796
798 0 499332 213559 112480 0 797
799 0 499312 213489 112560 0 798
800 0 499183 213111 112600 0 799
801 0 499137 212880 112680 0 800
802 0 499089 212815 112720 0 801
803 0 499096 212652 112840 0 802
804 0 499148 212523 112960 0 803
805 0 499184 212510 113040 0 804
806 0 499288 212367 113120 0 805
807 0 499339 212242 113200 0 806
808 0 499380 212101 113320 0 807
809 0 499485 212013 113400 0 808
810 0 499522 211876 113440 0 809
811 0 499499 211687 113520 0 810
812 0 499567 211577 113600 0 811
813 0 499537 211473 113680 0 812
814 0 499503 211314 113800 0 813
815 0 499476 211247 113880 0 814
816 0 499566 211259 113960 0 815
817 0 499505 211008 114080 0 816
818 0 499470 211062 114160 0 817
819 0 499336 210765 114240 0 818
820 0 499353 210594 114320 0 819
821 0 499335 210521 114480 0 820
822 0 499467 210422 114560 0 821
823 0 499554 210284 114640 0 822
824 0 499541 210167 114760 0 823
825 0 499588 210063 114960 0 824
826 0 499654 209893 115040 0 825
827 0 499673 209679 115200 0 826
828 0 499672 209577 115320 0 827
829 0 499722 209570 115400 0 828
830 0 499706 209496 115480 0 829
831 0 499752 209321 115560 0 830
832 0 499725 209212 115680 0 831
833 0 499755 209091 115760 0 832
834 0 499758 209090 115840 0 833
835 0 499704 208900 115920 0 834
836 0 499707 208787 116000 0 835
837 0 499607 208717 116040 0 836
838 0 499595 208603 116160 0 837
839 0 499522 208494 116240 0 838
840 0 499495 208509 116320 0 839
841 0 499416 208454 116440 0 840
842 0 499324 208420 116560 0 841
843 0 499352 208367 116760 0 842
844 0 499267 208372 116920 0 843
845 0 499295 208286 117040 0 844
846 0 499283 208334 117120 0 845
847 0 499347 208227 117240 0 846
848 0 499371 208177 117360 0 847
849 0 499481 208082 117440 0 848
850 0 499644 207988 117560 0 849
851 0 499692 207921 117600 0 850
852 0 499791 207794 117680 0 851
853 0 499867 207538 117760 0 852
854 0 499915 207439 117880 0 853
855 0 499943 207269 118040 0 854
856 0 499934 207263 118120 0 855
857 0 499836 207113 118280 0 856
858 0 499834 207114 118360 0 857
859 0 499763 206949 118440 0 858
860 0 499730 206574 118480 0 859
861 0 499646 206407 118520 0 860
862 0 499613 206441 118760 0 861
863 0 499634 206212 118920 0 862
864 0 499564 206321 119080 0 863
865 0 499496 206172 119160 0 864
866 0 499415 206169 119240 0 865
867 0 499395 206074 119320 0 866
868 0 499390 206007 119400 0 867
869 0 499408 205869 119480 0 868
870 0 499446 205722 119600 0 869
871 0 499587 205505 119680 0 870
872 0 499606 205505 119720 0 871
873 0 499551 205443 119800 0 872
874 0 499706 205301 119840 0 873
875 0 499674 205191 119920 0 874
876 0 499775 205226 120040 0 875
877 0 499762 205184 120120 0 876
878 0 499836 205179 120200 0 877
879 0 499806 205140 120280 0 878
880 0 499797 205005 120360 0 879
881 0 499822 205146 120400 0 880
882 0 499662 205104 120480 0 881
883 0 499656 204957 120600 0 882
884 0 499622 204868 120680 0 883
885 0 499400 204706 120880 0 884
886 0 499421 204641 120960 0 885
887 0 499353 204626 121040 0 886
888 0 499342 204523 121160 0 887
889 0 499461 204240 121200 0 888
890 0 499411 203956 121360 0 889
891 0 499411 203682 121440 0 890
892 0 499329 203448 121680 0 891
893 0 499325 203410 121800 0 892
894 0 499333 203403 121880 0 893
895 0 499357 203324 122000 0 894
896 0 499345 203095 122080 0 895
897 0 499422 202976 122160 0 896
898 0 499310 202962 122200 0 897
899 0 499269 202788 122240 0 898
900 0 499031 202484 122560 0 899
901 0 499061 202405 122680 0 900
902 0 499052 202306 122800 0 901
903 0 498966 202162 123040 0 902
904 0 498854 202058 123160 0 903
905 0 498928 201876 123240 0 904
906 0 498880 201801 123320 0 905
907 0 498766 201679 123440 0 906
908 0 498689 201610 123520 0 907
909 0 498795 201613 123600 0 908
910 0 498789 201595 123680 0 909
911 0 498777 201503 123760 0 910
912 0 498847 201483 123840 0 911
913 0 498888 201434 123920 0 912
914 0 498853 201213 124000 0 913
915 0 498923 201263 124040 0 914
916 0 498925 201161 124120 0 915
917 0 498940 201086 124200 0 916
918 0 498996 201008 124240 0 917
919 0 498982 201041 124320 0 918
920 0 499035 200941 124400 0 919
921 0 499122 200844 124480 0 920
922 0 499101 200755 124560 0 921
923 0 499223 200740 124640 0 922
924 0 499134 200599 124680 0 923
925 0 499141 200567 124760 0 924
926 0 499234 200438 124840 0 925
927 0 499202 200276 124920 0 926
928 0 499099 200203 125080 0 927
929 0 499015 200141 125160 0 928
930 0 498814 199978 125400 0 929
931 0 498759 199792 125480 0 930
932 0 498768 199631 125600 0 931
933 0 498736 199247 125720 0 932
934 0 498720 199105 125840 0 933
935 0 498642 198913 125920 0 934
936 0 498678 199030 126000 0 935
937 0 498585 198859 126120 0 936
938 0 498534 198699 126280 0 937
939 0 498486 198611 126400 0 938
940 0 498474 198603 126480 0 939
941 0 498351 198522 126560 0 940
942 0 498291 198473 126640 0 941
943 0 498326 198410 126720 0 942
944 0 498370 198360 126800 0 943
945 0 498282 198246 126880 0 944
946 0 498238 198149 127000 0 945
947 0 498261 198088 127080 0 946
948 0 498284 197990 127200 0 947
949 0 498314 197935 127320 0 948
950 0 498368 197763 127400 0 949
951 0 498318 197738 127480 0 950
952 0 498338 197714 127600 0 951
953 0 498367 197631 127680 0 952
954 0 498362 197597 127760 0 953
955 0 498376 197455 127800 0 954
956 0 498292 197304 127920 0 955
957 0 498314 197280 128000 0 956
958 0 498220 197190 128160 0 957
959 0 498195 197111 128240 0 958
960 0 498117 196944 128280 0 959
961 0 498087 196809 128440 0 960
962 0 498098 196733 128520 0 961
963 0 498095 196503 128560 0 962
964 0 498126 196411 128680 0 963
965 0 498066 196237 128800 0 964
966 0 498045 196153 128880 0 965
967 0 497985 196007 129000 0 966
968 0 497980 195995 129040 0 967
969 0 497878 195840 129160 0 968
970 0 497830 195853 129240 0 969
971 0 497812 195857 129280 0 970
972 0 497770 195815 129320 0 971
973 0 497738 195743 129360 0 972
974 0 497730 195771 129400 0 973
975 0 497782 195689 129440 0 974
976 0 497737 195493 129520 0 975
977 0 497756 195474 129640 0 976
978 0 497776 195427 129680 0 977
979 0 497835 195275 129760 0 978
980 0 497906 195012 129920 0 979
981 0 497911 194947 130000 0 980
982 0 497907 194902 130040 0 981
983 0 497905 194753 130120 0 982
984 0 497879 194726 130200 0 983
985 0 497742 194491 130240 0 984
986 0 497718 194452 130320 0 985
987 0 497678 194383 130440 0 986
988 0 497584 194256 130520 0 987
989 0 497622 194200 130640 0 988
990 0 497585 193958 130840 0 989
991 0 497569 193809 130920 0 990
992 0 497563 193586 131000 0 991
993 0 497570 193341 131160 0 992
994 0 497554 193290 131200 0 993
995 0 497484 192971 131320 0 994
996 0 497518 192959 131360 0 995
997 0 497425 192663 131480 0 996
998 0 497446 192510 131600 0 997
999 0 497463 192432 131680 0 998
1000 0 497492 192407 131760 0 999
1001 0 497523 192253 131880 0 1000
1002 0 497590 192269 132000 0 1001
1003 0 497595 192260 132080 0 1002
1004 0 497647 192247 132240 0 1003
1005 0 497703 192240 132320 0 1004
1006 0 497723 192272 132400 0 1005
1007 0 497701 192242 132480 0 1006
1008 0 497659 192338 132560 0 1007
1009 0 497643 192327 132640 0 1008
1010 0 497657 192323 132720 0 1009
1011 0 497629 192182 132800 0 1010
1012 0 497665 192122 132840 0 1011
1013 0 497538 191872 132960 0 1012
1014 0 497535 191691 133080 0 1013
1015 0 497430 191354 133160 0 1014
1016 0 497553 191201 133200 0 1015
1017 0 497395 190956 133280 0 1016
1018 0 497434 190972 133360 0 1017
1019 0 497338 190803 133440 0 1018
1020 0 497306 190714 133520 0 1019
1021 0 497166 190515 133600 0 1020
1022 0 497214 190456 133640 0 1021
1023 0 497213 190430 133720 0 1022
1024 0 497125 190340 133840 0 1023
1025 0 497103 190327 133880 0 1024
1026 0 497244 190268 133920 0 1025
1027 0 497162 190296 133960 0 1026
1028 0 497165 190286 134040 0 1027
1029 0 497083 190194 134120 0 1028
1030 0 497087 190146 134240 0 1029
1031 0 497239 190025 134320 0 1030
1032 0 497247 190092 134360 0 1031
1033 0 497206 189885 134440 0 1032
1034 0 497239 189943 134520 0 1033
1035 0 497044 189667 134600 0 1034
1036 0 496992 189353 134720 0 1035
1037 0 496918 189204 134760 0 1036
1038 0 496814 188967 134920 0 1037
1039 0 496754 188875 134960 0 1038
1040 0 496714 188690 135040 0 1039
1041 0 496670 188422 135200 0 1040
1042 0 496618 188346 135280 0 1041
1043 0 496570 188104 135400 0 1042
1044 0 496561 187954 135520 0 1043
1045 0 496597 187942 135600 0 1044
1046 0 496613 187795 135680 0 1045
1047 0 496581 187686 135800 0 1046
1048 0 496688 187675 135880 0 1047
1049 0 496645 187603 135920 0 1048
1050 0 496646 187553 136000 0 1049
1051 0 496641 187439 136120 0 1050
1052 0 496657 187377 136160 0 1051
1053 0 496660 187382 136320 0 1052
1054 0 496545 187152 136440 0 1053
1055 0 496422 187008 136600 0 1054
1056 0 496542 186852 136720 0 1055
1057 0 496506 186737 136840 0 1056
1058 0 496482 186684 136920 0 1057
1059 0 496493 186467 137000 0 1058
1060 0 496538 186351 137080 0 1059
1061 0 496505 186158 137200 0 1060
1062 0 496443 186000 137280 0 1061
1063 0 496443 185892 137440 0 1062
1064 0 496544 185778 137480 0 1063
1065 0 496507 185562 137680 0 1064
1066 0 496510 185454 137800 0 1065
1067 0 496547 185290 138000 0 1066
1068 0 496578 185212 138040 0 1067
1069 0 496572 185181 138080 0 1068
1070 0 496538 185233 138120 0 1069
1071 0 496569 185178 138160 0 1070
1072 0 496622 185099 138200 0 1071
1073 0 496673 185038 138240 0 1072
1074 0 496713 184960 138280 0 1073
1075 0 496756 184915 138320 0 1074
1076 0 496808 184855 138360 0 1075
1077 0 496821 184803 138400 0 1076
1078 0 496838 184763 138440 0 1077
1079 0 496858 184704 138480 0 1078
1080 0 496872 184669 138520 0 1079
1081 0 496893 184624 138560 0 1080
1082 0 496905 184586 138600 0 1081
1083 0 496922 184539 138640 0 1082
1084 0 496946 184499 138680 0 1083
1085 0 496946 184457 138720 0 1084
1086 0 496950 184430 138760 0 1085
1087 0 496953 184401 138800 0 1086
1088 0 496959 184375 138840 0 1087
1089 0 496960 184348 138880 0 1088
1090 0 496922 184295 138920 0 1089
1091 0 496882 184240 138960 0 1090
1092 0 496847 184186 139000 0 1091
1093 0 496814 184138 139040 0 1092
1094 0 496786 184030 139080 0 1093
1095 0 496769 183924 139120 0 1094
1096 0 496744 183812 139160 0 1095
1097 0 496721 183711 139200 0 1096
1098 0 496700 183615 139240 0 1097
1099 0 496805 183699 139280 0 1098
1100 0 496789 183690 139320 0 1099
1101 0 496779 183679 139360 0 1100
1102 0 496768 183664 139400 0 1101
1103 0 496758 183660 139440 0 1102
1104 0 496753 183652 139480 0 1103
1105 0 496767 183624 139520 0 1104
1106 0 496776 183595 139560 0 1105
1107 0 496786 183559 139600 0 1106
1108 0 496796 183538 139640 0 1107
1109 0 496805 183503 139680 0 1108
1110 0 496815 183491 139720 0 1109
1111 0 496823 183482 139760 0 1110
1112 0 496832 183459 139800 0 1111
1113 0 496837 183455 139840 0 1112
1114 0 496840 183439 139880 0 1113
1115 0 496846 183433 139920 0 1114
1116 0 496863 183397 139960 0 1115
1117 0 496888 183348 140000 0 1116
1118 0 496885 183312 140040 0 1117
1119 0 496909 183269 140080 0 1118
1120 0 496889 183261 140120 0 1119
1121 0 496907 183260 140160 0 1120
1122 0 496953 183174 140200 0 1121
1123 0 496968 183139 140240 0 1122
1124 0 496996 183090 140280 0 1123
1125 0 497023 183063 140320 0 1124
1126 0 497046 183017 140360 0 1125
1127 0 497065 182976 140400 0 1126
1128 0 497084 182945 140440 0 1127
1129 0 497099 182899 140480 0 1128
1130 0 497119 182847 140520 0 1129
1131 0 497138 182816 140560 0 1130
1132 0 497156 182776 140600 0 1131
1133 0 497162 182732 140640 0 1132
1134 0 497184 182699 140680 0 1133
1135 0 497200 182655 140720 0 1134
1136 0 497206 182614 140760 0 1135
1137 0 497215 182590 140800 0 1136
1138 0 497224 182548 140840 0 1137
1139 0 497227 182514 140880 0 1138
1140 0 497234 182483 140920 0 1139
1141 0 497237 182440 140960 0 1140
1142 0 497243 182389 141000 0 1141
1143 0 497239 182339 141040 0 1142
1144 0 497243 182291 141080 0 1143
1145 0 497241 182236 141120 0 1144
1146 0 497237 182203 141160 0 1145
1147 0 497237 182157 141200 0 1146
1148 0 497235 182100 141240 0 1147
1149 0 497231 182058 141280 0 1148
1150 0 497228 182027 141320 0 1149
1151 0 497227 182000 141360 0 1150
1152 0 497226 181972 141400 0 1151
1153 0 497228 181934 141440 0 1152
1154 0 497225 181908 141480 0 1153
1155 0 497220 181880 141520 0 1154
1156 0 497216 181857 141560 0 1155
1157 0 497211 181827 141600 0 1156
1158 0 497214 181784 141640 0 1157
1159 0 497189 181702 141680 0 1158
1160 0 497160 181608 141720 0 1159
1161 0 497062 181419 141760 0 1160
1162 0 497019 181294 141800 0 1161
1163 0 497006 181208 141840 0 1162
1164 0 497024 181123 141880 0 1163
1165 0 497075 181151 141920 0 1164
1166 0 497069 181061 141960 0 1165
1167 0 497067 181035 142000 0 1166
1168 0 497070 181005 142040 0 1167
1169 0 497078 180978 142080 0 1168
1170 0 497082 180945 142120 0 1169
1171 0 497072 180919 142160 0 1170
1172 0 497081 180890 142200 0 1171
1173 0 497084 180855 142240 0 1172
1174 0 497066 180819 142280 0 1173
1175 0 497049 180781 142320 0 1174
1176 0 497047 180739 142360 0 1175
1177 0 497025 180704 142400 0 1176
1178 0 497006 180671 142440 0 1177
1179 0 496984 180635 142480 0 1178
1180 0 496958 180606 142520 0 1179
1181 0 496970 180544 142560 0 1180
1182 0 496972 180535 142600 0 1181
1183 0 496987 180483 142640 0 1182
1184 0 497001 180431 142680 0 1183
1185 0 497015 180381 142720 0 1184
1186 0 497027 180345 142760 0 1185
1187 0 497035 180311 142800 0 1186
1188 0 497042 180271 142840 0 1187
1189 0 497003 180283 142880 0 1188
1190 0 497008 180232 142920 0 1189
1191 0 497004 180200 142960 0 1190
1192 0 497004 180150 143000 0 1191
1193 0 497009 180092 143040 0 1192
1194 0 497016 180040 143080 0 1193
1195 0 497024 179984 143120 0 1194
1196 0 497062 179934 143160 0 1195
1197 0 497099 179869 143200 0 1196
1198 0 497095 179825 143240 0 1197
1199 0 497123 179767 143280 0 1198
1200 0 497143 179699 143320 0 1199
1201 0 497160 179639 143360 0 1200
1202 0 497135 179557 143400 0 1201
1203 0 497107 179466 143440 0 1202
1204 0 497077 179386 143480 0 1203
1205 0 497048 179281 143520 0 1204
1206 0 497016 179185 143560 0 1205
1207 0 496989 179092 143600 0 1206
1208 0 496976 179058 143640 0 1207
1209 0 496957 179014 143680 0 1208
1210 0 496947 178979 143720 0 1209
1211 0 496910 178923 143760 0 1210
1212 0 496871 178714 143920 0 1211
1213 0 496834 178666 143960 0 1212
1214 0 496815 178615 144000 0 1213
1215 0 496840 178564 144040 0 1214
1216 0 496851 178509 144080 0 1215
1217 0 496862 178465 144120 0 1216
1218 0 496883 178415 144160 0 1217
1219 0 496901 178372 144200 0 1218
1220 0 496913 178338 144240 0 1219
1221 0 496923 178312 144280 0 1220
1222 0 496932 178285 144320 0 1221
1223 0 496944 178263 144360 0 1222
1224 0 496953 178237 144400 0 1223
1225 0 496957 178210 144440 0 1224
1226 0 496968 178190 144480 0 1225
1227 0 496983 178155 144520 0 1226
1228 0 496992 178093 144560 0 1227
1229 0 497004 178028 144600 0 1228
1230 0 497011 177940 144640 0 1229
1231 0 497027 177878 144680 0 1230
1232 0 497033 177815 144720 0 1231
1233 0 497046 177737 144760 0 1232
1234 0 497053 177676 144800 0 1233
1235 0 497044 177613 144840 0 1234
1236 0 497039 177533 144880 0 1235
1237 0 497036 177473 144920 0 1236
1238 0 497025 177399 144960 0 1237
1239 0 497012 177328 145000 0 1238
1240 0 497006 177268 145040 0 1239
1241 0 496994 177192 145080 0 1240
1242 0 496975 177130 145120 0 1241
1243 0 496949 177070 145160 0 1242
1244 0 496919 177003 145200 0 1243
1245 0 496892 176929 145240 0 1244
1246 0 496865 176864 145280 0 1245
1247 0 496825 176837 145320 0 1246
1248 0 496787 176797 145360 0 1247
1249 0 496743 176756 145400 0 1248
1250 0 496695 176715 145440 0 1249
1251 0 496660 176687 145480 0 1250
1252 0 496615 176650 145520 0 1251
1253 0 496585 176621 145560 0 1252
1254 0 496534 176601 145600 0 1253
1255 0 496549 176561 145640 0 1254
1256 0 496574 176526 145680 0 1255
1257 0 496582 176564 145720 0 1256
1258 0 496536 176574 145760 0 1257
1259 0 496543 176472 145800 0 1258
1260 0 496536 176367 145840 0 1259
1261 0 496533 176299 145880 0 1260
1262 0 496535 176223 145920 0 1261
1263 0 496521 176127 145960 0 1262
1264 0 496508 176049 146000 0 1263
1265 0 496492 175988 146040 0 1264
1266 0 496481 175903 146080 0 1265
1267 0 496492 175842 146120 0 1266
1268 0 496466 175785 146160 0 1267
1269 0 496438 175689 146200 0 1268
1270 0 496414 175622 146240 0 1269
1271 0 496375 175531 146280 0 1270
1272 0 496340 175469 146320 0 1271
1273 0 496306 175390 146360 0 1272
1274 0 496280 175324 146400 0 1273
1275 0 496111 175250 146440 0 1274
1276 0 496253 175184 146480 0 1275
1277 0 496265 175121 146520 0 1276
1278 0 496298 175029 146560 0 1277
1279 0 496318 174966 146600 0 1278
1280 0 496350 174926 146640 0 1279
1281 0 496348 174895 146680 0 1280
1282 0 496357 174817 146720 0 1281
1283 0 496370 174751 146760 0 1282
1284 0 496387 174678 146800 0 1283
1285 0 496357 174646 146840 0 1284
1286 0 496338 174601 146880 0 1285
1287 0 496311 174564 146920 0 1286
1288 0 496280 174539 146960 0 1287
1289 0 496279 174499 147000 0 1288
1290 0 496279 174481 147040 0 1289
1291 0 496271 174460 147080 0 1290
1292 0 496269 174436 147120 0 1291
1293 0 496253 174365 147160 0 1292
1294 0 496237 174272 147200 0 1293
1295 0 496229 174161 147240 0 1294
1296 0 496205 174119 147280 0 1295
1297 0 496196 174038 147320 0 1296
1298 0 496188 173966 147360 0 1297
1299 0 496184 173883 147400 0 1298
1300 0 496177 173811 147440 0 1299
1301 0 496176 173729 147480 0 1300
1302 0 496151 173718 147520 0 1301
1303 0 496125 173515 147560 0 1302
1304 0 496138 173529 147600 0 1303
1305 0 496143 173543 147640 0 1304
1306 0 496152 173546 147680 0 1305
1307 0 496158 173562 147720 0 1306
1308 0 496168 173535 147760 0 1307
1309 0 496177 173483 147800 0 1308
1310 0 496186 173444 147840 0 1309
1311 0 496196 173413 147880 0 1310
1312 0 496210 173361 147920 0 1311
1313 0 496223 173318 147960 0 1312
1314 0 496233 173268 148000 0 1313
1315 0 496247 173272 148040 0 1314
1316 0 496254 173280 148080 0 1315
1317 0 496260 173280 148120 0 1316
1318 0 496249 173268 148160 0 1317
1319 0 496227 173269 148200 0 1318
1320 0 496201 173250 148240 0 1319
1321 0 496239 173248 148280 0 1320
1322 0 496242 173217 148320 0 1321
1323 0 496231 173136 148360 0 1322
1324 0 496212 173049 148400 0 1323
1325 0 496169 172950 148440 0 1324
1326 0 496145 172874 148480 0 1325
1327 0 496118 172788 148520 0 1326
1328 0 496097 172722 148560 0 1327
1329 0 496075 172627 148640 0 1328
1330 0 496061 172579 148680 0 1329
1331 0 496049 172541 148720 0 1330
1332 0 496040 172485 148760 0 1331
1333 0 496005 172418 148800 0 1332
1334 0 496000 172373 148840 0 1333
1335 0 495996 172316 148880 0 1334
1336 0 496019 172291 148920 0 1335
1337 0 496041 172266 148960 0 1336
1338 0 496053 172246 149000 0 1337
1339 0 496080 172231 149040 0 1338
1340 0 496088 172204 149080 0 1339
1341 0 496112 172174 149120 0 1340
1342 0 496083 172125 149160 0 1341
1343 0 496052 172072 149200 0 1342
1344 0 496020 172020 149240 0 1343
1345 0 496001 171976 149280 0 1344
1346 0 495995 171961 149320 0 1345
1347 0 495994 171916 149360 0 1346
1348 0 495990 171894 149400 0 1347
1349 0 495984 171857 149440 0 1348
1350 0 495958 171761 149480 0 1349
1351 0 495939 171654 149520 0 1350
1352 0 495916 171568 149560 0 1351
1353 0 495924 171565 149600 0 1352
1354 0 495927 171544 149640 0 1353
1355 0 495941 171525 149680 0 1354
1356 0 495924 171561 149720 0 1355
1357 0 495878 171553 149760 0 1356
1358 0 495864 171541 149800 0 1357
1359 0 495842 171562 149840 0 1358
1360 0 495825 171584 149880 0 1359
1361 0 495800 171597 149920 0 1360
1362 0 495776 171584 149960 0 1361
1363 0 495733 171558 150000 0 1362
1364 0 495702 171583 150040 0 1363
1365 0 495742 171503 150080 0 1364
1366 0 495719 171469 150120 0 1365
1367 0 495715 171428 150160 0 1366
1368 0 495718 171372 150200 0 1367
1369 0 495710 171314 150240 0 1368
1370 0 495716 171232 150280 0 1369
1371 0 495713 171133 150320 0 1370
1372 0 495705 171051 150360 0 1371
1373 0 495701 170941 150400 0 1372
1374 0 495688 170801 150440 0 1373
1375 0 495677 170656 150480 0 1374
1376 0 495673 170556 150520 0 1375
1377 0 495662 170418 150560 0 1376
1378 0 495643 170289 150600 0 1377
1379 0 495638 170201 150640 0 1378
1380 0 495631 170082 150680 0 1379
1381 0 495626 169974 150720 0 1380
1382 0 495594 169884 150760 0 1381
1383 0 495572 169787 150800 0 1382
1384 0 495541 169698 150840 0 1383
1385 0 495516 169606 150880 0 1384
1386 0 495485 169517 150920 0 1385
1387 0 495456 169427 150960 0 1386
1388 0 495407 169225 151000 0 1387
1389 0 495364 169046 151040 0 1388
1390 0 495317 168845 151080 0 1389
1391 0 495260 168644 151120 0 1390
1392 0 495212 168464 151160 0 1391
1393 0 495181 168394 151200 0 1392
1394 0 495150 168331 151240 0 1393
1395 0 495123 168270 151280 0 1394
1396 0 495099 168209 151320 0 1395
1397 0 495075 168142 151360 0 1396
1398 0 495046 168088 151400 0 1397
1399 0 495022 168035 151440 0 1398
1400 0 495018 167927 151480 0 1399
1401 0 495029 167817 151520 0 1400
1402 0 495029 167748 151560 0 1401
1403 0 495043 167647 151600 0 1402
1404 0 495045 167571 151640 0 1403
1405 0 495055 167484 151680 0 1404
1406 0 495063 167389 151720 0 1405
1407 0 495056 167304 151760 0 1406
1408 0 495053 167214 151800 0 1407
1409 0 495047 167112 151840 0 1408
1410 0 495040 167014 151880 0 1409
1411 0 495016 166925 151920 0 1410
1412 0 495041 166852 151960 0 1411
1413 0 495062 166794 152000 0 1412
1414 0 495080 166728 152040 0 1413
1415 0 495100 166673 152080 0 1414
1416 0 495125 166621 152120 0 1415
1417 0 495144 166559 152160 0 1416
1418 0 495107 166528 152200 0 1417
1419 0 495071 166502 152240 0 1418
1420 0 495036 166480 152280 0 1419
1421 0 494999 166442 152320 0 1420
1422 0 494961 166419 152360 0 1421
1423 0 494926 166399 152400 0 1422
1424 0 494898 166388 152440 0 1423
1425 0 494820 166301 152480 0 1424
1426 0 494748 166236 152520 0 1425
1427 0 494682 166159 152560 0 1426
1428 0 494610 166087 152600 0 1427
1429 0 494540 166005 152640 0 1428
1430 0 494533 165927 152680 0 1429
1431 0 494518 165843 152720 0 1430
1432 0 494503 165767 152760 0 1431
1433 0 494496 165687 152800 0 1432
1434 0 494486 165614 152840 0 1433
1435 0 494471 165523 152880 0 1434
1436 0 494457 165415 152920 0 1435
1437 0 494439 165319 152960 0 1436
1438 0 494424 165226 153000 0 1437
1439 0 494412 165127 153040 0 1438
1440 0 494397 165046 153080 0 1439
1441 0 494352 164897 153120 0 1440
1442 0 494320 164787 153160 0 1441
1443 0 494276 164666 153200 0 1442
1444 0 494243 164567 153240 0 1443
1445 0 494209 164456 153280 0 1444
1446 0 494188 164393 153320 0 1445
1447 0 494158 164318 153360 0 1446
1448 0 494141 164246 153400 0 1447
1449 0 494115 164167 153440 0 1448
1450 0 494088 164089 153480 0 1449
1451 0 494064 164004 153520 0 1450
1452 0 494027 163915 153560 0 1451
1453 0 493998 163831 153600 0 1452
1454 0 493959 163739 153640 0 1453
1455 0 493922 163649 153680 0 1454
1456 0 493934 163545 153720 0 1455
1457 0 493942 163442 153760 0 1456
1458 0 493960 163355 153800 0 1457
1459 0 493968 163255 153840 0 1458
1460 0 493978 163121 153880 0 1459
1461 0 493986 162997 153920 0 1460
1462 0 493989 162858 153960 0 1461
1463 0 494002 162740 154000 0 1462
1464 0 494008 162607 154040 0 1463
1465 0 494005 162560 154080 0 1464
1466 0 494007 162510 154120 0 1465
1467 0 493990 162470 154160 0 1466
1468 0 493990 162422 154200 0 1467
1469 0 493981 162369 154240 0 1468
1470 0 493980 162328 154280 0 1469
1471 0 493931 162263 154320 0 1470
1472 0 493882 162197 154360 0 1471
1473 0 493844 162128 154400 0 1472
1474 0 493802 162059 154440 0 1473
1475 0 493754 161992 154480 0 1474
1476 0 493714 161921 154520 0 1475
1477 0 493665 161863 154560 0 1476
1478 0 493621 161788 154600 0 1477
1479 0 493576 161734 154640 0 1478
1480 0 493524 161648 154680 0 1479
1481 0 493468 161567 154720 0 1480
1482 0 493435 161482 154760 0 1481
1483 0 493392 161390 154800 0 1482
1484 0 493343 161295 154840 0 1483
1485 0 493300 161200 154880 0 1484
1486 0 493259 161049 154920 0 1485
1487 0 493210 160891 154960 0 1486
1488 0 493171 160760 155000 0 1487
1489 0 493126 160608 155040 0 1488
1490 0 493075 160459 155080 0 1489
1491 0 493039 160338 155120 0 1490
1492 0 493008 160247 155160 0 1491
1493 0 492984 160156 155200 0 1492
1494 0 492948 160058 155240 0 1493
1495 0 492915 159957 155280 0 1494
1496 0 492886 159866 155320 0 1495
1497 0 492786 159737 155360 0 1496
1498 0 492690 159620 155400 0 1497
1499 0 492589 159493 155440 0 1498
1500 0 492488 159359 155480 0 1499
1501 0 492391 159231 155520 0 1500
1502 0 492353 159191 155560 0 1501
1503 0 492318 159144 155600 0 1502
1504 0 492286 159103 155640 0 1503
1505 0 492251 159067 155680 0 1504
1506 0 492207 159026 155720 0 1505
1507 0 492205 158997 155760 0 1506
1508 0 492172 158954 155800 0 1507
1509 0 492145 158919 155840 0 1508
1510 0 492134 158890 155880 0 1509
1511 0 492115 158869 155920 0 1510
1512 0 492121 158900 155960 0 1511
1513 0 492038 158717 156000 0 1512
1514 0 491959 158553 156040 0 1513
1515 0 491864 158379 156080 0 1514
1516 0 491804 158219 156120 0 1515
1517 0 491751 158115 156160 0 1516
1518 0 491696 158028 156200 0 1517
1519 0 491640 157933 156240 0 1518
1520 0 491586 157834 156280 0 1519
1521 0 491542 157757 156320 0 1520
1522 0 491500 157666 156360 0 1521
1523 0 491461 157582 156400 0 1522
1524 0 491426 157501 156440 0 1523
1525 0 491386 157416 156480 0 1524
1526 0 491360 157341 156520 0 1525
1527 0 491320 157266 156560 0 1526
1528 0 491299 157228 156600 0 1527
1529 0 491284 157195 156640 0 1528
1530 0 491258 157169 156680 0 1529
1531 0 491246 157146 156720 0 1530
1532 0 491224 157068 156760 0 1531
1533 0 491208 156991 156800 0 1532
1534 0 491183 156902 156840 0 1533
1535 0 491161 156820 156880 0 1534
1536 0 491141 156757 156920 0 1535
1537 0 491116 156686 156960 0 1536
1538 0 491095 156617 157000 0 1537
1539 0 491071 156540 157040 0 1538
1540 0 491035 156495 157080 0 1539
1541 0 490994 156452 157120 0 1540
1542 0 490953 156419 157160 0 1541
1543 0 490912 156377 157200 0 1542
1544 0 490873 156347 157240 0 1543
1545 0 490822 156309 157280 0 1544
1546 0 490793 156294 157320 0 1545
1547 0 490757 156287 157360 0 1546
1548 0 490718 156274 157400 0 1547
1549 0 490683 156256 157440 0 1548
1550 0 490647 156243 157480 0 1549
1551 0 490589 156207 157520 0 1550
1552 0 490538 156173 157560 0 1551
1553 0 490484 156133 157600 0 1552
1554 0 490431 156105 157640 0 1553
1555 0 490402 156056 157680 0 1554
1556 0 490371 156021 157720 0 1555
1557 0 490348 155951 157760 0 1556
1558 0 490318 155935 157800 0 1557
1559 0 490299 155900 157840 0 1558
1560 0 490254 155842 157880 0 1559
1561 0 490201 155756 157920 0 1560
1562 0 490152 155722 157960 0 1561
1563 0 490098 155671 158000 0 1562
1564 0 490056 155612 158040 0 1563
1565 0 490006 155570 158080 0 1564
1566 0 489965 155479 158120 0 1565
1567 0 489932 155380 158160 0 1566
1568 0 489900 155256 158200 0 1567
1569 0 489874 155128 158240 0 1568
1570 0 489844 154985 158280 0 1569
1571 0 489814 154860 158320 0 1570
1572 0 489769 154816 158360 0 1571
1573 0 489724 154777 158400 0 1572
1574 0 489679 154736 158440 0 1573
1575 0 489638 154684 158480 0 1574
1576 0 489591 154638 158520 0 1575
1577 0 489524 154593 158560 0 1576
1578 0 489466 154557 158600 0 1577
1579 0 489397 154514 158640 0 1578
1580 0 489328 154474 158680 0 1579
1581 0 489259 154444 158720 0 1580
1582 0 489198 154413 158760 0 1581
1583 0 489126 154359 158800 0 1582
1584 0 489088 154332 158840 0 1583
1585 0 489048 154296 158880 0 1584
1586 0 489010 154275 158920 0 1585
1587 0 488964 154236 158960 0 1586
1588 0 488929 154198 159000 0 1587
1589 0 488886 154163 159040 0 1588
1590 0 488828 154082 159080 0 1589
1591 0 488774 154010 159120 0 1590
1592 0 488728 153930 159160 0 1591
1593 0 488683 153837 159200 0 1592
1594 0 488636 153755 159240 0 1593
1595 0 488588 153678 159280 0 1594
1596 0 488523 153601 159320 0 1595
1597 0 488448 153524 159360 0 1596
1598 0 488380 153438 159400 0 1597
1599 0 488324 153372 159440 0 1598
1600 0 488253 153291 159480 0 1599
1601 0 488169 153229 159520 0 1600
1602 0 488064 153122 159560 0 1601
1603 0 487956 152989 159600 0 1602
1604 0 487848 152868 159640 0 1603
1605 0 487747 152748 159680 0 1604
1606 0 487725 152678 159720 0 1605
1607 0 487692 152605 159760 0 1606
1608 0 487649 152553 159800 0 1607
1609 0 487616 152467 159840 0 1608
1610 0 487584 152397 159880 0 1609
1611 0 487498 152286 159920 0 1610
1612 0 487430 152195 159960 0 1611
1613 0 487359 152104 160000 0 1612
1614 0 487297 151991 160040 0 1613
1615 0 487267 151940 160080 0 1614
1616 0 487235 151915 160120 0 1615
1617 0 487200 151891 160160 0 1616
1618 0 487167 151850 160200 0 1617
1619 0 487108 151757 160240 0 1618
1620 0 487064 151687 160280 0 1619
1621 0 487016 151611 160320 0 1620
1622 0 486970 151520 160360 0 1621
1623 0 486920 151446 160400 0 1622
1624 0 486888 151356 160440 0 1623
1625 0 486834 151285 160480 0 1624
1626 0 486788 151189 160520 0 1625
1627 0 486749 151108 160560 0 1626
1628 0 486680 151044 160600 0 1627
1629 0 486640 151003 160640 0 1628
1630 0 486592 150940 160680 0 1629
1631 0 486539 150899 160720 0 1630
1632 0 486484 150841 160760 0 1631
1633 0 486408 150773 160800 0 1632
1634 0 486331 150697 160840 0 1633
1635 0 486255 150610 160880 0 1634
1636 0 486177 150538 160920 0 1635
1637 0 486100 150340 160960 0 1636
1638 0 486036 150169 161000 0 1637
1639 0 485962 150004 161040 0 1638
1640 0 485762 149837 161080 0 1639
1641 0 485573 149638 161120 0 1640
1642 0 485519 149665 161160 0 1641
1643 0 485480 149677 161200 0 1642
1644 0 485426 149694 161240 0 1643
1645 0 485377 149718 161280 0 1644
1646 0 485281 149633 161320 0 1645
1647 0 485211 149582 161360 0 1646
1648 0 485132 149527 161400 0 1647
1649 0 485126 149483 161440 0 1648
1650 0 485131 149436 161480 0 1649
1651 0 485118 149419 161520 0 1650
1652 0 485111 149375 161560 0 1651
1653 0 485106 149346 161600 0 1652
1654 0 485106 149320 161640 0 1653
1655 0 485090 149310 161680 0 1654
1656 0 485075 149228 161720 0 1655
1657 0 485060 149150 161760 0 1656
1658 0 485052 149149 161800 0 1657
1659 0 485033 149072 161840 0 1658
1660 0 485040 149079 161880 0 1659
1661 0 485056 149059 161920 0 1660
1662 0 485017 148957 161960 0 1661
1663 0 484990 148857 162000 0 1662
1664 0 484925 148720 162040 0 1663
1665 0 484864 148594 162080 0 1664
1666 0 484795 148461 162120 0 1665
1667 0 484739 148336 162160 0 1666
1668 0 484641 148258 162200 0 1667
1669 0 484546 148191 162240 0 1668
1670 0 484445 148122 162280 0 1669
1671 0 484330 148081 162320 0 1670
1672 0 484229 148034 162360 0 1671
1673 0 484132 147932 162400 0 1672
1674 0 484038 147844 162440 0 1673
1675 0 483940 147745 162480 0 1674
1676 0 483828 147659 162520 0 1675
1677 0 483734 147561 162560 0 1676
1678 0 483693 147458 162600 0 1677
1679 0 483649 147368 162640 0 1678
1680 0 483615 147272 162680 0 1679
1681 0 483559 147197 162720 0 1680
1682 0 483522 147113 162760 0 1681
1683 0 483447 147082 162800 0 1682
1684 0 483385 147018 162840 0 1683
1685 0 483314 146978 162880 0 1684
1686 0 483248 146928 162920 0 1685
1687 0 483171 146879 162960 0 1686
1688 0 483110 146838 163000 0 1687
1689 0 483040 146769 163040 0 1688
1690 0 482975 146706 163080 0 1689
1691 0 482933 146634 163120 0 1690
1692 0 482869 146561 163160 0 1691
1693 0 482815 146486 163200 0 1692
1694 0 482674 146459 163240 0 1693
1695 0 482509 146414 163280 0 1694
1696 0 482363 146391 163320 0 1695
1697 0 482226 146361 163360 0 1696
1698 0 482142 146285 163400 0 1697
1699 0 482062 146223 163440 0 1698
1700 0 481971 146137 163480 0 1699
1701 0 481892 146066 163520 0 1700
1702 0 481792 145984 163560 0 1701
1703 0 481707 145929 163600 0 1702
1704 0 481638 145868 163640 0 1703
1705 0 481528 145835 163680 0 1704
1706 0 481424 145780 163720 0 1705
1707 0 481352 145695 163760 0 1706
1708 0 481274 145626 163800 0 1707
1709 0 481186 145554 163840 0 1708
1710 0 481081 145481 163880 0 1709
1711 0 481006 145377 163920 0 1710
1712 0 480909 145341 163960 0 1711
1713 0 480812 145246 164000 0 1712
1714 0 480738 145170 164040 0 1713
1715 0 480636 145074 164080 0 1714
1716 0 480547 144988 164120 0 1715
1717 0 480447 144854 164160 0 1716
1718 0 480366 144742 164200 0 1717
1719 0 480280 144622 164240 0 1718
1720 0 480193 144482 164280 0 1719
1721 0 480105 144385 164320 0 1720
1722 0 479969 144292 164360 0 1721
1723 0 479833 144203 164400 0 1722
1724 0 479691 144136 164440 0 1723
1725 0 479564 144050 164480 0 1724
1726 0 479454 144010 164520 0 1725
1727 0 479339 143985 164560 0 1726
1728 0 479225 143942 164600 0 1727
1729 0 479113 143894 164640 0 1728
1730 0 479006 143853 164680 0 1729
1731 0 478889 143807 164720 0 1730
1732 0 478823 143776 164760 0 1731
1733 0 478742 143736 164800 0 1732
1734 0 478588 143659 164840 0 1733
1735 0 478436 143565 164880 0 1734
1736 0 478285 143482 164920 0 1735
1737 0 478118 143407 164960 0 1736
1738 0 478033 143335 165000 0 1737
1739 0 477946 143288 165040 0 1738
1740 0 477855 143236 165080 0 1739
1741 0 477757 143183 165120 0 1740
1742 0 477629 143053 165160 0 1741
1743 0 477462 142956 165200 0 1742
1744 0 477326 142848 165240 0 1743
1745 0 477188 142774 165280 0 1744
1746 0 477031 142735 165320 0 1745
1747 0 476892 142650 165360 0 1746
1748 0 476821 142565 165400 0 1747
1749 0 476746 142484 165440 0 1748
1750 0 476655 142425 165480 0 1749
1751 0 476569 142332 165520 0 1750
1752 0 476495 142249 165560 0 1751
1753 0 476416 142160 165600 0 1752
1754 0 476307 142110 165640 0 1753
1755 0 476231 142077 165680 0 1754
1756 0 476160 142027 165720 0 1755
1757 0 476092 141962 165760 0 1756
1758 0 475966 141832 165800 0 1757
1759 0 475834 141700 165840 0 1758
1760 0 475691 141569 165880 0 1759
1761 0 475528 141335 165920 0 1760
1762 0 475358 141143 165960 0 1761
1763 0 475157 140897 166000 0 1762
1764 0 474988 140670 166040 0 1763
1765 0 474901 140646 166080 0 1764
1766 0 474812 140601 166120 0 1765
1767 0 474721 140549 166160 0 1766
1768 0 474627 140497 166200 0 1767
1769 0 474603 140466 166240 0 1768
1770 0 474487 140377 166280 0 1769
1771 0 474389 140289 166320 0 1770
1772 0 474316 140250 166360 0 1771
1773 0 474247 140208 166400 0 1772
1774 0 474164 140171 166440 0 1773
1775 0 474076 140155 166480 0 1774
1776 0 474010 140057 166520 0 1775
1777 0 473955 139971 166560 0 1776
1778 0 473871 139889 166600 0 1777
1779 0 473808 139809 166640 0 1778
1780 0 470679 137802 166640 0 1779
1781 0 470622 137682 166680 0 1780
1782 0 470520 137664 166720 0 1781
1783 0 470425 137628 166760 0 1782
1784 0 470335 137597 166800 0 1783
1785 0 470089 137462 166840 0 1784
1786 0 469862 137373 166880 0 1785
1787 0 469635 137249 166920 0 1786
1788 0 469338 137117 166960 0 1787
1789 0 468838 136946 167000 0 1788
1790 0 468742 136827 167040 0 1789
1791 0 468613 136706 167080 0 1790
1792 0 468485 136561 167120 0 1791
1793 0 468363 136417 167160 0 1792
1794 0 468220 136304 167200 0 1793
1795 0 468212 136274 167240 0 1794
1796 0 468207 136244 167280 0 1795
1797 0 468191 136211 167320 0 1796
1798 5 468188 136190 167360 0 1797
1799 0 467766 136252 167360 0 1798
1800 0 467673 136173 167400 0 1799
1801 0 467576 136069 167440 0 1800
1802 0 467490 136001 167480 0 1801
1803 0 467367 135944 167520 0 1802
1804 0 467189 135902 167560 0 1803
1805 0 467111 135892 167600 0 1804
1806 0 467031 135891 167640 0 1805
1807 0 466898 135828 167720 0 1806
1808 0 466811 135814 167760 0 1807
1809 0 466727 135805 167800 0 1808
1810 0 465851 135477 167800 0 1809
1811 0 465739 135381 167840 0 1810
1812 0 465605 135280 167880 0 1811
1813 0 465490 135184 167920 0 1812
1814 0 465369 135100 167960 0 1813
1815 0 465202 135037 168000 0 1814
1816 0 465044 134975 168040 0 1815
1817 0 464884 134904 168080 0 1816
1818 0 464709 134849 168120 0 1817
1819 0 464553 134762 168160 0 1818
1820 0 464375 134717 168200 0 1819
1821 0 464215 134669 168240 0 1820
1822 0 464049 134617 168280 0 1821
1823 0 463877 134519 168320 0 1822
1824 0 463710 134424 168360 0 1823
1825 0 463538 134333 168400 0 1824
1826 0 463364 134238 168440 0 1825
1827 0 463195 134148 168480 0 1826
1828 0 463104 134103 168520 0 1827
1829 0 463008 134071 168560 0 1828
1830 0 462911 134023 168600 0 1829
1831 0 462820 133992 168640 0 1830
1832 0 462764 133984 168680 0 1831
1833 0 462697 133977 168720 0 1832
1834 0 462641 133947 168760 0 1833
1835 0 462583 133914 168800 0 1834
1836 0 462502 133848 168840 0 1835
1837 0 462418 133790 168880 0 1836
1838 0 462322 133735 168920 0 1837
1839 0 462213 133679 168960 0 1838
1840 0 462138 133610 169000 0 1839
1841 0 462065 133550 169040 0 1840
1842 0 462018 133542 169080 0 1841
1843 0 461959 133539 169120 0 1842
1844 0 461914 133521 169160 0 1843
1845 0 461869 133495 169200 0 1844
1846 0 461818 133475 169240 0 1845
1847 0 461762 133416 169280 0 1846
1848 0 461702 133360 169320 0 1847
1849 0 461623 133310 169360 0 1848
1850 0 461555 133265 169400 0 1849
1851 0 461456 133204 169440 0 1850
1852 0 461385 133154 169480 0 1851
1853 0 461295 133111 169520 0 1852
1854 0 461214 133068 169560 0 1853
1855 0 461142 133039 169600 0 1854
1856 0 461087 133005 169640 0 1855
1857 0 461044 132968 169680 0 1856
1858 0 460964 132939 169720 0 1857
1859 0 460894 132903 169760 0 1858
1860 0 460811 132859 169800 0 1859
1861 0 460716 132848 169840 0 1860
1862 0 460641 132807 169880 0 1861
1863 0 460548 132792 169920 0 1862
1864 0 460504 132783 169960 0 1863
1865 0 460446 132788 170000 0 1864
1866 0 460393 132780 170040 0 1865
1867 0 460349 132762 170080 0 1866
1868 0 460308 132733 170120 0 1867
1869 0 460256 132714 170160 0 1868
1870 0 460218 132684 170200 0 1869
1871 0 460191 132642 170240 0 1870
1872 0 460140 132614 170280 0 1871
1873 0 460096 132599 170320 0 1872
1874 0 459991 132605 170360 0 1873
1875 0 459903 132600 170400 0 1874
1876 0 459844 132600 170440 0 1875
1877 0 459791 132582 170480 0 1876
1878 0 459742 132554 170520 0 1877
1879 0 459678 132539 170560 0 1878
1880 0 459613 132522 170600 0 1879
1881 0 459573 132495 170640 0 1880
1882 0 459537 132529 170680 0 1881
1883 0 459506 132546 170720 0 1882
1884 0 459465 132577 170760 0 1883
1885 0 459483 132574 170800 0 1884
1886 0 459497 132574 170840 0 1885
1887 0 459531 132561 170880 0 1886
1888 0 459523 132566 170920 0 1887
1889 0 459541 132554 170960 0 1888
1890 0 459372 132453 171000 0 1889
1891 0 459203 132360 171040 0 1890
1892 0 459022 132268 171080 0 1891
1893 0 458859 132165 171120 0 1892
1894 0 458788 132133 171160 0 1893
1895 0 458718 132098 171200 0 1894
1896 0 458663 132072 171240 0 1895
1897 0 458608 132066 171280 0 1896
1898 0 458547 132059 171320 0 1897
1899 0 458489 132048 171360 0 1898
1900 0 458420 132052 171400 0 1899
1901 0 458365 132045 171440 0 1900
1902 0 458301 132051 171480 0 1901
1903 0 458233 132051 171520 0 1902
1904 0 458186 132041 171560 0 1903
1905 0 458097 132023 171600 0 1904
1906 0 458037 132003 171640 0 1905
1907 0 457940 131986 171680 0 1906
1908 0 457867 131992 171720 0 1907
1909 0 457817 131966 171760 0 1908
1910 0 457717 131964 171800 0 1909
1911 0 457651 131941 171840 0 1910
1912 0 457570 131926 171880 0 1911
1913 0 457477 131913 171920 0 1912
1914 0 457383 131908 171960 0 1913
1915 0 457295 131897 172000 0 1914
1916 0 457231 131884 172040 0 1915
1917 0 457129 131875 172080 0 1916
1918 0 457078 131788 172120 0 1917
1919 0 456935 131765 172160 0 1918
1920 0 456831 131704 172200 0 1919
1921 0 456702 131665 172240 0 1920
1922 0 456603 131610 172280 0 1921
1923 0 456516 131642 172320 0 1922
1924 5 456446 131610 172360 0 1923
1925 0 456373 131613 172400 0 1924
1926 0 456309 131608 172440 0 1925
1927 0 456228 131599 172480 0 1926
1928 0 456139 131565 172520 0 1927
1929 0 456026 131539 172560 0 1928
1930 0 455944 131492 172600 0 1929
1931 0 455843 131464 172640 0 1930
1932 0 455742 131448 172680 0 1931
1933 0 455645 131413 172720 0 1932
1934 0 455548 131387 172760 0 1933
1935 0 455428 131356 172800 0 1934
1936 0 455348 131284 172840 0 1935
1937 0 455202 131292 172880 0 1936
1938 0 455108 131241 172920 0 1937
1939 0 455020 131174 172960 0 1938
1940 0 454934 131111 173000 0 1939
1941 0 454720 131070 173040 0 1940
1942 0 454510 131022 173080 0 1941
1943 0 454439 131015 173120 0 1942
1944 0 454334 131033 173160 0 1943
1945 0 454280 131020 173200 0 1944
1946 0 454220 131009 173240 0 1945
1947 0 454121 131012 173280 0 1946
1948 0 454032 130974 173320 0 1947
1949 0 453926 130950 173360 0 1948
1950 0 453819 130932 173400 0 1949
1951 0 453711 130902 173440 0 1950
1952 0 453666 130831 173480 0 1951
1953 0 453602 130787 173520 0 1952
1954 0 453573 130719 173560 0 1953
1955 0 453514 130652 173600 0 1954
1956 0 453461 130600 173640 0 1955
1957 0 453366 130542 173680 0 1956
1958 0 453304 130472 173720 0 1957
1959 0 453205 130423 173760 0 1958
1960 0 453127 130381 173800 0 1959
1961 0 453080 130384 173840 0 1960
1962 0 453024 130381 173880 0 1961
1963 0 452983 130369 173920 0 1962
1964 0 452917 130380 173960 0 1963
1965 0 452876 130338 174000 0 1964
1966 0 452709 130441 174040 0 1965
1967 0 452632 130417 174080 0 1966
1968 0 452553 130291 174160 0 1967
1969 0 452490 130266 174200 0 1968
1970 0 452414 130255 174240 0 1969
1971 0 452350 130245 174280 0 1970
1972 0 452294 130253 174320 0 1971
1973 0 452234 130283 174360 0 1972
1974 0 452191 130297 174400 0 1973
1975 0 452012 130275 174440 0 1974
1976 0 451845 130233 174480 0 1975
1977 0 451675 130203 174520 0 1976
1978 0 451513 130179 174560 0 1977
1979 0 451344 130150 174600 0 1978
1980 0 451176 130124 174640 0 1979
1981 0 451073 130113 174680 0 1980
1982 0 450967 130104 174720 0 1981
1983 0 450877 130067 174760 0 1982
1984 0 450766 130044 174800 0 1983
1985 0 450662 130010 174840 0 1984
1986 0 450557 129988 174880 0 1985
1987 0 450449 129945 174920 0 1986
1988 0 450328 129900 174960 0 1987
1989 0 450199 129860 175000 0 1988
1990 0 450075 129827 175040 0 1989
1991 0 449974 129793 175080 0 1990
1992 0 449917 129756 175120 0 1991
1993 0 449808 129733 175160 0 1992
1994 0 449706 129706 175200 0 1993
1995 0 449635 129606 175240 0 1994
1996 0 449545 129648 175280 0 1995
1997 0 449449 129645 175320 0 1996
1998 0 449365 129557 175360 0 1997
1999 0 449115 129743 175400 0 1998
2000 0 449069 129599 175440 0 1999
2001 0 448956 129563 175480 0 2000
2002 0 448899 129581 175520 0 2001
2003 0 448843 129621 175560 0 2002
2004 0 448781 129644 175600 0 2003
2005 0 448697 129695 175640 0 2004
2006 0 448643 129729 175680 0 2005
2007 0 448585 129778 175720 0 2006
2008 0 448474 129676 175760 0 2007
2009 0 448381 129792 175800 0 2008
2010 0 448266 129744 175840 0 2009
2011 0 448119 129717 175880 0 2010
2012 0 448001 129671 175920 0 2011
2013 0 447842 129675 175960 0 2012
2014 0 447695 129683 176000 0 2013
2015 0 447536 129692 176040 0 2014
2016 0 447380 129706 176080 0 2015
2017 0 447147 129715 176120 0 2016
2018 0 446937 129704 176160 0 2017
2019 0 446726 129698 176200 0 2018
2020 0 446513 129692 176240 0 2019
2021 0 446292 129668 176280 0 2020
2022 0 446051 129652 176320 0 2021
2023 0 445829 129647 176360 0 2022
2024 0 445591 129654 176400 0 2023
2025 0 445385 129630 176440 0 2024
2026 0 445214 129616 176480 0 2025
2027 0 445049 129609 176520 0 2026
2028 0 444838 129623 176560 0 2027
2029 0 444666 129589 176600 0 2028
2030 0 444520 129545 176640 0 2029
2031 0 444214 129896 176680 0 2030
2032 0 444315 129566 176720 0 2031
2033 0 444282 129461 176760 0 2032
2034 0 444238 129333 176800 0 2033
2035 0 444119 129335 176840 0 2034
2036 0 444004 129257 176880 0 2035
2037 0 443953 129270 176920 0 2036
2038 0 443928 129276 176960 0 2037
2039 0 443869 129296 177000 0 2038
2040 0 443821 129308 177040 0 2039
2041 0 443757 129358 177080 0 2040
2042 0 443697 129368 177120 0 2041
2043 0 443640 129374 177160 0 2042
2044 0 443572 129376 177200 0 2043
2045 0 443504 129391 177240 0 2044
2046 0 443481 129411 177280 0 2045
2047 0 443475 129442 177320 0 2046
2048 0 443461 129465 177360 0 2047
2049 0 443441 129478 177400 0 2048
2050 0 443105 129532 177440 0 2049
2051 0 442752 129582 177480 0 2050
2052 0 442407 129624 177520 0 2051
2053 0 442072 129685 177560 0 2052
2054 0 442016 129673 177600 0 2053
2055 0 441949 129663 177640 0 2054
2056 0 441902 129631 177680 0 2055
2057 0 441842 129619 177720 0 2056
2058 0 440963 129636 177720 0 2057
2059 0 440946 129604 177760 0 2058
2060 0 440893 129618 177800 0 2059
2061 0 440867 129596 177840 0 2060
2062 0 440855 129573 177880 0 2061
2063 0 440777 129572 177920 0 2062
2064 0 440701 129574 177960 0 2063
2065 0 440634 129565 178000 0 2064
2066 0 440562 129543 178040 0 2065
2067 0 440497 129519 178080 0 2066
2068 0 440466 129500 178120 0 2067
2069 0 440327 129530 178160 0 2068
2070 0 440184 129579 178200 0 2069
2071 0 440052 129609 178240 0 2070
2072 0 439918 129651 178280 0 2071
2073 0 439474 129663 178320 0 2072
2074 0 439374 129678 178360 0 2073
2075 0 439286 129635 178400 0 2074
2076 0 439185 129627 178440 0 2075
2077 0 439080 129614 178480 0 2076
2078 0 438986 129596 178520 0 2077
2079 0 438894 129579 178560 0 2078
2080 5 437164 129403 178560 0 2079
2081 0 436718 129656 178520 0 2080
2082 0 436529 129733 178480 0 2081
2083 0 436358 129802 178440 0 2082
2084 5 436177 129872 178400 0 2083
2085 0 433694 130568 178400 0 2084
2086 0 433606 130565 178440 0 2085
2087 5 433509 130566 178480 0 2086
2088 0 429099 131253 178480 0 2087
2089 0 428994 131260 178520 0 2088
2090 0 428886 131267 178560 0 2089
2091 0 428775 131291 178600 0 2090
2092 0 428447 131299 178640 0 2091
2093 0 428113 131313 178680 0 2092
2094 0 427811 131316 178720 0 2093
2095 0 427728 131301 178760 0 2094
2096 0 427613 131301 178800 0 2095
2097 0 427506 131311 178840 0 2096
2098 0 427145 131323 178880 0 2097
2099 0 426718 131241 178920 0 2098
2100 0 426391 131256 179000 0 2099
2101 5 423503 130891 179000 0 2100
2102 0 421258 131103 179000 0 2101
2103 0 421065 131098 178920 0 2102
2104 0 420962 131110 178880 0 2103
2105 0 420875 131105 178840 0 2104
2106 0 420627 131143 178800 0 2105
2107 0 420395 131174 178760 0 2106
2108 0 420116 131239 178720 0 2107
2109 0 419855 131279 178680 0 2108
2110 0 419740 131321 178640 0 2109
2111 0 419604 131372 178600 0 2110
2112 0 419474 131411 178560 0 2111
2113 0 419342 131462 178520 0 2112
2114 0 419206 131508 178480 0 2113
2115 0 419084 131556 178440 0 2114
2116 0 418910 131620 178400 0 2115
2117 0 418724 131685 178360 0 2116
2118 0 418552 131739 178320 0 2117
2119 0 418373 131810 178280 0 2118
2120 0 418191 131893 178240 0 2119
2121 0 418030 131944 178200 0 2120
2122 0 418027 131929 178160 0 2121
2123 0 417727 132028 178120 0 2122
2124 0 417581 132064 178080 0 2123
2125 0 417455 132104 178040 0 2124
2126 0 417352 132128 178000 0 2125
2127 0 417245 132149 177960 0 2126
2128 0 417156 132165 177920 0 2127
2129 0 417062 132218 177880 0 2128
2130 0 416967 132267 177840 0 2129
2131 0 416867 132317 177800 0 2130
2132 0 416798 132357 177760 0 2131
2133 0 416692 132407 177720 0 2132
2134 0 416599 132464 177680 0 2133
2135 0 416504 132521 177640 0 2134
2136 0 416410 132577 177600 0 2135
2137 0 416331 132615 177560 0 2136
2138 0 416234 132661 177520 0 2137
2139 0 416214 132679 177480 0 2138
2140 0 416179 132696 177440 0 2139
2141 0 416153 132704 177400 0 2140
2142 0 416119 132719 177360 0 2141
2143 0 416089 132728 177320 0 2142
2144 0 416060 132732 177280 0 2143
2145 0 415990 132780 177240 0 2144
2146 0 415940 132806 177200 0 2145
2147 0 415894 132828 177160 0 2146
2148 0 415837 132855 177120 0 2147
2149 0 415756 132881 177080 0 2148
2150 0 415703 132880 177040 0 2149
2151 0 415613 132997 177000 0 2150
2152 0 415530 133109 176960 0 2151
2153 0 415418 133232 176920 0 2152
2154 0 415338 133349 176880 0 2153
2155 0 415243 133470 176840 0 2154
2156 0 415174 133501 176800 0 2155
2157 0 415113 133533 176760 0 2156
2158 0 415045 133588 176720 0 2157
2159 0 414972 133646 176680 0 2158
2160 0 414919 133683 176640 0 2159
2161 0 414843 133746 176600 0 2160
2162 0 414740 133830 176560 0 2161
2163 0 414651 133905 176520 0 2162
2164 0 414574 133967 176480 0 2163
2165 0 414494 134021 176440 0 2164
2166 0 414398 134099 176400 0 2165
2167 0 414307 134154 176360 0 2166
2168 0 414216 134231 176320 0 2167
2169 0 414124 134310 176280 0 2168
2170 0 414030 134391 176240 0 2169
2171 0 413921 134474 176200 0 2170
2172 0 413819 134553 176160 0 2171
2173 0 413759 134639 176120 0 2172
2174 0 413716 134702 176080 0 2173
2175 0 413656 134790 176040 0 2174
2176 0 413566 134845 176000 0 2175
2177 0 413459 134918 175960 0 2176
2178 0 413374 134983 175920 0 2177
2179 0 413276 135053 175880 0 2178
2180 0 413178 135117 175840 0 2179
2181 0 413085 135174 175800 0 2180
2182 0 413015 135227 175760 0 2181
2183 0 412952 135278 175720 0 2182
2184 0 412893 135305 175680 0 2183
2185 0 412833 135339 175640 0 2184
2186 0 412784 135367 175600 0 2185
2187 0 412712 135414 175560 0 2186
2188 0 412655 135432 175520 0 2187
2189 0 412566 135494 175480 0 2188
2190 0 412499 135522 175440 0 2189
2191 0 412410 135588 175400 0 2190
2192 0 412350 135603 175360 0 2191
2193 0 412271 135655 175320 0 2192
2194 0 412198 135696 175280 0 2193
2195 0 412091 135731 175200 0 2194
2196 0 412035 135720 175160 0 2195
2197 0 412000 135710 175120 0 2196
2198 0 411964 135697 175080 0 2197
2199 0 411931 135688 175040 0 2198
2200 0 411871 135699 175000 0 2199
2201 0 411798 135717 174960 0 2200
2202 0 411732 135730 174920 0 2201
2203 0 411660 135753 174880 0 2202
2204 0 411610 135756 174840 0 2203
2205 0 411534 135768 174800 0 2204
2206 0 411483 135764 174760 0 2205
2207 0 411442 135764 174720 0 2206
2208 0 411398 135740 174680 0 2207
2209 0 411356 135729 174640 0 2208
2210 0 411306 135708 174600 0 2209
2211 0 411288 135680 174560 0 2210
2212 0 411234 135673 174520 0 2211
2213 0 411178 135680 174480 0 2212
2214 0 411133 135676 174440 0 2213
2215 0 411115 135660 174400 0 2214
2216 0 411055 135660 174360 0 2215
2217 0 411025 135644 174320 0 2216
2218 0 410991 135625 174280 0 2217
2219 0 410965 135601 174240 0 2218
2220 0 410931 135577 174200 0 2219
2221 0 410911 135568 174160 0 2220
2222 0 410817 135639 174080 0 2221
2223 0 410794 135634 174040 0 2222
2224 0 410779 135618 174000 0 2223
2225 0 410765 135568 173960 0 2224
2226 0 410663 135482 173920 0 2225
2227 0 410634 135459 173880 0 2226
2228 0 410617 135421 173840 0 2227
2229 0 410594 135402 173800 0 2228
2230 0 410587 135381 173760 0 2229
2231 0 410540 135398 173720 0 2230
2232 0 410187 135354 173680 0 2231
2233 0 409503 135502 173680 0 2232
2234 0 409209 135787 173680 0 2233
2235 5 409160 135825 173640 0 2234
2236 0 407418 136575 173640 0 2235
2237 0 407366 136609 173680 0 2236
2238 0 407309 136649 173720 0 2237
2239 0 407275 136671 173760 0 2238
2240 0 407204 136719 173800 0 2239
2241 0 407171 136747 173840 0 2240
2242 0 407140 136764 173880 0 2241
2243 0 407117 136768 173920 0 2242
2244 0 407086 136772 173960 0 2243
2245 0 406959 136914 174000 0 2244
2246 0 406837 137007 174040 0 2245
2247 0 406734 137078 174080 0 2246
2248 0 406572 137144 174160 0 2247
2249 0 406518 137177 174200 0 2248
2250 0 406479 137228 174240 0 2249
2251 0 406436 137273 174280 0 2250
2252 0 406395 137317 174320 0 2251
2253 0 406337 137357 174360 0 2252
2254 0 406305 137384 174400 0 2253
2255 0 406244 137417 174440 0 2254
2256 0 406203 137438 174480 0 2255
2257 0 406162 137457 174520 0 2256
2258 0 406119 137488 174560 0 2257
2259 0 406059 137514 174600 0 2258
2260 0 406002 137548 174640 0 2259
2261 0 405949 137568 174680 0 2260
2262 0 405893 137599 174720 0 2261
2263 0 405860 137633 174760 0 2262
2264 0 405833 137667 174800 0 2263
2265 0 405806 137701 174840 0 2264
2266 0 405770 137738 174880 0 2265
2267 0 405741 137728 174920 0 2266
2268 0 405699 137724 174960 0 2267
2269 0 405679 137721 175000 0 2268
2270 0 405624 137726 175040 0 2269
2271 0 405607 137708 175080 0 2270
2272 0 405583 137687 175120 0 2271
2273 0 405563 137664 175160 0 2272
2274 0 405492 137713 175200 0 2273
2275 0 405440 137695 175200 0 2274
2276 0 405358 137764 175280 0 2275
2277 0 405263 137826 175320 0 2276
2278 0 405218 137852 175360 0 2277
2279 0 405149 137908 175400 0 2278
2280 0 405091 137945 175440 0 2279
2281 0 405035 137977 175480 0 2280
2282 0 404992 137998 175520 0 2281
2283 0 404908 138026 175560 0 2282
2284 0 404846 138053 175600 0 2283
2285 0 404768 138097 175640 0 2284
2286 0 404702 138134 175680 0 2285
2287 0 404639 138169 175720 0 2286
2288 0 404519 138288 175760 0 2287
2289 0 404469 138304 175800 0 2288
2290 0 404413 138326 175840 0 2289
2291 0 404345 138360 175880 0 2290
2292 0 404287 138379 175920 0 2291
2293 0 404218 138406 175960 0 2292
2294 0 404165 138427 176000 0 2293
2295 0 404087 138464 176040 0 2294
2296 0 404009 138509 176080 0 2295
2297 0 403956 138531 176120 0 2296
2298 0 403891 138536 176160 0 2297
2299 0 403831 138533 176200 0 2298
2300 0 403763 138541 176240 0 2299
2301 0 403691 138549 176280 0 2300
2302 0 403613 138558 176320 0 2301
2303 0 403540 138566 176360 0 2302
2304 0 403474 138578 176400 0 2303
2305 0 403397 138596 176440 0 2304
2306 0 403329 138596 176480 0 2305
2307 0 403251 138601 176520 0 2306
2308 0 403198 138579 176560 0 2307
2309 0 403138 138571 176600 0 2308
2310 0 403067 138565 176640 0 2309
2311 0 403036 138568 176680 0 2310
2312 0 402956 138587 176720 0 2311
2313 0 402866 138584 176760 0 2312
2314 0 402803 138610 176800 0 2313
2315 0 402744 138614 176840 0 2314
2316 0 402694 138615 176880 0 2315
2317 0 402628 138628 176920 0 2316
2318 0 402563 138639 176960 0 2317
2319 0 402504 138657 177000 0 2318
2320 0 402447 138669 177040 0 2319
2321 0 402406 138714 177080 0 2320
2322 0 402336 138744 177120 0 2321
2323 0 402301 138769 177160 0 2322
2324 0 402241 138798 177200 0 2323
2325 0 402197 138821 177240 0 2324
2326 0 402149 138835 177280 0 2325
2327 0 402097 138840 177320 0 2326
2328 0 402053 138847 177360 0 2327
2329 0 401974 138898 177400 0 2328
2330 0 401912 138930 177440 0 2329
2331 0 401837 138960 177480 0 2330
2332 0 401777 138986 177520 0 2331
2333 0 401714 139016 177560 0 2332
2334 0 401687 139043 177600 0 2333
2335 0 401607 139067 177640 0 2334
2336 0 401552 139088 177680 0 2335
2337 0 401502 139104 177720 0 2336
2338 0 401446 139120 177760 0 2337
2339 0 401382 139150 177800 0 2338
2340 0 401311 139188 177840 0 2339
2341 0 401253 139217 177880 0 2340
2342 0 401164 139263 177920 0 2341
2343 0 401114 139284 177960 0 2342
2344 0 401055 139315 178000 0 2343
2345 0 400991 139345 178040 0 2344
2346 0 400917 139379 178080 0 2345
2347 0 400864 139416 178120 0 2346
2348 0 400796 139445 178160 0 2347
2349 0 400727 139480 178200 0 2348
2350 0 400627 139548 178240 0 2349
2351 0 400568 139551 178280 0 2350
2352 0 400524 139569 178320 0 2351
2353 0 400464 139596 178360 0 2352
2354 0 400429 139613 178400 0 2353
2355 0 400391 139623 178440 0 2354
2356 0 400337 139647 178480 0 2355
2357 0 400304 139663 178520 0 2356
2358 0 400264 139680 178560 0 2357
2359 0 400235 139699 178600 0 2358
2360 0 400179 139721 178640 0 2359
2361 0 400123 139748 178680 0 2360
2362 0 400072 139767 178720 0 2361
2363 0 400024 139773 178760 0 2362
2364 0 399979 139805 178800 0 2363
2365 0 399960 139825 178840 0 2364
2366 0 399908 139860 178880 0 2365
2367 0 399859 139887 178920 0 2366
2368 0 399760 139954 179000 0 2367
2369 0 399714 140002 179040 0 2368
2370 0 399654 140054 179080 0 2369
2371 0 399600 140094 179120 0 2370
2372 0 399550 140131 179160 0 2371
2373 0 399494 140174 179200 0 2372
2374 0 399423 140216 179240 0 2373
2375 0 399392 140247 179280 0 2374
2376 0 399329 140298 179320 0 2375
2377 0 399279 140342 179360 0 2376
2378 0 399218 140383 179400 0 2377
2379 0 399166 140415 179440 0 2378
2380 0 399109 140452 179480 0 2379
2381 0 399064 140477 179520 0 2380
2382 0 398996 140506 179560 0 2381
2383 0 398945 140534 179600 0 2382
2384 0 398881 140562 179640 0 2383
2385 0 398817 140588 179680 0 2384
2386 0 398720 140610 179720 0 2385
2387 0 398665 140630 179760 0 2386
2388 0 398591 140654 179800 0 2387
2389 0 398520 140685 179840 0 2388
2390 0 398472 140706 179880 0 2389
2391 0 398392 140764 179920 0 2390
2392 0 398348 140812 179960 0 2391
2393 0 398299 140861 180000 0 2392
2394 0 398253 140925 180040 0 2393
2395 0 398115 141028 180080 0 2394
2396 0 398304 141212 180120 0 2395
2397 0 398064 141267 180160 0 2396
2398 0 398017 141304 180200 0 2397
2399 0 397972 141349 180240 0 2398
2400 0 397931 141376 180280 0 2399
2401 0 397894 141407 180320 0 2400
2402 0 397839 141445 180360 0 2401
2403 0 397798 141473 180400 0 2402
2404 0 397732 141507 180440 0 2403
2405 0 397681 141537 180480 0 2404
2406 0 397641 141584 180520 0 2405
2407 0 397602 141623 180560 0 2406
2408 0 397579 141662 180600 0 2407
2409 0 397509 141723 180640 0 2408
2410 0 397452 141772 180680 0 2409
2411 0 397398 141824 180720 0 2410
2412 0 397344 141871 180760 0 2411
2413 0 397288 141923 180800 0 2412
2414 0 397246 141976 180840 0 2413
2415 0 397194 142026 180880 0 2414
2416 0 397126 142087 180920 0 2415
2417 0 397062 142136 180960 0 2416
2418 0 397002 142191 181000 0 2417
2419 0 396936 142244 181040 0 2418
2420 0 396874 142279 181080 0 2419
2421 0 396803 142313 181120 0 2420
2422 0 396740 142345 181160 0 2421
2423 0 396698 142367 181200 0 2422
2424 0 396644 142383 181240 0 2423
2425 0 396616 142573 181280 0 2424
2426 0 396465 142564 181320 0 2425
2427 0 396340 142668 181360 0 2426
2428 0 396298 142704 181400 0 2427
2429 0 396213 142764 181440 0 2428
2430 0 396145 142817 181480 0 2429
2431 0 396059 142883 181520 0 2430
2432 0 396005 142892 181560 0 2431
2433 0 395957 142906 181600 0 2432
2434 0 395852 142942 181640 0 2433
2435 0 395824 142959 181680 0 2434
2436 0 395736 142998 181720 0 2435
2437 0 395684 143027 181760 0 2436
2438 0 395604 143067 181800 0 2437
2439 0 395541 143097 181840 0 2438
2440 0 395426 143150 181880 0 2439
2441 0 395307 143210 181920 0 2440
2442 0 395192 143268 181960 0 2441
2443 0 395066 143336 182000 0 2442
2444 0 394775 143635 182040 0 2443
2445 0 394533 143639 182080 0 2444
2446 5 393963 144091 182120 0 2445
2447 0 393913 144128 182160 0 2446
2448 0 393864 144158 182200 0 2447
2449 0 393812 144194 182240 0 2448
2450 0 393784 144232 182280 0 2449
2451 0 393727 144281 182320 0 2450
2452 0 393674 144326 182360 0 2451
2453 0 393640 144365 182400 0 2452
2454 0 393591 144405 182440 0 2453
2455 0 393560 144440 182480 0 2454
2456 0 393486 144503 182520 0 2455
2457 0 393370 144521 182560 0 2456
2458 0 393240 144539 182600 0 2457
2459 0 393109 144568 182640 0 2458
2460 0 392996 144581 182680 0 2459
2461 0 392849 144608 182720 0 2460
2462 0 392749 144625 182760 0 2461
2463 0 392652 144638 182800 0 2462
2464 0 392521 144677 182840 0 2463
2465 0 392423 144697 182880 0 2464
2466 0 392321 144721 182920 0 2465
2467 0 392214 144752 182960 0 2466
2468 0 392107 144774 183000 0 2467
2469 0 391987 144788 183040 0 2468
2470 0 391881 144892 183080 0 2469
2471 0 391781 144926 183120 0 2470
2472 0 391659 144951 183160 0 2471
2473 0 391563 144945 183200 0 2472
2474 0 391451 144965 183240 0 2473
2475 0 391373 144986 183280 0 2474
2476 0 391287 145007 183320 0 2475
2477 0 391228 145037 183360 0 2476
2478 0 391175 145062 183400 0 2477
2479 0 391086 145093 183440 0 2478
2480 0 391028 145123 183480 0 2479
2481 0 390952 145154 183520 0 2480
2482 0 390877 145208 183560 0 2481
2483 0 390807 145260 183600 0 2482
2484 0 390736 145309 183640 0 2483
2485 0 390659 145378 183680 0 2484
2486 0 390595 145431 183720 0 2485
2487 0 390530 145477 183760 0 2486
2488 0 390471 145520 183800 0 2487
2489 0 390386 145589 183840 0 2488
2490 0 390308 145661 183880 0 2489
2491 0 390219 145737 183920 0 2490
2492 0 390167 145798 183960 0 2491
2493 0 390095 145872 184000 0 2492
2494 0 390001 145975 184040 0 2493
2495 0 389920 146036 184080 0 2494
2496 0 389828 146118 184120 0 2495
2497 0 389730 146206 184160 0 2496
2498 0 389638 146303 184200 0 2497
2499 0 389552 146401 184240 0 2498
2500 0 389463 146508 184280 0 2499
2501 0 389366 146608 184320 0 2500
2502 0 389283 146701 184360 0 2501
2503 0 389208 146772 184400 0 2502
2504 0 389124 146845 184440 0 2503
2505 0 389055 146886 184480 0 2504
2506 0 388949 146957 184520 0 2505
2507 0 388891 147049 184560 0 2506
2508 0 388834 147154 184600 0 2507
2509 0 388768 147248 184640 0 2508
2510 0 388712 147334 184680 0 2509
2511 0 388650 147432 184720 0 2510
2512 0 388579 147539 184760 0 2511
2513 0 388519 147615 184800 0 2512
2514 0 388474 147702 184840 0 2513
2515 0 388403 147810 184880 0 2514
2516 0 388322 147946 184920 0 2515
2517 0 388254 148037 184960 0 2516
2518 0 388178 148116 185000 0 2517
2519 0 388091 148212 185040 0 2518
2520 0 388030 148288 185080 0 2519
2521 0 387963 148364 185120 0 2520
2522 0 387884 148450 185160 0 2521
2523 0 387816 148531 185200 0 2522
2524 0 387732 148633 185240 0 2523
2525 0 387653 148744 185280 0 2524
2526 0 387581 148823 185320 0 2525
2527 0 387498 148915 185360 0 2526
2528 0 387417 148994 185400 0 2527
2529 0 387344 149072 185440 0 2528
2530 0 387265 149139 185480 0 2529
2531 0 387183 149217 185520 0 2530
2532 0 387112 149248 185560 0 2531
2533 0 386912 149371 185600 0 2532
2534 0 386357 149732 185640 0 2533
2535 0 386163 149875 185680 0 2534
2536 0 385963 150038 185720 0 2535
2537 0 385735 150195 185760 0 2536
2538 0 385669 150258 185800 0 2537
2539 0 385587 150322 185840 0 2538
2540 0 385527 150367 185880 0 2539
2541 0 385458 150427 185920 0 2540
2542 0 385388 150470 185960 0 2541
2543 0 385313 150529 186000 0 2542
2544 0 385221 150660 186080 0 2543
2545 0 385045 150847 186120 0 2544
2546 0 384879 151020 186160 0 2545
2547 0 383631 152171 186160 0 2546
2548 0 383284 152845 186200 0 2547
2549 0 383165 153084 186240 0 2548
2550 0 383023 153333 186280 0 2549
2551 0 382886 153575 186320 0 2550
2552 0 382750 153799 186360 0 2551
2553 0 382622 154020 186400 0 2552
2554 0 382308 155188 186400 0 2553
2555 0 382310 155230 186360 0 2554
2556 0 382324 155263 186320 0 2555
2557 0 382336 155279 186280 0 2556
2558 0 382341 155404 186240 0 2557
2559 0 382306 155544 186200 0 2558
2560 0 382299 155653 186160 0 2559
2561 0 382243 155807 186120 0 2560
2562 0 382229 155980 186080 0 2561
2563 0 382239 155879 186000 0 2562
2564 0 382202 155935 185960 0 2563
2565 0 382163 156013 185920 0 2564
2566 0 382108 156083 185880 0 2565
2567 0 382077 156150 185840 0 2566
2568 0 382041 156205 185800 0 2567
2569 0 382010 156268 185760 0 2568
2570 0 381984 156327 185720 0 2569
2571 0 381961 156377 185680 0 2570
2572 0 381935 156436 185640 0 2571
2573 0 381922 156480 185600 0 2572
2574 0 381891 156537 185560 0 2573
2575 0 381874 156573 185520 0 2574
2576 0 381864 156616 185480 0 2575
2577 0 381820 156657 185440 0 2576
2578 0 381785 156702 185400 0 2577
2579 0 381747 156764 185360 0 2578
2580 0 381724 156791 185320 0 2579
2581 0 381690 156819 185280 0 2580
2582 0 381654 156838 185240 0 2581
2583 0 381625 156862 185200 0 2582
2584 0 381591 156904 185160 0 2583
2585 0 381562 156926 185120 0 2584
2586 0 381529 156947 185080 0 2585
2587 0 381490 156983 185040 0 2586
2588 0 381445 157036 185000 0 2587
2589 0 381412 157069 184960 0 2588
2590 0 381377 157084 184920 0 2589
2591 0 381315 157121 184880 0 2590
2592 0 381257 157157 184840 0 2591
2593 0 381201 157197 184800 0 2592
2594 0 381128 157256 184760 0 2593
2595 0 381066 157287 184720 0 2594
2596 0 381019 157300 184680 0 2595
2597 0 380953 157364 184640 0 2596
2598 0 380889 157415 184600 0 2597
2599 0 380824 157458 184560 0 2598
2600 5 380552 157956 184520 0 2599
2601 0 379723 158214 184520 0 2600
2602 0 376776 158122 184520 0 2601
2603 0 376687 158073 184480 0 2602
2604 0 376597 158047 184440 0 2603
2605 0 376505 158000 184400 0 2604
2606 0 376411 157970 184360 0 2605
2607 0 376304 157944 184320 0 2606
2608 0 376218 157907 184280 0 2607
2609 0 376128 157857 184240 0 2608
2610 0 375842 157772 184200 0 2609
2611 0 375573 157695 184160 0 2610
2612 0 375304 157636 184120 0 2611
2613 0 375150 157625 184080 0 2612
2614 0 375024 157618 184040 0 2613
2615 0 374859 157606 184000 0 2614
2616 0 374782 157572 183960 0 2615
2617 0 374725 157537 183920 0 2616
2618 0 374637 157517 183880 0 2617
2619 0 374567 157512 183840 0 2618
2620 0 374507 157484 183800 0 2619
2621 0 374445 157445 183760 0 2620
2622 0 374368 157427 183720 0 2621
2623 0 374317 157405 183680 0 2622
2624 0 374249 157399 183640 0 2623
2625 0 374197 157363 183600 0 2624
2626 0 374139 157349 183560 0 2625
2627 0 374090 157320 183520 0 2626
2628 0 374035 157289 183480 0 2627
2629 0 373995 157268 183440 0 2628
2630 0 373936 157261 183400 0 2629
2631 0 373887 157233 183360 0 2630
2632 0 373860 157247 183320 0 2631
2633 0 373817 157282 183280 0 2632
2634 0 373819 157291 183240 0 2633
2635 0 373801 157274 183200 0 2634
2636 0 373784 157269 183160 0 2635
2637 0 373779 157232 183120 0 2636
2638 0 373722 157196 183080 0 2637
2639 0 373707 157217 183040 0 2638
2640 0 373680 157247 183000 0 2639
2641 0 373667 157276 182960 0 2640
2642 0 373642 157303 182920 0 2641
2643 0 373629 157312 182880 0 2642
2644 0 373610 157331 182840 0 2643
2645 0 373599 157354 182800 0 2644
2646 0 373593 157371 182760 0 2645
2647 0 373595 157405 182720 0 2646
2648 0 373592 157420 182680 0 2647
2649 0 373591 157437 182640 0 2648
2650 0 373592 157458 182600 0 2649
2651 0 373594 157481 182560 0 2650
2652 0 373594 157510 182520 0 2651
2653 0 373575 157548 182480 0 2652
2654 0 373584 157559 182440 0 2653
2655 0 373575 157595 182400 0 2654
2656 0 373561 157636 182360 0 2655
2657 0 373558 157664 182320 0 2656
2658 0 373535 157696 182280 0 2657
2659 0 373535 157722 182240 0 2658
2660 0 373528 157753 182200 0 2659
2661 0 373536 157777 182160 0 2660
2662 0 373520 157813 182120 0 2661
2663 0 373529 157841 182080 0 2662
2664 0 373522 157841 182040 0 2663
2665 0 373520 157854 182000 0 2664
2666 0 373502 157862 181960 0 2665
2667 0 373480 157876 181920 0 2666
2668 0 373456 157891 181880 0 2667
2669 0 373442 157887 181840 0 2668
2670 0 373420 157901 181800 0 2669
2671 0 373394 157903 181760 0 2670
2672 0 373384 157892 181720 0 2671
2673 0 373362 157905 181680 0 2672
2674 0 373361 157923 181640 0 2673
2675 0 373344 157930 181600 0 2674
2676 0 373354 157899 181560 0 2675
2677 0 373349 157927 181520 0 2676
2678 0 373333 157933 181480 0 2677
2679 0 373344 157924 181440 0 2678
2680 0 373320 157972 181400 0 2679
2681 0 373329 157985 181360 0 2680
2682 0 373321 158004 181320 0 2681
2683 0 373290 157939 181280 0 2682
2684 0 373342 157904 181240 0 2683
2685 0 373328 157836 181200 0 2684
2686 0 373332 157823 181160 0 2685
2687 0 373340 157790 181120 0 2686
2688 0 373336 157802 181080 0 2687
2689 0 373332 157811 181040 0 2688
2690 0 373321 157803 181000 0 2689
2691 0 373308 157805 180960 0 2690
2692 0 373302 157802 180920 0 2691
2693 0 373284 157775 180880 0 2692
2694 0 373259 157762 180840 0 2693
2695 0 373260 157748 180800 0 2694
2696 0 373243 157724 180760 0 2695
2697 0 373233 157706 180720 0 2696
2698 0 373216 157702 180680 0 2697
2699 0 373200 157694 180640 0 2698
2700 0 373175 157675 180600 0 2699
2701 0 373163 157648 180560 0 2700
2702 0 373172 157626 180520 0 2701
2703 0 373139 157605 180480 0 2702
2704 0 373136 157601 180440 0 2703
2705 0 373116 157608 180400 0 2704
2706 0 373105 157618 180360 0 2705
2707 0 373083 157622 180320 0 2706
2708 0 373063 157659 180280 0 2707
2709 0 373043 157643 180240 0 2708
2710 0 373039 157583 180200 0 2709
2711 0 373006 157608 180160 0 2710
2712 0 372985 157629 180120 0 2711
2713 0 372952 157598 180080 0 2712
2714 0 372892 157589 180040 0 2713
2715 0 372875 157550 180000 0 2714
2716 0 372850 157579 179960 0 2715
2717 0 372843 157566 179920 0 2716
2718 0 372800 157534 179880 0 2717
2719 0 372771 157530 179840 0 2718
2720 0 372733 157512 179800 0 2719
2721 0 372735 157495 179760 0 2720
2722 0 372738 157499 179720 0 2721
2723 0 372699 157487 179680 0 2722
2724 0 372704 157492 179640 0 2723
2725 0 372697 157520 179600 0 2724
2726 0 372685 157533 179560 0 2725
2727 0 372670 157569 179520 0 2726
2728 0 372674 157584 179480 0 2727
2729 0 372670 157571 179440 0 2728
2730 0 372650 157569 179400 0 2729
2731 0 372631 157586 179360 0 2730
2732 0 372616 157587 179320 0 2731
2733 0 372603 157580 179280 0 2732
2734 0 372597 157579 179240 0 2733
2735 0 372563 157585 179200 0 2734
2736 0 372541 157593 179160 0 2735
2737 0 372522 157606 179120 0 2736
2738 0 372498 157630 179080 0 2737
2739 0 372466 157644 179040 0 2738
2740 0 372447 157668 179000 0 2739
2741 0 372393 157681 178920 0 2740
2742 0 372357 157708 178880 0 2741
2743 0 372329 157734 178840 0 2742
2744 0 372302 157762 178800 0 2743
2745 0 372275 157795 178760 0 2744
2746 0 372257 157835 178720 0 2745
2747 0 372217 157887 178680 0 2746
2748 0 372199 157918 178640 0 2747
2749 0 372192 157953 178600 0 2748
2750 0 372198 157990 178560 0 2749
2751 0 372183 158035 178520 0 2750
2752 0 372169 158082 178480 0 2751
2753 0 372147 158111 178440 0 2752
2754 0 372153 158131 178400 0 2753
2755 0 372151 158165 178360 0 2754
2756 0 372147 158179 178320 0 2755
2757 0 372153 158202 178280 0 2756
2758 0 372155 158245 178240 0 2757
2759 0 372155 158290 178200 0 2758
2760 0 372168 158310 178160 0 2759
2761 0 372151 158365 178120 0 2760
2762 0 372127 158420 178080 0 2761
2763 0 372105 158479 178040 0 2762
2764 0 372079 158536 178000 0 2763
2765 0 372069 158564 177960 0 2764
2766 0 372054 158596 177920 0 2765
2767 0 372037 158624 177880 0 2766
2768 0 372010 158644 177840 0 2767
2769 0 372010 158659 177800 0 2768
2770 0 371949 158705 177760 0 2769
2771 0 371899 158760 177720 0 2770
2772 0 371841 158815 177680 0 2771
2773 0 371801 158860 177640 0 2772
2774 0 371752 158909 177600 0 2773
2775 0 371696 158953 177560 0 2774
2776 0 371669 158977 177520 0 2775
2777 0 371619 159016 177480 0 2776
2778 0 371601 159030 177440 0 2777
2779 0 371562 159060 177400 0 2778
2780 0 371538 159064 177360 0 2779
2781 0 371496 159082 177320 0 2780
2782 0 371476 159105 177280 0 2781
2783 0 371463 159154 177240 0 2782
2784 0 371461 159170 177200 0 2783
2785 0 371447 159205 177160 0 2784
2786 0 371445 159230 177120 0 2785
2787 0 371419 159261 177080 0 2786
2788 0 371428 159267 177040 0 2787
2789 0 371395 159301 177000 0 2788
2790 0 371376 159304 176960 0 2789
2791 0 371320 159322 176920 0 2790
2792 0 371273 159333 176880 0 2791
2793 0 371243 159341 176840 0 2792
2794 0 371221 159345 176800 0 2793
2795 0 371185 159370 176760 0 2794
2796 0 371163 159374 176720 0 2795
2797 0 371160 159392 176680 0 2796
2798 0 371177 159388 176640 0 2797
2799 0 371153 159419 176600 0 2798
2800 0 371131 159459 176560 0 2799
2801 0 371164 159492 176520 0 2800
2802 0 371179 159522 176480 0 2801
2803 0 371192 159545 176440 0 2802
2804 0 371194 159583 176400 0 2803
2805 0 371214 159604 176360 0 2804
2806 0 371238 159611 176320 0 2805
2807 0 371255 159632 176280 0 2806
2808 0 371267 159656 176240 0 2807
2809 0 371286 159674 176200 0 2808
2810 0 371291 159716 176160 0 2809
2811 0 371326 159728 176120 0 2810
2812 0 371329 159728 176080 0 2811
2813 0 371328 159746 176040 0 2812
2814 0 371312 159768 176000 0 2813
2815 0 371338 159779 175960 0 2814
2816 0 371308 159816 175920 0 2815
2817 0 371309 159827 175880 0 2816
2818 0 371308 159837 175840 0 2817
2819 0 371293 159849 175800 0 2818
2820 0 371296 159846 175760 0 2819
2821 0 371282 159867 175720 0 2820
2822 0 371261 159879 175680 0 2821
2823 0 371258 159900 175640 0 2822
2824 0 371245 159913 175600 0 2823
2825 0 371234 159919 175560 0 2824
2826 0 371231 159926 175520 0 2825
2827 0 371223 159943 175480 0 2826
2828 0 371222 159933 175440 0 2827
2829 0 371212 159954 175400 0 2828
2830 0 371179 159985 175360 0 2829
2831 0 371157 160025 175320 0 2830
2832 0 371141 160002 175280 0 2831
2833 0 371123 160020 175200 0 2832
2834 0 371123 160032 175160 0 2833
2835 0 371112 160059 175120 0 2834
2836 0 371112 160072 175080 0 2835
2837 0 371126 160081 175040 0 2836
2838 0 371124 160101 175000 0 2837
2839 0 371127 160112 174960 0 2838
2840 0 371119 160123 174920 0 2839
2841 0 371125 160135 174880 0 2840
2842 0 371108 160138 174840 0 2841
2843 0 371102 160142 174800 0 2842
2844 0 371098 160148 174760 0 2843
2845 0 371081 160160 174720 0 2844
2846 0 371082 160151 174680 0 2845
2847 0 371070 160156 174640 0 2846
2848 0 371097 160145 174600 0 2847
2849 0 371061 160144 174560 0 2848
2850 0 371051 160131 174520 0 2849
2851 0 371053 160118 174480 0 2850
2852 0 371046 160113 174440 0 2851
2853 0 371036 160101 174400 0 2852
2854 0 371035 160076 174360 0 2853
2855 0 371042 160037 174320 0 2854
2856 0 371041 160015 174280 0 2855
2857 0 371022 159992 174240 0 2856
2858 0 371022 159973 174200 0 2857
2859 0 371021 159948 174160 0 2858
2860 0 370992 159987 174080 0 2859
2861 0 371002 159977 174040 0 2860
2862 0 371006 160000 174000 0 2861
2863 0 371040 159960 173960 0 2862
2864 0 371041 159994 173920 0 2863
2865 0 371036 160033 173880 0 2864
2866 0 371043 160062 173840 0 2865
2867 0 371017 160077 173800 0 2866
2868 0 371000 160074 173760 0 2867
2869 0 370983 160083 173720 0 2868
2870 0 370967 160078 173680 0 2869
2871 0 370930 160078 173640 0 2870
2872 0 370937 160080 173600 0 2871
2873 0 370958 160082 173560 0 2872
2874 0 370940 160088 173520 0 2873
2875 0 370957 160101 173480 0 2874
2876 0 370941 160127 173440 0 2875
2877 0 370938 160139 173400 0 2876
2878 0 370918 160152 173360 0 2877
2879 0 370890 160170 173320 0 2878
2880 0 370867 160190 173280 0 2879
2881 0 370870 160196 173240 0 2880
2882 0 370869 160213 173200 0 2881
2883 0 370874 160229 173160 0 2882
2884 0 370881 160240 173120 0 2883
2885 0 370895 160245 173080 0 2884
2886 0 370909 160261 173040 0 2885
2887 0 370914 160264 173000 0 2886
2888 0 370902 160294 172960 0 2887
2889 0 370893 160300 172920 0 2888
2890 0 370919 160284 172880 0 2889
2891 0 370884 160307 172840 0 2890
2892 0 370912 160321 172800 0 2891
2893 0 370900 160333 172760 0 2892
2894 0 370883 160354 172720 0 2893
2895 0 370872 160374 172680 0 2894
2896 0 370870 160380 172640 0 2895
2897 0 370843 160397 172600 0 2896
2898 0 370821 160423 172560 0 2897
2899 0 370816 160433 172520 0 2898
2900 0 370786 160457 172480 0 2899
2901 0 370772 160447 172440 0 2900
2902 0 370744 160454 172400 0 2901
2903 0 370728 160442 172360 0 2902
2904 0 370698 160441 172320 0 2903
2905 0 370658 160440 172280 0 2904
2906 0 370666 160448 172240 0 2905
2907 0 370661 160457 172200 0 2906
2908 0 370666 160456 172160 0 2907
2909 0 370657 160469 172120 0 2908
2910 0 370667 160471 172080 0 2909
2911 0 370674 160475 172040 0 2910
2912 0 370669 160476 172000 0 2911
2913 0 370674 160482 171960 0 2912
2914 0 370669 160484 171920 0 2913
2915 0 370666 160482 171880 0 2914
2916 0 370671 160469 171840 0 2915
2917 0 370653 160459 171800 0 2916
2918 0 370675 160437 171760 0 2917
2919 0 370678 160427 171720 0 2918
2920 0 370666 160405 171680 0 2919
2921 0 370664 160388 171640 0 2920
2922 0 370646 160358 171600 0 2921
2923 0 370644 160324 171560 0 2922
2924 0 370618 160311 171520 0 2923
2925 0 370594 160283 171480 0 2924
2926 0 370590 160244 171440 0 2925
2927 0 370575 160221 171400 0 2926
2928 0 370577 160186 171360 0 2927
2929 0 370538 160171 171320 0 2928
2930 0 370538 160151 171280 0 2929
2931 0 370525 160132 171240 0 2930
2932 0 370510 160112 171200 0 2931
2933 0 370497 160090 171160 0 2932
2934 0 370495 160068 171120 0 2933
2935 0 370481 160052 171080 0 2934
2936 0 370466 160033 171040 0 2935
2937 0 370448 160038 171000 0 2936
2938 0 370443 160046 170960 0 2937
2939 0 370408 160067 170920 0 2938
2940 0 370406 160061 170880 0 2939
2941 0 370390 160074 170840 0 2940
2942 0 370381 160076 170800 0 2941
2943 0 370358 160086 170760 0 2942
2944 0 370369 160085 170720 0 2943
2945 0 370360 160086 170680 0 2944
2946 0 370373 160073 170640 0 2945
2947 0 370357 160071 170600 0 2946
2948 0 370361 160066 170560 0 2947
2949 0 370369 160057 170520 0 2948
2950 0 370365 160056 170480 0 2949
2951 0 370367 160055 170440 0 2950
2952 0 370355 160041 170400 0 2951
2953 0 370347 160041 170360 0 2952
2954 0 370334 160037 170320 0 2953
2955 0 370334 160034 170280 0 2954
2956 0 370323 160029 170240 0 2955
2957 0 370311 160027 170200 0 2956
2958 0 370300 160023 170160 0 2957
2959 0 370288 160021 170120 0 2958
2960 0 370270 160027 170080 0 2959
2961 0 370257 160022 170040 0 2960
2962 0 370260 160014 170000 0 2961
2963 0 370264 160004 169960 0 2962
2964 0 370253 160002 169920 0 2963
2965 0 370242 159989 169880 0 2964
2966 0 370230 159988 169840 0 2965
2967 0 370224 159963 169800 0 2966
2968 0 370220 159954 169760 0 2967
2969 0 370210 159942 169720 0 2968
2970 0 370216 159935 169680 0 2969
2971 0 370234 159903 169640 0 2970
2972 0 370224 159881 169600 0 2971
2973 0 370250 159871 169560 0 2972
2974 0 370280 159865 169520 0 2973
2975 0 370309 159860 169480 0 2974
2976 0 370312 159851 169440 0 2975
2977 0 370330 159853 169400 0 2976
2978 0 370351 159866 169360 0 2977
2979 0 370358 159870 169320 0 2978
2980 0 370381 159872 169280 0 2979
2981 0 370389 159879 169240 0 2980
2982 0 370410 159884 169200 0 2981
2983 0 370410 159903 169160 0 2982
2984 0 370438 159901 169120 0 2983
2985 0 370442 159905 169080 0 2984
2986 0 370447 159898 169040 0 2985
2987 0 370457 159895 169000 0 2986
2988 0 370468 159900 168960 0 2987
2989 0 370462 159902 168920 0 2988
2990 0 370490 159888 168880 0 2989
2991 0 370498 159883 168840 0 2990
2992 0 370488 159892 168800 0 2991
2993 0 370471 159897 168760 0 2992
2994 0 370459 159890 168720 0 2993
2995 0 370461 159871 168680 0 2994
2996 0 370452 159850 168640 0 2995
2997 0 370441 159826 168600 0 2996
2998 0 370435 159809 168560 0 2997
2999 0 370430 159794 168520 0 2998
3000 0 370414 159784 168480 0 2999
3001 0 370407 159779 168440 0 3000
3002 0 370393 159777 168400 0 3001
3003 0 370380 159773 168360 0 3002
3004 0 370394 159753 168320 0 3003
3005 0 370376 159757 168280 0 3004
3006 0 370338 159768 168240 0 3005
3007 0 370330 159776 168200 0 3006
3008 0 370301 159785 168160 0 3007
3009 0 370267 159814 168120 0 3008
3010 0 370299 159727 168080 0 3009
3011 0 370304 159693 168040 0 3010
3012 0 370287 159702 168000 0 3011
3013 0 370251 159713 167960 0 3012
3014 0 370259 159686 167920 0 3013
3015 0 370284 159668 167880 0 3014
3016 0 370276 159658 167840 0 3015
3017 0 370296 159639 167800 0 3016
3018 0 370299 159635 167760 0 3017
3019 0 370307 159626 167720 0 3018
3020 0 370279 159674 167640 0 3019
3021 0 370282 159665 167600 0 3020
3022 0 370297 159655 167560 0 3021
3023 0 370279 159663 167520 0 3022
3024 0 370287 159676 167480 0 3023
3025 0 370295 159687 167440 0 3024
3026 0 370313 159718 167400 0 3025
3027 0 370328 159717 167360 0 3026
3028 0 370339 159709 167320 0 3027
3029 0 370351 159712 167280 0 3028
3030 0 370359 159712 167240 0 3029
3031 0 370377 159705 167200 0 3030
3032 0 370396 159689 167160 0 3031
3033 0 370403 159699 167120 0 3032
3034 0 370402 159715 167080 0 3033
3035 0 370424 159706 167040 0 3034
3036 0 370433 159711 167000 0 3035
3037 0 370449 159717 166960 0 3036
3038 0 370466 159712 166920 0 3037
3039 0 370488 159711 166880 0 3038
3040 0 370507 159722 166840 0 3039
3041 0 370528 159711 166800 0 3040
3042 0 370544 159708 166760 0 3041
3043 0 370523 159701 166720 0 3042
3044 0 370508 159686 166680 0 3043
3045 0 370491 159690 166640 0 3044
3046 0 370466 159693 166600 0 3045
3047 0 370452 159675 166560 0 3046
3048 0 370436 159659 166520 0 3047
3049 0 370432 159634 166480 0 3048
3050 0 370365 159678 166440 0 3049
3051 0 370362 159683 166400 0 3050
3052 0 370360 159672 166360 0 3051
3053 0 370321 159617 166320 0 3052
3054 0 370852 160081 166200 0 3053
3055 0 370824 160107 166160 0 3054
3056 0 370820 160091 166120 0 3055
3057 0 370783 160123 166080 0 3056
3058 0 370784 160133 166040 0 3057
3059 0 370786 160141 166000 0 3058
3060 0 370792 160155 165960 0 3059
3061 0 370791 160161 165920 0 3060
3062 0 370790 160169 165880 0 3061
3063 0 370794 160163 165840 0 3062
3064 0 370794 160162 165800 0 3063
3065 0 370753 160143 165760 0 3064
3066 0 370738 160156 165720 0 3065
3067 0 370700 160137 165680 0 3066
3068 0 370656 160131 165640 0 3067
3069 0 370625 160124 165600 0 3068
3070 0 370587 160111 165560 0 3069
3071 0 370548 160102 165520 0 3070
3072 0 370528 160096 165480 0 3071
3073 0 370518 160116 165440 0 3072
3074 0 370476 160125 165400 0 3073
3075 0 370451 160128 165360 0 3074
3076 0 370429 160114 165320 0 3075
3077 0 370391 160115 165280 0 3076
3078 0 370355 160114 165240 0 3077
3079 0 370316 160119 165200 0 3078
3080 0 370279 160136 165160 0 3079
3081 0 370238 160137 165120 0 3080
3082 0 370204 160141 165080 0 3081
3083 0 370172 160146 165040 0 3082
3084 0 370159 160176 165000 0 3083
3085 0 370157 160201 164960 0 3084
3086 0 370166 160207 164920 0 3085
3087 0 370167 160222 164880 0 3086
3088 0 370166 160236 164840 0 3087
3089 0 370162 160262 164800 0 3088
3090 0 370155 160275 164760 0 3089
3091 0 370139 160296 164720 0 3090
3092 0 370110 160341 164680 0 3091
3093 0 370083 160374 164640 0 3092
3094 0 370064 160403 164600 0 3093
3095 0 370036 160446 164560 0 3094
3096 0 369999 160496 164520 0 3095
3097 0 369960 160511 164480 0 3096
3098 0 369924 160539 164440 0 3097
3099 0 369892 160562 164400 0 3098
3100 0 369853 160576 164360 0 3099
3101 0 369831 160577 164320 0 3100
3102 5 369880 160496 164280 0 3101
3103 0 369758 160624 164240 0 3102
3104 0 369714 160668 164200 0 3103
3105 0 369666 160713 164160 0 3104
3106 0 369621 160796 164120 0 3105
3107 0 369582 160839 164080 0 3106
3108 0 369536 160919 164040 0 3107
3109 0 369462 160998 164000 0 3108
3110 0 369393 161056 163960 0 3109
3111 0 369315 161132 163920 0 3110
3112 0 369258 161181 163880 0 3111
3113 0 369211 161239 163840 0 3112
3114 0 369169 161287 163800 0 3113
3115 0 369141 161326 163760 0 3114
3116 0 369092 161379 163720 0 3115
3117 0 369047 161395 163680 0 3116
3118 0 369016 161427 163640 0 3117
3119 0 369002 161415 163600 0 3118
3120 0 368980 161396 163560 0 3119
3121 0 368950 161405 163520 0 3120
3122 0 368922 161411 163480 0 3121
3123 0 368894 161428 163440 0 3122
3124 0 368882 161443 163400 0 3123
3125 0 368852 161473 163360 0 3124
3126 0 368855 161478 163320 0 3125
3127 0 368832 161501 163280 0 3126
3128 0 368824 161524 163240 0 3127
3129 0 368817 161545 163200 0 3128
3130 0 368798 161550 163160 0 3129
3131 0 368773 161541 163120 0 3130
3132 0 368757 161555 163080 0 3131
3133 0 368726 161549 163040 0 3132
3134 0 368706 161536 163000 0 3133
3135 0 368710 161506 162960 0 3134
3136 0 368714 161494 162920 0 3135
3137 0 368700 161476 162880 0 3136
3138 0 368688 161462 162840 0 3137
3139 0 368668 161462 162800 0 3138
3140 0 368654 161453 162760 0 3139
3141 0 368636 161438 162720 0 3140
3142 0 368626 161424 162680 0 3141
3143 0 368618 161407 162640 0 3142
3144 0 368610 161392 162600 0 3143
3145 0 368597 161367 162560 0 3144
3146 0 368583 161347 162520 0 3145
3147 0 368575 161323 162480 0 3146
3148 0 368546 161330 162440 0 3147
3149 0 368528 161322 162400 0 3148
3150 0 368521 161313 162360 0 3149
3151 0 368510 161301 162320 0 3150
3152 0 368511 161278 162280 0 3151
3153 0 368504 161264 162240 0 3152
3154 0 368523 161244 162200 0 3153
3155 0 368539 161215 162160 0 3154
3156 0 368554 161197 162120 0 3155
3157 0 368577 161169 162080 0 3156
3158 0 368580 161167 162040 0 3157
3159 0 368587 161169 162000 0 3158
3160 5 368555 161185 161960 0 3159
3161 0 368426 161388 161960 0 3160
3162 0 368414 161415 161920 0 3161
3163 0 368402 161444 161880 0 3162
3164 0 368384 161472 161840 0 3163
3165 0 368360 161498 161800 0 3164
3166 0 368356 161504 161760 0 3165
3167 0 368330 161564 161720 0 3166
3168 0 368323 161593 161680 0 3167
3169 0 368323 161624 161640 0 3168
3170 0 368323 161650 161600 0 3169
3171 0 368319 161681 161560 0 3170
3172 0 368307 161743 161520 0 3171
3173 0 368297 161791 161480 0 3172
3174 0 368290 161850 161440 0 3173
3175 0 368282 161911 161400 0 3174
3176 0 368269 161999 161360 0 3175
3177 0 368260 162086 161320 0 3176
3178 0 368252 162174 161280 0 3177
3179 0 368246 162251 161240 0 3178
3180 0 368231 162344 161200 0 3179
3181 0 368210 162427 161160 0 3180
3182 0 368212 162503 161120 0 3181
3183 0 368186 162552 161080 0 3182
3184 0 368167 162592 161040 0 3183
3185 0 368159 162631 161000 0 3184
3186 0 368153 162664 160960 0 3185
3187 0 368137 162719 160920 0 3186
3188 0 368128 162765 160880 0 3187
3189 0 368113 162802 160840 0 3188
3190 0 368094 162859 160800 0 3189
3191 0 368068 162908 160760 0 3190
3192 0 368035 162963 160720 0 3191
3193 0 368010 163015 160680 0 3192
3194 0 367985 163074 160640 0 3193
3195 0 367955 163132 160600 0 3194
3196 0 367955 163149 160560 0 3195
3197 0 367967 163159 160520 0 3196
3198 0 367968 163197 160480 0 3197
3199 0 367976 163237 160440 0 3198
3200 0 367980 163256 160400 0 3199
3201 0 367985 163289 160360 0 3200
3202 0 367987 163305 160320 0 3201
3203 0 367982 163319 160280 0 3202
3204 0 367975 163343 160240 0 3203
3205 0 367975 163355 160200 0 3204
3206 0 367980 163368 160160 0 3205
3207 0 367967 163364 160120 0 3206
3208 0 367986 163363 160080 0 3207
3209 0 367984 163357 160040 0 3208
3210 0 367973 163388 160000 0 3209
3211 0 367979 163399 159960 0 3210
3212 0 367975 163414 159920 0 3211
3213 0 367977 163424 159880 0 3212
3214 0 368001 163407 159840 0 3213
3215 0 368020 163405 159800 0 3214
3216 0 368037 163407 159760 0 3215
3217 0 368037 163400 159720 0 3216
3218 0 368072 163396 159680 0 3217
3219 0 368091 163388 159640 0 3218
3220 0 368089 163397 159600 0 3219
3221 0 368078 163390 159560 0 3220
3222 0 368071 163397 159520 0 3221
3223 0 368040 163376 159480 0 3222
3224 0 368030 163357 159440 0 3223
3225 0 368013 163347 159400 0 3224
3226 0 368004 163351 159360 0 3225
3227 0 367997 163343 159320 0 3226
3228 0 367968 163357 159280 0 3227
3229 0 367932 163374 159240 0 3228
3230 0 367901 163386 159200 0 3229
3231 0 367857 163414 159160 0 3230
3232 0 367816 163434 159120 0 3231
3233 0 367801 163404 159080 0 3232
3234 0 367778 163381 159040 0 3233
3235 0 367767 163356 159000 0 3234
3236 0 367746 163334 158960 0 3235
3237 0 367721 163326 158920 0 3236
3238 0 367702 163308 158880 0 3237
3239 0 367683 163278 158840 0 3238
3240 0 367652 163267 158800 0 3239
3241 0 367555 163272 158760 0 3240
3242 0 367468 163267 158720 0 3241
3243 0 367363 163272 158680 0 3242
3244 0 367264 163290 158640 0 3243
3245 0 367179 163286 158600 0 3244
3246 0 367073 163313 158560 0 3245
3247 0 366975 163318 158520 0 3246
3248 0 366922 163332 158480 0 3247
3249 0 366835 163350 158440 0 3248
3250 0 366786 163364 158400 0 3249
3251 0 366707 163375 158360 0 3250
3252 0 366646 163378 158320 0 3251
3253 0 366558 163382 158280 0 3252
3254 0 366497 163403 158240 0 3253
3255 0 366312 163476 158200 0 3254
3256 0 366151 163551 158160 0 3255
3257 0 365982 163619 158120 0 3256
3258 0 365834 163638 158080 0 3257
3259 0 365654 163640 158040 0 3258
3260 0 365471 163647 158000 0 3259
3261 0 365298 163647 157960 0 3260
3262 0 365246 163626 157920 0 3261
3263 0 365193 163616 157880 0 3262
3264 0 365134 163604 157840 0 3263
3265 0 365081 163583 157800 0 3264
3266 0 365030 163564 157760 0 3265
3267 0 364968 163546 157720 0 3266
3268 0 364924 163530 157680 0 3267
3269 0 364918 163472 157640 0 3268
3270 0 364919 163425 157600 0 3269
3271 0 364920 163380 157560 0 3270
3272 0 364911 163328 157520 0 3271
3273 0 364916 163287 157480 0 3272
3274 0 364905 163230 157440 0 3273
3275 0 364911 163184 157400 0 3274
3276 0 364909 163129 157360 0 3275
3277 0 364908 163082 157320 0 3276
3278 0 364915 163034 157280 0 3277
3279 0 364912 162977 157240 0 3278
3280 0 364904 162928 157200 0 3279
3281 0 364902 162873 157160 0 3280
3282 0 364934 162847 157120 0 3281
3283 0 364948 162839 157080 0 3282
3284 0 364978 162833 157040 0 3283
3285 0 365005 162816 157000 0 3284
3286 0 365025 162799 156960 0 3285
3287 0 365039 162765 156920 0 3286
3288 0 365056 162722 156880 0 3287
3289 0 365066 162711 156840 0 3288
3290 0 365074 162662 156800 0 3289
3291 0 365079 162641 156760 0 3290
3292 0 365089 162610 156720 0 3291
3293 0 365096 162581 156680 0 3292
3294 0 365134 162529 156640 0 3293
3295 0 365163 162494 156600 0 3294
3296 0 365201 162463 156560 0 3295
3297 0 365233 162417 156520 0 3296
3298 0 365269 162384 156480 0 3297
3299 0 365308 162341 156440 0 3298
3300 0 365347 162321 156400 0 3299
3301 0 365392 162290 156360 0 3300
3302 0 365393 162278 156320 0 3301
3303 0 365388 162285 156280 0 3302
3304 0 365389 162287 156240 0 3303
3305 0 365405 162285 156200 0 3304
3306 0 365401 162297 156160 0 3305
3307 0 365394 162300 156120 0 3306
3308 5 365407 162313 156080 0 3307
3309 0 365352 162411 156040 0 3308
3310 0 365381 162420 156000 0 3309
3311 0 365401 162422 155960 0 3310
3312 0 365426 162422 155920 0 3311
3313 0 365448 162417 155880 0 3312
3314 0 365488 162433 155840 0 3313
3315 0 365518 162431 155800 0 3314
3316 0 365555 162417 155760 0 3315
3317 0 365614 162423 155720 0 3316
3318 0 365642 162390 155680 0 3317
3319 0 365676 162376 155640 0 3318
3320 0 365721 162358 155600 0 3319
3321 0 365762 162347 155560 0 3320
3322 0 365796 162321 155520 0 3321
3323 0 365842 162343 155480 0 3322
3324 0 365895 162348 155440 0 3323
3325 0 365946 162352 155400 0 3324
3326 0 365986 162361 155360 0 3325
3327 0 366044 162370 155320 0 3326
3328 0 366095 162374 155280 0 3327
3329 0 366119 162406 155240 0 3328
3330 0 366147 162443 155200 0 3329
3331 0 366178 162485 155160 0 3330
3332 0 366206 162514 155120 0 3331
3333 0 366230 162549 155080 0 3332
3334 0 366252 162592 155040 0 3333
3335 0 366274 162628 155000 0 3334
3336 0 366277 162648 154960 0 3335
3337 0 366266 162674 154920 0 3336
3338 0 366262 162701 154880 0 3337
3339 0 366259 162731 154840 0 3338
3340 0 366262 162751 154800 0 3339
3341 0 366260 162776 154760 0 3340
3342 0 366276 162820 154720 0 3341
3343 0 366272 162855 154680 0 3342
3344 0 366287 162898 154640 0 3343
3345 0 366299 162942 154600 0 3344
3346 0 366310 162974 154560 0 3345
3347 0 366312 163005 154520 0 3346
3348 0 366314 163041 154480 0 3347
3349 0 366313 163078 154440 0 3348
3350 0 366308 163114 154400 0 3349
3351 0 366299 163154 154360 0 3350
3352 0 366297 163180 154320 0 3351
3353 0 366295 163219 154280 0 3352
3354 0 366293 163254 154240 0 3353
3355 0 366293 163293 154200 0 3354
3356 0 366299 163341 154160 0 3355
3357 0 366295 163382 154120 0 3356
3358 0 366281 163415 154080 0 3357
3359 0 366281 163454 154040 0 3358
3360 0 366277 163486 154000 0 3359
3361 0 366284 163528 153960 0 3360
3362 0 366267 163553 153920 0 3361
3363 0 366281 163558 153880 0 3362
3364 0 366292 163556 153840 0 3363
3365 0 366300 163553 153800 0 3364
3366 0 366313 163558 153760 0 3365
3367 0 366310 163560 153720 0 3366
3368 0 366316 163554 153680 0 3367
3369 0 366348 163597 153640 0 3368
3370 0 366377 163633 153600 0 3369
3371 0 366402 163675 153560 0 3370
3372 0 366433 163721 153520 0 3371
3373 0 366464 163763 153480 0 3372
3374 0 366484 163790 153440 0 3373
3375 0 366496 163815 153400 0 3374
3376 0 366520 163844 153360 0 3375
3377 0 366521 163883 153320 0 3376
3378 0 366518 163918 153280 0 3377
3379 0 366519 163959 153240 0 3378
3380 0 366514 163986 153200 0 3379
3381 0 366509 164020 153160 0 3380
3382 0 366504 164064 153120 0 3381
3383 0 366505 164097 153080 0 3382
3384 0 366508 164158 153040 0 3383
3385 0 366508 164225 153000 0 3384
3386 0 366507 164280 152960 0 3385
3387 0 366513 164332 152920 0 3386
3388 0 366510 164412 152880 0 3387
3389 0 366507 164460 152840 0 3388
3390 5 366477 164508 152800 0 3389
3391 0 366465 164509 152760 0 3390
3392 0 366473 164497 152720 0 3391
3393 0 366482 164487 152680 0 3392
3394 0 366486 164478 152640 0 3393
3395 0 366474 164469 152600 0 3394
3396 0 366471 164465 152560 0 3395
3397 0 366455 164453 152520 0 3396
3398 0 366445 164443 152480 0 3397
3399 0 366433 164425 152440 0 3398
3400 0 366424 164412 152400 0 3399
3401 0 366409 164397 152360 0 3400
3402 0 366405 164369 152320 0 3401
3403 0 366397 164368 152280 0 3402
3404 0 366388 164355 152240 0 3403
3405 0 366386 164346 152200 0 3404
3406 0 366357 164355 152160 0 3405
3407 0 366334 164365 152120 0 3406
3408 0 366320 164370 152080 0 3407
3409 0 366295 164383 152040 0 3408
3410 0 366273 164392 152000 0 3409
3411 0 366251 164404 151960 0 3410
3412 0 366211 164462 151920 0 3411
3413 0 366169 164522 151880 0 3412
3414 0 366131 164575 151840 0 3413
3415 0 366086 164639 151800 0 3414
3416 0 366049 164693 151760 0 3415
3417 0 366008 164756 151720 0 3416
3418 0 366055 164808 151680 0 3417
3419 0 366106 164865 151640 0 3418
3420 0 366127 164862 151600 0 3419
3421 0 366149 164869 151560 0 3420
3422 0 366174 164868 151520 0 3421
3423 0 366194 164868 151480 0 3422
3424 0 366218 164879 151440 0 3423
3425 0 366248 164886 151400 0 3424
3426 0 366273 164897 151360 0 3425
3427 0 366313 164905 151320 0 3426
3428 0 366356 164915 151280 0 3427
3429 0 366395 164928 151240 0 3428
3430 0 366432 164944 151200 0 3429
3431 0 366478 164965 151160 0 3430
3432 0 366510 164989 151120 0 3431
3433 0 366537 165005 151080 0 3432
3434 0 366562 165016 151040 0 3433
3435 0 366585 165037 151000 0 3434
3436 0 366614 165054 150960 0 3435
3437 0 366626 165081 150920 0 3436
3438 0 366630 165137 150880 0 3437
3439 0 366595 165152 150840 0 3438
3440 0 366585 165175 150800 0 3439
3441 0 366571 165211 150760 0 3440
3442 5 366565 165207 150720 0 3441
3443 0 366582 165098 150720 0 3442
3444 0 366616 165197 150680 0 3443
3445 0 366647 165299 150640 0 3444
3446 0 366704 165414 150600 0 3445
3447 0 366731 165512 150560 0 3446
3448 0 366781 165628 150520 0 3447
3449 0 366815 165710 150480 0 3448
3450 0 366849 165823 150440 0 3449
3451 0 366879 165899 150400 0 3450
3452 0 366865 165974 150360 0 3451
3453 0 366865 166041 150320 0 3452
3454 0 366847 166081 150280 0 3453
3455 0 366818 166115 150240 0 3454
3456 0 366789 166140 150200 0 3455
3457 0 366756 166148 150160 0 3456
3458 0 366714 166145 150120 0 3457
3459 0 366679 166118 150080 0 3458
3460 0 366637 166071 150040 0 3459
3461 0 366592 166046 150000 0 3460
3462 0 366547 166002 149960 0 3461
3463 0 366490 165932 149920 0 3462
3464 0 366414 165842 149880 0 3463
3465 0 366347 165751 149840 0 3464
3466 0 366272 165654 149800 0 3465
3467 0 366220 165568 149760 0 3466
3468 0 366159 165468 149720 0 3467
3469 0 366100 165381 149680 0 3468
3470 0 366045 165306 149640 0 3469
3471 0 365980 165201 149600 0 3470
3472 0 365905 165123 149560 0 3471
3473 0 365914 165098 149520 0 3472
3474 0 365910 165098 149480 0 3473
3475 0 365919 165097 149440 0 3474
3476 0 365915 165083 149400 0 3475
3477 0 365912 165069 149360 0 3476
3478 0 365919 165053 149320 0 3477
3479 0 365910 165050 149280 0 3478
3480 0 365903 165051 149240 0 3479
3481 0 365910 165028 149200 0 3480
3482 0 365890 165027 149160 0 3481
3483 0 365912 165025 149120 0 3482
3484 0 365913 165020 149080 0 3483
3485 0 365908 165021 149040 0 3484
3486 0 365905 165032 149000 0 3485
3487 0 365938 165041 148960 0 3486
3488 0 365967 165050 148920 0 3487
3489 0 365994 165065 148880 0 3488
3490 0 366024 165042 148840 0 3489
3491 0 366045 165014 148800 0 3490
3492 0 366068 164994 148760 0 3491
3493 0 366103 165030 148720 0 3492
3494 0 366138 165074 148680 0 3493
3495 0 366226 165005 148560 0 3494
3496 0 366244 164989 148520 0 3495
3497 0 366269 164960 148480 0 3496
3498 0 366307 164909 148440 0 3497
3499 0 366324 164872 148400 0 3498
3500 0 366331 164848 148360 0 3499
3501 0 366336 164834 148320 0 3500
3502 0 366330 164795 148280 0 3501
3503 0 366347 164779 148240 0 3502
3504 0 366381 164765 148200 0 3503
3505 0 366393 164738 148160 0 3504
3506 0 366405 164727 148120 0 3505
3507 0 366420 164704 148080 0 3506
3508 0 366436 164688 148040 0 3507
3509 0 366467 164671 148000 0 3508
3510 0 366465 164631 147960 0 3509
3511 0 366468 164615 147920 0 3510
3512 0 366473 164581 147880 0 3511
3513 0 366479 164551 147840 0 3512
3514 0 366472 164526 147800 0 3513
3515 0 366466 164502 147760 0 3514
3516 0 366487 164481 147720 0 3515
3517 0 366494 164463 147680 0 3516
3518 0 366509 164436 147640 0 3517
3519 0 366526 164428 147600 0 3518
3520 0 366538 164410 147560 0 3519
3521 0 366546 164397 147520 0 3520
3522 0 366554 164379 147480 0 3521
3523 0 366570 164368 147440 0 3522
3524 0 366583 164354 147400 0 3523
3525 0 366593 164347 147360 0 3524
3526 0 366616 164340 147320 0 3525
3527 0 366621 164340 147280 0 3526
3528 0 366635 164336 147240 0 3527
3529 0 366664 164343 147200 0 3528
3530 0 366661 164330 147160 0 3529
3531 0 366665 164329 147120 0 3530
3532 0 366662 164326 147080 0 3531
3533 0 366663 164318 147040 0 3532
3534 0 366667 164317 147000 0 3533
3535 0 366664 164312 146960 0 3534
3536 0 366658 164314 146920 0 3535
3537 0 366657 164311 146880 0 3536
3538 0 366659 164309 146840 0 3537
3539 0 366596 164316 146800 0 3538
3540 0 366608 164297 146760 0 3539
3541 0 366601 164312 146720 0 3540
3542 0 366573 164277 146640 0 3541
3543 0 366535 164282 146600 0 3542
3544 0 366487 164280 146560 0 3543
3545 0 366439 164292 146520 0 3544
3546 0 366398 164289 146480 0 3545
3547 0 366353 164291 146440 0 3546
3548 0 366305 164307 146400 0 3547
3549 0 366249 164304 146360 0 3548
3550 0 366193 164300 146320 0 3549
3551 0 366125 164300 146280 0 3550
3552 0 366087 164316 146240 0 3551
3553 0 366045 164338 146200 0 3552
3554 0 365982 164331 146160 0 3553
3555 0 365950 164360 146120 0 3554
3556 0 365894 164381 146080 0 3555
3557 0 365844 164412 146040 0 3556
3558 0 365779 164422 146000 0 3557
3559 0 365739 164448 145960 0 3558
3560 0 365682 164440 145920 0 3559
3561 0 365626 164446 145880 0 3560
3562 0 365571 164448 145840 0 3561
3563 0 365522 164445 145800 0 3562
3564 0 365462 164448 145760 0 3563
3565 0 365303 164327 145720 0 3564
3566 0 365264 164342 145680 0 3565
3567 0 365217 164327 145640 0 3566
3568 0 365197 164308 145600 0 3567
3569 5 364368 164460 145560 0 3568
3570 0 364430 164476 145520 0 3569
3571 0 364486 164476 145480 0 3570
3572 0 364547 164496 145440 0 3571
3573 0 365114 164334 145440 0 3572
3574 0 365142 164374 145400 0 3573
3575 0 365161 164413 145360 0 3574
3576 0 365188 164446 145320 0 3575
3577 0 365189 164425 145280 0 3576
3578 0 365196 164405 145240 0 3577
3579 0 365203 164390 145200 0 3578
3580 0 365202 164364 145160 0 3579
3581 0 365206 164349 145120 0 3580
3582 0 365215 164336 145080 0 3581
3583 0 365211 164317 145040 0 3582
3584 0 365217 164300 145000 0 3583
3585 0 365235 164287 144960 0 3584
3586 0 365245 164269 144920 0 3585
3587 0 365265 164252 144880 0 3586
3588 0 365281 164237 144840 0 3587
3589 0 365297 164215 144800 0 3588
3590 0 365309 164204 144760 0 3589
3591 0 365328 164186 144720 0 3590
3592 0 365329 164159 144680 0 3591
3593 0 365338 164138 144640 0 3592
3594 0 365338 164121 144600 0 3593
3595 0 365344 164105 144560 0 3594
3596 0 365355 164096 144520 0 3595
3597 0 365362 164075 144480 0 3596
3598 0 365366 164069 144440 0 3597
3599 0 365371 164072 144400 0 3598
3600 0 365369 164079 144360 0 3599
3601 0 365374 164081 144320 0 3600
3602 0 365383 164081 144280 0 3601
3603 0 365383 164073 144240 0 3602
3604 0 365396 164094 144200 0 3603
3605 0 365400 164097 144160 0 3604
3606 0 365407 164102 144120 0 3605
3607 0 365423 164103 144080 0 3606
3608 0 365436 164112 144040 0 3607
3609 0 365449 164129 144000 0 3608
3610 0 365472 164128 143960 0 3609
3611 0 365497 164127 143920 0 3610
3612 0 365652 164106 143760 0 3611
3613 0 365660 164131 143720 0 3612
3614 0 365674 164112 143680 0 3613
3615 0 365665 164080 143640 0 3614
3616 0 365673 164066 143600 0 3615
3617 0 365687 164055 143560 0 3616
3618 0 365699 164044 143520 0 3617
3619 0 365700 164023 143480 0 3618
3620 0 365724 163958 143440 0 3619
3621 0 365751 163914 143400 0 3620
3622 0 365749 163814 143360 0 3621
3623 0 365730 163708 143320 0 3622
3624 0 365750 163673 143280 0 3623
3625 0 365730 163526 143240 0 3624
3626 5 365725 163412 143200 0 3625
3627 0 365704 163321 143160 0 3626
3628 0 365673 163242 143120 0 3627
3629 0 365650 163194 143080 0 3628
3630 0 365631 163139 143040 0 3629
3631 0 365606 163073 143000 0 3630
3632 0 365591 163006 142960 0 3631
3633 0 365565 162955 142920 0 3632
3634 0 365554 162883 142880 0 3633
3635 0 365530 162844 142840 0 3634
3636 0 365506 162784 142800 0 3635
3637 0 365488 162730 142760 0 3636
3638 0 365457 162667 142720 0 3637
3639 0 365436 162606 142680 0 3638
3640 0 365405 162528 142640 0 3639
3641 0 365379 162482 142600 0 3640
3642 0 365359 162429 142560 0 3641
3643 0 365336 162347 142520 0 3642
3644 0 364788 161692 142520 0 3643
3645 0 364932 160367 142520 0 3644
3646 0 364884 160288 142480 0 3645
3647 0 364831 160235 142440 0 3646
3648 0 364773 160147 142400 0 3647
3649 0 364725 160059 142360 0 3648
3650 0 364692 160011 142320 0 3649
3651 0 364657 159952 142280 0 3650
3652 0 364619 159907 142240 0 3651
3653 0 364578 159854 142200 0 3652
3654 0 364555 159809 142160 0 3653
3655 0 364516 159757 142120 0 3654
3656 0 364485 159711 142080 0 3655
3657 0 364505 159659 142120 0 3656
3658 0 364532 159615 142160 0 3657
3659 0 364544 159564 142200 0 3658
3660 0 364574 159523 142240 0 3659
3661 0 364579 159330 142280 0 3660
3662 0 364613 158992 142320 0 3661
3663 0 364704 158455 142360 0 3662
3664 0 364876 158345 142400 0 3663
3665 0 365049 158225 142440 0 3664
3666 0 365225 158089 142480 0 3665
3667 0 365261 158062 142520 0 3666
3668 0 365292 158043 142560 0 3667
3669 0 365328 158011 142600 0 3668
3670 0 365385 157976 142640 0 3669
3671 5 365400 157886 142600 0 3670
3672 0 365488 157378 142600 0 3671
3673 0 365817 156548 142600 0 3672
3674 0 366419 155904 142600 0 3673
3675 0 366776 155302 142480 0 3674
3676 0 366975 154459 142480 0 3675
3677 0 366908 154221 142360 0 3676
3678 0 366825 153169 142360 0 3677
3679 0 366931 152958 142440 0 3678
3680 0 366964 152897 142640 0 3679
3681 0 367147 152641 142760 0 3680
3682 0 367344 152462 142920 0 3681
3683 0 367498 152027 143000 0 3682
3684 0 367455 151850 143080 0 3683
3685 0 367486 151690 143200 0 3684
3686 0 367567 151498 143360 0 3685
3687 0 367730 151125 143440 0 3686
3688 0 368065 150494 143440 0 3687
3689 0 368374 149753 143360 0 3688
3690 0 368452 149438 143280 0 3689
3691 0 368374 149306 143240 0 3690
3692 0 368130 149165 143240 0 3691
3693 0 368014 149118 143320 0 3692
3694 0 367934 148993 143440 0 3693
3695 0 367810 148821 143520 0 3694
3696 0 367621 148582 143640 0 3695
3697 0 367518 148449 143760 0 3696
3698 0 367393 148053 143920 0 3697
3699 0 367389 148034 143960 0 3698
3700 0 367355 147918 144080 0 3699
3701 0 367398 147764 144200 0 3700
3702 0 367572 147469 144240 0 3701
3703 0 367746 147304 144280 0 3702
3704 0 368073 147255 144360 0 3703
3705 0 368268 147156 144520 0 3704
3706 5 368617 146194 144640 0 3705
3707 0 368103 145770 144600 0 3706
3708 0 368028 145691 144560 0 3707
3709 0 368003 145678 144440 0 3708
3710 0 367827 145629 144320 0 3709
3711 0 367674 145536 144200 0 3710
3712 0 367559 145467 144080 0 3711
3713 0 367424 145421 143960 0 3712
3714 0 367400 145398 143920 0 3713
3715 0 367420 145768 143760 0 3714
3716 0 367274 146102 143560 0 3715
3717 0 367388 146301 143360 0 3716
3718 0 367284 146198 143160 0 3717
3719 0 367163 146230 143000 0 3718
3720 0 367017 146186 142800 0 3719
3721 0 366928 146253 142600 0 3720
3722 0 366704 146052 142400 0 3721
3723 5 366332 145962 142320 0 3722
3724 0 366113 145922 142280 0 3723
3725 0 365866 145922 142240 0 3724
3726 0 365469 145792 142120 0 3725
3727 0 365168 145804 142040 0 3726
3728 0 365075 145849 141920 0 3727
3729 0 364663 146073 141800 0 3728
3730 0 364437 146166 141720 0 3729
3731 0 364377 146288 141520 0 3730
3732 0 363882 146449 141360 0 3731
3733 0 363726 146415 141200 0 3732
3734 0 363426 146411 140960 0 3733
3735 0 363037 146442 140800 0 3734
3736 0 362777 146560 140680 0 3735
3737 0 362320 146775 140480 0 3736
3738 0 362233 146859 140320 0 3737
3739 0 362158 146859 140200 0 3738
3740 5 361962 146531 140080 0 3739
3741 0 361823 145865 140240 0 3740
3742 0 361888 145389 140560 0 3741
3743 0 361835 145219 140760 0 3742
3744 0 361724 144936 140920 0 3743
3745 0 361718 144741 141040 0 3744
3746 0 361751 144649 141160 0 3745
3747 0 361680 144323 141400 0 3746
3748 0 361684 144194 141560 0 3747
3749 0 361666 143920 141680 0 3748
3750 0 361547 143778 141800 0 3749
3751 0 361479 143790 141960 0 3750
3752 0 361496 143838 142080 0 3751
3753 0 361525 143919 142280 0 3752
3754 0 361809 143811 142520 0 3753
3755 0 361992 143820 142720 0 3754
3756 0 362091 143836 142920 0 3755
3757 0 362274 143820 143080 0 3756
3758 0 362352 143809 143160 0 3757
3759 6 362333 143812 143240 0 3758
3760 0 409133 135830 173600 0 2235
3761 0 409150 135797 173560 0 3760
3762 0 409165 135779 173520 0 3761
3763 0 409186 135749 173480 0 3762
3764 0 409304 135721 173440 0 3763
3765 0 409417 135709 173400 0 3764
3766 0 409528 135683 173360 0 3765
3767 0 409659 135646 173320 0 3766
3768 0 409758 135641 173280 0 3767
3769 0 409814 135643 173240 0 3768
3770 0 409944 135513 173200 0 3769
3771 0 409993 135523 173160 0 3770
3772 0 410059 135524 173120 0 3771
3773 0 410120 135526 173080 0 3772
3774 0 410168 135542 173040 0 3773
3775 0 410202 135548 173000 0 3774
3776 0 410204 135579 172960 0 3775
3777 0 410212 135601 172920 0 3776
3778 0 410220 135625 172880 0 3777
3779 0 410281 135641 172840 0 3778
3780 0 410318 135673 172800 0 3779
3781 0 410379 135680 172760 0 3780
3782 0 410439 135677 172720 0 3781
3783 0 410500 135663 172680 0 3782
3784 0 410559 135662 172640 0 3783
3785 0 410531 135586 172600 0 3784
3786 5 410555 135529 172560 0 3785
3787 0 410846 135737 172560 0 3786
3788 0 410868 135743 172520 0 3787
3789 0 410880 135690 172480 0 3788
3790 0 410920 135779 172440 0 3789
3791 0 410959 135752 172400 0 3790
3792 0 410902 135750 172360 0 3791
3793 0 410936 135717 172320 0 3792
3794 0 410956 135728 172280 0 3793
3795 0 410972 135731 172240 0 3794
3796 0 411000 135725 172200 0 3795
3797 0 411017 135724 172160 0 3796
3798 0 411063 135697 172120 0 3797
3799 0 411036 135752 172080 0 3798
3800 0 411054 135735 172040 0 3799
3801 0 411063 135705 172000 0 3800
3802 0 411087 135685 171960 0 3801
3803 0 411104 135661 171920 0 3802
3804 0 411108 135646 171880 0 3803
3805 0 411116 135623 171840 0 3804
3806 0 411114 135607 171800 0 3805
3807 0 411124 135576 171760 0 3806
3808 0 411135 135546 171720 0 3807
3809 0 411126 135515 171680 0 3808
3810 0 411150 135486 171640 0 3809
3811 0 411168 135458 171600 0 3810
3812 0 411180 135434 171560 0 3811
3813 0 411182 135413 171520 0 3812
3814 0 411186 135381 171480 0 3813
3815 0 411192 135342 171440 0 3814
3816 0 411190 135320 171400 0 3815
3817 0 411205 135281 171360 0 3816
3818 0 411210 135250 171320 0 3817
3819 0 411219 135217 171280 0 3818
3820 0 411216 135190 171240 0 3819
3821 0 411210 135154 171200 0 3820
3822 0 411203 135133 171160 0 3821
3823 0 411208 135104 171120 0 3822
3824 0 411195 135088 171080 0 3823
3825 0 411207 135047 171040 0 3824
3826 0 411200 135022 171000 0 3825
3827 0 411206 134990 170960 0 3826
3828 0 411203 134965 170920 0 3827
3829 0 411226 134923 170880 0 3828
3830 0 411180 134902 170840 0 3829
3831 0 411172 134865 170800 0 3830
3832 0 411155 134843 170760 0 3831
3833 0 411159 134797 170720 0 3832
3834 0 411141 134775 170680 0 3833
3835 0 411124 134749 170640 0 3834
3836 0 411121 134716 170600 0 3835
3837 0 411117 134678 170560 0 3836
3838 0 411106 134646 170520 0 3837
3839 0 411087 134625 170480 0 3838
3840 0 411081 134611 170440 0 3839
3841 0 411081 134575 170400 0 3840
3842 0 411092 134544 170360 0 3841
3843 0 411122 134515 170320 0 3842
3844 0 411100 134493 170280 0 3843
3845 0 411106 134470 170240 0 3844
3846 0 411107 134447 170200 0 3845
3847 0 411102 134434 170160 0 3846
3848 0 411120 134413 170120 0 3847
3849 0 411108 134396 170080 0 3848
3850 0 411105 134369 170040 0 3849
3851 0 411093 134354 170000 0 3850
3852 0 411093 134322 169960 0 3851
3853 0 411076 134294 169920 0 3852
3854 0 411080 134244 169880 0 3853
3855 0 411071 134210 169840 0 3854
3856 0 411071 134160 169800 0 3855
3857 0 411069 134125 169760 0 3856
3858 0 411068 134089 169720 0 3857
3859 0 411058 134067 169680 0 3858
3860 0 411074 134028 169640 0 3859
3861 0 411053 134004 169600 0 3860
3862 0 411052 133971 169560 0 3861
3863 0 411060 133941 169520 0 3862
3864 0 411060 133909 169480 0 3863
3865 0 411055 133891 169440 0 3864
3866 0 411085 133875 169400 0 3865
3867 0 411092 133865 169360 0 3866
3868 0 411108 133858 169320 0 3867
3869 0 411101 133847 169280 0 3868
3870 0 411102 133842 169240 0 3869
3871 0 411107 133837 169200 0 3870
3872 0 411115 133833 169160 0 3871
3873 0 411115 133825 169120 0 3872
3874 0 411137 133822 169080 0 3873
3875 0 411168 133790 169040 0 3874
3876 0 411197 133781 169000 0 3875
3877 0 411224 133781 168960 0 3876
3878 0 411263 133766 168920 0 3877
3879 0 411306 133745 168880 0 3878
3880 0 411322 133749 168840 0 3879
3881 0 411349 133745 168800 0 3880
3882 0 411367 133754 168760 0 3881
3883 0 411384 133755 168720 0 3882
3884 0 411395 133758 168680 0 3883
3885 0 411401 133758 168640 0 3884
3886 0 411405 133760 168600 0 3885
3887 0 411404 133770 168560 0 3886
3888 0 411433 133749 168520 0 3887
3889 0 411448 133753 168480 0 3888
3890 0 411450 133768 168440 0 3889
3891 0 411466 133776 168400 0 3890
3892 0 411484 133782 168360 0 3891
3893 0 411510 133780 168320 0 3892
3894 0 411533 133789 168280 0 3893
3895 0 411549 133801 168240 0 3894
3896 0 411563 133815 168200 0 3895
3897 0 411586 133818 168160 0 3896
3898 0 411593 133850 168120 0 3897
3899 0 411634 133854 168080 0 3898
3900 0 411662 133874 168040 0 3899
3901 0 411685 133887 168000 0 3900
3902 0 411711 133889 167960 0 3901
3903 0 411753 133912 167920 0 3902
3904 0 411782 133940 167880 0 3903
3905 0 411822 133967 167840 0 3904
3906 0 411851 133991 167800 0 3905
3907 0 411853 133983 167760 0 3906
3908 0 411846 133989 167720 0 3907
3909 0 411810 134044 167640 0 3908
3910 0 411822 134030 167600 0 3909
3911 0 411816 134046 167560 0 3910
3912 0 411818 134071 167520 0 3911
3913 0 411822 134093 167480 0 3912
3914 0 411853 134099 167440 0 3913
3915 0 411841 134150 167400 0 3914
3916 0 411891 134164 167360 0 3915
3917 0 411909 134170 167320 0 3916
3918 0 411943 134174 167280 0 3917
3919 0 411985 134171 167240 0 3918
3920 0 412030 134169 167200 0 3919
3921 0 412073 134164 167160 0 3920
3922 0 412140 134180 167120 0 3921
3923 0 412157 134217 167080 0 3922
3924 0 412188 134243 167040 0 3923
3925 0 412223 134258 167000 0 3924
3926 0 412268 134277 166960 0 3925
3927 0 412307 134307 166920 0 3926
3928 0 412339 134314 166880 0 3927
3929 0 412385 134316 166840 0 3928
3930 0 412446 134328 166800 0 3929
3931 0 412495 134306 166760 0 3930
3932 0 412531 134313 166720 0 3931
3933 0 412596 134327 166680 0 3932
3934 0 412649 134334 166640 0 3933
3935 0 412713 134331 166600 0 3934
3936 0 412773 134341 166560 0 3935
3937 0 412830 134343 166520 0 3936
3938 0 412899 134329 166480 0 3937
3939 0 412952 134334 166440 0 3938
3940 0 413012 134339 166400 0 3939
3941 0 413062 134356 166360 0 3940
3942 0 413123 134384 166320 0 3941
3943 0 413134 134409 166280 0 3942
3944 0 413192 134413 166200 0 3943
3945 0 413274 134418 166160 0 3944
3946 0 413350 134411 166120 0 3945
3947 0 413415 134464 166080 0 3946
3948 0 413484 134507 166040 0 3947
3949 0 413564 134580 166000 0 3948
3950 0 413614 134625 165960 0 3949
3951 0 413679 134655 165920 0 3950
3952 0 413722 134692 165880 0 3951
3953 0 413757 134719 165840 0 3952
3954 0 413804 134736 165800 0 3953
3955 0 413842 134745 165760 0 3954
3956 0 413872 134744 165720 0 3955
3957 0 413902 134745 165680 0 3956
3958 0 413938 134736 165640 0 3957
3959 0 413970 134759 165600 0 3958
3960 0 414003 134787 165560 0 3959
3961 0 414027 134844 165520 0 3960
3962 0 414055 134892 165480 0 3961
3963 0 414102 134888 165440 0 3962
3964 0 414145 134882 165400 0 3963
3965 0 414206 134855 165360 0 3964
3966 0 414237 134849 165320 0 3965
3967 0 414287 134846 165280 0 3966
3968 0 414332 134807 165240 0 3967
3969 0 414358 134818 165200 0 3968
3970 0 414387 134841 165160 0 3969
3971 0 414432 134828 165120 0 3970
3972 0 414477 134833 165080 0 3971
3973 0 414508 134855 165040 0 3972
3974 0 414542 134867 165000 0 3973
3975 0 414581 134877 164960 0 3974
3976 0 414616 134890 164920 0 3975
3977 0 414648 134901 164880 0 3976
3978 0 414687 134901 164840 0 3977
3979 0 414722 134914 164800 0 3978
3980 0 414790 134895 164760 0 3979
3981 0 414880 134860 164720 0 3980
3982 0 414958 134821 164680 0 3981
3983 0 415016 134779 164640 0 3982
3984 0 415091 134754 164600 0 3983
3985 0 415159 134746 164560 0 3984
3986 0 415225 134741 164520 0 3985
3987 0 415291 134732 164480 0 3986
3988 0 415307 134725 164440 0 3987
3989 0 415340 134727 164400 0 3988
3990 0 415358 134711 164360 0 3989
3991 0 415388 134693 164320 0 3990
3992 0 415393 134691 164280 0 3991
3993 0 415426 134700 164240 0 3992
3994 0 415455 134715 164200 0 3993
3995 0 415480 134741 164160 0 3994
3996 0 415506 134756 164120 0 3995
3997 0 415523 134775 164080 0 3996
3998 0 415546 134773 164040 0 3997
3999 0 415551 134805 164000 0 3998
4000 0 415575 134820 163960 0 3999
4001 0 415589 134843 163920 0 4000
4002 0 415612 134858 163880 0 4001
4003 0 415626 134883 163840 0 4002
4004 0 415672 134903 163800 0 4003
4005 0 415689 134925 163760 0 4004
4006 0 415710 134945 163720 0 4005
4007 0 415732 134946 163680 0 4006
4008 0 415770 134905 163640 0 4007
4009 0 415783 134891 163600 0 4008
4010 0 415787 134852 163560 0 4009
4011 0 415810 134818 163520 0 4010
4012 0 415826 134790 163480 0 4011
4013 0 415854 134790 163440 0 4012
4014 0 415881 134804 163400 0 4013
4015 0 415920 134805 163360 0 4014
4016 0 415954 134804 163320 0 4015
4017 0 416003 134784 163280 0 4016
4018 0 416047 134778 163240 0 4017
4019 0 416086 134788 163200 0 4018
4020 0 416135 134782 163160 0 4019
4021 0 416172 134787 163120 0 4020
4022 0 416184 134779 163080 0 4021
4023 0 416186 134746 163040 0 4022
4024 0 416212 134721 163000 0 4023
4025 0 416251 134661 162960 0 4024
4026 0 416256 134613 162920 0 4025
4027 0 416260 134564 162880 0 4026
4028 0 416254 134535 162840 0 4027
4029 0 416266 134486 162800 0 4028
4030 0 416290 134426 162760 0 4029
4031 0 416321 134348 162720 0 4030
4032 0 416348 134278 162680 0 4031
4033 0 416365 134200 162640 0 4032
4034 0 416371 134139 162600 0 4033
4035 0 416360 134093 162560 0 4034
4036 0 416413 134031 162520 0 4035
4037 0 416465 133961 162480 0 4036
4038 0 416496 133918 162440 0 4037
4039 0 416532 133880 162400 0 4038
4040 0 416585 133823 162360 0 4039
4041 0 416618 133777 162320 0 4040
4042 0 416725 133701 162280 0 4041
4043 0 416825 133641 162240 0 4042
4044 0 416932 133546 162200 0 4043
4045 0 417055 133464 162160 0 4044
4046 0 417146 133426 162120 0 4045
4047 0 417258 133352 162080 0 4046
4048 0 417387 133298 162040 0 4047
4049 0 417525 133252 162000 0 4048
4050 0 417676 133189 161960 0 4049
4051 0 417821 133128 161920 0 4050
4052 0 417955 133068 161880 0 4051
4053 0 418040 133033 161840 0 4052
4054 0 418122 133010 161800 0 4053
4055 0 418208 132998 161760 0 4054
4056 0 418270 132960 161720 0 4055
4057 0 418310 132944 161680 0 4056
4058 0 418334 132928 161640 0 4057
4059 0 418373 132920 161600 0 4058
4060 0 418398 132895 161560 0 4059
4061 0 418439 132876 161520 0 4060
4062 0 418473 132843 161480 0 4061
4063 0 418494 132846 161440 0 4062
4064 0 418526 132823 161400 0 4063
4065 0 418553 132804 161360 0 4064
4066 0 418581 132794 161320 0 4065
4067 0 418613 132780 161280 0 4066
4068 0 418652 132774 161240 0 4067
4069 0 418670 132768 161200 0 4068
4070 0 418698 132712 161160 0 4069
4071 0 418757 132669 161120 0 4070
4072 0 418803 132623 161080 0 4071
4073 0 418835 132583 161040 0 4072
4074 0 418872 132534 161000 0 4073
4075 0 418920 132469 160960 0 4074
4076 0 418950 132439 160920 0 4075
4077 0 418973 132403 160880 0 4076
4078 0 418990 132363 160840 0 4077
4079 0 419023 132332 160800 0 4078
4080 0 419046 132288 160760 0 4079
4081 0 419056 132285 160720 0 4080
4082 0 419082 132247 160680 0 4081
4083 0 419099 132217 160640 0 4082
4084 0 419128 132184 160600 0 4083
4085 0 419152 132162 160560 0 4084
4086 0 419181 132128 160520 0 4085
4087 0 419206 132092 160480 0 4086
4088 0 419230 132067 160440 0 4087
4089 0 419265 132036 160400 0 4088
4090 0 419292 132015 160360 0 4089
4091 0 419321 131985 160320 0 4090
4092 0 419354 131953 160280 0 4091
4093 0 419398 131923 160240 0 4092
4094 0 419438 131880 160200 0 4093
4095 0 419488 131840 160160 0 4094
4096 0 419537 131801 160120 0 4095
4097 0 419584 131762 160080 0 4096
4098 0 419615 131707 160040 0 4097
4099 0 419656 131683 160000 0 4098
4100 0 419703 131651 159960 0 4099
4101 0 419784 131628 159920 0 4100
4102 0 419853 131606 159880 0 4101
4103 0 419936 131581 159840 0 4102
4104 0 420019 131573 159800 0 4103
4105 0 420092 131561 159760 0 4104
4106 0 420165 131519 159720 0 4105
4107 0 420245 131486 159680 0 4106
4108 0 420338 131469 159640 0 4107
4109 0 420402 131463 159600 0 4108
4110 0 420464 131454 159560 0 4109
4111 0 420535 131444 159520 0 4110
4112 0 420597 131401 159480 0 4111
4113 0 420663 131362 159440 0 4112
4114 0 420742 131349 159400 0 4113
4115 0 420805 131335 159360 0 4114
4116 0 420869 131317 159320 0 4115
4117 0 420914 131304 159280 0 4116
4118 0 420944 131287 159240 0 4117
4119 0 420981 131278 159200 0 4118
4120 0 421019 131267 159160 0 4119
4121 0 421060 131259 159120 0 4120
4122 0 421091 131220 159080 0 4121
4123 0 421126 131200 159040 0 4122
4124 0 421156 131165 159000 0 4123
4125 0 421209 131146 158960 0 4124
4126 0 421245 131122 158920 0 4125
4127 0 421262 131094 158880 0 4126
4128 0 421302 131077 158840 0 4127
4129 0 421333 131061 158800 0 4128
4130 0 421361 131045 158760 0 4129
4131 0 421404 131014 158720 0 4130
4132 0 421432 131010 158680 0 4131
4133 0 421473 131002 158640 0 4132
4134 0 421514 130981 158600 0 4133
4135 0 421554 130977 158560 0 4134
4136 0 421601 130953 158520 0 4135
4137 0 421652 130944 158480 0 4136
4138 0 421670 130935 158440 0 4137
4139 0 421703 130928 158400 0 4138
4140 0 421723 130927 158360 0 4139
4141 0 421750 130921 158320 0 4140
4142 0 421766 130916 158280 0 4141
4143 0 421792 130900 158240 0 4142
4144 0 421809 130880 158200 0 4143
4145 0 421844 130854 158160 0 4144
4146 0 421875 130832 158120 0 4145
4147 0 421909 130805 158080 0 4146
4148 0 421948 130792 158040 0 4147
4149 0 421985 130775 158000 0 4148
4150 0 422024 130765 157960 0 4149
4151 0 422062 130752 157920 0 4150
4152 0 422090 130743 157880 0 4151
4153 0 422111 130743 157840 0 4152
4154 0 422142 130725 157800 0 4153
4155 0 422163 130717 157760 0 4154
4156 0 422190 130694 157720 0 4155
4157 0 422218 130693 157680 0 4156
4158 0 422244 130683 157640 0 4157
4159 0 422272 130682 157600 0 4158
4160 0 422313 130678 157560 0 4159
4161 0 422355 130670 157520 0 4160
4162 0 422401 130662 157480 0 4161
4163 0 422428 130658 157440 0 4162
4164 0 422484 130654 157400 0 4163
4165 0 422503 130647 157360 0 4164
4166 0 422547 130647 157320 0 4165
4167 0 422599 130627 157280 0 4166
4168 0 422665 130611 157240 0 4167
4169 0 422732 130607 157200 0 4168
4170 0 422800 130596 157160 0 4169
4171 0 422875 130583 157120 0 4170
4172 0 422949 130576 157080 0 4171
4173 0 423023 130575 157040 0 4172
4174 0 423098 130565 157000 0 4173
4175 0 423160 130522 156960 0 4174
4176 0 423219 130486 156920 0 4175
4177 0 423287 130439 156880 0 4176
4178 0 423348 130413 156840 0 4177
4179 0 423412 130378 156800 0 4178
4180 0 423474 130345 156760 0 4179
4181 0 423533 130306 156720 0 4180
4182 0 423611 130293 156680 0 4181
4183 0 423701 130264 156640 0 4182
4184 0 423779 130250 156600 0 4183
4185 0 423826 130229 156560 0 4184
4186 0 423871 130204 156520 0 4185
4187 0 423916 130190 156480 0 4186
4188 0 423965 130162 156440 0 4187
4189 0 424018 130152 156400 0 4188
4190 0 424076 130137 156360 0 4189
4191 0 424129 130122 156320 0 4190
4192 0 424150 130108 156280 0 4191
4193 0 424180 130096 156240 0 4192
4194 0 424210 130080 156200 0 4193
4195 0 424234 130082 156160 0 4194
4196 0 424265 130073 156120 0 4195
4197 0 424287 130067 156080 0 4196
4198 0 424332 130070 156040 0 4197
4199 0 424371 130070 156000 0 4198
4200 0 424404 130068 155960 0 4199
4201 0 424435 130057 155920 0 4200
4202 0 424469 130054 155880 0 4201
4203 0 424510 130056 155840 0 4202
4204 0 424554 130057 155800 0 4203
4205 0 424590 130055 155760 0 4204
4206 0 424628 130049 155720 0 4205
4207 0 424656 130018 155680 0 4206
4208 0 424675 129998 155640 0 4207
4209 0 424717 129977 155600 0 4208
4210 0 424747 129962 155560 0 4209
4211 0 424773 129933 155520 0 4210
4212 0 424803 129915 155480 0 4211
4213 0 424835 129887 155440 0 4212
4214 0 424877 129856 155400 0 4213
4215 0 424899 129835 155360 0 4214
4216 0 424927 129808 155320 0 4215
4217 0 424955 129776 155280 0 4216
4218 0 424978 129748 155240 0 4217
4219 0 425009 129726 155200 0 4218
4220 0 425018 129692 155160 0 4219
4221 0 425021 129656 155120 0 4220
4222 0 425030 129617 155080 0 4221
4223 0 425029 129577 155040 0 4222
4224 0 425035 129550 155000 0 4223
4225 0 425038 129502 154960 0 4224
4226 0 425038 129466 154920 0 4225
4227 0 425048 129455 154880 0 4226
4228 0 425063 129445 154840 0 4227
4229 0 425079 129440 154800 0 4228
4230 0 425092 129426 154760 0 4229
4231 0 425107 129417 154720 0 4230
4232 0 425105 129405 154680 0 4231
4233 0 424995 129267 154640 0 4232
4234 0 425183 129017 154600 0 4233
4235 0 425387 128875 154560 0 4234
4236 0 425591 128732 154520 0 4235
4237 0 425659 128690 154480 0 4236
4238 0 425720 128651 154440 0 4237
4239 0 425784 128597 154400 0 4238
4240 0 425848 128555 154360 0 4239
4241 0 425916 128508 154320 0 4240
4242 0 425975 128473 154280 0 4241
4243 0 426045 128444 154240 0 4242
4244 0 426107 128400 154200 0 4243
4245 0 426187 128381 154160 0 4244
4246 0 426233 128354 154120 0 4245
4247 0 426263 128332 154080 0 4246
4248 0 426298 128310 154040 0 4247
4249 0 426344 128288 154000 0 4248
4250 0 426387 128259 153960 0 4249
4251 0 426424 128223 153920 0 4250
4252 0 426467 128214 153880 0 4251
4253 0 426514 128205 153840 0 4252
4254 0 426537 128179 153800 0 4253
4255 0 426572 128171 153760 0 4254
4256 0 426604 128149 153720 0 4255
4257 0 426637 128133 153680 0 4256
4258 0 426674 128115 153640 0 4257
4259 0 426708 128101 153600 0 4258
4260 0 426734 128090 153560 0 4259
4261 0 426768 128081 153520 0 4260
4262 0 426789 128068 153480 0 4261
4263 0 426813 128045 153440 0 4262
4264 0 426842 128023 153400 0 4263
4265 0 426878 128009 153360 0 4264
4266 0 426910 127992 153320 0 4265
4267 0 426945 127988 153280 0 4266
4268 0 426983 127976 153240 0 4267
4269 0 427016 127964 153200 0 4268
4270 0 427055 127949 153160 0 4269
4271 0 427091 127948 153120 0 4270
4272 0 427137 127950 153080 0 4271
4273 0 427176 127946 153040 0 4272
4274 0 427212 127950 153000 0 4273
4275 0 427353 127883 152960 0 4274
4276 0 427445 127880 152920 0 4275
4277 0 427534 127881 152880 0 4276
4278 0 427616 127863 152840 0 4277
4279 0 427663 127861 152800 0 4278
4280 0 427701 127863 152760 0 4279
4281 0 427731 127856 152720 0 4280
4282 0 427796 127825 152680 0 4281
4283 0 427859 127794 152640 0 4282
4284 0 427921 127764 152600 0 4283
4285 0 427976 127726 152560 0 4284
4286 0 428014 127702 152520 0 4285
4287 0 428054 127674 152480 0 4286
4288 0 428096 127638 152440 0 4287
4289 0 428138 127615 152400 0 4288
4290 0 428186 127591 152360 0 4289
4291 0 428231 127562 152320 0 4290
4292 0 428279 127541 152280 0 4291
4293 0 428319 127536 152240 0 4292
4294 0 428358 127538 152200 0 4293
4295 0 428393 127535 152160 0 4294
4296 0 428426 127535 152120 0 4295
4297 0 428465 127520 152080 0 4296
4298 0 428501 127521 152040 0 4297
4299 0 428545 127518 152000 0 4298
4300 0 428640 127505 151960 0 4299
4301 0 428741 127499 151920 0 4300
4302 0 428839 127483 151880 0 4301
4303 0 428940 127478 151840 0 4302
4304 0 429035 127470 151800 0 4303
4305 0 429103 127457 151760 0 4304
4306 0 429171 127434 151720 0 4305
4307 0 429237 127416 151680 0 4306
4308 0 429298 127381 151640 0 4307
4309 0 429363 127374 151600 0 4308
4310 0 429391 127365 151560 0 4309
4311 0 429441 127369 151520 0 4310
4312 0 429468 127371 151480 0 4311
4313 0 429507 127376 151440 0 4312
4314 0 429541 127374 151400 0 4313
4315 0 429575 127371 151360 0 4314
4316 0 429588 127382 151320 0 4315
4317 0 429612 127388 151280 0 4316
4318 0 429638 127418 151240 0 4317
4319 0 429665 127417 151200 0 4318
4320 0 429681 127434 151160 0 4319
4321 0 429712 127462 151120 0 4320
4322 0 429734 127466 151080 0 4321
4323 0 429750 127471 151040 0 4322
4324 0 429765 127482 151000 0 4323
4325 0 429783 127496 150960 0 4324
4326 0 429798 127567 150920 0 4325
4327 0 429816 127602 150880 0 4326
4328 0 429833 127683 150840 0 4327
4329 0 429848 127742 150800 0 4328
4330 0 429859 127805 150760 0 4329
4331 0 429884 127873 150720 0 4330
4332 0 429945 128049 150680 0 4331
4333 0 430034 128277 150640 0 4332
4334 0 430087 128428 150600 0 4333
4335 0 430172 128637 150560 0 4334
4336 0 430233 128811 150520 0 4335
4337 0 430292 128930 150480 0 4336
4338 0 430375 129091 150440 0 4337
4339 0 430438 129216 150400 0 4338
4340 0 430476 129302 150360 0 4339
4341 0 430565 129376 150320 0 4340
4342 0 430646 129432 150280 0 4341
4343 0 430730 129466 150240 0 4342
4344 0 430785 129489 150200 0 4343
4345 0 430918 129470 150160 0 4344
4346 0 430971 129439 150120 0 4345
4347 0 431018 129397 150080 0 4346
4348 0 431201 129409 150040 0 4347
4349 0 431169 129244 150000 0 4348
4350 0 431127 129077 149960 0 4349
4351 0 431102 128947 149920 0 4350
4352 0 431075 128806 149880 0 4351
4353 0 431060 128684 149840 0 4352
4354 0 431036 128529 149800 0 4353
4355 0 431019 128385 149760 0 4354
4356 0 430969 128240 149720 0 4355
4357 0 430926 128121 149680 0 4356
4358 0 430887 127967 149640 0 4357
4359 0 430843 127826 149600 0 4358
4360 0 430805 127708 149560 0 4359
4361 0 430826 127684 149520 0 4360
4362 0 430852 127711 149480 0 4361
4363 0 430889 127729 149440 0 4362
4364 0 430935 127760 149400 0 4363
4365 0 430962 127776 149360 0 4364
4366 0 430993 127792 149320 0 4365
4367 0 431013 127810 149280 0 4366
4368 0 431040 127813 149240 0 4367
4369 0 431071 127822 149200 0 4368
4370 0 431101 127836 149160 0 4369
4371 0 431127 127852 149120 0 4370
4372 0 431153 127857 149080 0 4371
4373 0 431182 127874 149040 0 4372
4374 0 431211 127886 149000 0 4373
4375 0 431229 127883 148960 0 4374
4376 0 431254 127888 148920 0 4375
4377 0 431279 127881 148880 0 4376
4378 0 431290 127896 148840 0 4377
4379 0 431318 127891 148800 0 4378
4380 0 431350 127909 148760 0 4379
4381 0 431387 127933 148720 0 4380
4382 0 431422 127956 148680 0 4381
4383 0 431461 127980 148640 0 4382
4384 0 431510 128023 148560 0 4383
4385 0 431537 128040 148520 0 4384
4386 0 431582 128074 148480 0 4385
4387 0 431623 128078 148440 0 4386
4388 0 431641 128084 148400 0 4387
4389 0 431672 128098 148360 0 4388
4390 0 431688 128101 148320 0 4389
4391 0 431709 128093 148280 0 4390
4392 0 431718 128110 148240 0 4391
4393 0 431737 128112 148200 0 4392
4394 0 431773 128101 148160 0 4393
4395 0 431795 128087 148120 0 4394
4396 0 431819 128068 148080 0 4395
4397 0 431837 128055 148040 0 4396
4398 0 431863 128024 148000 0 4397
4399 0 431898 128017 147960 0 4398
4400 0 431926 127994 147920 0 4399
4401 0 431948 127978 147880 0 4400
4402 0 431978 127956 147840 0 4401
4403 0 432001 127925 147800 0 4402
4404 0 432028 127883 147760 0 4403
4405 0 432051 127843 147720 0 4404
4406 0 432078 127797 147680 0 4405
4407 0 432098 127761 147640 0 4406
4408 0 432121 127730 147600 0 4407
4409 0 432143 127690 147560 0 4408
4410 0 432166 127677 147520 0 4409
4411 0 432185 127661 147480 0 4410
4412 0 432210 127652 147440 0 4411
4413 0 432230 127635 147400 0 4412
4414 0 432256 127632 147360 0 4413
4415 0 432287 127626 147320 0 4414
4416 0 432310 127640 147280 0 4415
4417 0 432336 127642 147240 0 4416
4418 0 432379 127653 147200 0 4417
4419 0 432408 127648 147160 0 4418
4420 0 432434 127642 147120 0 4419
4421 0 432460 127644 147080 0 4420
4422 0 432502 127661 147040 0 4421
4423 0 432539 127687 147000 0 4422
4424 0 432566 127693 146960 0 4423
4425 0 432596 127697 146920 0 4424
4426 0 432609 127691 146880 0 4425
4427 0 432625 127683 146840 0 4426
4428 0 432651 127691 146800 0 4427
4429 0 432669 127714 146760 0 4428
4430 0 432673 127726 146720 0 4429
4431 0 432702 127745 146680 0 4430
4432 0 432724 127735 146640 0 4431
4433 0 432754 127692 146600 0 4432
4434 0 432783 127638 146560 0 4433
4435 0 432800 127670 146520 0 4434
4436 0 432823 127710 146480 0 4435
4437 0 432841 127745 146440 0 4436
4438 0 432852 127754 146400 0 4437
4439 0 432860 127752 146360 0 4438
4440 0 432874 127779 146320 0 4439
4441 0 432891 127797 146280 0 4440
4442 0 432907 127817 146240 0 4441
4443 0 432953 127856 146200 0 4442
4444 0 433012 127895 146160 0 4443
4445 0 433058 127931 146120 0 4444
4446 0 433066 127969 146080 0 4445
4447 0 433069 128000 146040 0 4446
4448 0 433070 128027 146000 0 4447
4449 0 433119 128059 145960 0 4448
4450 0 433158 128088 145920 0 4449
4451 0 433196 128110 145880 0 4450
4452 0 433235 128143 145840 0 4451
4453 0 433273 128165 145800 0 4452
4454 0 433334 128186 145760 0 4453
4455 0 433385 128170 145720 0 4454
4456 0 433432 128216 145680 0 4455
4457 0 433495 128259 145640 0 4456
4458 0 433581 128321 145600 0 4457
4459 0 433642 128367 145560 0 4458
4460 0 433728 128432 145520 0 4459
4461 0 433786 128468 145480 0 4460
4462 0 433845 128511 145440 0 4461
4463 0 433901 128547 145400 0 4462
4464 0 433985 128574 145360 0 4463
4465 0 434065 128592 145320 0 4464
4466 0 434152 128616 145280 0 4465
4467 0 434232 128644 145240 0 4466
4468 0 434266 128678 145200 0 4467
4469 0 434304 128706 145160 0 4468
4470 0 434334 128736 145120 0 4469
4471 0 434377 128763 145080 0 4470
4472 0 434435 128797 145040 0 4471
4473 0 434484 128820 145000 0 4472
4474 0 434517 128814 144960 0 4473
4475 0 434554 128824 144920 0 4474
4476 0 434582 128820 144880 0 4475
4477 0 434619 128822 144840 0 4476
4478 0 434646 128831 144800 0 4477
4479 0 434680 128840 144760 0 4478
4480 0 434700 128850 144720 0 4479
4481 0 434729 128864 144680 0 4480
4482 0 434749 128883 144640 0 4481
4483 0 434779 128920 144600 0 4482
4484 0 434804 128950 144560 0 4483
4485 0 434828 128972 144520 0 4484
4486 0 434855 129012 144480 0 4485
4487 0 434858 129020 144440 0 4486
4488 0 434868 129037 144400 0 4487
4489 0 434868 129048 144360 0 4488
4490 0 434899 129060 144320 0 4489
4491 0 434922 129071 144280 0 4490
4492 0 435078 129129 144240 0 4491
4493 0 435113 129130 144200 0 4492
4494 0 435148 129142 144160 0 4493
4495 0 435182 129171 144120 0 4494
4496 0 435360 129237 144080 0 4495
4497 0 435534 129300 144040 0 4496
4498 0 435578 129373 144000 0 4497
4499 0 435637 129454 143960 0 4498
4500 0 435703 129522 143920 0 4499
4501 0 436017 129798 143760 0 4500
4502 0 436068 129838 143720 0 4501
4503 0 436115 129877 143680 0 4502
4504 0 436175 129913 143640 0 4503
4505 0 436180 129939 143600 0 4504
4506 0 436190 129974 143560 0 4505
4507 0 436203 130006 143520 0 4506
4508 0 436217 130035 143480 0 4507
4509 0 436236 130058 143440 0 4508
4510 0 436239 130103 143400 0 4509
4511 0 436236 130108 143360 0 4510
4512 0 436256 130065 143320 0 4511
4513 0 436273 130029 143280 0 4512
4514 0 436296 130000 143240 0 4513
4515 0 436275 129910 143160 0 4514
4516 0 436304 129901 143160 0 4515
4517 0 436321 129866 143120 0 4516
4518 0 436340 129839 143080 0 4517
4519 0 436357 129802 143040 0 4518
4520 0 436401 129817 143000 0 4519
4521 0 436433 129828 142960 0 4520
4522 0 436522 129884 142920 0 4521
4523 0 436687 129950 142880 0 4522
4524 0 436597 129913 142840 0 4523
4525 0 436640 129908 142800 0 4524
4526 0 436701 129906 142760 0 4525
4527 0 436743 129898 142720 0 4526
4528 0 436782 129896 142680 0 4527
4529 0 436836 129879 142640 0 4528
4530 0 436918 129901 142600 0 4529
4531 0 436985 129905 142560 0 4530
4532 0 437050 129900 142520 0 4531
4533 0 437112 129885 142480 0 4532
4534 0 437164 129870 142440 0 4533
4535 0 437213 129857 142400 0 4534
4536 0 437246 129860 142360 0 4535
4537 0 437281 129868 142320 0 4536
4538 0 437326 129871 142280 0 4537
4539 0 437348 129893 142240 0 4538
4540 0 437367 129920 142200 0 4539
4541 0 437379 129944 142160 0 4540
4542 0 437400 129967 142120 0 4541
4543 0 437419 129988 142080 0 4542
4544 0 437516 130211 142040 0 4543
4545 0 437502 130128 142000 0 4544
4546 5 437636 130233 141960 0 4545
4547 0 437772 130361 141960 0 4546
4548 0 437932 130555 141960 0 4547
4549 0 437606 130582 141960 0 4548
4550 0 437635 130593 141920 0 4549
4551 0 437690 130652 141880 0 4550
4552 0 437921 130742 141800 0 4551
4553 0 438248 130960 141560 0 4552
4554 0 438685 131188 141280 0 4553
4555 0 438999 131418 141120 0 4554
4556 0 439190 131546 140760 0 4555
4557 0 439357 131558 140520 0 4556
4558 0 439535 131608 140320 0 4557
4559 0 439551 131618 140120 0 4558
4560 0 439678 131794 139960 0 4559
4561 0 439700 131993 139760 0 4560
4562 0 439684 132271 139520 0 4561
4563 0 439656 132284 139440 0 4562
4564 0 439649 132344 139280 0 4563
4565 0 439527 131821 139240 0 4564
4566 0 439490 131890 139200 0 4565
4567 0 439502 131978 139040 0 4566
4568 0 439496 131974 138880 0 4567
4569 0 439520 131928 138640 0 4568
4570 0 439524 131949 138480 0 4569
4571 0 439533 131979 138280 0 4570
4572 0 439595 132046 138080 0 4571
4573 0 439661 132128 137920 0 4572
4574 0 439789 132218 137720 0 4573
4575 0 439831 132166 137560 0 4574
4576 0 439905 132183 137360 0 4575
4577 0 439979 132031 137120 0 4576
4578 0 440135 132009 136960 0 4577
4579 0 440452 132164 136880 0 4578
4580 0 440826 132361 136760 0 4579
4581 0 440974 132474 136680 0 4580
4582 0 441048 132530 136640 0 4581
4583 0 441128 132587 136600 0 4582
4584 0 441462 132519 136360 0 4583
4585 0 441567 132553 136200 0 4584
4586 0 441897 132545 136040 0 4585
4587 0 442195 132904 136000 0 4586
4588 0 442422 132997 135840 0 4587
4589 0 442632 132956 135640 0 4588
4590 0 442994 133090 135440 0 4589
4591 0 443417 133310 135320 0 4590
4592 0 443856 133408 135160 0 4591
4593 0 444170 133522 135000 0 4592
4594 0 444373 133709 134720 0 4593
4595 0 444467 133946 134560 0 4594
4596 0 444614 134068 134440 0 4595
4597 0 444859 134209 134240 0 4596
4598 0 445065 134262 134000 0 4597
4599 0 445209 134306 133840 0 4598
4600 0 445387 134289 133640 0 4599
4601 0 445612 134387 133560 0 4600
4602 0 445839 134517 133400 0 4601
4603 0 446141 134733 133240 0 4602
4604 0 446315 135033 133120 0 4603
4605 0 446573 135258 132960 0 4604
4606 0 446697 135358 132880 0 4605
4607 0 446821 135458 132800 0 4606
4608 0 447007 135531 132720 0 4607
4609 0 447213 135506 132640 0 4608
4610 0 447498 135509 132520 0 4609
4611 5 447770 135449 132480 0 4610
4612 0 447761 135413 132360 0 4611
4613 0 447777 135344 132280 0 4612
4614 0 447841 135194 132200 0 4613
4615 0 447842 135105 132120 0 4614
4616 0 447888 134954 132000 0 4615
4617 0 447898 134713 131840 0 4616
4618 0 447873 134825 131640 0 4617
4619 0 447858 134810 131560 0 4618
4620 0 447971 134897 131440 0 4619
4621 0 448218 135093 131320 0 4620
4622 0 448546 135275 131160 0 4621
4623 0 448854 135493 130960 0 4622
4624 0 449087 135507 130880 0 4623
4625 0 449129 135655 130840 0 4624
4626 0 449212 135702 130760 0 4625
4627 0 449414 135830 130680 0 4626
4628 0 449448 136101 130600 0 4627
4629 0 449460 136202 130560 0 4628
4630 0 449622 136398 130360 0 4629
4631 0 449817 136549 130160 0 4630
4632 5 449947 136533 130000 0 4631
4633 0 449850 136462 129960 0 4632
4634 0 449707 136374 129800 0 4633
4635 0 449488 136355 129600 0 4634
4636 0 449377 136383 129440 0 4635
4637 0 449307 136447 129320 0 4636
4638 0 449256 136467 129160 0 4637
4639 0 449197 136566 129000 0 4638
4640 0 449218 136650 128840 0 4639
4641 0 449326 136850 128680 0 4640
4642 0 449467 137232 128520 0 4641
4643 0 449488 137364 128400 0 4642
4644 0 449557 137535 128320 0 4643
4645 0 449592 137769 128200 0 4644
4646 0 449595 137870 128040 0 4645
4647 0 449590 137915 127960 0 4646
4648 0 449541 137980 127840 0 4647
4649 0 449552 137985 127800 0 4648
4650 0 449520 138004 127760 0 4649
4651 0 449495 138017 127720 0 4650
4652 0 449438 138061 127640 0 4651
4653 0 449425 138074 127560 0 4652
4654 0 449429 138096 127400 0 4653
4655 0 449445 138143 127360 0 4654
4656 0 449499 138283 127240 0 4655
4657 0 449554 138405 127200 0 4656
4658 5 449596 138449 127120 0 4657
4659 0 449459 138235 127080 0 4658
4660 0 449468 138223 127000 0 4659
4661 0 449526 138311 126920 0 4660
4662 0 449458 138269 126840 0 4661
4663 0 449402 138307 126800 0 4662
4664 0 449400 138456 126680 0 4663
4665 0 449348 138459 126560 0 4664
4666 0 449217 138494 126400 0 4665
4667 0 449174 138608 126240 0 4666
4668 0 449112 138690 126040 0 4667
4669 0 449012 138721 125840 0 4668
4670 0 449039 138887 125640 0 4669
4671 0 449066 139126 125360 0 4670
4672 0 448848 139195 125160 0 4671
4673 0 448778 139246 124960 0 4672
4674 0 448749 139318 124800 0 4673
4675 0 448621 139391 124640 0 4674
4676 0 448235 139409 124400 0 4675
4677 0 447992 139632 124200 0 4676
4678 0 447927 139785 124080 0 4677
4679 0 447795 139777 123920 0 4678
4680 0 447695 139712 123760 0 4679
4681 0 447622 139729 123600 0 4680
4682 0 447577 139752 123440 0 4681
4683 0 447545 139707 123240 0 4682
4684 0 447529 139797 123160 0 4683
4685 0 447521 139842 123120 0 4684
4686 0 447361 139872 122960 0 4685
4687 0 447300 140015 122800 0 4686
4688 0 447302 140057 122560 0 4687
4689 0 447223 140133 122400 0 4688
4690 0 447153 140166 122200 0 4689
4691 0 447158 140155 122040 0 4690
4692 0 447166 140204 121840 0 4691
4693 0 447161 140301 121640 0 4692
4694 0 447052 140552 121440 0 4693
4695 0 446903 140621 121280 0 4694
4696 0 446845 140653 121120 0 4695
4697 0 446729 140540 120920 0 4696
4698 0 446659 140546 120840 0 4697
4699 0 446589 140552 120760 0 4698
4700 0 446506 140572 120640 0 4699
4701 0 446302 140637 120520 0 4700
4702 0 446141 140606 120440 0 4701
4703 0 445832 140463 120280 0 4702
4704 0 445695 140351 120200 0 4703
4705 0 445580 140252 120160 0 4704
4706 0 445801 140205 119840 0 4705
4707 0 445764 140185 119800 0 4706
4708 0 445812 140252 119680 0 4707
4709 0 445616 140046 119480 0 4708
4710 0 445405 140106 119240 0 4709
4711 0 445033 140198 118960 0 4710
4712 0 444860 140197 118760 0 4711
4713 0 444569 140363 118680 0 4712
4714 0 444285 140590 118440 0 4713
4715 0 444050 140734 118240 0 4714
4716 0 443889 140710 117960 0 4715
4717 0 443632 140646 117680 0 4716
4718 0 443168 140566 117320 0 4717
4719 0 442573 140327 117000 0 4718
4720 0 442301 140158 116720 0 4719
4721 0 442027 140146 116320 0 4720
4722 0 441973 140173 116000 0 4721
4723 0 441835 140317 115720 0 4722
4724 0 441640 140425 115520 0 4723
4725 0 441558 140493 115400 0 4724
4726 0 441531 140583 115360 0 4725
4727 0 441685 140642 115280 0 4726
4728 0 441748 140781 115080 0 4727
4729 0 441558 140766 114840 0 4728
4730 0 440903 140618 114680 0 4729
4731 0 440691 140811 114480 0 4730
4732 0 440839 140933 114240 0 4731
4733 0 440811 141143 114000 0 4732
4734 0 440822 141166 113760 0 4733
4735 0 440899 141174 113600 0 4734
4736 0 440802 141071 113440 0 4735
4737 0 440782 141168 113320 0 4736
4738 0 440730 141169 113200 0 4737
4739 0 440730 141169 113120 0 4738
4740 0 440735 141192 113040 0 4739
4741 0 440709 141264 112920 0 4740
4742 0 440620 141263 112800 0 4741
4743 6 440635 141264 112720 0 4742
4744 0 475677 249986 71640 0 399
4745 0 475684 250137 71600 0 4744
4746 0 475621 250152 71480 0 4745
4747 0 475469 250275 71320 0 4746
4748 0 475476 250282 71200 0 4747
4749 0 475476 250345 71080 0 4748
4750 0 475493 250265 70960 0 4749
4751 0 475491 250305 70840 0 4750
4752 0 475452 250233 70720 0 4751
4753 0 475476 250289 70560 0 4752
4754 0 475507 250137 70360 0 4753
4755 0 475436 250154 70240 0 4754
4756 0 475380 250128 70080 0 4755
4757 0 475469 250138 70040 0 4756
4758 0 475533 250072 70000 0 4757
4759 0 475381 250121 69920 0 4758
4760 0 475324 250113 69800 0 4759
4761 0 475315 250106 69720 0 4760
4762 0 475076 250033 69640 0 4761
4763 0 475012 250079 69480 0 4762
4764 0 474972 250129 69320 0 4763
4765 0 475004 250177 69160 0 4764
4766 0 474859 250113 69120 0 4765
4767 0 474861 250248 69000 0 4766
4768 0 474628 250289 68920 0 4767
4769 0 474539 250233 68800 0 4768
4770 0 474451 250257 68720 0 4769
4771 0 474389 250313 68600 0 4770
4772 0 474004 250282 68440 0 4771
4773 0 474012 250450 68280 0 4772
4774 0 473972 250432 68160 0 4773
4775 0 473812 250489 68080 0 4774
4776 0 473796 250528 68000 0 4775
4777 0 473756 250498 67880 0 4776
4778 0 473716 250418 67760 0 4777
4779 0 473781 250524 67520 0 4778
4780 0 473831 250480 67400 0 4779
4781 0 473921 250448 67280 0 4780
4782 0 473804 250505 67240 0 4781
4783 0 473811 250571 67120 0 4782
4784 0 473795 250662 67000 0 4783
4785 0 473458 250770 66840 0 4784
4786 0 473472 250912 66760 0 4785
4787 0 473428 250832 66720 0 4786
4788 0 473378 250856 66600 0 4787
4789 0 473498 251018 66520 0 4788
4790 0 473458 251136 66400 0 4789
4791 0 473419 251105 66280 0 4790
4792 0 473403 251199 66200 0 4791
4793 0 473370 251352 66160 0 4792
4794 0 473346 251384 66080 0 4793
4795 0 473346 251383 65920 0 4794
4796 0 473345 251383 65840 0 4795
4797 0 473345 251382 65760 0 4796
4798 0 473347 251384 65640 0 4797
4799 0 473474 251470 65520 0 4798
4800 0 473473 251470 65360 0 4799
4801 0 473481 251470 65200 0 4800
4802 0 473337 251671 65160 0 4801
4803 0 473089 251767 65040 0 4802
4804 0 473026 251679 64920 0 4803
4805 0 472865 251766 64800 0 4804
4806 0 472654 251874 64680 0 4805
4807 0 472671 251823 64520 0 4806
4808 0 472615 251790 64440 0 4807
4809 0 472507 251763 64360 0 4808
4810 0 472395 251925 64280 0 4809
4811 0 472464 251920 64240 0 4810
4812 0 472080 252224 64080 0 4811
4813 0 472045 252255 64000 0 4812
4814 0 471912 252367 63880 0 4813
4815 0 471495 252691 63680 0 4814
4816 0 471279 252848 63560 0 4815
4817 0 471240 252820 63480 0 4816
4818 0 471342 252814 63320 0 4817
4819 0 471296 253037 63280 0 4818
4820 0 470935 253125 63080 0 4819
4821 0 470849 253141 62920 0 4820
4822 0 470526 253109 62840 0 4821
4823 0 470335 253322 62680 0 4822
4824 0 470170 253438 62560 0 4823
4825 0 469981 253489 62440 0 4824
4826 0 469568 253608 62280 0 4825
4827 0 469132 253582 62080 0 4826
4828 0 469314 253713 62040 0 4827
4829 0 469075 253756 61920 0 4828
4830 0 468760 253776 61880 0 4829
4831 0 467843 254020 61760 0 4830
4832 0 467758 254101 61680 0 4831
4833 0 467121 254315 61480 0 4832
4834 0 466760 254392 61440 0 4833
4835 0 466653 254477 61360 0 4834
4836 0 466259 254482 61280 0 4835
4837 0 465958 254494 61160 0 4836
4838 0 465750 254533 61080 0 4837
4839 0 465555 254536 61040 0 4838
4840 0 465325 254812 60960 0 4839
4841 0 465032 255043 60840 0 4840
4842 0 464888 255343 60720 0 4841
4843 0 464758 255460 60640 0 4842
4844 0 464372 255342 60600 0 4843
4845 0 464236 255193 60520 0 4844
4846 0 464056 255133 60480 0 4845
4847 0 463888 255090 60440 0 4846
4848 0 463779 254994 60360 0 4847
4849 0 463459 254776 60240 0 4848
4850 0 463446 254738 60160 0 4849
4851 0 463305 254702 60120 0 4850
4852 0 463061 254622 60000 0 4851
4853 0 462818 254593 59880 0 4852
4854 0 462899 254576 59840 0 4853
4855 0 462474 254672 59720 0 4854
4856 0 462290 254711 59640 0 4855
4857 0 462002 254904 59560 0 4856
4858 0 461770 254890 59520 0 4857
4859 0 461873 254960 59480 0 4858
4860 0 461871 254883 59440 0 4859
4861 0 461787 254975 59400 0 4860
4862 0 461641 254849 59360 0 4861
4863 0 461695 254863 59320 0 4862
4864 0 461612 254809 59280 0 4863
4865 0 461651 254785 59240 0 4864
4866 0 461418 254800 59200 0 4865
4867 0 461298 254913 59160 0 4866
4868 0 461353 254985 59040 0 4867
4869 0 461112 255065 58960 0 4868
4870 0 461089 254912 58920 0 4869
4871 0 460874 254936 58840 0 4870
4872 0 460897 255000 58800 0 4871
4873 0 460771 255004 58760 0 4872
4874 0 460729 255040 58720 0 4873
4875 0 460858 254991 58680 0 4874
4876 0 460642 254991 58640 0 4875
4877 0 460529 255040 58600 0 4876
4878 0 460682 255023 58560 0 4877
4879 0 460681 255056 58520 0 4878
4880 0 460538 255112 58480 0 4879
4881 0 460450 255089 58440 0 4880
4882 0 460450 255208 58400 0 4881
4883 0 460383 255161 58320 0 4882
4884 0 460417 255193 58280 0 4883
4885 0 460458 255191 58240 0 4884
4886 0 460514 255216 58160 0 4885
4887 0 460497 255424 58120 0 4886
4888 0 460433 255351 58080 0 4887
4889 0 460321 255320 58040 0 4888
4890 0 460377 255311 58000 0 4889
4891 0 460305 255335 57960 0 4890
4892 0 460265 255312 57920 0 4891
4893 0 460370 255361 57880 0 4892
4894 0 460372 255328 57840 0 4893
4895 0 460354 255408 57800 0 4894
4896 0 460337 255369 57760 0 4895
4897 0 460307 255377 57720 0 4896
4898 0 460298 255449 57680 0 4897
4899 0 460106 255401 57640 0 4898
4900 0 460281 255440 57600 0 4899
4901 0 460216 255495 57560 0 4900
4902 0 460081 255409 57520 0 4901
4903 0 460217 255439 57480 0 4902
4904 0 460305 255456 57440 0 4903
4905 0 460137 255416 57400 0 4904
4906 0 460217 255505 57360 0 4905
4907 0 460059 255495 57320 0 4906
4908 0 460097 255488 57280 0 4907
4909 0 460032 255520 57240 0 4908
4910 0 460161 255554 57200 0 4909
4911 0 459953 255500 57120 0 4910
4912 0 459842 255460 57040 0 4911
4913 0 459810 255444 56960 0 4912
4914 0 459802 255452 56880 0 4913
4915 0 459666 255444 56760 0 4914
4916 0 459471 255478 56640 0 4915
4917 0 459146 255312 56480 0 4916
4918 0 458853 255348 56160 0 4917
4919 0 458714 255279 55960 0 4918
4920 0 458573 255260 55760 0 4919
4921 0 458242 255136 55560 0 4920
4922 0 458049 255004 55360 0 4921
4923 0 457853 254876 55120 0 4922
4924 0 457643 254673 54960 0 4923
4925 0 457528 254564 54760 0 4924
4926 0 457369 254457 54560 0 4925
4927 0 457123 254104 54320 0 4926
4928 0 456922 253860 54160 0 4927
4929 0 456801 253649 54000 0 4928
4930 0 456617 253473 53840 0 4929
4931 0 456393 253368 53640 0 4930
4932 0 455928 253130 53480 0 4931
4933 0 455518 252962 53280 0 4932
4934 0 455315 252856 53040 0 4933
4935 0 455268 252772 52880 0 4934
4936 0 455089 252523 52720 0 4935
4937 0 454797 252223 52600 0 4936
4938 0 454591 252069 52520 0 4937
4939 0 454394 251973 52360 0 4938
4940 0 454324 251936 52200 0 4939
4941 0 454254 251821 52040 0 4940
4942 0 454159 251696 51880 0 4941
4943 0 454091 251576 51600 0 4942
4944 0 453998 251252 51400 0 4943
4945 0 453775 251064 51200 0 4944
4946 0 453125 250817 51000 0 4945
4947 0 452520 250526 50880 0 4946
4948 0 451828 250287 50680 0 4947
4949 0 451567 250027 50520 0 4948
4950 0 451649 250160 50360 0 4949
4951 0 451155 249438 50200 0 4950
4952 0 451077 249306 50040 0 4951
4953 0 450725 249357 49920 0 4952
4954 0 450660 249322 49880 0 4953
4955 0 450673 249196 49800 0 4954
4956 0 450543 249111 49640 0 4955
4957 0 450497 249127 49560 0 4956
4958 0 450411 249074 49400 0 4957
4959 0 450201 248833 49320 0 4958
4960 0 449840 248070 49360 0 4959
4961 0 449747 247758 49280 0 4960
4962 0 449723 247472 49160 0 4961
4963 0 449649 247393 49000 0 4962
4964 0 449620 247302 48840 0 4963
4965 0 449512 247010 48640 0 4964
4966 0 449465 246821 48480 0 4965
4967 0 448825 245746 47920 0 4966
4968 0 448427 245010 47880 0 4967
4969 5 448186 244836 47800 0 4968
4970 0 457457 237253 47720 0 4969
4971 0 447925 244566 47560 0 4970
4972 0 448125 244248 47400 0 4971
4973 0 447573 243601 47120 0 4972
4974 0 446881 243780 46920 0 4973
4975 0 445752 242939 46800 0 4974
4976 0 445070 241970 46880 0 4975
4977 0 444940 241833 47000 0 4976
4978 0 443371 239796 47120 0 4977
4979 0 442733 238744 47000 0 4978
4980 0 442439 238422 46800 0 4979
4981 0 442084 238184 46600 0 4980
4982 0 441835 237728 46360 0 4981
4983 0 441049 237667 46120 0 4982
4984 0 440257 237307 45840 0 4983
4985 0 440120 237033 45720 0 4984
4986 0 439964 236349 45600 0 4985
4987 0 439833 235759 45520 0 4986
4988 0 439885 235050 45360 0 4987
4989 0 439855 235039 45160 0 4988
4990 0 439870 234608 45000 0 4989
4991 0 439822 234474 44840 0 4990
4992 0 439766 234263 44680 0 4991
4993 0 439718 233888 44520 0 4992
4994 0 439574 233529 44360 0 4993
4995 0 439502 233208 44200 0 4994
4996 0 439445 232776 44080 0 4995
4997 0 439588 232191 43920 0 4996
4998 0 439693 231872 43800 0 4997
4999 0 439573 231327 43600 0 4998
5000 0 439469 231097 43440 0 4999
5001 0 439350 230807 43200 0 5000
5002 0 439181 230464 42960 0 5001
5003 0 438926 229872 42880 0 5002
5004 5 438589 229423 42840 0 5003
5005 0 438478 229192 42760 0 5004
5006 0 438485 229056 42600 0 5005
5007 5 438550 228912 42440 0 5006
5008 0 438838 229416 42040 0 5007
5009 0 439110 229832 41800 0 5008
5010 0 439263 229928 41560 0 5009
5011 0 439381 230049 41320 0 5010
5012 0 439702 230048 41160 0 5011
5013 0 439862 230056 41040 0 5012
5014 0 440006 229984 40920 0 5013
5015 0 440223 229868 40760 0 5014
5016 0 440231 229862 40720 0 5015
5017 0 440324 229832 40680 0 5016
5018 0 440364 229835 40640 0 5017
5019 0 440372 229829 40600 0 5018
5020 0 440416 229865 40560 0 5019
5021 0 440439 229860 40480 0 5020
5022 0 440453 229835 40440 0 5021
5023 0 440483 229808 40400 0 5022
5024 0 440491 229795 40320 0 5023
5025 0 440556 229801 40240 0 5024
5026 0 440623 229764 40160 0 5025
5027 0 440704 229731 40080 0 5026
5028 0 440745 229719 40040 0 5027
5029 0 440783 229681 40000 0 5028
5030 0 440796 229672 39920 0 5029
5031 0 440861 229670 39840 0 5030
5032 0 440921 229619 39720 0 5031
5033 0 440987 229606 39600 0 5032
5034 0 441025 229600 39480 0 5033
5035 0 441079 229558 39360 0 5034
5036 0 441150 229533 39280 0 5035
5037 0 441188 229481 39160 0 5036
5038 0 441272 229419 39080 0 5037
5039 0 441362 229379 38960 0 5038
5040 0 441411 229344 38840 0 5039
5041 0 441475 229330 38720 0 5040
5042 0 441526 229330 38600 0 5041
5043 0 441604 229363 38480 0 5042
5044 0 441653 229360 38440 0 5043
5045 0 441698 229351 38400 0 5044
5046 0 441899 229246 38320 0 5045
5047 0 441974 229186 38280 0 5046
5048 0 442122 229114 38200 0 5047
5049 0 442318 229061 38160 0 5048
5050 0 442422 229026 38080 0 5049
5051 0 442618 229030 37960 0 5050
5052 0 442776 229053 37840 0 5051
5053 0 442846 229054 37760 0 5052
5054 0 442932 229082 37680 0 5053
5055 0 443000 229142 37600 0 5054
5056 0 443048 229157 37520 0 5055
5057 0 443213 229240 37400 0 5056
5058 0 443569 229385 37280 0 5057
5059 0 443989 229550 37160 0 5058
5060 0 444334 229693 37040 0 5059
5061 0 444411 229757 37000 0 5060
5062 0 444563 229963 36880 0 5061
5063 0 444538 230026 36800 0 5062
5064 0 444552 230142 36760 0 5063
5065 0 444499 230166 36720 0 5064
5066 0 444459 230191 36680 0 5065
5067 0 444436 230186 36640 0 5066
5068 0 444392 230193 36600 0 5067
5069 0 444368 230216 36560 0 5068
5070 0 444257 230199 36480 0 5069
5071 0 444226 230241 36400 0 5070
5072 0 444365 230368 36360 0 5071
5073 0 444449 230388 36320 0 5072
5074 0 444548 230517 36280 0 5073
5075 0 444580 230565 36240 0 5074
5076 0 444648 230632 36160 0 5075
5077 0 444720 230697 36080 0 5076
5078 0 444764 230738 36000 0 5077
5079 0 444871 230772 35880 0 5078
5080 0 444940 230721 35800 0 5079
5081 0 445014 230751 35760 0 5080
5082 0 445070 230778 35680 0 5081
5083 0 445104 230808 35640 0 5082
5084 0 445150 230867 35600 0 5083
5085 0 445197 230794 35560 0 5084
5086 0 445506 230775 35520 0 5085
5087 0 445767 230752 35480 0 5086
5088 0 445999 230758 35440 0 5087
5089 0 446227 230798 35400 0 5088
5090 0 446509 230844 35320 0 5089
5091 0 446532 230859 35280 0 5090
5092 0 446539 230864 35240 0 5091
5093 0 446547 230814 35200 0 5092
5094 0 446707 230698 35160 0 5093
5095 0 446748 230544 35120 0 5094
5096 0 446792 230462 35080 0 5095
5097 0 446827 230372 35040 0 5096
5098 0 446906 230363 35000 0 5097
5099 0 446909 230293 34960 0 5098
5100 0 446990 230162 34920 0 5099
5101 0 447075 230033 34880 0 5100
5102 0 447176 229984 34840 0 5101
5103 0 447228 229926 34800 0 5102
5104 0 447305 229867 34760 0 5103
5105 0 447396 229761 34720 0 5104
5106 0 447477 229673 34680 0 5105
5107 0 447493 229589 34640 0 5106
5108 0 447516 229288 34600 0 5107
5109 0 447577 229139 34640 0 5108
5110 0 447605 229083 34680 0 5109
5111 0 447600 229021 34720 0 5110
5112 0 447554 228985 34760 0 5111
5113 0 447512 228950 34840 0 5112
5114 0 447572 228633 34920 0 5113
5115 0 447737 228482 34960 0 5114
5116 0 448095 228328 35000 0 5115
5117 0 448313 228183 35040 0 5116
5118 0 448628 228098 35080 0 5117
5119 0 448760 228059 35120 0 5118
5120 0 448803 228088 35160 0 5119
5121 0 449066 227972 35200 0 5120
5122 0 449255 227966 35240 0 5121
5123 0 449317 227988 35280 0 5122
5124 0 449412 228001 35320 0 5123
5125 0 449447 228018 35360 0 5124
5126 0 449508 228032 35400 0 5125
5127 0 449561 228049 35440 0 5126
5128 0 449566 228048 35520 0 5127
5129 0 449554 228051 35600 0 5128
5130 0 449524 227968 35640 0 5129
5131 0 449537 227935 35720 0 5130
5132 0 449537 227931 35760 0 5131
5133 0 449538 227900 35840 0 5132
5134 0 449523 227883 35920 0 5133
5135 0 449492 227871 35960 0 5134
5136 0 449448 227831 36040 0 5135
5137 0 449418 227816 36120 0 5136
5138 0 449356 227793 36200 0 5137
5139 0 449282 227759 36280 0 5138
5140 0 449253 227723 36360 0 5139
5141 0 449270 227718 36440 0 5140
5142 0 449464 227765 36520 0 5141
5143 0 449730 227816 36600 0 5142
5144 0 449973 227858 36680 0 5143
5145 0 450202 227916 36760 0 5144
5146 0 450319 227916 36800 0 5145
5147 0 450537 227979 36880 0 5146
5148 0 450724 228056 36960 0 5147
5149 0 450527 227845 37000 0 5148
5150 0 450717 227893 37000 0 5149
5151 0 450784 227884 37040 0 5150
5152 5 450804 227875 37080 0 5151
5153 0 450771 227841 37120 0 5152
5154 0 450707 227802 37160 0 5153
5155 0 450616 227765 37200 0 5154
5156 0 450543 227729 37240 0 5155
5157 0 450471 227697 37280 0 5156
5158 0 450411 227660 37320 0 5157
5159 0 450303 227601 37360 0 5158
5160 0 450218 227557 37400 0 5159
5161 0 450101 227483 37440 0 5160
5162 0 450106 227522 37480 0 5161
5163 0 450124 227489 37560 0 5162
5164 0 450161 227515 37640 0 5163
5165 0 450184 227519 37720 0 5164
5166 0 450228 227570 37840 0 5165
5167 0 450236 227586 37960 0 5166
5168 0 450319 227619 38080 0 5167
5169 0 450359 227598 38200 0 5168
5170 0 450328 227569 38280 0 5169
5171 0 450360 227582 38360 0 5170
5172 0 450364 227566 38400 0 5171
5173 0 450367 227582 38480 0 5172
5174 0 450363 227602 38560 0 5173
5175 0 450332 227646 38640 0 5174
5176 0 450332 227647 38720 0 5175
5177 0 450316 227615 38800 0 5176
5178 0 450301 227603 38880 0 5177
5179 0 450300 227611 38960 0 5178
5180 0 450296 227622 39040 0 5179
5181 0 450284 227650 39120 0 5180
5182 0 450247 227663 39200 0 5181
5183 0 450237 227679 39280 0 5182
5184 0 450236 227674 39400 0 5183
5185 0 450310 227681 39520 0 5184
5186 0 450435 227719 39640 0 5185
5187 0 450510 227733 39720 0 5186
5188 0 450564 227789 39800 0 5187
5189 0 450607 227850 39880 0 5188
5190 0 450660 227893 39960 0 5189
5191 0 450689 227910 40000 0 5190
5192 0 450748 227920 40080 0 5191
5193 0 450799 227919 40200 0 5192
5194 0 450814 227940 40320 0 5193
5195 0 450853 227944 40360 0 5194
5196 0 450873 227940 40400 0 5195
5197 0 450888 227923 40440 0 5196
5198 0 450916 227910 40480 0 5197
5199 0 450952 227910 40520 0 5198
5200 0 450974 227914 40560 0 5199
5201 0 451002 227946 40600 0 5200
5202 0 451044 227964 40640 0 5201
5203 0 451054 227982 40680 0 5202
5204 0 451060 227991 40720 0 5203
5205 0 451022 228080 40760 0 5204
5206 0 451063 228009 40800 0 5205
5207 0 451084 228028 40840 0 5206
5208 0 451106 228176 40880 0 5207
5209 0 451164 228122 40920 0 5208
5210 0 451170 228136 40960 0 5209
5211 0 451194 228206 41040 0 5210
5212 0 451210 228336 41160 0 5211
5213 0 451209 228379 41240 0 5212
5214 0 451230 228443 41360 0 5213
5215 0 451269 228457 41400 0 5214
5216 0 451276 228472 41440 0 5215
5217 0 451258 228453 41520 0 5216
5218 0 451136 228349 41560 0 5217
5219 0 451088 228319 41600 0 5218
5220 0 451012 228288 41680 0 5219
5221 0 450933 228255 41760 0 5220
5222 0 450900 228259 41840 0 5221
5223 0 450858 228250 41920 0 5222
5224 0 450813 228229 42000 0 5223
5225 0 450764 228207 42080 0 5224
5226 0 450714 228182 42160 0 5225
5227 0 450673 228158 42240 0 5226
5228 0 450618 228115 42320 0 5227
5229 0 450585 228106 42400 0 5228
5230 0 450576 228086 42480 0 5229
5231 0 450544 228078 42560 0 5230
5232 0 450522 228076 42640 0 5231
5233 0 450501 228062 42760 0 5232
5234 0 450457 228036 42840 0 5233
5235 0 450420 227983 42920 0 5234
5236 0 450404 227934 43000 0 5235
5237 0 450366 227900 43080 0 5236
5238 0 450366 227876 43200 0 5237
5239 0 450357 227873 43320 0 5238
5240 0 450356 227873 43440 0 5239
5241 0 450350 227895 43520 0 5240
5242 0 450353 227896 43600 0 5241
5243 0 450345 227894 43680 0 5242
5244 0 450336 227874 43760 0 5243
5245 0 450319 227835 43880 0 5244
5246 0 450300 227860 44000 0 5245
5247 0 450292 227893 44080 0 5246
5248 0 450271 227951 44160 0 5247
5249 0 450233 227974 44240 0 5248
5250 0 450196 227965 44320 0 5249
5251 0 450170 227955 44400 0 5250
5252 0 450163 227970 44480 0 5251
5253 0 450164 227982 44560 0 5252
5254 0 450136 227994 44640 0 5253
5255 0 450118 227992 44720 0 5254
5256 0 450081 227992 44840 0 5255
5257 0 449998 228020 44880 0 5256
5258 0 449954 228048 44960 0 5257
5259 0 449905 228075 45040 0 5258
5260 0 449899 228086 45080 0 5259
5261 0 449857 228110 45120 0 5260
5262 0 449961 228049 45160 0 5261
5263 0 449797 228176 45200 0 5262
5264 0 449783 228238 45240 0 5263
5265 0 449791 228257 45280 0 5264
5266 0 449804 228289 45320 0 5265
5267 0 449805 228356 45400 0 5266
5268 0 449711 228436 45480 0 5267
5269 0 449568 228596 45600 0 5268
5270 0 449438 228701 45680 0 5269
5271 0 449331 228841 45800 0 5270
5272 0 449269 228884 45840 0 5271
5273 0 449192 229003 45920 0 5272
5274 0 449343 228888 46000 0 5273
5275 0 449514 228818 46080 0 5274
5276 0 449714 228763 46160 0 5275
5277 0 449907 228695 46240 0 5276
5278 0 450106 228607 46320 0 5277
5279 0 450249 228561 46400 0 5278
5280 0 450300 228561 46480 0 5279
5281 0 450398 228577 46560 0 5280
5282 0 450468 228593 46600 0 5281
5283 0 450501 228600 46640 0 5282
5284 0 450562 228602 46720 0 5283
5285 0 450632 228592 46800 0 5284
5286 0 450733 228625 46840 0 5285
5287 0 450771 228381 46880 0 5286
5288 0 450764 228377 46920 0 5287
5289 0 450815 228347 46960 0 5288
5290 0 450871 228310 47000 0 5289
5291 0 450887 228308 47040 0 5290
5292 0 450993 228398 47120 0 5291
5293 0 450998 228148 47200 0 5292
5294 0 451074 228061 47240 0 5293
5295 0 451208 228081 47280 0 5294
5296 0 451335 228087 47320 0 5295
5297 0 451884 227990 47360 0 5296
5298 0 452388 228060 47360 0 5297
5299 0 453288 227887 47360 0 5298
5300 0 453603 227955 47400 0 5299
5301 0 453783 227931 47400 0 5300
5302 0 454307 228052 47400 0 5301
5303 0 454739 227924 47400 0 5302
5304 0 454712 227915 47360 0 5303
5305 0 454753 227924 47320 0 5304
5306 0 454834 227920 47280 0 5305
5307 0 454966 227925 47240 0 5306
5308 0 455422 227896 47200 0 5307
5309 0 455577 227796 47160 0 5308
5310 0 455617 227789 47120 0 5309
5311 0 455612 227740 47080 0 5310
5312 0 455673 227707 47000 0 5311
5313 0 455662 227719 46960 0 5312
5314 0 455674 227762 46920 0 5313
5315 0 455783 227910 46880 0 5314
5316 0 455707 228387 46840 0 5315
5317 0 455654 228077 46800 0 5316
5318 0 455654 228126 46760 0 5317
5319 0 455630 228165 46720 0 5318
5320 0 455641 228217 46640 0 5319
5321 0 455654 228241 46600 0 5320
5322 0 455674 228253 46560 0 5321
5323 0 455694 228261 46520 0 5322
5324 0 455727 228277 46480 0 5323
5325 0 455809 228318 46400 0 5324
5326 0 455840 228351 46360 0 5325
5327 0 455819 228416 46320 0 5326
5328 0 455833 228550 46240 0 5327
5329 0 456284 228608 46200 0 5328
5330 0 456787 228741 46200 0 5329
5331 0 456966 228754 46240 0 5330
5332 0 457047 228691 46280 0 5331
5333 0 457176 228627 46320 0 5332
5334 0 457308 228576 46360 0 5333
5335 0 457425 228530 46400 0 5334
5336 0 457426 228528 46440 0 5335
5337 0 457448 228528 46480 0 5336
5338 5 457586 228524 46520 0 5337
5339 0 457930 228576 46520 0 5338
5340 0 458234 228512 46520 0 5339
5341 0 458374 228448 46520 0 5340
5342 0 458858 228628 46520 0 5341
5343 0 459017 228644 46560 0 5342
5344 0 459050 228653 46600 0 5343
5345 0 459137 228637 46640 0 5344
5346 0 459178 228632 46680 0 5345
5347 0 459193 228617 46720 0 5346
5348 0 459233 228610 46760 0 5347
5349 0 459437 228532 46800 0 5348
5350 0 459567 228957 46840 0 5349
5351 0 459945 228475 46880 0 5350
5352 0 459728 228033 46920 0 5351
5353 0 460019 227834 46920 0 5352
5354 0 460708 228147 46880 0 5353
5355 0 460476 228415 46840 0 5354
5356 0 460760 228103 46880 0 5355
5357 0 460567 227407 46920 0 5356
5358 0 460557 227460 47000 0 5357
5359 0 460673 227390 47080 0 5358
5360 0 460874 227242 47160 0 5359
5361 5 460920 227237 47200 0 5360
5362 0 460966 227232 47240 0 5361
5363 0 461174 227156 47280 0 5362
5364 6 461215 227080 47360 0 5363
5365 0 438373 228576 42920 0 5004
5366 0 438309 228281 43160 0 5365
5367 0 438581 228112 43440 0 5366
5368 0 438766 227936 43520 0 5367
5369 0 438821 227883 43640 0 5368
5370 0 438965 227927 43760 0 5369
5371 0 439019 227873 43800 0 5370
5372 0 439084 227797 43880 0 5371
5373 0 439124 227777 43960 0 5372
5374 0 439178 227772 44040 0 5373
5375 0 439225 227753 44160 0 5374
5376 0 439266 227796 44280 0 5375
5377 0 439349 227741 44360 0 5376
5378 0 439413 227759 44440 0 5377
5379 0 439455 227755 44560 0 5378
5380 0 439494 227753 44680 0 5379
5381 0 439567 227774 44800 0 5380
5382 0 439637 227770 44920 0 5381
5383 0 439660 227779 45080 0 5382
5384 0 439721 227804 45240 0 5383
5385 0 439802 227800 45320 0 5384
5386 0 439727 227874 45480 0 5385
5387 0 439607 227970 45600 0 5386
5388 0 439481 228124 45720 0 5387
5389 0 439455 228208 45800 0 5388
5390 0 439377 228292 45880 0 5389
5391 0 439453 228290 45920 0 5390
5392 0 439729 228012 46040 0 5391
5393 0 439992 227844 46120 0 5392
5394 0 440181 227689 46200 0 5393
5395 0 440410 227511 46280 0 5394
5396 0 440732 227300 46400 0 5395
5397 0 440770 227219 46480 0 5396
5398 0 440852 227221 46560 0 5397
5399 0 440884 227169 46640 0 5398
5400 0 440886 227163 46720 0 5399
5401 0 440919 227138 46800 0 5400
5402 0 441030 226977 46840 0 5401
5403 0 441055 226986 46880 0 5402
5404 0 441039 227064 46960 0 5403
5405 0 441037 227068 47040 0 5404
5406 0 440901 226714 47120 0 5405
5407 0 440948 227044 47200 0 5406
5408 0 440908 227004 47280 0 5407
5409 0 440909 226968 47400 0 5408
5410 0 440793 227107 47520 0 5409
5411 0 440577 227167 47600 0 5410
5412 0 440459 227079 47680 0 5411
5413 0 440295 226916 47760 0 5412
5414 0 440170 226879 47800 0 5413
5415 0 440161 226839 47840 0 5414
5416 0 440167 226713 47880 0 5415
5417 0 440207 226651 47920 0 5416
5418 0 440210 226652 48000 0 5417
5419 0 440470 226621 48080 0 5418
5420 0 440508 226748 48200 0 5419
5421 0 440458 226700 48240 0 5420
5422 0 440405 226688 48280 0 5421
5423 0 440368 226689 48320 0 5422
5424 0 440282 226634 48360 0 5423
5425 0 440162 226521 48440 0 5424
5426 0 440125 226502 48520 0 5425
5427 0 440023 226400 48600 0 5426
5428 0 439932 226390 48680 0 5427
5429 0 439894 226398 48760 0 5428
5430 0 439884 226429 48800 0 5429
5431 0 439819 226337 48840 0 5430
5432 0 439787 226264 48880 0 5431
5433 0 439739 226213 48920 0 5432
5434 0 439721 226181 48960 0 5433
5435 0 439643 226226 49040 0 5434
5436 0 439558 226177 49120 0 5435
5437 0 439435 226079 49240 0 5436
5438 0 439298 225934 49400 0 5437
5439 0 439264 225906 49440 0 5438
5440 0 439147 225874 49560 0 5439
5441 0 439103 225779 49640 0 5440
5442 0 439028 225759 49720 0 5441
5443 0 439046 225698 49800 0 5442
5444 0 439073 225400 49880 0 5443
5445 5 439189 224831 49920 0 5444
5446 0 439459 224031 49920 0 5445
5447 0 439445 224023 49880 0 5446
5448 0 439422 224050 49800 0 5447
5449 0 439398 223644 49760 0 5448
5450 0 439289 223369 49800 0 5449
5451 0 439201 223216 49880 0 5450
5452 0 439198 223123 49920 0 5451
5453 0 439131 223039 49960 0 5452
5454 0 439154 222995 50000 0 5453
5455 0 439090 222955 50040 0 5454
5456 0 438991 222877 50080 0 5455
5457 0 438968 222766 50120 0 5456
5458 0 438994 222676 50160 0 5457
5459 0 439235 221799 50240 0 5458
5460 0 440230 220947 50240 0 5459
5461 0 440589 220539 50280 0 5460
5462 0 440386 220523 50320 0 5461
5463 0 440445 220470 50360 0 5462
5464 0 440412 220276 50400 0 5463
5465 5 440387 220418 50440 0 5464
5466 0 439584 219560 50440 0 5465
5467 0 439487 219502 50480 0 5466
5468 0 439432 219496 50520 0 5467
5469 0 439398 219350 50560 0 5468
5470 0 439358 219291 50600 0 5469
5471 0 439403 219080 50640 0 5470
5472 0 439338 218971 50680 0 5471
5473 0 439426 218892 50720 0 5472
5474 0 439374 218852 50800 0 5473
5475 0 439656 218610 50880 0 5474
5476 0 439670 218550 50960 0 5475
5477 0 439701 218473 51040 0 5476
5478 0 439696 218428 51080 0 5477
5479 0 439663 218399 51200 0 5478
5480 0 439581 218268 51320 0 5479
5481 0 439417 218101 51440 0 5480
5482 0 439160 217894 51560 0 5481
5483 0 439069 217813 51600 0 5482
5484 0 438925 217760 51680 0 5483
5485 0 438688 217633 51720 0 5484
5486 0 438591 217618 51760 0 5485
5487 0 438545 217451 51800 0 5486
5488 0 438533 217510 51840 0 5487
5489 0 438437 217449 51920 0 5488
5490 0 438370 217417 52000 0 5489
5491 0 438293 217361 52080 0 5490
5492 0 438181 217217 52160 0 5491
5493 0 438109 217113 52240 0 5492
5494 0 437980 217048 52320 0 5493
5495 0 437915 216977 52400 0 5494
5496 0 437814 216923 52520 0 5495
5497 0 437726 216857 52600 0 5496
5498 0 437508 216773 52720 0 5497
5499 0 437385 216647 52800 0 5498
5500 0 437278 216557 52920 0 5499
5501 0 437201 216460 53000 0 5500
5502 0 437116 216372 53120 0 5501
5503 0 437011 216215 53240 0 5502
5504 0 436918 216165 53280 0 5503
5505 0 436676 215969 53320 0 5504
5506 0 436438 215832 53360 0 5505
5507 0 436382 215609 53400 0 5506
5508 0 436259 215560 53440 0 5507
5509 0 436341 215344 53520 0 5508
5510 0 436242 215113 53600 0 5509
5511 0 436197 215008 53640 0 5510
5512 0 436098 214789 53680 0 5511
5513 0 436005 214625 53720 0 5512
5514 0 435942 214530 53800 0 5513
5515 0 435810 214323 53880 0 5514
5516 0 435642 214197 53920 0 5515
5517 0 435529 213990 54000 0 5516
5518 0 435406 213829 54040 0 5517
5519 0 435304 213693 54080 0 5518
5520 0 434930 213374 54120 0 5519
5521 0 434738 213200 54160 0 5520
5522 0 434566 212974 54120 0 5521
5523 0 434464 212833 54080 0 5522
5524 0 434457 212801 54040 0 5523
5525 0 434409 212762 54000 0 5524
5526 0 434330 212697 53960 0 5525
5527 0 434282 212629 53920 0 5526
5528 0 434234 212566 53880 0 5527
5529 0 434118 212502 53800 0 5528
5530 0 433993 212445 53720 0 5529
5531 0 433836 212357 53640 0 5530
5532 0 433709 212247 53520 0 5531
5533 0 433493 212053 53400 0 5532
5534 0 433464 212080 53360 0 5533
5535 0 433380 211969 53320 0 5534
5536 0 433338 211893 53280 0 5535
5537 0 433294 211839 53240 0 5536
5538 0 433182 211604 53160 0 5537
5539 0 433160 211507 53080 0 5538
5540 0 433118 211443 53000 0 5539
5541 0 432944 211274 52960 0 5540
5542 0 432880 211271 52920 0 5541
5543 0 432679 211036 52880 0 5542
5544 0 432578 211066 52840 0 5543
5545 0 432393 211083 52720 0 5544
5546 5 431962 211109 52640 0 5545
5547 0 431327 211134 52600 0 5546
5548 0 430828 211051 52560 0 5547
5549 0 430141 211008 52520 0 5548
5550 0 429666 210929 52560 0 5549
5551 0 429488 210892 52600 0 5550
5552 0 429186 210818 52640 0 5551
5553 0 428737 210787 52680 0 5552
5554 0 428391 210774 52640 0 5553
5555 0 428254 210767 52600 0 5554
5556 0 428202 210762 52560 0 5555
5557 0 428156 210751 52520 0 5556
5558 0 428133 210738 52480 0 5557
5559 0 428133 210733 52440 0 5558
5560 0 428089 210742 52400 0 5559
5561 0 428055 210740 52360 0 5560
5562 0 428028 210697 52320 0 5561
5563 0 427977 210736 52280 0 5562
5564 0 427904 210711 52240 0 5563
5565 0 427890 210717 52200 0 5564
5566 0 427849 210701 52160 0 5565
5567 0 427757 210736 52120 0 5566
5568 0 427702 210717 52040 0 5567
5569 0 427630 210728 51960 0 5568
5570 0 427569 210763 51920 0 5569
5571 0 427518 210768 51880 0 5570
5572 0 427508 210773 51840 0 5571
5573 0 427472 210848 51800 0 5572
5574 0 427487 210796 51760 0 5573
5575 0 427425 210816 51720 0 5574
5576 0 427410 210817 51680 0 5575
5577 0 427401 210813 51640 0 5576
5578 0 427365 210866 51560 0 5577
5579 0 427326 210876 51480 0 5578
5580 0 427289 210874 51400 0 5579
5581 0 427293 210905 51320 0 5580
5582 0 427306 210937 51240 0 5581
5583 0 427302 210929 51160 0 5582
5584 0 427301 210949 51120 0 5583
5585 0 427250 210933 51040 0 5584
5586 0 427205 210906 51000 0 5585
5587 0 427151 210853 50920 0 5586
5588 0 426801 210867 50840 0 5587
5589 0 426789 210853 50760 0 5588
5590 0 426655 210653 50720 0 5589
5591 0 426641 210633 50680 0 5590
5592 0 426564 210612 50600 0 5591
5593 0 426530 210596 50560 0 5592
5594 0 426509 210621 50520 0 5593
5595 0 426445 210636 50440 0 5594
5596 0 426388 210237 50400 0 5595
5597 0 426368 210386 50320 0 5596
5598 0 426345 210310 50280 0 5597
5599 0 426303 210295 50240 0 5598
5600 0 426316 210368 50160 0 5599
5601 0 426215 210439 50080 0 5600
5602 0 426124 210489 50000 0 5601
5603 0 426217 210322 49920 0 5602
5604 0 426213 210250 49880 0 5603
5605 0 426177 210185 49800 0 5604
5606 0 426090 210169 49760 0 5605
5607 0 426113 210022 49680 0 5606
5608 0 426068 210007 49560 0 5607
5609 0 426042 209979 49440 0 5608
5610 0 425957 209991 49360 0 5609
5611 0 425903 209998 49280 0 5610
5612 0 425766 210100 49200 0 5611
5613 0 425654 210101 49120 0 5612
5614 0 425586 210086 49040 0 5613
5615 0 425552 210075 48960 0 5614
5616 5 425449 210056 48840 0 5615
5617 0 425433 209985 48760 0 5616
5618 0 425402 209967 48680 0 5617
5619 0 425390 209904 48560 0 5618
5620 0 425294 209877 48440 0 5619
5621 0 425253 209850 48320 0 5620
5622 0 425167 209712 48240 0 5621
5623 0 425077 209162 48160 0 5622
5624 0 425071 209318 48120 0 5623
5625 0 424972 209248 48040 0 5624
5626 0 424826 209120 47920 0 5625
5627 0 424745 208997 47800 0 5626
5628 0 424881 209020 47680 0 5627
5629 0 424964 208951 47560 0 5628
5630 0 425095 208804 47440 0 5629
5631 0 425173 208764 47280 0 5630
5632 0 425243 208766 47120 0 5631
5633 0 425377 208729 47000 0 5632
5634 0 425521 208695 46960 0 5633
5635 0 426251 212264 46920 0 5634
5636 0 425173 212073 46880 0 5635
5637 0 427301 217178 46840 0 5636
5638 0 425866 208531 46800 0 5637
5639 5 425852 208453 46760 0 5638
5640 0 426139 208654 46760 0 5639
5641 0 426239 208827 46760 0 5640
5642 0 426210 208988 46720 0 5641
5643 0 426367 209188 46680 0 5642
5644 0 426439 209375 46720 0 5643
5645 0 426475 209408 46760 0 5644
5646 0 426482 209525 46800 0 5645
5647 0 428058 218131 46840 0 5646
5648 0 426017 212882 46880 0 5647
5649 0 427123 212966 46920 0 5648
5650 0 426428 209787 46960 0 5649
5651 0 426410 209805 47000 0 5650
5652 0 426370 209687 47040 0 5651
5653 0 426364 209827 47080 0 5652
5654 0 426287 209843 47120 0 5653
5655 0 426279 209820 47160 0 5654
5656 0 426228 209833 47200 0 5655
5657 0 426191 209824 47240 0 5656
5658 0 426113 209781 47320 0 5657
5659 0 426157 209769 47400 0 5658
5660 0 426195 209759 47440 0 5659
5661 0 426167 209901 47480 0 5660
5662 0 426127 209942 47520 0 5661
5663 0 426017 209872 47600 0 5662
5664 0 425971 209899 47680 0 5663
5665 0 425933 209872 47760 0 5664
5666 0 425734 209889 47840 0 5665
5667 0 425749 209912 47880 0 5666
5668 0 425956 210006 47920 0 5667
5669 0 426019 210115 47960 0 5668
5670 0 426082 210113 48040 0 5669
5671 0 426142 210109 48120 0 5670
5672 0 426096 209946 48160 0 5671
5673 5 425828 209052 48200 0 5672
5674 0 426298 210548 48320 0 5673
5675 0 426301 210585 48360 0 5674
5676 0 426344 210640 48400 0 5675
5677 0 426404 210640 48440 0 5676
5678 0 426566 210737 48520 0 5677
5679 0 426699 210841 48640 0 5678
5680 0 426838 210900 48720 0 5679
5681 0 427070 211064 48720 0 5680
5682 0 427099 211159 48640 0 5681
5683 0 427086 211233 48520 0 5682
5684 0 427198 211263 48400 0 5683
5685 0 427188 211250 48240 0 5684
5686 0 427190 210790 48160 0 5685
5687 0 427139 211046 48000 0 5686
5688 0 427093 211007 47920 0 5687
5689 0 427183 211061 47760 0 5688
5690 0 427253 211150 47720 0 5689
5691 0 427494 211224 47560 0 5690
5692 0 427779 211220 47400 0 5691
5693 0 427850 211232 47320 0 5692
5694 0 427911 211281 47200 0 5693
5695 0 428096 211355 47080 0 5694
5696 0 428213 211413 47000 0 5695
5697 0 428305 211430 46960 0 5696
5698 0 429188 214059 46920 0 5697
5699 0 428310 214124 46880 0 5698
5700 0 428739 211459 46800 0 5699
5701 0 428792 211449 46680 0 5700
5702 0 428930 211556 46520 0 5701
5703 0 429317 212068 46520 0 5702
5704 6 429102 212272 46280 0 5703
5705 5 438926 227224 42400 0 5007
5706 0 439429 226280 42320 0 5705
5707 0 439774 225896 42160 0 5706
5708 0 440318 225200 42080 0 5707
5709 0 440773 224392 42120 0 5708
5710 0 440805 223992 42200 0 5709
5711 0 441062 223728 42360 0 5710
5712 0 441278 223498 42400 0 5711
5713 0 441362 223362 42480 0 5712
5714 0 441734 222870 42520 0 5713
5715 0 442346 222174 42600 0 5714
5716 5 442910 221722 42640 0 5715
5717 0 443526 220847 42680 0 5716
5718 5 443686 220143 42680 0 5717
5719 0 443834 220162 42520 0 5718
5720 0 443950 220115 42360 0 5719
5721 0 443974 220106 42200 0 5720
5722 0 444034 220290 42120 0 5721
5723 0 444050 220302 42040 0 5722
5724 0 444070 220303 41960 0 5723
5725 0 444121 220314 41880 0 5724
5726 0 444255 220318 41800 0 5725
5727 0 444326 220275 41720 0 5726
5728 0 444370 220226 41640 0 5727
5729 0 444434 220174 41560 0 5728
5730 0 444470 220121 41480 0 5729
5731 0 444554 220088 41400 0 5730
5732 0 444707 220022 41320 0 5731
5733 0 444806 219975 41240 0 5732
5734 0 444837 219950 41120 0 5733
5735 0 444929 219890 41000 0 5734
5736 0 444982 219814 40920 0 5735
5737 0 445054 219734 40840 0 5736
5738 0 445101 219643 40760 0 5737
5739 0 445126 219586 40640 0 5738
5740 0 445179 219459 40560 0 5739
5741 0 445198 219455 40520 0 5740
5742 0 445213 219398 40440 0 5741
5743 0 445253 219346 40400 0 5742
5744 0 445249 219317 40360 0 5743
5745 0 445286 219297 40320 0 5744
5746 0 445333 219204 40240 0 5745
5747 5 445395 219206 40160 0 5746
5748 0 445386 219138 40120 0 5747
5749 0 445394 219085 40040 0 5748
5750 0 445392 219006 39960 0 5749
5751 0 445422 218935 39920 0 5750
5752 0 445405 218861 39840 0 5751
5753 0 445386 218833 39760 0 5752
5754 0 445362 218810 39640 0 5753
5755 0 445304 218770 39520 0 5754
5756 0 445267 218730 39440 0 5755
5757 0 445222 218685 39360 0 5756
5758 0 445205 218630 39320 0 5757
5759 0 445173 218573 39240 0 5758
5760 0 445169 218510 39160 0 5759
5761 0 445187 218470 39080 0 5760
5762 0 445193 218438 39000 0 5761
5763 0 445197 218399 38920 0 5762
5764 0 445206 218278 38840 0 5763
5765 0 445213 218250 38800 0 5764
5766 0 445274 218221 38720 0 5765
5767 0 445305 218246 38680 0 5766
5768 0 445330 218295 38640 0 5767
5769 0 445326 218237 38600 0 5768
5770 0 445329 218238 38560 0 5769
5771 0 445386 218190 38480 0 5770
5772 0 445419 218134 38440 0 5771
5773 0 445498 217933 38360 0 5772
5774 0 445467 217826 38280 0 5773
5775 0 445418 217703 38200 0 5774
5776 0 445450 217662 38120 0 5775
5777 0 445426 217617 38040 0 5776
5778 5 445437 217629 37960 0 5777
5779 0 445613 217325 37960 0 5778
5780 0 445705 217220 37920 0 5779
5781 0 445750 217095 37880 0 5780
5782 0 445854 216883 37840 0 5781
5783 0 445863 216681 37800 0 5782
5784 0 445805 216383 37760 0 5783
5785 0 445774 216104 37720 0 5784
5786 0 445738 215967 37680 0 5785
5787 0 445726 215966 37640 0 5786
5788 0 445642 215735 37600 0 5787
5789 0 445596 215685 37560 0 5788
5790 0 445586 215576 37520 0 5789
5791 0 445522 215514 37480 0 5790
5792 5 445240 215061 37440 0 5791
5793 0 445225 214928 37400 0 5792
5794 0 445205 214778 37320 0 5793
5795 0 445302 214738 37240 0 5794
5796 0 445152 214325 37240 0 5795
5797 0 445010 214166 37240 0 5796
5798 0 444892 213590 37240 0 5797
5799 0 444789 213169 37240 0 5798
5800 0 444673 213078 37280 0 5799
5801 0 444576 212878 37320 0 5800
5802 0 444426 212523 37360 0 5801
5803 0 444269 212302 37400 0 5802
5804 0 444152 212140 37440 0 5803
5805 0 444086 211946 37480 0 5804
5806 0 444078 211830 37520 0 5805
5807 0 444045 211511 37560 0 5806
5808 0 443986 210958 37520 0 5807
5809 0 443954 210797 37480 0 5808
5810 0 443952 210712 37440 0 5809
5811 0 444044 210743 37400 0 5810
5812 0 444245 210797 37320 0 5811
5813 0 444428 210716 37240 0 5812
5814 0 444599 210690 37160 0 5813
5815 0 444812 210736 37080 0 5814
5816 0 444954 210777 36960 0 5815
5817 0 444841 210701 36920 0 5816
5818 0 444854 210669 36880 0 5817
5819 0 444793 210620 36840 0 5818
5820 0 444663 210319 36800 0 5819
5821 0 444444 210162 36720 0 5820
5822 0 444097 209923 36600 0 5821
5823 0 443673 209424 36520 0 5822
5824 0 442759 208862 36440 0 5823
5825 0 442235 208459 36440 0 5824
5826 0 442002 208229 36360 0 5825
5827 0 441952 208175 36280 0 5826
5828 0 441870 208086 36200 0 5827
5829 0 441806 208064 36080 0 5828
5830 0 441763 208012 35960 0 5829
5831 0 441581 207884 35800 0 5830
5832 0 441496 207789 35680 0 5831
5833 0 441387 207736 35600 0 5832
5834 0 441310 207667 35520 0 5833
5835 0 441120 207596 35440 0 5834
5836 0 440904 207587 35400 0 5835
5837 0 440872 207597 35360 0 5836
5838 0 440848 207591 35280 0 5837
5839 0 440752 207596 35200 0 5838
5840 0 440582 207581 35120 0 5839
5841 0 440493 207514 35040 0 5840
5842 0 440434 207521 34920 0 5841
5843 0 440274 207568 34840 0 5842
5844 0 440194 207583 34760 0 5843
5845 0 440122 207619 34680 0 5844
5846 0 440021 207616 34600 0 5845
5847 0 439910 207591 34480 0 5846
5848 0 439865 207564 34360 0 5847
5849 0 439772 207522 34240 0 5848
5850 0 439722 207537 34120 0 5849
5851 5 439684 207549 34080 0 5850
5852 0 439646 207562 34040 0 5851
5853 0 439566 207570 33880 0 5852
5854 0 439562 207570 33760 0 5853
5855 0 439523 207558 33680 0 5854
5856 0 439526 207562 33560 0 5855
5857 0 439609 207725 33480 0 5856
5858 0 439648 207739 33360 0 5857
5859 0 439808 207782 33240 0 5858
5860 0 440014 207889 33160 0 5859
5861 0 440048 207913 33080 0 5860
5862 0 440068 207958 33000 0 5861
5863 0 440115 208070 32880 0 5862
5864 5 440162 208238 32840 0 5863
5865 0 440228 208312 32800 0 5864
5866 0 440210 208351 32720 0 5865
5867 0 440195 208368 32640 0 5866
5868 0 440122 208433 32520 0 5867
5869 0 440069 208529 32440 0 5868
5870 0 440036 208523 32360 0 5869
5871 0 439959 208588 32280 0 5870
5872 0 439873 208655 32240 0 5871
5873 0 439805 208671 32200 0 5872
5874 0 439753 208693 32160 0 5873
5875 0 439644 208750 32080 0 5874
5876 0 439600 208755 32040 0 5875
5877 0 439488 208733 31960 0 5876
5878 0 439373 208698 31920 0 5877
5879 5 439235 208681 31880 0 5878
5880 0 439042 208645 31840 0 5879
5881 0 438802 208550 31800 0 5880
5882 0 438606 208489 31760 0 5881
5883 0 438471 208431 31720 0 5882
5884 0 438346 208375 31680 0 5883
5885 0 438287 208341 31640 0 5884
5886 0 438196 208269 31600 0 5885
5887 0 438085 208226 31560 0 5886
5888 0 438074 208199 31520 0 5887
5889 0 437928 208172 31480 0 5888
5890 0 437816 208162 31440 0 5889
5891 0 437678 208273 31400 0 5890
5892 0 437531 208191 31360 0 5891
5893 0 437613 208145 31320 0 5892
5894 0 437573 208141 31280 0 5893
5895 0 437453 208113 31240 0 5894
5896 0 437315 208117 31160 0 5895
5897 0 437098 208149 31040 0 5896
5898 0 437244 208321 30920 0 5897
5899 5 437169 208345 30880 0 5898
5900 0 437140 208424 30840 0 5899
5901 0 437126 208463 30800 0 5900
5902 0 436900 208503 30680 0 5901
5903 0 436888 208554 30560 0 5902
5904 0 436806 208588 30480 0 5903
5905 0 436711 208613 30360 0 5904
5906 0 436576 208606 30240 0 5905
5907 0 436493 208558 30200 0 5906
5908 0 436275 208487 30120 0 5907
5909 0 436214 208484 30080 0 5908
5910 0 436066 208440 30000 0 5909
5911 0 435905 208337 29960 0 5910
5912 0 435696 208254 29920 0 5911
5913 0 435423 208176 29880 0 5912
5914 0 435131 208142 29920 0 5913
5915 0 435116 208149 29960 0 5914
5916 0 434982 208263 30000 0 5915
5917 0 434860 208290 30040 0 5916
5918 0 434686 208302 30080 0 5917
5919 0 434607 208332 30160 0 5918
5920 0 434533 208322 30240 0 5919
5921 0 434516 208327 30280 0 5920
5922 0 434350 208328 30360 0 5921
5923 0 434237 208373 30400 0 5922
5924 0 434049 208282 30480 0 5923
5925 0 433996 208276 30520 0 5924
5926 0 433759 208254 30600 0 5925
5927 0 433394 208182 30680 0 5926
5928 0 433228 208176 30760 0 5927
5929 0 433087 208132 30840 0 5928
5930 0 432775 208077 30880 0 5929
5931 0 432589 207850 30960 0 5930
5932 0 432614 207872 31000 0 5931
5933 0 432303 207775 31040 0 5932
5934 0 432304 207776 31080 0 5933
5935 0 432313 207753 31200 0 5934
5936 5 432318 207755 31280 0 5935
5937 0 432328 207720 31320 0 5936
5938 0 432205 207649 31360 0 5937
5939 0 432554 207605 31440 0 5938
5940 0 432632 207538 31480 0 5939
5941 5 432747 207385 31520 0 5940
5942 0 432947 207080 31520 0 5941
5943 0 432968 207045 31480 0 5942
5944 0 433050 207025 31440 0 5943
5945 0 432893 207149 31400 0 5944
5946 0 432784 206890 31360 0 5945
5947 0 432896 206885 31320 0 5946
5948 0 432942 206776 31240 0 5947
5949 0 433048 206733 31160 0 5948
5950 0 433088 206687 31080 0 5949
5951 5 433823 206568 31040 0 5950
5952 0 434768 205862 31040 0 5951
5953 0 434836 205897 31120 0 5952
5954 0 435730 205517 31120 0 5953
5955 0 436211 205512 31160 0 5954
5956 0 436390 205507 31200 0 5955
5957 0 437273 205408 31280 0 5956
5958 0 437543 205326 31360 0 5957
5959 0 437759 205458 31440 0 5958
5960 0 437907 205379 31520 0 5959
5961 0 438092 205434 31600 0 5960
5962 0 438267 205433 31680 0 5961
5963 0 438409 205509 31760 0 5962
5964 0 438537 205539 31800 0 5963
5965 0 439089 205572 31880 0 5964
5966 5 439672 205522 31960 0 5965
5967 0 439961 205480 32040 0 5966
5968 0 440372 205432 32080 0 5967
5969 0 441030 205333 32080 0 5968
5970 0 441110 205297 32040 0 5969
5971 0 441328 205273 32000 0 5970
5972 0 441542 205180 31920 0 5971
5973 0 441925 205109 32000 0 5972
5974 0 442128 205087 32080 0 5973
5975 0 442224 205085 32120 0 5974
5976 0 442413 205079 32160 0 5975
5977 0 442615 205011 32200 0 5976
5978 0 442653 205003 32240 0 5977
5979 0 442847 204871 32280 0 5978
5980 0 443371 204591 32280 0 5979
5981 0 444703 204404 32320 0 5980
5982 0 445762 204075 32360 0 5981
5983 0 446243 203933 32440 0 5982
5984 0 446639 203801 32520 0 5983
5985 0 447304 203672 32600 0 5984
5986 0 447521 203629 32640 0 5985
5987 0 447922 203555 32720 0 5986
5988 0 448816 203304 32800 0 5987
5989 0 449199 203209 32880 0 5988
5990 0 449603 203136 32920 0 5989
5991 0 449942 203016 33000 0 5990
5992 0 450338 202902 33080 0 5991
5993 0 450434 202821 33160 0 5992
5994 0 450731 202606 33280 0 5993
5995 0 451238 202446 33360 0 5994
5996 0 451722 202393 33440 0 5995
5997 0 452334 202441 33440 0 5996
5998 0 452859 202502 33320 0 5997
5999 0 453063 202515 33200 0 5998
6000 0 453437 202472 33120 0 5999
6001 0 453971 202132 33120 0 6000
6002 0 454493 201935 33160 0 6001
6003 0 455002 201790 33240 0 6002
6004 0 455135 201758 33320 0 6003
6005 0 455318 201678 33440 0 6004
6006 0 455466 201624 33480 0 6005
6007 0 455562 201377 33520 0 6006
6008 0 455774 201536 33480 0 6007
6009 0 455950 201498 33440 0 6008
6010 0 456119 201414 33400 0 6009
6011 0 456202 201350 33360 0 6010
6012 0 456522 201074 33320 0 6011
6013 0 456622 200999 33240 0 6012
6014 0 456862 200843 33240 0 6013
6015 0 457013 200753 33280 0 6014
6016 0 457214 200594 33320 0 6015
6017 0 457779 200191 33320 0 6016
6018 0 458011 200051 33360 0 6017
6019 0 458287 199975 33400 0 6018
6020 6 458501 199935 33440 0 6019
6021 0 443085 221711 42920 0 5716
6022 0 443173 221773 43080 0 6021
6023 0 443343 221799 43240 0 6022
6024 0 443341 222002 43400 0 6023
6025 0 443414 222025 43480 0 6024
6026 0 443402 222046 43640 0 6025
6027 0 443453 222111 43840 0 6026
6028 0 443438 222140 43880 0 6027
6029 0 443509 222251 44000 0 6028
6030 0 443509 222398 44200 0 6029
6031 0 443638 222519 44480 0 6030
6032 0 443802 222662 44680 0 6031
6033 0 443950 222850 44880 0 6032
6034 0 444053 223127 45120 0 6033
6035 0 444135 223211 45200 0 6034
6036 0 444254 223148 45320 0 6035
6037 0 444376 223221 45400 0 6036
6038 0 444391 223402 45480 0 6037
6039 0 444681 223615 45520 0 6038
6040 0 444810 223680 45600 0 6039
6041 0 444885 223763 45680 0 6040
6042 0 445075 223833 45760 0 6041
6043 0 445285 223760 45800 0 6042
6044 0 445598 223641 45840 0 6043
6045 0 445914 223562 45920 0 6044
6046 0 446739 223453 45880 0 6045
6047 0 447235 223401 45800 0 6046
6048 5 447861 223470 45800 0 6047
6049 0 448358 223421 45880 0 6048
6050 0 448697 223273 46040 0 6049
6051 0 449345 223368 46160 0 6050
6052 0 449780 223384 46200 0 6051
6053 5 450295 223075 46240 0 6052
6054 0 450898 223090 46240 0 6053
6055 0 451183 222925 46320 0 6054
6056 0 451308 222841 46400 0 6055
6057 0 451347 222809 46480 0 6056
6058 0 451609 222841 46600 0 6057
6059 0 452057 222877 46640 0 6058
6060 0 452234 222861 46560 0 6059
6061 0 452506 222782 46520 0 6060
6062 0 452682 222757 46560 0 6061
6063 0 452909 222765 46640 0 6062
6064 0 453099 222740 46800 0 6063
6065 0 453323 222615 46920 0 6064
6066 0 453588 222831 46960 0 6065
6067 0 454017 222988 47000 0 6066
6068 0 454084 223004 47080 0 6067
6069 0 454322 223044 47200 0 6068
6070 0 454602 222908 47200 0 6069
6071 0 455122 222856 47160 0 6070
6072 0 455144 222795 47120 0 6071
6073 0 455374 222844 47160 0 6072
6074 0 455606 222847 47200 0 6073
6075 0 455710 222853 47320 0 6074
6076 0 455782 222953 47480 0 6075
6077 0 455816 223020 47560 0 6076
6078 0 455801 223004 47680 0 6077
6079 0 455798 222883 47720 0 6078
6080 0 455956 222777 47760 0 6079
6081 0 455974 222785 47800 0 6080
6082 0 456154 222767 47880 0 6081
6083 0 456096 222743 47960 0 6082
6084 0 456732 222831 48080 0 6083
6085 0 456924 222867 48120 0 6084
6086 0 456996 222859 48160 0 6085
6087 0 457080 223081 48200 0 6086
6088 0 457184 223139 48240 0 6087
6089 0 457312 223127 48320 0 6088
6090 0 457348 223117 48400 0 6089
6091 5 457812 223163 48520 0 6090
6092 0 458298 223109 48600 0 6091
6093 0 458568 223115 48640 0 6092
6094 0 458658 223161 48720 0 6093
6095 0 458848 223231 48840 0 6094
6096 0 458948 223251 48880 0 6095
6097 0 459054 223263 48920 0 6096
6098 0 459042 223287 49000 0 6097
6099 0 459178 223289 49080 0 6098
6100 0 459248 223247 49160 0 6099
6101 0 459244 223233 49200 0 6100
6102 0 459058 223309 49240 0 6101
6103 0 459100 223295 49280 0 6102
6104 0 459102 223289 49320 0 6103
6105 0 459188 223289 49400 0 6104
6106 0 459268 223231 49440 0 6105
6107 0 459372 223193 49480 0 6106
6108 0 459426 223137 49520 0 6107
6109 0 459484 223095 49560 0 6108
6110 0 459648 222917 49640 0 6109
6111 0 459702 222877 49720 0 6110
6112 0 459724 222773 49800 0 6111
6113 0 459806 222691 49880 0 6112
6114 0 459886 222627 49920 0 6113
6115 0 460048 222449 50000 0 6114
6116 0 460108 222295 50080 0 6115
6117 0 460184 222189 50160 0 6116
6118 0 460372 222015 50200 0 6117
6119 0 460488 221775 50240 0 6118
6120 0 460634 221395 50320 0 6119
6121 0 460708 221315 50360 0 6120
6122 0 460816 221013 50400 0 6121
6123 0 460836 221079 50440 0 6122
6124 0 460900 221149 50480 0 6123
6125 0 460950 221173 50520 0 6124
6126 0 461066 221309 50600 0 6125
6127 0 461200 221275 50640 0 6126
6128 0 461396 221301 50680 0 6127
6129 0 461382 221315 50760 0 6128
6130 0 461320 221453 50840 0 6129
6131 0 461626 221461 50880 0 6130
6132 0 461778 221481 50960 0 6131
6133 0 461882 221493 51120 0 6132
6134 0 462004 221491 51240 0 6133
6135 0 462174 221549 51360 0 6134
6136 0 462486 221605 51480 0 6135
6137 0 462652 221655 51560 0 6136
6138 0 462882 221621 51680 0 6137
6139 0 463016 221577 51720 0 6138
6140 0 463082 221517 51800 0 6139
6141 0 463242 221551 51880 0 6140
6142 0 463470 221545 52040 0 6141
6143 0 463614 221547 52080 0 6142
6144 0 463738 221551 52160 0 6143
6145 0 463916 221541 52280 0 6144
6146 0 464120 221583 52400 0 6145
6147 0 464256 221597 52520 0 6146
6148 0 464508 221631 52560 0 6147
6149 0 464618 221625 52600 0 6148
6150 0 464854 221647 52680 0 6149
6151 0 465134 221755 52800 0 6150
6152 0 465266 221865 52840 0 6151
6153 0 465364 221761 52880 0 6152
6154 0 465388 221585 52920 0 6153
6155 0 465346 221529 52960 0 6154
6156 0 465450 221503 53040 0 6155
6157 0 465546 221497 53120 0 6156
6158 0 465678 221381 53240 0 6157
6159 0 465756 221345 53320 0 6158
6160 0 465698 221409 53440 0 6159
6161 0 466030 221361 53480 0 6160
6162 0 466216 221345 53520 0 6161
6163 0 466380 221375 53560 0 6162
6164 0 466594 221367 53600 0 6163
6165 0 467090 221547 53640 0 6164
6166 0 467188 221633 53680 0 6165
6167 0 467224 221689 53720 0 6166
6168 0 467294 221783 53760 0 6167
6169 0 467388 221755 53800 0 6168
6170 0 467558 221809 53840 0 6169
6171 0 467674 221845 53880 0 6170
6172 0 467786 221851 53960 0 6171
6173 0 467998 221903 54040 0 6172
6174 0 468066 221873 54080 0 6173
6175 0 468148 221865 54120 0 6174
6176 0 468196 221863 54160 0 6175
6177 0 468220 221843 54200 0 6176
6178 0 468286 221851 54280 0 6177
6179 0 468376 221841 54400 0 6178
6180 0 468476 221825 54480 0 6179
6181 0 468606 221887 54600 0 6180
6182 0 468708 221901 54720 0 6181
6183 0 468900 221983 54840 0 6182
6184 0 469010 222061 54920 0 6183
6185 0 469112 222127 55040 0 6184
6186 0 469224 222177 55120 0 6185
6187 0 469358 222169 55160 0 6186
6188 0 469450 222163 55240 0 6187
6189 0 469550 222123 55400 0 6188
6190 0 469674 222201 55480 0 6189
6191 0 469874 222277 55600 0 6190
6192 0 470036 222227 55640 0 6191
6193 0 470132 222281 55720 0 6192
6194 0 470286 222347 55800 0 6193
6195 0 470492 222477 55880 0 6194
6196 0 470632 222541 55920 0 6195
6197 0 470852 222625 56000 0 6196
6198 0 470930 222587 56080 0 6197
6199 5 471404 222383 56120 0 6198
6200 0 471738 222433 56000 0 6199
6201 0 471838 222453 55960 0 6200
6202 5 472062 222519 55880 0 6201
6203 0 472452 222727 55840 0 6202
6204 0 472614 222771 55880 0 6203
6205 0 472914 222957 55960 0 6204
6206 0 473200 223093 56000 0 6205
6207 0 473958 223327 55960 0 6206
6208 0 474064 223377 55880 0 6207
6209 0 474288 223335 55760 0 6208
6210 0 474322 223311 55640 0 6209
6211 0 474428 223349 55520 0 6210
6212 0 474632 223423 55480 0 6211
6213 0 474798 223515 55440 0 6212
6214 0 474852 223553 55360 0 6213
6215 0 475012 223591 55240 0 6214
6216 0 475160 223569 55120 0 6215
6217 0 475174 223537 55000 0 6216
6218 0 475268 223535 54920 0 6217
6219 0 475348 223551 54880 0 6218
6220 0 475914 223543 54840 0 6219
6221 5 476054 223529 54800 0 6220
6222 0 476558 224015 54800 0 6221
6223 0 476800 224103 54840 0 6222
6224 0 477002 224153 54960 0 6223
6225 0 477470 224225 55120 0 6224
6226 0 477640 224287 55200 0 6225
6227 0 477854 224407 55320 0 6226
6228 0 478298 224583 55440 0 6227
6229 0 478400 224715 55560 0 6228
6230 0 478466 224859 55680 0 6229
6231 0 478674 225067 55800 0 6230
6232 0 478780 225201 55920 0 6231
6233 0 478802 225289 56040 0 6232
6234 0 478816 225183 56240 0 6233
6235 0 479060 225497 56400 0 6234
6236 0 479038 225533 56480 0 6235
6237 0 479058 225575 56560 0 6236
6238 0 479082 225607 56680 0 6237
6239 0 479182 225663 56800 0 6238
6240 0 479290 225663 56880 0 6239
6241 0 479436 225649 56960 0 6240
6242 0 479550 225667 57000 0 6241
6243 0 479650 225673 57040 0 6242
6244 0 479802 225699 57120 0 6243
6245 0 480258 225723 57160 0 6244
6246 0 480446 225779 57200 0 6245
6247 0 480498 225835 57240 0 6246
6248 0 480526 225935 57320 0 6247
6249 0 480590 226039 57440 0 6248
6250 0 480668 226185 57520 0 6249
6251 0 480644 226307 57600 0 6250
6252 0 480650 226301 57720 0 6251
6253 0 480638 226371 57760 0 6252
6254 0 480646 226407 57800 0 6253
6255 0 480588 226497 57840 0 6254
6256 0 480686 226541 57880 0 6255
6257 0 480690 226587 57920 0 6256
6258 0 480744 226627 58000 0 6257
6259 0 480724 226671 58120 0 6258
6260 0 480678 226677 58240 0 6259
6261 0 480626 226993 58360 0 6260
6262 0 480658 227055 58400 0 6261
6263 0 480674 227063 58440 0 6262
6264 0 480674 227127 58480 0 6263
6265 0 480732 227191 58520 0 6264
6266 0 480754 227299 58560 0 6265
6267 0 480960 227973 58600 0 6266
6268 0 481036 228085 58680 0 6267
6269 0 481104 228341 58800 0 6268
6270 0 481180 228473 58880 0 6269
6271 0 481212 228561 58960 0 6270
6272 0 481208 228705 59080 0 6271
6273 0 481232 228861 59240 0 6272
6274 0 481400 228933 59360 0 6273
6275 0 481652 229081 59480 0 6274
6276 0 481716 229153 59520 0 6275
6277 0 481872 229205 59640 0 6276
6278 0 481932 229193 59760 0 6277
6279 0 481924 229229 59920 0 6278
6280 0 482124 229289 60080 0 6279
6281 0 482120 229357 60120 0 6280
6282 0 482092 229573 60240 0 6281
6283 0 482184 230049 60320 0 6282
6284 0 482456 230217 60440 0 6283
6285 0 482480 230249 60480 0 6284
6286 0 482476 230297 60560 0 6285
6287 0 482508 230313 60680 0 6286
6288 0 482478 230280 60760 0 6287
6289 0 482396 230298 60880 0 6288
6290 0 482368 230370 61040 0 6289
6291 0 482302 230424 61160 0 6290
6292 0 482298 230530 61240 0 6291
6293 0 482372 230642 61400 0 6292
6294 0 482350 230816 61560 0 6293
6295 0 482328 230898 61680 0 6294
6296 0 482334 231094 61840 0 6295
6297 0 482362 231172 61960 0 6296
6298 0 482508 231332 62080 0 6297
6299 0 482628 231530 62200 0 6298
6300 0 482742 231628 62240 0 6299
6301 0 482784 231690 62280 0 6300
6302 0 482838 231790 62320 0 6301
6303 0 483010 231946 62400 0 6302
6304 0 483096 232100 62480 0 6303
6305 0 483164 232172 62520 0 6304
6306 0 483270 232240 62560 0 6305
6307 0 483320 232296 62640 0 6306
6308 0 483242 232448 62720 0 6307
6309 5 483240 232502 62760 0 6308
6310 0 483228 232338 62800 0 6309
6311 0 483218 232294 62880 0 6310
6312 0 483282 232282 63000 0 6311
6313 0 483270 232278 63080 0 6312
6314 0 483308 232354 63200 0 6313
6315 6 483306 232398 63280 0 6314
6316 0 380538 157910 184480 0 2600
6317 0 380524 157883 184440 0 6316
6318 0 380504 157841 184400 0 6317
6319 0 380487 157824 184360 0 6318
6320 0 380456 157797 184320 0 6319
6321 0 380442 157757 184280 0 6320
6322 0 380428 157718 184240 0 6321
6323 0 380397 157685 184200 0 6322
6324 0 380387 157657 184160 0 6323
6325 0 380417 157649 184120 0 6324
6326 0 380444 157639 184080 0 6325
6327 0 380834 157755 184040 0 6326
6328 0 380900 157755 184000 0 6327
6329 0 380949 157747 183960 0 6328
6330 0 381006 157730 183920 0 6329
6331 0 381042 157720 183880 0 6330
6332 0 381092 157722 183840 0 6331
6333 0 381137 157687 183800 0 6332
6334 0 381177 157662 183760 0 6333
6335 0 381197 157653 183720 0 6334
6336 0 381237 157650 183680 0 6335
6337 0 381251 157679 183640 0 6336
6338 0 381289 157667 183600 0 6337
6339 0 381336 157672 183560 0 6338
6340 0 381378 157675 183520 0 6339
6341 0 381420 157675 183480 0 6340
6342 0 381476 157682 183440 0 6341
6343 0 381521 157694 183400 0 6342
6344 0 381572 157690 183360 0 6343
6345 0 381643 157694 183320 0 6344
6346 0 381697 157713 183280 0 6345
6347 0 381758 157731 183240 0 6346
6348 0 381828 157747 183200 0 6347
6349 0 381893 157782 183160 0 6348
6350 0 381945 157845 183120 0 6349
6351 0 382022 157897 183040 0 6350
6352 0 382160 158021 182840 0 6351
6353 0 382289 158230 182640 0 6352
6354 0 382323 158252 182600 0 6353
6355 0 382357 158307 182520 0 6354
6356 0 382517 158394 182360 0 6355
6357 0 382770 158491 182200 0 6356
6358 0 383042 158577 182080 0 6357
6359 0 383291 158595 181840 0 6358
6360 0 383658 158696 181400 0 6359
6361 0 383747 158645 181320 0 6360
6362 0 383873 158556 181240 0 6361
6363 0 383983 158551 181040 0 6362
6364 0 384322 158386 180720 0 6363
6365 0 384613 158189 180440 0 6364
6366 0 384859 158116 180160 0 6365
6367 0 384963 157978 180000 0 6366
6368 0 385222 157873 179800 0 6367
6369 0 385553 157932 179640 0 6368
6370 0 385887 158062 179360 0 6369
6371 0 386314 158287 178840 0 6370
6372 0 386631 158577 178520 0 6371
6373 0 386846 158727 178280 0 6372
6374 0 387010 158837 178160 0 6373
6375 0 387194 158987 177960 0 6374
6376 0 387298 159162 177720 0 6375
6377 0 387388 159211 177520 0 6376
6378 0 387511 159238 177280 0 6377
6379 0 387715 159244 177000 0 6378
6380 0 387900 159174 176800 0 6379
6381 0 388123 159161 176560 0 6380
6382 0 388240 159231 176400 0 6381
6383 0 388396 159282 176120 0 6382
6384 0 388515 159281 175880 0 6383
6385 0 388621 159265 175640 0 6384
6386 0 388876 159287 175360 0 6385
6387 0 388928 159275 175320 0 6386
6388 0 388980 159181 175280 0 6387
6389 0 389049 159246 175200 0 6388
6390 0 389208 159254 175080 0 6389
6391 0 389421 159305 174880 0 6390
6392 0 389581 159347 174680 0 6391
6393 0 389806 159421 174480 0 6392
6394 0 390021 159504 174320 0 6393
6395 0 390103 159497 174040 0 6394
6396 0 390323 159530 173880 0 6395
6397 0 390378 159442 173720 0 6396
6398 0 390388 159430 173640 0 6397
6399 0 390398 159422 173560 0 6398
6400 0 390472 159504 173440 0 6399
6401 0 390762 159564 173240 0 6400
6402 0 390823 159616 173160 0 6401
6403 0 390914 159695 173040 0 6402
6404 0 391188 159780 172920 0 6403
6405 0 391397 159982 172640 0 6404
6406 0 391824 160156 172400 0 6405
6407 0 392192 160222 172160 0 6406
6408 0 392432 160303 171960 0 6407
6409 0 392555 160323 171800 0 6408
6410 0 392746 160362 171680 0 6409
6411 0 392923 160461 171440 0 6410
6412 0 393044 160522 171280 0 6411
6413 0 393271 160496 171080 0 6412
6414 0 393528 160533 170880 0 6413
6415 0 393695 160590 170520 0 6414
6416 0 393811 160647 170280 0 6415
6417 0 393892 160679 170160 0 6416
6418 0 393915 160671 170040 0 6417
6419 0 393966 160611 169920 0 6418
6420 0 393992 160611 169880 0 6419
6421 0 394047 160604 169800 0 6420
6422 0 394143 160594 169680 0 6421
6423 0 394250 160538 169520 0 6422
6424 0 394403 160509 169360 0 6423
6425 0 394622 160585 169200 0 6424
6426 0 394655 160596 169120 0 6425
6427 0 394727 160659 169000 0 6426
6428 0 394895 160680 168880 0 6427
6429 0 395015 160695 168800 0 6428
6430 0 395083 160712 168720 0 6429
6431 0 395226 160747 168600 0 6430
6432 0 395407 160760 168520 0 6431
6433 0 395484 160750 168480 0 6432
6434 0 395572 160763 168400 0 6433
6435 0 395719 160764 168320 0 6434
6436 0 395827 160804 168240 0 6435
6437 0 396151 160932 168080 0 6436
6438 0 396299 160943 167920 0 6437
6439 0 396322 160977 167880 0 6438
6440 0 396380 160980 167840 0 6439
6441 0 396446 160990 167800 0 6440
6442 0 396479 160999 167760 0 6441
6443 0 396515 161008 167720 0 6442
6444 0 396556 161020 167640 0 6443
6445 0 396597 161034 167600 0 6444
6446 0 396618 161049 167560 0 6445
6447 0 396752 161148 167440 0 6446
6448 0 396878 161233 167320 0 6447
6449 0 396998 161266 167200 0 6448
6450 0 397160 161314 167040 0 6449
6451 0 397254 161336 166960 0 6450
6452 0 397449 161458 166760 0 6451
6453 0 397580 161519 166640 0 6452
6454 0 397604 161552 166560 0 6453
6455 0 397638 161572 166520 0 6454
6456 0 397701 161632 166480 0 6455
6457 0 397971 161648 166400 0 6456
6458 0 398138 161679 166320 0 6457
6459 0 398209 161695 166280 0 6458
6460 0 398334 161735 166200 0 6459
6461 0 398510 161771 166120 0 6460
6462 0 398567 161821 166000 0 6461
6463 0 398787 161881 165880 0 6462
6464 0 399036 161928 165800 0 6463
6465 5 399533 162192 165720 0 6464
6466 0 399733 162187 165600 0 6465
6467 0 399761 162232 165520 0 6466
6468 0 399751 162152 165440 0 6467
6469 0 399737 162032 165320 0 6468
6470 0 400138 161658 165320 0 6469
6471 0 400166 161422 165320 0 6470
6472 0 400157 161299 165280 0 6471
6473 0 400353 161150 165200 0 6472
6474 0 400503 161024 165120 0 6473
6475 0 400594 160928 165040 0 6474
6476 0 400734 160772 164920 0 6475
6477 0 400857 160615 164760 0 6476
6478 0 401023 160166 164600 0 6477
6479 0 401120 160043 164480 0 6478
6480 0 401168 159896 164360 0 6479
6481 0 401172 159803 164240 0 6480
6482 0 401216 159692 164000 0 6481
6483 0 401282 159601 163800 0 6482
6484 0 401313 159588 163600 0 6483
6485 0 401417 159441 163440 0 6484
6486 0 401505 159296 163320 0 6485
6487 0 401581 159071 163120 0 6486
6488 0 401727 158831 162920 0 6487
6489 0 401847 158662 162760 0 6488
6490 0 401948 158579 162600 0 6489
6491 0 402135 158443 162480 0 6490
6492 0 402196 158342 162400 0 6491
6493 0 402314 158226 162320 0 6492
6494 0 402448 158138 162240 0 6493
6495 0 402550 158071 162160 0 6494
6496 0 402614 157972 162040 0 6495
6497 0 402713 157738 161880 0 6496
6498 0 402620 157665 161760 0 6497
6499 0 402579 157618 161720 0 6498
6500 0 402593 157375 161600 0 6499
6501 0 402647 157281 161480 0 6500
6502 0 402712 157207 161400 0 6501
6503 0 402698 157096 161240 0 6502
6504 0 402764 156995 161120 0 6503
6505 0 402736 156861 161000 0 6504
6506 0 402728 156737 160920 0 6505
6507 0 402785 156705 160880 0 6506
6508 0 403021 156538 160800 0 6507
6509 0 403056 156444 160600 0 6508
6510 0 403099 156370 160560 0 6509
6511 0 403242 156244 160440 0 6510
6512 0 403291 156197 160360 0 6511
6513 0 403327 156100 160320 0 6512
6514 0 403356 155997 160240 0 6513
6515 0 403361 155825 160120 0 6514
6516 0 403337 155755 160080 0 6515
6517 0 403325 155671 160080 0 6516
6518 0 403422 155611 160080 0 6517
6519 0 403568 155534 160000 0 6518
6520 0 403717 155392 159880 0 6519
6521 0 403816 155279 159760 0 6520
6522 0 403880 155210 159680 0 6521
6523 0 403957 155191 159640 0 6522
6524 0 404021 155166 159600 0 6523
6525 0 404106 155091 159560 0 6524
6526 0 404251 155019 159480 0 6525
6527 0 404410 154952 159440 0 6526
6528 0 404484 154914 159360 0 6527
6529 0 404564 154878 159280 0 6528
6530 0 404699 154794 159160 0 6529
6531 0 404817 154689 159040 0 6530
6532 0 404837 154592 158920 0 6531
6533 0 404907 154523 158800 0 6532
6534 0 404999 154438 158720 0 6533
6535 0 405009 154408 158680 0 6534
6536 0 405053 154375 158640 0 6535
6537 0 405122 154331 158560 0 6536
6538 0 405226 154213 158520 0 6537
6539 0 405269 154097 158440 0 6538
6540 0 405321 154008 158360 0 6539
6541 0 405461 153884 158280 0 6540
6542 0 405558 153689 158160 0 6541
6543 0 405656 153544 158080 0 6542
6544 0 405735 153313 158000 0 6543
6545 0 405739 152918 158000 0 6544
6546 0 405915 152350 157920 0 6545
6547 0 406115 152030 157920 0 6546
6548 0 406129 151954 157880 0 6547
6549 0 406189 151747 157760 0 6548
6550 0 406232 151619 157680 0 6549
6551 0 406382 151465 157600 0 6550
6552 0 406501 151322 157440 0 6551
6553 0 406520 151301 157360 0 6552
6554 0 406636 151217 157160 0 6553
6555 0 406667 150935 157000 0 6554
6556 0 406666 150586 156800 0 6555
6557 0 406623 150466 156640 0 6556
6558 0 406580 150328 156520 0 6557
6559 0 406663 150103 156400 0 6558
6560 0 406715 150001 156280 0 6559
6561 0 406886 149857 156080 0 6560
6562 0 407020 149813 155880 0 6561
6563 0 407115 149785 155680 0 6562
6564 0 407211 149647 155440 0 6563
6565 0 407282 149407 155280 0 6564
6566 0 407279 149150 155160 0 6565
6567 0 407570 148957 155000 0 6566
6568 0 407767 148871 154880 0 6567
6569 0 407873 148770 154680 0 6568
6570 0 407936 148775 154480 0 6569
6571 0 407805 148537 154280 0 6570
6572 6 407650 148512 154240 0 6571
6573 0 448314 244834 47760 0 4969
6574 0 448506 244936 47640 0 6573
6575 0 448662 244779 47600 0 6574
6576 0 448739 244633 47560 0 6575
6577 5 449207 244140 47560 0 6576
6578 0 449366 243929 47160 0 6577
6579 0 449456 244207 47120 0 6578
6580 0 449391 243939 47080 0 6579
6581 0 449446 243945 47000 0 6580
6582 0 449519 243942 46920 0 6581
6583 0 449476 244073 46880 0 6582
6584 0 449505 244061 46840 0 6583
6585 0 449527 244059 46800 0 6584
6586 0 449512 244137 46680 0 6585
6587 0 449514 244175 46560 0 6586
6588 0 449524 244174 46480 0 6587
6589 0 449523 244162 46400 0 6588
6590 0 449398 244302 46280 0 6589
6591 0 449311 244453 46200 0 6590
6592 0 449285 244532 46120 0 6591
6593 0 449315 244502 46080 0 6592
6594 0 449326 244452 46000 0 6593
6595 0 449402 244392 45960 0 6594
6596 0 449554 244248 45880 0 6595
6597 0 449425 244401 45840 0 6596
6598 0 449503 244385 45760 0 6597
6599 0 449538 244341 45720 0 6598
6600 0 449748 244213 45600 0 6599
6601 0 449872 244108 45520 0 6600
6602 0 449999 243994 45400 0 6601
6603 0 450024 243945 45320 0 6602
6604 0 450056 243917 45200 0 6603
6605 0 450173 243533 45160 0 6604
6606 0 450089 243892 45120 0 6605
6607 0 450090 243913 45080 0 6606
6608 0 450133 243995 45000 0 6607
6609 0 450183 243990 44920 0 6608
6610 0 450232 243966 44800 0 6609
6611 0 450285 243923 44680 0 6610
6612 0 450316 243905 44560 0 6611
6613 0 450311 243889 44480 0 6612
6614 0 450345 243893 44400 0 6613
6615 0 450318 243874 44280 0 6614
6616 0 450299 243806 44120 0 6615
6617 0 450320 243795 44000 0 6616
6618 0 450359 243743 43880 0 6617
6619 0 450400 243743 43760 0 6618
6620 0 450400 243726 43600 0 6619
6621 0 450440 243830 43360 0 6620
6622 0 450536 243871 43200 0 6621
6623 0 450644 243868 43040 0 6622
6624 0 450726 243869 42840 0 6623
6625 0 450883 243803 42720 0 6624
6626 5 451016 243757 42600 0 6625
6627 0 451040 243674 42440 0 6626
6628 0 451032 243630 42360 0 6627
6629 0 451045 243558 42240 0 6628
6630 0 451128 243435 42080 0 6629
6631 0 451168 243397 41960 0 6630
6632 0 451300 243398 41840 0 6631
6633 0 451388 243337 41800 0 6632
6634 0 451528 243222 41760 0 6633
6635 0 451680 243026 41720 0 6634
6636 0 451868 242539 41680 0 6635
6637 0 451888 242298 41720 0 6636
6638 0 451960 242195 41760 0 6637
6639 0 451964 242097 41800 0 6638
6640 0 452072 241974 41840 0 6639
6641 0 452084 241838 41920 0 6640
6642 0 452100 241723 42040 0 6641
6643 0 452192 241674 42120 0 6642
6644 0 452232 241654 42240 0 6643
6645 0 452332 241600 42280 0 6644
6646 0 452400 241570 42320 0 6645
6647 0 452431 241538 42400 0 6646
6648 0 452540 241426 42480 0 6647
6649 0 452604 241317 42520 0 6648
6650 0 452652 241238 42600 0 6649
6651 0 452736 241215 42680 0 6650
6652 0 452767 241137 42760 0 6651
6653 0 452855 241078 42840 0 6652
6654 0 452884 241022 42920 0 6653
6655 0 452911 241023 43000 0 6654
6656 0 453080 241030 43120 0 6655
6657 0 453168 241015 43200 0 6656
6658 0 453231 241015 43280 0 6657
6659 0 453343 240974 43360 0 6658
6660 0 453332 240965 43440 0 6659
6661 0 453388 240994 43520 0 6660
6662 0 453480 241047 43640 0 6661
6663 0 453512 241022 43760 0 6662
6664 0 453551 240982 43880 0 6663
6665 0 453592 240954 44000 0 6664
6666 0 453627 240929 44160 0 6665
6667 0 453672 240830 44320 0 6666
6668 0 453715 240802 44440 0 6667
6669 0 453758 240799 44600 0 6668
6670 0 453828 240790 44760 0 6669
6671 0 453884 240734 44920 0 6670
6672 0 453944 240651 45080 0 6671
6673 0 453986 240606 45120 0 6672
6674 0 454036 240622 45200 0 6673
6675 0 454120 240602 45320 0 6674
6676 0 454194 240603 45400 0 6675
6677 0 454150 240676 45520 0 6676
6678 0 454112 240827 45640 0 6677
6679 0 454074 240851 45760 0 6678
6680 0 454091 240847 45800 0 6679
6681 0 454218 240767 45920 0 6680
6682 0 454365 240665 46000 0 6681
6683 0 454633 240480 46120 0 6682
6684 0 455009 240277 46240 0 6683
6685 0 455268 240126 46320 0 6684
6686 0 455448 239993 46440 0 6685
6687 0 455527 239824 46560 0 6686
6688 0 455584 239689 46680 0 6687
6689 0 455616 239554 46760 0 6688
6690 0 455619 239496 46800 0 6689
6691 0 455683 239168 46840 0 6690
6692 0 455712 239486 46880 0 6691
6693 0 455738 239173 46920 0 6692
6694 0 455798 239149 46960 0 6693
6695 0 456420 238955 47000 0 6694
6696 0 456878 238861 46960 0 6695
6697 0 457010 238823 46920 0 6696
6698 0 457261 238575 46840 0 6697
6699 0 457724 238746 46800 0 6698
6700 0 457947 238746 46760 0 6699
6701 0 458559 238594 46720 0 6700
6702 0 459064 238497 46640 0 6701
6703 0 459599 238350 46560 0 6702
6704 0 460251 238150 46560 0 6703
6705 0 460731 238038 46720 0 6704
6706 0 461160 237968 46800 0 6705
6707 0 461687 237914 46720 0 6706
6708 0 461977 237861 46640 0 6707
6709 0 462519 237855 46600 0 6708
6710 0 463162 237763 46560 0 6709
6711 0 463654 237638 46600 0 6710
6712 0 464024 237481 46640 0 6711
6713 0 464352 237410 46720 0 6712
6714 0 464620 237449 46800 0 6713
6715 0 464886 236693 46840 0 6714
6716 0 464928 237339 46880 0 6715
6717 0 464981 236688 46960 0 6716
6718 0 465315 236628 47000 0 6717
6719 0 465386 236629 47040 0 6718
6720 0 465447 236654 47080 0 6719
6721 0 465593 236626 47120 0 6720
6722 0 465748 236730 47200 0 6721
6723 0 465867 236768 47240 0 6722
6724 0 465936 236774 47280 0 6723
6725 0 466006 236790 47360 0 6724
6726 0 466039 236908 47440 0 6725
6727 0 466046 237126 47520 0 6726
6728 0 466347 237247 47560 0 6727
6729 0 466573 237401 47640 0 6728
6730 0 466688 237336 47680 0 6729
6731 0 466810 237167 47760 0 6730
6732 0 466998 237148 47840 0 6731
6733 0 467189 237031 47920 0 6732
6734 0 467398 236943 48000 0 6733
6735 0 467893 237198 48160 0 6734
6736 0 468047 237338 48280 0 6735
6737 0 468187 237366 48400 0 6736
6738 0 468332 237377 48520 0 6737
6739 0 468460 237398 48600 0 6738
6740 0 468527 237419 48680 0 6739
6741 0 468588 237454 48720 0 6740
6742 0 468669 237522 48840 0 6741
6743 0 468791 237556 48960 0 6742
6744 0 468856 237590 49000 0 6743
6745 0 468930 237610 49080 0 6744
6746 0 469016 237625 49160 0 6745
6747 0 468952 237692 49280 0 6746
6748 0 469068 237720 49440 0 6747
6749 0 469121 237922 49560 0 6748
6750 0 469351 237978 49680 0 6749
6751 0 469471 238065 49760 0 6750
6752 0 469468 238102 49800 0 6751
6753 0 469494 238167 49880 0 6752
6754 0 469534 238215 49920 0 6753
6755 0 469472 238313 50000 0 6754
6756 0 469655 238189 50120 0 6755
6757 0 470032 237977 50200 0 6756
6758 0 470153 237921 50240 0 6757
6759 0 470282 237882 50280 0 6758
6760 0 470446 237784 50320 0 6759
6761 0 470799 237784 50360 0 6760
6762 0 470911 237759 50400 0 6761
6763 0 470960 237817 50520 0 6762
6764 0 471079 237796 50600 0 6763
6765 0 471179 237821 50680 0 6764
6766 0 471293 237849 50760 0 6765
6767 0 471468 238005 50840 0 6766
6768 0 471790 237968 50880 0 6767
6769 0 471923 237915 50920 0 6768
6770 0 472003 237856 50960 0 6769
6771 0 472283 237761 51000 0 6770
6772 0 472543 237625 51000 0 6771
6773 0 472776 237334 51040 0 6772
6774 0 472985 237149 51080 0 6773
6775 0 473253 237097 51080 0 6774
6776 0 473275 236988 51200 0 6775
6777 0 473374 236973 51320 0 6776
6778 0 473535 236915 51400 0 6777
6779 0 473601 236838 51480 0 6778
6780 0 473636 236820 51520 0 6779
6781 0 473655 236742 51600 0 6780
6782 0 473729 236599 51720 0 6781
6783 0 473817 236576 51840 0 6782
6784 0 473972 236444 52080 0 6783
6785 0 474006 236402 52160 0 6784
6786 0 474120 236438 52200 0 6785
6787 0 474308 236451 52280 0 6786
6788 5 474388 236421 52360 0 6787
6789 0 474433 236299 52360 0 6788
6790 0 474443 236161 52360 0 6789
6791 0 474467 236138 52400 0 6790
6792 0 474471 236051 52440 0 6791
6793 0 474457 235992 52480 0 6792
6794 0 474421 235915 52520 0 6793
6795 0 474436 235858 52600 0 6794
6796 0 474441 235721 52720 0 6795
6797 0 474488 235500 52800 0 6796
6798 0 474546 235512 52840 0 6797
6799 0 474598 235290 52960 0 6798
6800 0 474806 235890 53120 0 6799
6801 0 474775 235932 53240 0 6800
6802 0 474810 235949 53400 0 6801
6803 0 474845 235952 53480 0 6802
6804 0 474920 235922 53520 0 6803
6805 0 475048 235915 53560 0 6804
6806 0 475102 235888 53680 0 6805
6807 0 475126 235828 53800 0 6806
6808 0 475122 235788 53880 0 6807
6809 0 475112 235709 54000 0 6808
6810 0 475149 235716 54120 0 6809
6811 0 475171 235784 54240 0 6810
6812 0 475228 235802 54360 0 6811
6813 0 475258 235860 54520 0 6812
6814 0 475261 235940 54640 0 6813
6815 0 475287 235955 54720 0 6814
6816 0 475356 235955 54760 0 6815
6817 0 475523 235949 54720 0 6816
6818 0 475540 235925 54680 0 6817
6819 6 475672 235890 54640 0 6818
6820 0 443450 219754 42640 0 5718
6821 0 442630 219278 42640 0 6820
6822 0 442446 218962 42560 0 6821
6823 0 442377 218830 42520 0 6822
6824 0 442249 218694 42480 0 6823
6825 0 442246 218625 42440 0 6824
6826 0 442132 218432 42320 0 6825
6827 0 441952 218181 42120 0 6826
6828 0 441925 217996 41920 0 6827
6829 0 441808 217744 41600 0 6828
6830 0 441760 217572 41440 0 6829
6831 0 441616 217445 41240 0 6830
6832 0 441487 217293 41040 0 6831
6833 0 441220 217091 40800 0 6832
6834 0 441071 216824 40520 0 6833
6835 0 440975 216460 40360 0 6834
6836 0 441050 215963 40240 0 6835
6837 0 440951 215756 40120 0 6836
6838 0 440896 215545 39920 0 6837
6839 0 440800 215448 39760 0 6838
6840 0 440772 215235 39480 0 6839
6841 0 440803 215135 39280 0 6840
6842 0 440820 214925 38880 0 6841
6843 0 440747 214771 38680 0 6842
6844 0 440616 214657 38480 0 6843
6845 0 440300 214585 38280 0 6844
6846 0 439396 214164 38240 0 6845
6847 0 438771 213848 38360 0 6846
6848 0 437704 213312 38400 0 6847
6849 0 436668 213412 38480 0 6848
6850 0 435875 213549 38520 0 6849
6851 0 435691 213525 38360 0 6850
6852 0 435224 213580 38240 0 6851
6853 0 434806 213687 38040 0 6852
6854 0 434220 213840 37920 0 6853
6855 0 433476 213783 37840 0 6854
6856 5 432324 213719 37840 0 6855
6857 0 432190 213649 38000 0 6856
6858 0 431652 213272 38160 0 6857
6859 0 431407 213124 38240 0 6858
6860 0 431103 213012 38360 0 6859
6861 0 430841 212944 38480 0 6860
6862 0 430672 212851 38600 0 6861
6863 0 430615 212847 38680 0 6862
6864 0 430304 212716 38760 0 6863
6865 0 430331 212663 38880 0 6864
6866 0 430306 212677 38960 0 6865
6867 0 430230 212688 39080 0 6866
6868 0 430123 212716 39240 0 6867
6869 0 429991 212728 39400 0 6868
6870 0 429443 212693 39520 0 6869
6871 0 428738 212967 39520 0 6870
6872 0 428440 212973 39440 0 6871
6873 0 428254 212899 39320 0 6872
6874 0 427659 212708 39240 0 6873
6875 0 427347 212731 39080 0 6874
6876 0 426982 212697 38960 0 6875
6877 0 425719 213033 38920 0 6876
6878 0 425203 213172 39080 0 6877
6879 0 425079 213196 39240 0 6878
6880 0 425011 213220 39360 0 6879
6881 0 424871 213165 39560 0 6880
6882 0 424706 212961 39640 0 6881
6883 0 424258 212656 39720 0 6882
6884 0 423948 212428 39600 0 6883
6885 0 423660 212229 39400 0 6884
6886 0 423519 212088 39240 0 6885
6887 0 423352 211979 39080 0 6886
6888 0 423187 211905 38960 0 6887
6889 0 422834 211762 38800 0 6888
6890 5 422722 211785 38720 0 6889
6891 0 422372 211841 38640 0 6890
6892 0 422165 211882 38520 0 6891
6893 0 422077 211916 38400 0 6892
6894 0 422024 211996 38240 0 6893
6895 0 421772 212075 38080 0 6894
6896 0 421667 212106 38040 0 6895
6897 0 421616 212175 37960 0 6896
6898 5 421615 212343 37800 0 6897
6899 0 421682 212256 37560 0 6898
6900 0 422054 212362 37360 0 6899
6901 0 423318 213104 37000 0 6900
6902 0 422499 213099 36640 0 6901
6903 0 421670 212726 36360 0 6902
6904 0 421796 212821 36200 0 6903
6905 0 421931 212734 35920 0 6904
6906 0 421976 212677 35800 0 6905
6907 0 422170 212454 35640 0 6906
6908 0 422300 212611 35600 0 6907
6909 0 422539 212536 35480 0 6908
6910 0 422637 212324 35360 0 6909
6911 0 422868 212168 35360 0 6910
6912 0 423177 212128 35360 0 6911
6913 0 423308 212186 35440 0 6912
6914 0 423407 212085 35560 0 6913
6915 0 423405 211921 35680 0 6914
6916 0 423737 211781 35840 0 6915
6917 0 423780 211603 36040 0 6916
6918 0 423782 211398 36200 0 6917
6919 0 423734 211355 36280 0 6918
6920 0 423653 211090 36280 0 6919
6921 0 423658 211017 36320 0 6920
6922 0 423661 210896 36360 0 6921
6923 0 423615 210809 36400 0 6922
6924 0 423618 210764 36440 0 6923
6925 0 423733 210753 36480 0 6924
6926 0 424216 210878 36600 0 6925
6927 0 424536 210980 36680 0 6926
6928 0 425104 211111 36840 0 6927
6929 0 425316 210949 37000 0 6928
6930 0 423394 209986 37440 0 6929
6931 0 423300 209866 37560 0 6930
6932 0 423249 209822 37720 0 6931
6933 0 423254 209788 37840 0 6932
6934 0 423319 209703 37920 0 6933
6935 0 423358 209654 38040 0 6934
6936 0 423387 209674 38160 0 6935
6937 0 423405 209646 38200 0 6936
6938 0 423440 209631 38320 0 6937
6939 0 423484 209593 38400 0 6938
6940 0 423535 209558 38520 0 6939
6941 0 423567 209465 38600 0 6940
6942 0 423671 209495 38720 0 6941
6943 0 423806 209349 38880 0 6942
6944 0 423820 209285 38960 0 6943
6945 0 423867 209226 39040 0 6944
6946 0 423980 209184 39200 0 6945
6947 0 424046 209144 39320 0 6946
6948 0 424160 209118 39440 0 6947
6949 0 424340 209109 39560 0 6948
6950 0 424443 209052 39680 0 6949
6951 0 424547 209065 39880 0 6950
6952 0 424656 209048 39960 0 6951
6953 0 424693 208956 40000 0 6952
6954 0 424781 209004 40080 0 6953
6955 0 424940 208961 40160 0 6954
6956 5 425073 208857 40240 0 6955
6957 0 425203 208848 40280 0 6956
6958 0 425334 208878 40240 0 6957
6959 0 425620 208775 40200 0 6958
6960 0 425920 208631 40200 0 6959
6961 5 426340 208667 40200 0 6960
6962 0 426088 208644 40280 0 6961
6963 0 425944 208634 40360 0 6962
6964 0 425738 208572 40400 0 6963
6965 0 425584 208482 40480 0 6964
6966 0 425528 208442 40600 0 6965
6967 0 425568 208376 40760 0 6966
6968 0 425624 208394 40880 0 6967
6969 0 425656 208382 41040 0 6968
6970 0 425712 208338 41160 0 6969
6971 0 425956 208220 41280 0 6970
6972 0 426108 208156 41400 0 6971
6973 0 426286 208132 41520 0 6972
6974 0 426468 207960 41640 0 6973
6975 0 426496 207900 41880 0 6974
6976 0 426610 207822 42360 0 6975
6977 0 426654 207838 42400 0 6976
6978 0 426660 207890 42440 0 6977
6979 0 426672 207838 42480 0 6978
6980 0 426710 207824 42560 0 6979
6981 0 426708 207724 42840 0 6980
6982 5 426680 207786 43000 0 6981
6983 0 426680 207664 43080 0 6982
6984 0 426700 207600 43160 0 6983
6985 0 426696 207556 43240 0 6984
6986 0 426734 207528 43320 0 6985
6987 0 426788 207448 43400 0 6986
6988 0 426914 207368 43480 0 6987
6989 0 427030 207314 43600 0 6988
6990 0 427104 207274 43720 0 6989
6991 0 427212 207232 43840 0 6990
6992 0 427242 207216 43960 0 6991
6993 0 427260 207216 44040 0 6992
6994 0 427308 207210 44160 0 6993
6995 0 427336 207216 44240 0 6994
6996 0 427402 207164 44360 0 6995
6997 0 427394 207204 44520 0 6996
6998 0 427526 207234 44600 0 6997
6999 0 427644 207274 44760 0 6998
7000 0 427814 207356 44880 0 6999
7001 5 427938 207272 44960 0 7000
7002 0 428044 207152 44840 0 7001
7003 0 428098 207120 44720 0 7002
7004 0 428248 207044 44600 0 7003
7005 0 428388 206938 44440 0 7004
7006 0 428416 206846 44280 0 7005
7007 0 428448 206800 44160 0 7006
7008 0 428530 206720 44080 0 7007
7009 0 428600 206648 43920 0 7008
7010 0 428628 206596 43880 0 7009
7011 0 428646 206566 43840 0 7010
7012 0 428866 206514 43760 0 7011
7013 0 428934 206390 43680 0 7012
7014 0 429058 206134 43640 0 7013
7015 0 429170 206078 43720 0 7014
7016 5 429206 206090 43800 0 7015
7017 0 429350 205966 43800 0 7016
7018 0 429454 205894 43720 0 7017
7019 5 429548 205850 43680 0 7018
7020 0 429642 205806 43640 0 7019
7021 0 429878 205574 43480 0 7020
7022 0 429906 205562 43440 0 7021
7023 0 429982 205518 43400 0 7022
7024 6 429966 205486 43360 0 7023
7025 0 365854 161286 156080 0 3308
7026 0 365937 161173 156040 0 7025
7027 0 366028 161058 156000 0 7026
7028 0 366101 160940 155960 0 7027
7029 0 366162 160845 155920 0 7028
7030 0 366197 160746 155880 0 7029
7031 0 366335 160593 155840 0 7030
7032 0 366373 160600 155800 0 7031
7033 0 366418 160542 155760 0 7032
7034 0 366464 160494 155720 0 7033
7035 0 366490 160427 155680 0 7034
7036 0 366497 160333 155640 0 7035
7037 0 366523 160244 155600 0 7036
7038 0 366540 160162 155560 0 7037
7039 0 366551 160057 155520 0 7038
7040 0 366567 160004 155480 0 7039
7041 0 366631 159946 155440 0 7040
7042 0 366671 159933 155400 0 7041
7043 0 366699 159916 155360 0 7042
7044 0 366738 159970 155320 0 7043
7045 0 366783 159954 155280 0 7044
7046 0 366828 159928 155240 0 7045
7047 0 366866 159922 155200 0 7046
7048 0 366912 159921 155160 0 7047
7049 0 366950 159901 155120 0 7048
7050 0 366979 159903 155080 0 7049
7051 0 367010 159911 155040 0 7050
7052 0 367040 159914 155000 0 7051
7053 0 367069 159913 154960 0 7052
7054 0 367166 159828 154920 0 7053
7055 0 367276 159805 154880 0 7054
7056 0 367305 159733 154840 0 7055
7057 0 367379 159730 154800 0 7056
7058 0 367433 159679 154760 0 7057
7059 0 367437 159697 154720 0 7058
7060 0 367434 159699 154680 0 7059
7061 0 367522 159679 154640 0 7060
7062 0 367586 159656 154600 0 7061
7063 0 367643 159616 154560 0 7062
7064 0 367672 159552 154520 0 7063
7065 0 367709 159492 154480 0 7064
7066 0 367740 159440 154440 0 7065
7067 0 367796 159390 154400 0 7066
7068 0 367847 159344 154360 0 7067
7069 0 367899 159313 154320 0 7068
7070 0 367951 159308 154280 0 7069
7071 0 368000 159296 154240 0 7070
7072 0 368066 159277 154200 0 7071
7073 0 368130 159255 154160 0 7072
7074 0 368198 159226 154120 0 7073
7075 0 368266 159186 154080 0 7074
7076 0 368331 159154 154040 0 7075
7077 0 368350 159142 154000 0 7076
7078 0 368375 159136 153960 0 7077
7079 0 368405 159122 153920 0 7078
7080 0 368422 159092 153880 0 7079
7081 0 368439 159057 153840 0 7080
7082 0 368443 159030 153800 0 7081
7083 0 368454 159006 153760 0 7082
7084 0 368459 158968 153720 0 7083
7085 0 368467 158938 153680 0 7084
7086 0 368477 158913 153640 0 7085
7087 0 368494 158886 153600 0 7086
7088 0 368556 158821 153560 0 7087
7089 0 368582 158762 153520 0 7088
7090 0 368598 158707 153480 0 7089
7091 0 368626 158687 153440 0 7090
7092 0 368658 158675 153400 0 7091
7093 0 368675 158633 153360 0 7092
7094 0 368700 158610 153320 0 7093
7095 0 368721 158583 153280 0 7094
7096 0 368746 158552 153240 0 7095
7097 0 368756 158518 153200 0 7096
7098 0 368781 158483 153160 0 7097
7099 0 368823 158454 153120 0 7098
7100 0 368870 158424 153080 0 7099
7101 0 368916 158406 153040 0 7100
7102 0 368964 158386 153000 0 7101
7103 0 368991 158345 152960 0 7102
7104 0 369010 158317 152920 0 7103
7105 0 369030 158297 152880 0 7104
7106 0 369075 158237 152840 0 7105
7107 0 369098 158185 152800 0 7106
7108 0 369138 158147 152760 0 7107
7109 0 369159 158113 152720 0 7108
7110 0 369175 158084 152680 0 7109
7111 0 369191 158052 152640 0 7110
7112 0 369193 158038 152600 0 7111
7113 0 369191 158019 152560 0 7112
7114 0 369192 157995 152520 0 7113
7115 0 369215 157944 152480 0 7114
7116 0 369252 157900 152440 0 7115
7117 0 369280 157859 152400 0 7116
7118 0 369304 157846 152360 0 7117
7119 0 369312 157828 152320 0 7118
7120 0 369334 157806 152280 0 7119
7121 0 369357 157775 152240 0 7120
7122 0 369376 157750 152200 0 7121
7123 0 369425 157702 152160 0 7122
7124 0 369476 157654 152120 0 7123
7125 0 369531 157605 152080 0 7124
7126 0 369575 157590 152040 0 7125
7127 0 369617 157559 152000 0 7126
7128 0 369657 157531 151960 0 7127
7129 0 369710 157522 151920 0 7128
7130 0 369775 157511 151880 0 7129
7131 0 369891 157450 151840 0 7130
7132 0 369929 157442 151800 0 7131
7133 0 369964 157432 151760 0 7132
7134 0 369990 157415 151720 0 7133
7135 0 370019 157400 151680 0 7134
7136 0 370041 157375 151640 0 7135
7137 0 370076 157364 151600 0 7136
7138 0 370110 157352 151560 0 7137
7139 0 370152 157356 151520 0 7138
7140 0 370193 157354 151480 0 7139
7141 0 370234 157353 151440 0 7140
7142 0 370283 157373 151400 0 7141
7143 0 370334 157400 151360 0 7142
7144 0 370376 157412 151320 0 7143
7145 0 370425 157425 151280 0 7144
7146 0 370457 157428 151240 0 7145
7147 0 370503 157415 151200 0 7146
7148 0 370535 157415 151160 0 7147
7149 0 370572 157412 151120 0 7148
7150 0 370608 157407 151080 0 7149
7151 0 370640 157399 151040 0 7150
7152 0 370658 157405 151000 0 7151
7153 0 370663 157406 150960 0 7152
7154 0 370681 157427 150920 0 7153
7155 0 370715 157426 150880 0 7154
7156 0 370740 157446 150840 0 7155
7157 0 370760 157465 150800 0 7156
7158 0 370783 157480 150760 0 7157
7159 0 370808 157494 150720 0 7158
7160 0 370879 157611 150680 0 7159
7161 0 370958 157725 150640 0 7160
7162 0 371020 157834 150600 0 7161
7163 0 371077 157914 150560 0 7162
7164 0 371144 158011 150520 0 7163
7165 0 371223 158132 150480 0 7164
7166 0 371311 158252 150440 0 7165
7167 0 371384 158355 150400 0 7166
7168 0 371429 158410 150360 0 7167
7169 0 371475 158483 150320 0 7168
7170 0 371509 158538 150280 0 7169
7171 0 371524 158572 150240 0 7170
7172 0 371568 158591 150200 0 7171
7173 0 371593 158607 150160 0 7172
7174 0 371675 158576 150120 0 7173
7175 0 371741 158522 150080 0 7174
7176 0 371752 158486 150040 0 7175
7177 0 371758 158415 150000 0 7176
7178 0 371723 158336 149960 0 7177
7179 0 371679 158247 149920 0 7178
7180 0 371621 158173 149880 0 7179
7181 0 371554 158103 149840 0 7180
7182 0 371503 157958 149800 0 7181
7183 0 371444 157862 149760 0 7182
7184 0 371374 157722 149720 0 7183
7185 0 371306 157591 149680 0 7184
7186 0 371234 157495 149640 0 7185
7187 0 371145 157397 149600 0 7186
7188 0 371155 157274 149560 0 7187
7189 0 371217 157246 149520 0 7188
7190 0 371357 157494 149560 0 7189
7191 0 371377 157570 149440 0 7190
7192 0 371561 157438 149040 0 7191
7193 0 371797 157528 148720 0 7192
7194 0 371889 157604 148640 0 7193
7195 0 371885 157684 148520 0 7194
7196 0 371821 158024 148480 0 7195
7197 5 371821 158024 148080 0 7196
7198 0 371885 158232 147920 0 7197
7199 0 372509 158320 147760 0 7198
7200 0 372693 158076 147600 0 7199
7201 6 373129 157782 147200 0 7200
7202 0 370172 160243 164280 0 3102
7203 0 370209 160235 164240 0 7202
7204 0 370234 160265 164200 0 7203
7205 0 370264 160244 164160 0 7204
7206 0 370318 160241 164120 0 7205
7207 0 370314 160208 164080 0 7206
7208 0 370368 160200 164040 0 7207
7209 0 370438 160156 164000 0 7208
7210 0 370482 160150 163960 0 7209
7211 0 370466 160154 163920 0 7210
7212 0 370483 160098 163880 0 7211
7213 0 370497 160089 163840 0 7212
7214 0 370531 160063 163800 0 7213
7215 0 370556 160052 163760 0 7214
7216 0 370570 160045 163720 0 7215
7217 0 370586 160018 163680 0 7216
7218 0 370610 159997 163640 0 7217
7219 0 370638 159971 163600 0 7218
7220 0 370656 159947 163560 0 7219
7221 0 370668 159946 163520 0 7220
7222 0 370683 159947 163480 0 7221
7223 0 370687 159932 163440 0 7222
7224 0 370698 159916 163400 0 7223
7225 0 370698 159922 163360 0 7224
7226 0 370735 159888 163320 0 7225
7227 0 370746 159898 163280 0 7226
7228 0 370766 159908 163240 0 7227
7229 0 370792 159911 163200 0 7228
7230 0 370825 159916 163160 0 7229
7231 0 370830 159908 163120 0 7230
7232 0 370864 159918 163080 0 7231
7233 0 370901 159897 163040 0 7232
7234 0 370932 159883 163000 0 7233
7235 0 370961 159875 162960 0 7234
7236 0 371013 159863 162920 0 7235
7237 0 371044 159849 162880 0 7236
7238 0 371066 159849 162840 0 7237
7239 0 371094 159798 162800 0 7238
7240 0 371122 159836 162760 0 7239
7241 0 371155 159811 162720 0 7240
7242 0 371178 159813 162680 0 7241
7243 0 371242 159767 162640 0 7242
7244 0 371297 159761 162600 0 7243
7245 0 371337 159750 162560 0 7244
7246 0 371400 159716 162520 0 7245
7247 0 371458 159683 162480 0 7246
7248 0 371514 159672 162440 0 7247
7249 0 371564 159654 162400 0 7248
7250 0 371651 159642 162360 0 7249
7251 0 371733 159636 162320 0 7250
7252 0 371827 159603 162280 0 7251
7253 0 371914 159594 162240 0 7252
7254 0 372005 159554 162200 0 7253
7255 0 372101 159519 162160 0 7254
7256 0 372200 159478 162120 0 7255
7257 0 372278 159459 162080 0 7256
7258 0 372353 159438 162040 0 7257
7259 0 372440 159405 162000 0 7258
7260 0 372510 159375 161960 0 7259
7261 0 372574 159350 161920 0 7260
7262 0 372635 159324 161880 0 7261
7263 0 372698 159294 161840 0 7262
7264 0 372753 159262 161800 0 7263
7265 0 372832 159247 161760 0 7264
7266 0 372837 159232 161720 0 7265
7267 0 372850 159210 161680 0 7266
7268 0 372938 159166 161680 0 7267
7269 0 373030 159081 161600 0 7268
7270 0 373186 159027 161560 0 7269
7271 0 373248 158995 161520 0 7270
7272 0 373261 158963 161480 0 7271
7273 0 373286 158944 161400 0 7272
7274 0 373416 158829 161320 0 7273
7275 0 373625 158765 161280 0 7274
7276 0 373801 158735 161200 0 7275
7277 0 373943 158629 161120 0 7276
7278 0 374254 158581 161040 0 7277
7279 0 374354 158538 160960 0 7278
7280 0 374649 158449 160880 0 7279
7281 0 374864 158313 160800 0 7280
7282 0 375098 157977 160720 0 7281
7283 0 375306 157769 160560 0 7282
7284 0 375572 157650 160440 0 7283
7285 0 375708 157605 160360 0 7284
7286 0 375905 157417 160280 0 7285
7287 0 376060 157333 160240 0 7286
7288 0 376300 157215 160160 0 7287
7289 0 376481 157168 160080 0 7288
7290 0 376757 157171 160000 0 7289
7291 0 376854 157106 159920 0 7290
7292 0 377000 157133 159760 0 7291
7293 0 377088 157074 159640 0 7292
7294 0 377185 157046 159560 0 7293
7295 0 377279 156952 159480 0 7294
7296 0 377375 156924 159400 0 7295
7297 0 377465 156885 159280 0 7296
7298 0 377557 156799 159080 0 7297
7299 0 377730 156752 158880 0 7298
7300 0 378050 156609 158720 0 7299
7301 0 378155 156577 158600 0 7300
7302 0 378274 156502 158480 0 7301
7303 0 378385 156417 158360 0 7302
7304 0 378724 156228 158240 0 7303
7305 0 378913 156132 158160 0 7304
7306 0 379018 156026 158120 0 7305
7307 0 379092 155935 158040 0 7306
7308 0 379170 155837 157960 0 7307
7309 0 379279 155762 157880 0 7308
7310 0 379417 155578 157800 0 7309
7311 0 379546 155455 157720 0 7310
7312 0 379598 155352 157600 0 7311
7313 0 379839 155244 157520 0 7312
7314 0 379984 155132 157480 0 7313
7315 0 380217 155015 157400 0 7314
7316 0 380351 154977 157320 0 7315
7317 0 380508 154913 157200 0 7316
7318 0 380759 154728 157040 0 7317
7319 0 380912 154626 156960 0 7318
7320 0 381156 154538 156800 0 7319
7321 0 381236 154466 156680 0 7320
7322 0 381318 154367 156600 0 7321
7323 0 381459 154268 156520 0 7322
7324 0 381565 154180 156360 0 7323
7325 0 381919 154123 156120 0 7324
7326 0 382142 154027 155920 0 7325
7327 0 382491 153957 155800 0 7326
7328 0 382730 153760 155760 0 7327
7329 0 382814 153657 155640 0 7328
7330 0 383017 153548 155520 0 7329
7331 0 383153 153410 155400 0 7330
7332 0 383279 153264 155280 0 7331
7333 0 383603 153230 155120 0 7332
7334 0 383930 153180 155040 0 7333
7335 0 384094 153045 154960 0 7334
7336 0 384171 152965 154800 0 7335
7337 0 384247 152971 154680 0 7336
7338 0 384373 152882 154640 0 7337
7339 0 384549 152904 154520 0 7338
7340 0 384750 152916 154400 0 7339
7341 0 385041 152830 154280 0 7340
7342 0 385296 152834 154200 0 7341
7343 0 385717 152840 154160 0 7342
7344 0 385809 152844 154040 0 7343
7345 0 386194 153067 153880 0 7344
7346 5 386239 152982 153760 0 7345
7347 0 386351 152642 153760 0 7346
7348 0 386403 152339 153720 0 7347
7349 0 386465 152270 153680 0 7348
7350 0 386701 152105 153640 0 7349
7351 0 386822 151911 153600 0 7350
7352 0 386854 151808 153520 0 7351
7353 0 386923 151665 153440 0 7352
7354 0 387003 151547 153400 0 7353
7355 0 387722 150992 153360 0 7354
7356 0 388447 150431 153320 0 7355
7357 0 388608 150294 153200 0 7356
7358 0 388667 150254 153160 0 7357
7359 0 388797 150156 153120 0 7358
7360 0 389062 149962 153040 0 7359
7361 0 389059 149986 152960 0 7360
7362 0 389126 149911 152920 0 7361
7363 0 389036 150155 152800 0 7362
7364 6 388835 150205 152720 0 7363
7365 0 438614 227846 42400 0 5705
7366 0 438645 227829 42320 0 7365
7367 0 438590 227870 42160 0 7366
7368 0 438522 227838 42080 0 7367
7369 0 438502 227797 41960 0 7368
7370 0 438474 227776 41880 0 7369
7371 0 438522 227806 41800 0 7370
7372 0 438570 227838 41720 0 7371
7373 0 438526 227822 41600 0 7372
7374 5 438418 227745 41480 0 7373
7375 0 438447 227767 41440 0 7374
7376 0 438457 227715 41320 0 7375
7377 0 438405 227738 41200 0 7376
7378 0 438402 227870 41120 0 7377
7379 0 438358 227922 41040 0 7378
7380 0 438313 227914 40960 0 7379
7381 0 438277 227922 40880 0 7380
7382 0 438242 227846 40800 0 7381
7383 0 438235 227790 40760 0 7382
7384 0 438163 227765 40680 0 7383
7385 0 438154 227750 40600 0 7384
7386 0 438158 227710 40520 0 7385
7387 0 438159 227674 40440 0 7386
7388 0 438102 227650 40360 0 7387
7389 0 438069 227609 40320 0 7388
7390 0 437981 227619 40200 0 7389
7391 0 437915 227558 40080 0 7390
7392 0 437854 227497 39960 0 7391
7393 0 437794 227478 39840 0 7392
7394 0 437749 227465 39720 0 7393
7395 0 437645 227417 39600 0 7394
7396 0 437494 227274 39440 0 7395
7397 0 437441 227258 39360 0 7396
7398 0 437281 227194 39200 0 7397
7399 0 437038 227105 39080 0 7398
7400 0 436982 227054 38960 0 7399
7401 0 436904 226999 38880 0 7400
7402 0 436774 226954 38760 0 7401
7403 0 436602 226875 38640 0 7402
7404 0 436497 226878 38600 0 7403
7405 0 436376 226806 38440 0 7404
7406 0 436326 226737 38320 0 7405
7407 0 436314 226682 38280 0 7406
7408 0 436265 226623 38200 0 7407
7409 0 436309 226568 38080 0 7408
7410 0 436337 226493 37960 0 7409
7411 0 436330 226510 37840 0 7410
7412 0 436338 226519 37720 0 7411
7413 0 436306 226498 37560 0 7412
7414 0 436316 226562 37440 0 7413
7415 0 436660 226626 37320 0 7414
7416 0 436997 226740 37200 0 7415
7417 0 437282 226886 37040 0 7416
7418 0 437300 227033 36880 0 7417
7419 0 437125 226994 36760 0 7418
7420 0 436846 226928 36680 0 7419
7421 0 436383 226831 36560 0 7420
7422 0 435971 226691 36440 0 7421
7423 0 435906 226724 36320 0 7422
7424 0 435782 226647 36200 0 7423
7425 0 435777 226595 36160 0 7424
7426 0 435686 226518 36040 0 7425
7427 0 435652 226472 35960 0 7426
7428 0 435480 226449 35920 0 7427
7429 0 435463 226435 35840 0 7428
7430 0 435394 226365 35800 0 7429
7431 0 435177 226298 35760 0 7430
7432 0 435086 226412 35720 0 7431
7433 0 435024 226407 35680 0 7432
7434 0 434945 226367 35640 0 7433
7435 0 434790 226330 35560 0 7434
7436 0 434638 226261 35480 0 7435
7437 0 434561 226229 35440 0 7436
7438 0 434425 226211 35360 0 7437
7439 0 434266 226179 35280 0 7438
7440 0 434233 226160 35240 0 7439
7441 0 434119 226118 35200 0 7440
7442 0 434018 226121 35120 0 7441
7443 0 433945 226142 35040 0 7442
7444 0 433714 226081 34920 0 7443
7445 0 433645 226073 34880 0 7444
7446 0 433614 226086 34800 0 7445
7447 0 433558 226087 34680 0 7446
7448 5 433398 226106 34560 0 7447
7449 0 433403 226074 34480 0 7448
7450 0 433418 226059 34400 0 7449
7451 0 433430 225979 34240 0 7450
7452 0 433444 225931 34200 0 7451
7453 0 433448 225924 34160 0 7452
7454 0 433437 225843 34120 0 7453
7455 0 433443 225863 34080 0 7454
7456 0 433430 225826 34000 0 7455
7457 0 433461 225786 33920 0 7456
7458 0 433486 225775 33800 0 7457
7459 0 433562 225677 33720 0 7458
7460 0 433633 225648 33640 0 7459
7461 0 433702 225639 33560 0 7460
7462 0 433777 225698 33480 0 7461
7463 0 433907 225653 33400 0 7462
7464 0 433903 225636 33280 0 7463
7465 0 433947 225612 33160 0 7464
7466 0 433944 225580 33080 0 7465
7467 0 433960 225549 33040 0 7466
7468 0 434103 225540 32960 0 7467
7469 0 434100 225481 32920 0 7468
7470 0 434122 225478 32880 0 7469
7471 0 434150 225461 32840 0 7470
7472 0 434173 225454 32760 0 7471
7473 0 434213 225425 32640 0 7472
7474 0 434237 225373 32600 0 7473
7475 0 434306 225343 32520 0 7474
7476 0 434299 225329 32480 0 7475
7477 0 434323 225310 32400 0 7476
7478 0 434297 225288 32360 0 7477
7479 0 434278 225238 32280 0 7478
7480 0 434274 225238 32240 0 7479
7481 0 434277 225194 32160 0 7480
7482 0 434276 225112 32040 0 7481
7483 0 434351 224952 32000 0 7482
7484 0 434330 224896 31960 0 7483
7485 0 434357 224859 31920 0 7484
7486 0 434289 224804 31880 0 7485
7487 0 434250 224753 31840 0 7486
7488 0 434203 224671 31720 0 7487
7489 0 434132 224547 31640 0 7488
7490 0 434011 224443 31560 0 7489
7491 0 433978 224381 31480 0 7490
7492 0 433905 224305 31440 0 7491
7493 0 433792 224100 31400 0 7492
7494 0 433679 224253 31360 0 7493
7495 0 433662 224287 31320 0 7494
7496 0 433655 224257 31280 0 7495
7497 0 433583 224147 31200 0 7496
7498 0 433477 224096 31120 0 7497
7499 0 433386 224053 31040 0 7498
7500 0 433505 224112 31000 0 7499
7501 0 433522 224104 30960 0 7500
7502 0 433444 224061 30880 0 7501
7503 0 433489 224034 30800 0 7502
7504 0 433495 224023 30720 0 7503
7505 0 433334 223987 30680 0 7504
7506 5 433243 223944 30640 0 7505
7507 0 433250 224003 30520 0 7506
7508 0 433232 224003 30480 0 7507
7509 0 433207 224004 30400 0 7508
7510 0 433210 224002 30320 0 7509
7511 0 433200 223998 30240 0 7510
7512 0 433224 223966 30160 0 7511
7513 0 433238 223932 30080 0 7512
7514 0 433171 223884 30000 0 7513
7515 0 433141 223744 29920 0 7514
7516 0 433137 223724 29840 0 7515
7517 0 433135 223713 29760 0 7516
7518 0 433118 223698 29680 0 7517
7519 0 433108 223647 29640 0 7518
7520 0 433070 223570 29560 0 7519
7521 0 433051 223537 29520 0 7520
7522 0 433020 223484 29440 0 7521
7523 0 432991 223377 29360 0 7522
7524 0 432965 223348 29320 0 7523
7525 0 432889 223219 29280 0 7524
7526 6 432831 223115 29240 0 7525
7527 0 439060 224876 49960 0 5445
7528 0 439125 224834 50000 0 7527
7529 0 439039 224840 50040 0 7528
7530 0 438948 224777 50120 0 7529
7531 0 438066 224323 50120 0 7530
7532 0 437954 224304 50160 0 7531
7533 0 438063 223995 50200 0 7532
7534 0 438008 223954 50240 0 7533
7535 0 437856 223953 50280 0 7534
7536 5 437455 224155 50280 0 7535
7537 0 437163 224293 50320 0 7536
7538 0 437077 224329 50360 0 7537
7539 0 437025 224095 50400 0 7538
7540 0 437057 224203 50440 0 7539
7541 0 436943 224357 50480 0 7540
7542 0 436761 224447 50520 0 7541
7543 0 436465 224541 50560 0 7542
7544 0 436283 224667 50600 0 7543
7545 0 436095 224745 50640 0 7544
7546 0 435563 224961 50760 0 7545
7547 0 435213 225081 50800 0 7546
7548 0 435545 225119 50880 0 7547
7549 0 434769 225049 50920 0 7548
7550 0 434417 224981 51000 0 7549
7551 0 434159 224985 51080 0 7550
7552 0 433943 224853 51200 0 7551
7553 0 433901 224777 51320 0 7552
7554 0 433777 224645 51440 0 7553
7555 0 433573 224351 51560 0 7554
7556 0 433587 224233 51640 0 7555
7557 0 433603 224013 51760 0 7556
7558 0 433639 223571 51920 0 7557
7559 0 433663 223169 52000 0 7558
7560 0 433691 222983 52080 0 7559
7561 0 433577 222801 52240 0 7560
7562 0 433429 222633 52360 0 7561
7563 0 433333 222505 52480 0 7562
7564 0 433225 222445 52600 0 7563
7565 0 433075 222381 52720 0 7564
7566 0 432919 222325 52840 0 7565
7567 0 432579 222213 53000 0 7566
7568 0 432263 222073 53040 0 7567
7569 0 431581 221923 53080 0 7568
7570 0 431485 221871 53160 0 7569
7571 0 431081 221819 53280 0 7570
7572 0 431039 221779 53360 0 7571
7573 0 430833 221487 53520 0 7572
7574 0 430633 221439 53640 0 7573
7575 0 430447 221253 53720 0 7574
7576 0 430327 221131 53800 0 7575
7577 0 430247 221009 53920 0 7576
7578 0 429995 220781 54160 0 7577
7579 0 429929 220671 54280 0 7578
7580 0 429579 220361 54440 0 7579
7581 0 429421 220087 54480 0 7580
7582 0 429243 219821 54520 0 7581
7583 0 428023 219487 54520 0 7582
7584 0 427987 219433 54720 0 7583
7585 0 428025 219339 54800 0 7584
7586 0 428015 219333 54840 0 7585
7587 5 427989 219315 54880 0 7586
7588 0 427983 218907 54920 0 7587
7589 0 427355 218407 54880 0 7588
7590 0 427147 218243 54760 0 7589
7591 0 426635 217991 54640 0 7590
7592 0 426495 217899 54480 0 7591
7593 0 426331 217787 54280 0 7592
7594 0 426239 217587 54200 0 7593
7595 0 425879 217095 54040 0 7594
7596 0 425263 216551 53880 0 7595
7597 0 425127 216487 53840 0 7596
7598 0 424951 216415 53760 0 7597
7599 0 424811 216311 53640 0 7598
7600 0 424451 216159 53520 0 7599
7601 0 424215 215951 53400 0 7600
7602 0 424467 215859 53360 0 7601
7603 0 424347 215223 53320 0 7602
7604 0 424135 215943 53280 0 7603
7605 0 424047 215959 53240 0 7604
7606 0 423955 215971 53120 0 7605
7607 0 423851 215939 52920 0 7606
7608 0 423875 215895 52800 0 7607
7609 0 423783 215891 52640 0 7608
7610 0 423647 215899 52520 0 7609
7611 0 423483 215927 52320 0 7610
7612 0 423479 215867 52160 0 7611
7613 0 423447 215891 51960 0 7612
7614 0 423395 215963 51800 0 7613
7615 0 423386 216028 51680 0 7614
7616 0 423374 215948 51520 0 7615
7617 0 423316 215928 51400 0 7616
7618 0 423318 215920 51240 0 7617
7619 0 423142 215994 51080 0 7618
7620 0 423016 216006 50920 0 7619
7621 0 422970 215996 50880 0 7620
7622 0 422606 215970 50840 0 7621
7623 0 422666 215818 50720 0 7622
7624 0 422644 215748 50560 0 7623
7625 0 422620 215726 50400 0 7624
7626 0 422548 215764 50320 0 7625
7627 0 422444 215892 50120 0 7626
7628 0 422258 215880 50000 0 7627
7629 0 422334 215854 49840 0 7628
7630 0 422156 215888 49720 0 7629
7631 0 422090 215860 49600 0 7630
7632 0 421984 215832 49520 0 7631
7633 0 421906 215764 49480 0 7632
7634 0 421854 215890 49440 0 7633
7635 0 421770 216040 49320 0 7634
7636 0 421708 216074 49280 0 7635
7637 0 421720 216058 49240 0 7636
7638 0 421588 216282 49200 0 7637
7639 0 421548 216304 49160 0 7638
7640 0 421518 216320 49080 0 7639
7641 0 421538 216374 48960 0 7640
7642 0 421554 216382 48840 0 7641
7643 0 421554 216394 48680 0 7642
7644 0 421544 216444 48520 0 7643
7645 0 421486 216392 48360 0 7644
7646 0 421470 216354 48320 0 7645
7647 0 421408 216294 48240 0 7646
7648 0 421284 215558 48200 0 7647
7649 0 421388 215968 48160 0 7648
7650 0 421378 216140 48120 0 7649
7651 0 421288 216140 48080 0 7650
7652 0 421200 216202 48000 0 7651
7653 0 421064 216184 47920 0 7652
7654 0 420862 216092 47880 0 7653
7655 0 420832 216076 47840 0 7654
7656 0 420724 216088 47800 0 7655
7657 0 420688 216228 47760 0 7656
7658 0 420436 216338 47720 0 7657
7659 0 420466 216412 47600 0 7658
7660 0 420672 216406 47480 0 7659
7661 0 420636 216278 47320 0 7660
7662 0 420568 216330 47160 0 7661
7663 0 420518 216424 47000 0 7662
7664 0 420506 216560 46880 0 7663
7665 0 420568 216164 46800 0 7664
7666 0 420594 216210 46760 0 7665
7667 0 420586 216318 46640 0 7666
7668 0 420602 216422 46520 0 7667
7669 0 420618 216510 46400 0 7668
7670 0 420538 216690 46320 0 7669
7671 0 420458 216770 46280 0 7670
7672 0 420330 216894 46240 0 7671
7673 0 420274 216998 46200 0 7672
7674 0 420174 217122 46160 0 7673
7675 0 420066 217258 46120 0 7674
7676 0 419958 217326 46080 0 7675
7677 0 419894 217410 46040 0 7676
7678 0 419726 217570 45960 0 7677
7679 0 419722 217598 45920 0 7678
7680 0 420086 217742 45880 0 7679
7681 0 420022 217762 45840 0 7680
7682 0 420102 217734 45800 0 7681
7683 6 420286 217618 45720 0 7682
7684 0 440755 220597 50200 0 5465
7685 0 440710 220796 50160 0 7684
7686 0 440834 220752 50120 0 7685
7687 0 440905 220816 50040 0 7686
7688 0 440963 220757 50000 0 7687
7689 0 441217 220743 49920 0 7688
7690 0 441267 220710 49880 0 7689
7691 0 441391 220709 49800 0 7690
7692 0 441640 220523 49800 0 7691
7693 0 441684 220436 49760 0 7692
7694 0 441728 220399 49720 0 7693
7695 0 441925 220277 49680 0 7694
7696 0 442251 220184 49640 0 7695
7697 0 442529 220082 49680 0 7696
7698 0 442953 220029 49720 0 7697
7699 0 443312 219864 49680 0 7698
7700 0 443535 219849 49720 0 7699
7701 0 443793 219680 49680 0 7700
7702 0 443999 219621 49600 0 7701
7703 0 444359 219510 49520 0 7702
7704 0 444554 219438 49640 0 7703
7705 0 445026 219273 49720 0 7704
7706 5 445213 219182 49680 0 7705
7707 0 445438 219068 49680 0 7706
7708 0 445613 219005 49600 0 7707
7709 0 445882 218910 49560 0 7708
7710 0 446018 218810 49520 0 7709
7711 0 446049 218775 49480 0 7710
7712 0 446115 218665 49440 0 7711
7713 0 446184 218626 49400 0 7712
7714 0 446322 218541 49360 0 7713
7715 0 446410 218367 49360 0 7714
7716 0 446474 218246 49280 0 7715
7717 0 446613 218048 49200 0 7716
7718 0 446640 217796 49120 0 7717
7719 0 446660 217743 49080 0 7718
7720 0 446653 217637 49040 0 7719
7721 0 446791 217497 49000 0 7720
7722 0 447011 217465 49000 0 7721
7723 0 447371 217102 49000 0 7722
7724 0 447444 217064 48920 0 7723
7725 0 447455 217016 48840 0 7724
7726 0 447581 216920 48800 0 7725
7727 0 447668 216796 48720 0 7726
7728 0 447752 216673 48640 0 7727
7729 0 447777 216604 48560 0 7728
7730 0 447821 216532 48480 0 7729
7731 0 447970 216432 48360 0 7730
7732 0 448033 216370 48240 0 7731
7733 0 447994 216112 48200 0 7732
7734 0 448069 215997 48160 0 7733
7735 0 448082 216003 48120 0 7734
7736 0 447880 215869 48000 0 7735
7737 0 448040 215695 47920 0 7736
7738 0 448151 215571 47840 0 7737
7739 0 448518 215517 47760 0 7738
7740 0 448753 215442 47680 0 7739
7741 0 449282 215197 47600 0 7740
7742 0 449499 215079 47560 0 7741
7743 0 449664 214958 47480 0 7742
7744 0 449960 214637 47400 0 7743
7745 0 450281 214487 47360 0 7744
7746 0 450959 214475 47320 0 7745
7747 0 451762 214640 47280 0 7746
7748 0 452168 214722 47200 0 7747
7749 0 452252 214710 47160 0 7748
7750 0 452724 214838 47040 0 7749
7751 0 453740 214690 47040 0 7750
7752 0 454676 214302 47080 0 7751
7753 0 454988 214162 47040 0 7752
7754 0 455168 214106 46960 0 7753
7755 0 455304 214110 46920 0 7754
7756 0 455464 214042 46880 0 7755
7757 0 455624 214006 46840 0 7756
7758 0 455764 214102 46800 0 7757
7759 0 456092 213898 46760 0 7758
7760 0 456652 213562 46720 0 7759
7761 0 457032 213354 46760 0 7760
7762 0 457592 213326 46680 0 7761
7763 0 457816 213342 46640 0 7762
7764 0 458076 213294 46520 0 7763
7765 0 458212 213274 46480 0 7764
7766 0 458792 213354 46480 0 7765
7767 0 459080 213290 46360 0 7766
7768 0 459524 213138 46320 0 7767
7769 0 459532 213234 46200 0 7768
7770 5 459948 212990 46120 0 7769
7771 0 460968 213094 46120 0 7770
7772 0 461308 213290 46080 0 7771
7773 0 461360 213250 46040 0 7772
7774 0 461988 213014 46000 0 7773
7775 0 462324 212546 46040 0 7774
7776 0 463776 211970 46080 0 7775
7777 0 463912 211878 46120 0 7776
7778 0 464112 211698 46160 0 7777
7779 0 464308 211542 46200 0 7778
7780 0 464440 211426 46240 0 7779
7781 0 464548 211322 46280 0 7780
7782 0 464668 211222 46320 0 7781
7783 0 464800 211142 46360 0 7782
7784 0 464884 211074 46400 0 7783
7785 0 465084 211066 46480 0 7784
7786 0 465316 210982 46520 0 7785
7787 0 465360 210994 46560 0 7786
7788 0 465380 211002 46600 0 7787
7789 0 465480 211026 46640 0 7788
7790 0 465528 211042 46680 0 7789
7791 0 465608 211038 46720 0 7790
7792 6 465658 211048 46760 0 7791
7793 0 366792 165981 152800 0 3390
7794 0 366882 166153 152880 0 7793
7795 0 366751 166158 152960 0 7794
7796 0 366891 166428 153040 0 7795
7797 0 366985 166935 153120 0 7796
7798 0 366768 167849 153200 0 7797
7799 0 366792 168067 153240 0 7798
7800 0 366698 168174 153280 0 7799
7801 0 366711 168182 153360 0 7800
7802 0 366684 168653 153400 0 7801
7803 0 366796 168927 153440 0 7802
7804 0 366747 170078 153440 0 7803
7805 5 367147 170590 153440 0 7804
7806 0 367049 170406 153360 0 7805
7807 0 366987 170366 153320 0 7806
7808 0 367562 170615 153120 0 7807
7809 0 367539 170767 153080 0 7808
7810 0 367881 170953 152960 0 7809
7811 0 368040 171069 152800 0 7810
7812 0 368247 171334 152680 0 7811
7813 0 368546 171616 152560 0 7812
7814 0 368849 171853 152440 0 7813
7815 0 369273 172207 152320 0 7814
7816 0 369567 172349 152200 0 7815
7817 0 369824 172496 151880 0 7816
7818 0 370129 172527 151720 0 7817
7819 0 370288 172667 151560 0 7818
7820 0 370324 172685 151520 0 7819
7821 0 370318 172828 151400 0 7820
7822 0 370303 172879 151360 0 7821
7823 0 370353 172913 151240 0 7822
7824 0 370741 172618 151240 0 7823
7825 0 370938 172623 151160 0 7824
7826 0 371010 172608 151000 0 7825
7827 0 371048 172685 150840 0 7826
7828 0 371129 172759 150760 0 7827
7829 0 371429 173112 150640 0 7828
7830 0 371545 173212 150600 0 7829
7831 0 371927 173560 150480 0 7830
7832 5 372283 173717 150360 0 7831
7833 0 372441 173822 150160 0 7832
7834 0 372281 173552 149960 0 7833
7835 0 372153 173425 149800 0 7834
7836 0 371897 173046 149600 0 7835
7837 0 371971 173040 149480 0 7836
7838 0 372039 173050 149320 0 7837
7839 0 372066 173006 149240 0 7838
7840 0 372087 172986 149080 0 7839
7841 0 372250 172928 148920 0 7840
7842 0 372454 172922 148800 0 7841
7843 0 372649 172964 148680 0 7842
7844 0 372734 173010 148640 0 7843
7845 0 372904 172950 148560 0 7844
7846 0 373080 172904 148480 0 7845
7847 0 373337 172994 148320 0 7846
7848 0 373551 172941 148200 0 7847
7849 0 373684 172893 148040 0 7848
7850 0 373971 172646 147920 0 7849
7851 0 374367 172253 147760 0 7850
7852 0 374545 171989 147680 0 7851
7853 0 374644 171956 147560 0 7852
7854 0 374866 171632 147400 0 7853
7855 0 375176 171349 147320 0 7854
7856 0 375785 170860 147240 0 7855
7857 0 376027 170723 147120 0 7856
7858 0 376029 170722 147080 0 7857
7859 0 376045 170754 146960 0 7858
7860 0 376197 170613 146880 0 7859
7861 0 376020 170387 146720 0 7860
7862 0 376028 170317 146600 0 7861
7863 0 376002 170204 146480 0 7862
7864 0 376072 170333 146400 0 7863
7865 5 376058 170334 146280 0 7864
7866 0 376816 170474 146200 0 7865
7867 0 376900 170538 146080 0 7866
7868 0 377006 170715 145920 0 7867
7869 0 377022 170898 145680 0 7868
7870 0 377092 171038 145560 0 7869
7871 0 377092 171038 145440 0 7870
7872 0 377046 171075 145320 0 7871
7873 0 376984 171054 145240 0 7872
7874 0 376915 171052 145080 0 7873
7875 0 376940 171199 144920 0 7874
7876 0 376937 171337 144800 0 7875
7877 0 376937 171337 144680 0 7876
7878 0 376841 171392 144560 0 7877
7879 0 376828 171475 144440 0 7878
7880 0 376762 171626 144320 0 7879
7881 0 376837 171825 144160 0 7880
7882 0 376981 171905 144080 0 7881
7883 0 377224 172258 143920 0 7882
7884 0 377542 172636 143760 0 7883
7885 0 377604 172736 143720 0 7884
7886 0 377652 172780 143600 0 7885
7887 0 377667 172943 143400 0 7886
7888 0 377708 173035 143280 0 7887
7889 0 377751 173092 143120 0 7888
7890 0 378042 173271 142960 0 7889
7891 0 378515 173364 142800 0 7890
7892 0 378706 173257 142640 0 7891
7893 0 378673 173214 142520 0 7892
7894 0 378658 173158 142400 0 7893
7895 0 378820 173341 142320 0 7894
7896 0 378951 173318 142200 0 7895
7897 6 379013 173192 142000 0 7896
7898 0 368540 160744 161960 0 3160
7899 0 368582 160651 161920 0 7898
7900 0 368589 160567 161880 0 7899
7901 0 368519 160464 161840 0 7900
7902 0 368417 160333 161800 0 7901
7903 0 368402 160220 161760 0 7902
7904 0 368366 160147 161720 0 7903
7905 0 368341 160085 161680 0 7904
7906 0 368336 160011 161640 0 7905
7907 0 368326 159942 161600 0 7906
7908 0 368310 159877 161560 0 7907
7909 0 368307 159853 161520 0 7908
7910 0 368310 159814 161480 0 7909
7911 0 368321 159778 161440 0 7910
7912 0 368316 159724 161400 0 7911
7913 0 368316 159654 161360 0 7912
7914 0 368314 159595 161320 0 7913
7915 0 368310 159514 161280 0 7914
7916 0 368332 159438 161240 0 7915
7917 0 368312 159354 161200 0 7916
7918 0 368336 159297 161160 0 7917
7919 0 368347 159253 161120 0 7918
7920 0 368375 159156 161080 0 7919
7921 0 368456 159024 161040 0 7920
7922 0 368481 158958 161000 0 7921
7923 0 368483 158923 160960 0 7922
7924 0 368519 158890 160920 0 7923
7925 0 368560 158843 160880 0 7924
7926 0 368629 158777 160840 0 7925
7927 0 368756 158703 160800 0 7926
7928 0 368837 158676 160760 0 7927
7929 0 368935 158611 160720 0 7928
7930 0 368960 158577 160680 0 7929
7931 0 368991 158542 160640 0 7930
7932 0 369022 158479 160600 0 7931
7933 0 369054 158396 160560 0 7932
7934 0 369085 158315 160520 0 7933
7935 0 369105 158296 160480 0 7934
7936 0 369124 158271 160440 0 7935
7937 0 369159 158242 160400 0 7936
7938 0 369191 158216 160360 0 7937
7939 0 369219 158180 160320 0 7938
7940 0 369251 158154 160280 0 7939
7941 0 369282 158143 160240 0 7940
7942 0 369321 158114 160200 0 7941
7943 0 369339 158106 160160 0 7942
7944 0 369356 158038 160120 0 7943
7945 0 369394 157976 160080 0 7944
7946 0 369426 157937 160040 0 7945
7947 0 369454 157906 160000 0 7946
7948 0 369495 157818 159960 0 7947
7949 0 369490 157774 159920 0 7948
7950 0 369490 157741 159880 0 7949
7951 0 369499 157687 159840 0 7950
7952 0 369513 157643 159800 0 7951
7953 0 369525 157593 159760 0 7952
7954 0 369541 157551 159720 0 7953
7955 0 369541 157505 159680 0 7954
7956 0 369557 157463 159640 0 7955
7957 0 369547 157425 159600 0 7956
7958 0 369553 157388 159560 0 7957
7959 0 369554 157339 159520 0 7958
7960 0 369557 157282 159480 0 7959
7961 0 369568 157235 159440 0 7960
7962 0 369569 157178 159400 0 7961
7963 0 369574 157173 159360 0 7962
7964 0 369574 157153 159320 0 7963
7965 0 369574 157136 159280 0 7964
7966 0 369572 157123 159240 0 7965
7967 0 369563 156808 159200 0 7966
7968 0 369553 156809 159160 0 7967
7969 0 369554 156804 159120 0 7968
7970 0 369544 156759 159080 0 7969
7971 0 369542 156732 159040 0 7970
7972 0 369535 156705 159000 0 7971
7973 0 369522 156681 158960 0 7972
7974 0 369500 156652 158920 0 7973
7975 0 369470 156611 158880 0 7974
7976 0 369455 156575 158840 0 7975
7977 0 369421 156549 158800 0 7976
7978 0 369393 156518 158760 0 7977
7979 0 369370 156476 158720 0 7978
7980 0 369351 156447 158680 0 7979
7981 0 369337 156409 158640 0 7980
7982 0 369346 156425 158600 0 7981
7983 0 369373 156441 158560 0 7982
7984 0 369397 156457 158520 0 7983
7985 0 369416 156481 158480 0 7984
7986 0 369430 156498 158440 0 7985
7987 0 369450 156512 158400 0 7986
7988 0 369445 156495 158360 0 7987
7989 0 369456 156484 158320 0 7988
7990 0 369465 156459 158280 0 7989
7991 0 369471 156451 158240 0 7990
7992 0 369477 156430 158200 0 7991
7993 0 369479 156403 158160 0 7992
7994 0 369343 156410 158120 0 7993
7995 0 369211 156433 158080 0 7994
7996 0 369095 156626 158040 0 7995
7997 6 369093 156715 158000 0 7996
7998 0 432843 226194 34480 0 7448
7999 0 432805 226170 34400 0 7998
8000 0 432703 226198 34280 0 7999
8001 0 432613 226237 34160 0 8000
8002 0 432557 226195 34120 0 8001
8003 0 432409 226247 34000 0 8002
8004 0 432324 226246 33960 0 8003
8005 0 432123 226219 33840 0 8004
8006 0 432033 226201 33760 0 8005
8007 0 431909 226236 33640 0 8006
8008 0 431801 226319 33600 0 8007
8009 0 431912 226353 33480 0 8008
8010 0 431916 226365 33400 0 8009
8011 0 431849 226363 33320 0 8010
8012 0 431771 226281 33200 0 8011
8013 0 431733 226214 33120 0 8012
8014 0 431678 226152 33000 0 8013
8015 0 431769 226147 32840 0 8014
8016 0 431772 226177 32720 0 8015
8017 0 431788 226136 32560 0 8016
8018 0 431781 226064 32440 0 8017
8019 0 431680 226013 32400 0 8018
8020 0 431622 225976 32320 0 8019
8021 0 431586 225939 32240 0 8020
8022 0 431449 225890 32160 0 8021
8023 0 431358 225798 32040 0 8022
8024 0 431353 225762 32000 0 8023
8025 0 431299 225630 31920 0 8024
8026 0 431244 225510 31840 0 8025
8027 0 431155 225435 31800 0 8026
8028 0 431092 225323 31720 0 8027
8029 0 430981 225239 31640 0 8028
8030 0 430919 225204 31600 0 8029
8031 0 430852 225187 31560 0 8030
8032 0 430800 225141 31520 0 8031
8033 0 430768 225123 31480 0 8032
8034 0 430477 224906 31400 0 8033
8035 0 430238 225019 31360 0 8034
8036 0 430126 225106 31320 0 8035
8037 0 429859 225171 31280 0 8036
8038 0 429291 225247 31240 0 8037
8039 0 428807 225325 31200 0 8038
8040 0 428619 225367 31120 0 8039
8041 0 428513 225397 31080 0 8040
8042 0 428325 225427 31040 0 8041
8043 0 428395 225551 31000 0 8042
8044 0 428395 225593 30960 0 8043
8045 0 428293 225617 30920 0 8044
8046 0 428183 225659 30880 0 8045
8047 0 428161 225723 30840 0 8046
8048 0 428143 225763 30800 0 8047
8049 0 427701 225959 30760 0 8048
8050 0 427209 226397 30760 0 8049
8051 0 427221 226443 30680 0 8050
8052 0 426761 226577 30720 0 8051
8053 0 426473 226505 30760 0 8052
8054 0 426423 226453 30800 0 8053
8055 0 426329 226379 30840 0 8054
8056 0 426173 226227 30880 0 8055
8057 0 426195 226185 30920 0 8056
8058 0 425749 225731 30960 0 8057
8059 0 425665 225765 31000 0 8058
8060 0 425389 225603 31040 0 8059
8061 0 425361 225583 31080 0 8060
8062 6 425363 225537 31120 0 8061
8063 0 445458 217721 37880 0 5778
8064 0 445480 217811 37800 0 8063
8065 0 445470 217846 37720 0 8064
8066 0 445450 217888 37640 0 8065
8067 0 445445 217883 37560 0 8066
8068 0 445446 217901 37480 0 8067
8069 0 445564 217984 37400 0 8068
8070 0 445801 218104 37320 0 8069
8071 0 446034 218205 37240 0 8070
8072 0 446291 218321 37160 0 8071
8073 0 446537 218440 37040 0 8072
8074 0 446644 218472 37000 0 8073
8075 0 447009 218903 36960 0 8074
8076 0 446846 218707 36880 0 8075
8077 0 446733 218643 36800 0 8076
8078 0 446558 218575 36720 0 8077
8079 0 446341 218469 36640 0 8078
8080 0 446073 218382 36560 0 8079
8081 0 445741 218277 36440 0 8080
8082 0 445732 218288 36400 0 8081
8083 0 445713 218310 36320 0 8082
8084 0 445682 218343 36200 0 8083
8085 0 445682 218355 36120 0 8084
8086 0 445702 218354 36000 0 8085
8087 0 445706 218354 35920 0 8086
8088 0 445749 218346 35800 0 8087
8089 0 445697 218359 35720 0 8088
8090 0 445689 218326 35680 0 8089
8091 0 445697 218347 35640 0 8090
8092 0 445642 218339 35520 0 8091
8093 0 445633 218350 35440 0 8092
8094 0 445559 218327 35360 0 8093
8095 0 445504 218306 35280 0 8094
8096 0 445443 218274 35200 0 8095
8097 0 445462 218407 35160 0 8096
8098 0 445421 218320 35120 0 8097
8099 0 445387 218325 35040 0 8098
8100 0 445329 218343 35000 0 8099
8101 0 445278 218345 34920 0 8100
8102 0 445232 218382 34840 0 8101
8103 0 445214 218411 34760 0 8102
8104 0 445165 218382 34720 0 8103
8105 0 445142 218399 34680 0 8104
8106 0 445109 218396 34640 0 8105
8107 0 445065 218390 34600 0 8106
8108 0 445078 218378 34560 0 8107
8109 0 445049 218361 34520 0 8108
8110 0 445005 218298 34440 0 8109
8111 0 444998 218267 34400 0 8110
8112 0 445010 218226 34360 0 8111
8113 0 444995 218189 34320 0 8112
8114 0 445010 218171 34240 0 8113
8115 0 444997 218129 34160 0 8114
8116 0 444990 218103 34080 0 8115
8117 0 444991 218069 34000 0 8116
8118 0 445004 218047 33880 0 8117
8119 0 445025 217991 33760 0 8118
8120 0 445041 217989 33680 0 8119
8121 0 445057 217998 33600 0 8120
8122 0 445034 218002 33560 0 8121
8123 6 445108 218152 33480 0 8122
8124 0 451240 243675 42480 0 6626
8125 0 451560 243603 42520 0 8124
8126 0 451780 243507 42520 0 8125
8127 0 451888 243443 42480 0 8126
8128 0 452003 243466 42400 0 8127
8129 0 452475 243244 42360 0 8128
8130 0 452752 243290 42280 0 8129
8131 0 453784 243345 42280 0 8130
8132 0 454272 243074 42280 0 8131
8133 0 454344 242780 42240 0 8132
8134 0 454440 242756 42120 0 8133
8135 0 454636 242572 42120 0 8134
8136 0 454832 242292 42120 0 8135
8137 0 454844 242112 42120 0 8136
8138 0 454901 241981 42200 0 8137
8139 0 455085 241873 42200 0 8138
8140 0 455100 241820 42240 0 8139
8141 0 455133 241750 42280 0 8140
8142 0 455118 241693 42320 0 8141
8143 0 455217 241617 42360 0 8142
8144 0 455438 241554 42400 0 8143
8145 0 455452 241546 42440 0 8144
8146 0 455472 241526 42480 0 8145
8147 0 455463 241472 42520 0 8146
8148 0 455463 241472 42560 0 8147
8149 0 455548 241331 42600 0 8148
8150 0 455721 241192 42640 0 8149
8151 0 455885 241099 42680 0 8150
8152 0 456100 240946 42720 0 8151
8153 0 456196 240881 42760 0 8152
8154 0 456289 240796 42720 0 8153
8155 0 456332 240765 42680 0 8154
8156 0 456467 240703 42640 0 8155
8157 0 456547 240723 42600 0 8156
8158 0 456600 240717 42560 0 8157
8159 0 456643 240726 42520 0 8158
8160 0 456725 240700 42480 0 8159
8161 0 456767 240680 42440 0 8160
8162 0 456795 240678 42400 0 8161
8163 0 456835 240666 42360 0 8162
8164 0 456968 240641 42280 0 8163
8165 0 457104 240576 42240 0 8164
8166 0 457155 240564 42200 0 8165
8167 0 457265 240505 42160 0 8166
8168 0 457415 240381 42120 0 8167
8169 0 457491 240344 42080 0 8168
8170 0 457650 240290 42040 0 8169
8171 0 457896 240270 42000 0 8170
8172 0 457972 240222 42040 0 8171
8173 0 457992 240211 42080 0 8172
8174 0 457986 240183 42120 0 8173
8175 0 457986 240137 42160 0 8174
8176 5 458048 240013 42200 0 8175
8177 0 458132 240045 42200 0 8176
8178 0 458195 239996 42240 0 8177
8179 0 458244 239968 42280 0 8178
8180 0 458322 239965 42320 0 8179
8181 6 458508 240001 42360 0 8180
8182 0 372816 173657 150360 0 7832
8183 0 373269 173900 150360 0 8182
8184 0 373452 174101 150360 0 8183
8185 0 373632 174244 150280 0 8184
8186 0 373785 174375 150200 0 8185
8187 0 374091 174608 150240 0 8186
8188 0 374429 174905 150240 0 8187
8189 0 374584 175259 150240 0 8188
8190 0 374609 175298 150160 0 8189
8191 0 374742 175529 150080 0 8190
8192 0 374877 175583 150000 0 8191
8193 0 375017 175536 149920 0 8192
8194 0 375063 175468 149880 0 8193
8195 0 375139 175576 149840 0 8194
8196 0 375151 175434 149720 0 8195
8197 0 375150 175264 149640 0 8196
8198 0 375303 175094 149560 0 8197
8199 0 375623 175159 149480 0 8198
8200 0 375794 175155 149440 0 8199
8201 0 375984 175268 149400 0 8200
8202 0 376105 175393 149360 0 8201
8203 0 376291 175481 149320 0 8202
8204 0 376395 175571 149240 0 8203
8205 0 376551 175647 149160 0 8204
8206 0 376775 175735 149080 0 8205
8207 0 377034 175769 148920 0 8206
8208 0 377324 175886 148880 0 8207
8209 0 377607 176094 148800 0 8208
8210 0 377856 176263 148760 0 8209
8211 0 377927 176296 148680 0 8210
8212 0 377949 176295 148640 0 8211
8213 0 378362 176535 148560 0 8212
8214 0 378564 176679 148440 0 8213
8215 0 378718 176684 148360 0 8214
8216 0 378958 176929 148240 0 8215
8217 0 379450 177379 148120 0 8216
8218 0 379666 177793 148080 0 8217
8219 0 379880 178173 148000 0 8218
8220 0 380103 178296 147880 0 8219
8221 0 380211 178296 147720 0 8220
8222 0 380209 178128 147560 0 8221
8223 0 380258 177993 147440 0 8222
8224 0 380273 177950 147400 0 8223
8225 0 380390 178036 147280 0 8224
8226 0 380448 178072 147200 0 8225
8227 0 380511 178093 147120 0 8226
8228 0 380805 178178 147040 0 8227
8229 0 380815 178167 147000 0 8228
8230 0 380852 178163 146920 0 8229
8231 0 380872 178160 146880 0 8230
8232 0 380892 178157 146840 0 8231
8233 0 380912 178154 146800 0 8232
8234 0 380885 178169 146640 0 8233
8235 0 380976 178052 146520 0 8234
8236 6 380902 178003 146400 0 8235
8237 0 364291 164447 145600 0 3569
8238 0 364202 164443 145640 0 8237
8239 0 364135 164430 145680 0 8238
8240 0 364055 164395 145720 0 8239
8241 0 363977 164393 145760 0 8240
8242 0 363903 164303 145800 0 8241
8243 0 363815 164221 145840 0 8242
8244 0 363740 164130 145880 0 8243
8245 0 363667 164043 145920 0 8244
8246 0 363587 163963 145960 0 8245
8247 0 363567 163939 146000 0 8246
8248 0 363562 163928 146040 0 8247
8249 5 363547 163903 146080 0 8248
8250 0 362728 163667 146080 0 8249
8251 0 362651 163697 146120 0 8250
8252 0 362560 163665 146160 0 8251
8253 0 362504 163659 146200 0 8252
8254 0 362402 163656 146240 0 8253
8255 0 362291 163655 146280 0 8254
8256 0 362227 163684 146320 0 8255
8257 0 362012 163780 146360 0 8256
8258 0 361797 163875 146400 0 8257
8259 0 361769 163885 146440 0 8258
8260 0 361612 163858 146480 0 8259
8261 0 361419 163808 146520 0 8260
8262 0 361397 163795 146560 0 8261
8263 0 361345 163743 146600 0 8262
8264 0 361240 163670 146640 0 8263
8265 0 361129 163543 146720 0 8264
8266 0 360932 163433 146800 0 8265
8267 0 360506 163187 146920 0 8266
8268 0 360268 163144 147040 0 8267
8269 0 359871 163171 147080 0 8268
8270 0 359539 163224 147160 0 8269
8271 0 359339 163370 147240 0 8270
8272 0 359039 163382 147280 0 8271
8273 0 358735 163192 147120 0 8272
8274 0 358443 162996 147080 0 8273
8275 0 358297 162605 147160 0 8274
8276 0 357994 162269 147200 0 8275
8277 0 357820 162202 147320 0 8276
8278 0 357609 162209 147360 0 8277
8279 0 357372 162130 147480 0 8278
8280 0 357271 162152 147560 0 8279
8281 5 356104 162048 147560 0 8280
8282 0 355975 162135 147680 0 8281
8283 0 355864 162160 147840 0 8282
8284 0 355539 162306 148040 0 8283
8285 0 355332 162261 148160 0 8284
8286 0 355162 162155 148280 0 8285
8287 0 355068 162100 148400 0 8286
8288 6 354924 162065 148680 0 8287
8289 0 425958 208348 46720 0 5639
8290 0 426003 208256 46680 0 8289
8291 0 426134 208159 46640 0 8290
8292 0 426170 208080 46560 0 8291
8293 0 426227 208033 46520 0 8292
8294 0 426291 207941 46480 0 8293
8295 0 426426 207896 46440 0 8294
8296 0 426505 207835 46360 0 8295
8297 0 426419 207818 46320 0 8296
8298 0 426409 207862 46280 0 8297
8299 0 426344 207899 46240 0 8298
8300 0 426340 207901 46200 0 8299
8301 0 426335 207891 46120 0 8300
8302 5 426355 207883 46040 0 8301
8303 0 426580 207858 46040 0 8302
8304 0 426630 207889 46000 0 8303
8305 0 426796 207896 46000 0 8304
8306 0 427114 207767 46000 0 8305
8307 0 427360 207697 45960 0 8306
8308 0 427659 207528 46000 0 8307
8309 0 427729 207496 46040 0 8308
8310 5 427929 207362 46080 0 8309
8311 0 428287 207210 46080 0 8310
8312 0 428312 207187 46040 0 8311
8313 0 428401 207138 46000 0 8312
8314 0 428553 207038 46040 0 8313
8315 0 428692 206953 46080 0 8314
8316 0 428752 206892 46040 0 8315
8317 0 428706 206912 46000 0 8316
8318 0 428698 206868 45960 0 8317
8319 0 428720 206862 45920 0 8318
8320 0 428604 206888 45880 0 8319
8321 0 428548 206868 45840 0 8320
8322 0 428654 206784 45800 0 8321
8323 0 428760 206724 45760 0 8322
8324 0 428952 206596 45680 0 8323
8325 0 429254 206440 45600 0 8324
8326 0 429372 206362 45560 0 8325
8327 0 429596 206228 45520 0 8326
8328 0 429700 206174 45480 0 8327
8329 0 429844 206128 45440 0 8328
8330 0 429952 206060 45400 0 8329
8331 0 429928 206054 45360 0 8330
8332 0 430158 205842 45320 0 8331
8333 0 430208 205808 45280 0 8332
8334 0 430288 205760 45240 0 8333
8335 0 430332 205762 45200 0 8334
8336 0 430366 205778 45160 0 8335
8337 6 430482 205734 45120 0 8336
8338 0 450417 136880 130000 0 4632
8339 0 450578 137041 129960 0 8338
8340 0 450789 137200 129880 0 8339
8341 0 450951 137319 129800 0 8340
8342 0 451215 137454 129720 0 8341
8343 0 451401 137599 129640 0 8342
8344 0 451661 137681 129520 0 8343
8345 0 452009 137713 129400 0 8344
8346 0 452188 137665 129280 0 8345
8347 0 452330 137738 129120 0 8346
8348 0 452549 137874 128960 0 8347
8349 0 452604 137908 128920 0 8348
8350 0 453002 138025 128760 0 8349
8351 0 453462 138227 128600 0 8350
8352 0 453976 138584 128560 0 8351
8353 0 454599 138955 128520 0 8352
8354 0 454858 139213 128440 0 8353
8355 5 455401 139929 128400 0 8354
8356 5 455664 140110 128480 0 8355
8357 0 456062 140408 128440 0 8356
8358 0 456455 140463 128400 0 8357
8359 0 457058 140371 128360 0 8358
8360 0 457388 140307 128280 0 8359
8361 0 457538 140215 128240 0 8360
8362 0 457680 140061 128320 0 8361
8363 0 457788 139957 128400 0 8362
8364 0 457772 139853 128480 0 8363
8365 0 457841 139730 128640 0 8364
8366 0 458078 139761 128880 0 8365
8367 0 458398 139685 129040 0 8366
8368 0 458736 139592 129080 0 8367
8369 0 458855 139595 129120 0 8368
8370 0 459034 139400 129200 0 8369
8371 0 459243 139350 129400 0 8370
8372 0 459420 139395 129640 0 8371
8373 0 459651 139451 129760 0 8372
8374 0 459689 139447 129880 0 8373
8375 0 459796 139531 130040 0 8374
8376 0 459843 139576 130200 0 8375
8377 0 459903 139626 130280 0 8376
8378 0 459954 139678 130360 0 8377
8379 0 460302 139725 130440 0 8378
8380 0 460578 139650 130560 0 8379
8381 0 460789 139573 130720 0 8380
8382 0 460844 139558 130800 0 8381
8383 0 460855 139510 130960 0 8382
8384 6 460851 139494 131000 0 8383
8385 0 449745 138566 127040 0 4658
8386 0 450151 138719 127000 0 8385
8387 0 450238 138853 126880 0 8386
8388 0 450312 139044 126760 0 8387
8389 0 450218 139287 126600 0 8388
8390 0 450104 139560 126520 0 8389
8391 0 450079 139757 126360 0 8390
8392 0 450099 140008 126240 0 8391
8393 0 449932 140405 126120 0 8392
8394 0 449756 140712 126080 0 8393
8395 0 449616 141040 126080 0 8394
8396 0 449579 141201 126000 0 8395
8397 0 449448 141380 125880 0 8396
8398 0 449503 141579 125720 0 8397
8399 0 449444 141822 125560 0 8398
8400 0 449378 141916 125400 0 8399
8401 0 449317 142028 125280 0 8400
8402 0 449328 142150 125240 0 8401
8403 0 449359 142330 125120 0 8402
8404 0 449368 142412 125000 0 8403
8405 0 449205 142505 124800 0 8404
8406 0 449021 142818 124560 0 8405
8407 0 448978 143026 124400 0 8406
8408 0 448965 143062 124280 0 8407
8409 0 448852 143071 124120 0 8408
8410 0 448770 143267 124000 0 8409
8411 0 448524 143453 123840 0 8410
8412 0 448473 143525 123720 0 8411
8413 0 448544 143554 123680 0 8412
8414 0 448729 143730 123480 0 8413
8415 0 448766 143741 123440 0 8414
8416 0 448796 143790 123360 0 8415
8417 0 448814 143809 123240 0 8416
8418 0 448794 143807 123080 0 8417
8419 6 448750 143690 123040 0 8418
8420 0 439962 207246 34080 0 5851
8421 0 440034 207258 34080 0 8420
8422 0 440142 207114 34080 0 8421
8423 0 440170 207107 34120 0 8422
8424 0 440203 207042 34200 0 8423
8425 0 440224 207017 34240 0 8424
8426 0 440254 207005 34280 0 8425
8427 0 440274 206994 34320 0 8426
8428 0 440333 206986 34400 0 8427
8429 0 440322 206948 34480 0 8428
8430 0 440294 206930 34560 0 8429
8431 0 440278 206912 34640 0 8430
8432 0 440227 206876 34720 0 8431
8433 0 440210 206860 34800 0 8432
8434 0 440173 206837 34880 0 8433
8435 0 440085 206811 34960 0 8434
8436 0 440050 206796 35000 0 8435
8437 0 439915 206777 35080 0 8436
8438 0 439826 206707 35120 0 8437
8439 0 439740 206718 35200 0 8438
8440 0 439446 206614 35240 0 8439
8441 5 439383 206571 35320 0 8440
8442 0 439354 206599 35360 0 8441
8443 0 439398 206373 35360 0 8442
8444 0 439414 206325 35440 0 8443
8445 0 439354 206309 35520 0 8444
8446 0 439330 206281 35560 0 8445
8447 5 439210 206187 35560 0 8446
8448 0 439176 206099 35560 0 8447
8449 0 439094 206027 35600 0 8448
8450 0 438922 205879 35600 0 8449
8451 6 438974 206165 35640 0 8450
8452 0 426291 207907 46000 0 8302
8453 0 426207 207897 45960 0 8452
8454 0 426137 207896 45920 0 8453
8455 0 426079 207873 45880 0 8454
8456 0 426056 207856 45840 0 8455
8457 0 426084 207824 45800 0 8456
8458 0 426100 207819 45760 0 8457
8459 0 426219 207727 45680 0 8458
8460 0 426296 207660 45640 0 8459
8461 0 426483 207513 45560 0 8460
8462 0 426610 207451 45520 0 8461
8463 0 426706 207368 45480 0 8462
8464 0 426863 207199 45400 0 8463
8465 0 426883 207098 45320 0 8464
8466 0 426914 207083 45280 0 8465
8467 0 426919 207050 45200 0 8466
8468 0 426931 207006 45160 0 8467
8469 0 426942 207020 45120 0 8468
8470 0 426926 206991 45080 0 8469
8471 0 426957 206923 45000 0 8470
8472 0 426971 206862 44920 0 8471
8473 0 427028 206797 44840 0 8472
8474 0 427075 206781 44760 0 8473
8475 0 427063 206786 44680 0 8474
8476 0 427057 206761 44600 0 8475
8477 0 427077 206698 44520 0 8476
8478 0 427108 206661 44440 0 8477
8479 0 427130 206648 44400 0 8478
8480 0 427190 206595 44320 0 8479
8481 6 427211 206598 44280 0 8480
8482 0 450812 227709 37080 0 5152
8483 0 450731 227667 37120 0 8482
8484 0 450509 227588 37200 0 8483
8485 0 450417 227457 37200 0 8484
8486 0 450437 227354 37200 0 8485
8487 0 450317 227273 37240 0 8486
8488 0 450212 227232 37280 0 8487
8489 0 450148 227148 37320 0 8488
8490 0 450056 227080 37360 0 8489
8491 0 449962 227039 37400 0 8490
8492 0 449873 226941 37440 0 8491
8493 0 449906 226956 37480 0 8492
8494 0 449912 226935 37520 0 8493
8495 0 449984 226913 37600 0 8494
8496 0 450055 226887 37680 0 8495
8497 0 450095 226884 37760 0 8496
8498 0 450080 226888 37840 0 8497
8499 0 450052 226864 37920 0 8498
8500 0 450040 226859 37960 0 8499
8501 0 450032 226834 38000 0 8500
8502 0 450032 226806 38040 0 8501
8503 0 450041 226781 38120 0 8502
8504 0 450033 226746 38200 0 8503
8505 0 450017 226734 38240 0 8504
8506 0 449990 226594 38280 0 8505
8507 0 449972 226570 38360 0 8506
8508 0 449937 226542 38440 0 8507
8509 6 449928 226574 38480 0 8508
8510 0 445631 219454 40160 0 5747
8511 0 445650 219482 40120 0 8510
8512 0 445659 219512 40080 0 8511
8513 0 445654 219537 40040 0 8512
8514 0 445666 219586 40000 0 8513
8515 0 445656 219602 39960 0 8514
8516 0 445690 219659 39920 0 8515
8517 0 445709 219711 39880 0 8516
8518 0 445923 219796 39840 0 8517
8519 0 446151 219808 39800 0 8518
8520 0 446212 219791 39760 0 8519
8521 0 446236 219764 39720 0 8520
8522 0 446295 219748 39680 0 8521
8523 0 446356 219736 39640 0 8522
8524 0 446384 219732 39600 0 8523
8525 0 446421 219739 39560 0 8524
8526 0 446463 219768 39520 0 8525
8527 0 446499 219780 39480 0 8526
8528 0 446536 219823 39400 0 8527
8529 0 446524 219841 39360 0 8528
8530 0 446571 219850 39320 0 8529
8531 6 446571 219796 39280 0 8530
8532 0 365433 157789 142560 0 3671
8533 0 365475 157684 142520 0 8532
8534 0 365509 157585 142480 0 8533
8535 0 365481 157636 142440 0 8534
8536 0 365454 157681 142400 0 8535
8537 0 365435 157717 142360 0 8536
8538 0 365411 157751 142320 0 8537
8539 0 365391 157788 142280 0 8538
8540 0 365366 157841 142240 0 8539
8541 0 365337 157874 142200 0 8540
8542 0 365322 157920 142160 0 8541
8543 0 365294 157938 142120 0 8542
8544 0 365264 157964 142080 0 8543
8545 0 365229 157984 142040 0 8544
8546 0 365211 158012 142000 0 8545
8547 0 365188 158033 141960 0 8546
8548 0 365171 158080 141920 0 8547
8549 0 365190 158164 141880 0 8548
8550 0 365188 158171 141840 0 8549
8551 6 365116 158181 141800 0 8550
8552 0 366907 165468 150720 0 3442
8553 0 367132 165647 150680 0 8552
8554 0 367680 166595 150640 0 8553
8555 0 367687 166833 150600 0 8554
8556 0 367744 167014 150560 0 8555
8557 0 367821 167209 150520 0 8556
8558 0 367851 167311 150480 0 8557
8559 0 367879 167450 150440 0 8558
8560 0 367905 167553 150400 0 8559
8561 0 367907 167657 150360 0 8560
8562 0 367924 167746 150320 0 8561
8563 0 367921 167821 150280 0 8562
8564 0 367925 167861 150240 0 8563
8565 0 367925 167894 150200 0 8564
8566 0 367918 167913 150160 0 8565
8567 0 367913 167921 150120 0 8566
8568 0 367889 167900 150080 0 8567
8569 0 367855 167873 150040 0 8568
8570 0 367827 167852 150000 0 8569
8571 6 367792 167815 149960 0 8570
8572 0 366843 146006 142160 0 3723
8573 0 366947 146009 142000 0 8572
8574 0 367076 146039 141760 0 8573
8575 0 367303 146249 141560 0 8574
8576 0 367417 146452 141480 0 8575
8577 0 367765 147004 141120 0 8576
8578 0 367825 146940 141000 0 8577
8579 0 367843 147068 140880 0 8578
8580 0 367916 147212 140800 0 8579
8581 0 367895 147399 140520 0 8580
8582 0 368086 147483 140360 0 8581
8583 0 368105 147520 140200 0 8582
8584 0 368028 147405 140080 0 8583
8585 0 367938 147425 139960 0 8584
8586 0 367779 147615 139840 0 8585
8587 0 367670 147754 139720 0 8586
8588 0 367538 147809 139520 0 8587
8589 0 367481 147811 139440 0 8588
8590 6 367464 147772 139400 0 8589
8591 5 368590 146196 144720 0 3706
8592 0 367541 145669 144720 0 8591
8593 0 367368 145566 144880 0 8592
8594 0 366818 145717 144880 0 8593
8595 0 366736 145711 144840 0 8594
8596 0 366665 145631 144800 0 8595
8597 0 366611 145599 144760 0 8596
8598 0 366535 145528 144720 0 8597
8599 0 366496 145479 144680 0 8598
8600 0 366391 145483 144560 0 8599
8601 0 366261 145545 144440 0 8600
8602 0 366206 145578 144400 0 8601
8603 0 366178 145598 144360 0 8602
8604 0 366159 145598 144320 0 8603
8605 0 366137 145614 144280 0 8604
8606 0 366160 145695 144240 0 8605
8607 0 366176 145743 144200 0 8606
8608 0 366192 145792 144160 0 8607
8609 6 366199 145812 144120 0 8608
8610 0 427051 219525 54920 0 7587
8611 0 426461 219909 54880 0 8610
8612 0 426439 219975 54840 0 8611
8613 0 426351 220011 54720 0 8612
8614 0 426279 220119 54560 0 8613
8615 0 426147 220295 54440 0 8614
8616 0 426099 220343 54360 0 8615
8617 0 426039 220431 54240 0 8616
8618 0 425995 220575 54160 0 8617
8619 0 425991 220775 54040 0 8618
8620 0 425891 220947 53960 0 8619
8621 0 425503 221215 53840 0 8620
8622 0 425311 221323 53760 0 8621
8623 0 424795 221495 53640 0 8622
8624 5 424539 221618 53560 0 8623
8625 0 424411 221679 53520 0 8624
8626 0 424283 221675 53480 0 8625
8627 0 424131 221735 53400 0 8626
8628 6 424387 222019 53360 0 8627
8629 0 448232 223453 45720 0 6048
8630 0 448762 223509 45640 0 8629
8631 0 449182 223426 45600 0 8630
8632 0 449488 223152 45520 0 8631
8633 0 449705 222997 45480 0 8632
8634 0 449978 222781 45360 0 8633
8635 0 450042 222878 45280 0 8634
8636 0 450136 222976 45200 0 8635
8637 0 450443 222788 45160 0 8636
8638 0 450801 222963 45120 0 8637
8639 0 451006 222781 45040 0 8638
8640 0 451182 222694 44920 0 8639
8641 0 451403 222631 44800 0 8640
8642 0 451598 222496 44560 0 8641
8643 0 451819 222453 44400 0 8642
8644 0 451862 222421 44280 0 8643
8645 0 451859 222332 44160 0 8644
8646 0 451875 222277 44040 0 8645
8647 6 451884 222248 44000 0 8646
8648 0 445140 218954 49680 0 7706
8649 0 445136 218913 49640 0 8648
8650 0 445125 218845 49600 0 8649
8651 0 445024 218773 49560 0 8650
8652 0 444961 218648 49520 0 8651
8653 0 444887 218557 49560 0 8652
8654 0 444848 218441 49600 0 8653
8655 0 444742 218397 49640 0 8654
8656 0 444521 218243 49680 0 8655
8657 0 444467 218138 49680 0 8656
8658 0 444257 217953 49640 0 8657
8659 0 444149 217928 49640 0 8658
8660 0 444052 217815 49640 0 8659
8661 0 443982 217645 49600 0 8660
8662 0 443922 217622 49560 0 8661
8663 6 443851 217597 49520 0 8662
8664 0 367235 170672 153480 0 7805
8665 0 367314 170742 153520 0 8664
8666 0 367431 170707 153560 0 8665
8667 0 367178 170476 153600 0 8666
8668 0 367113 170563 153720 0 8667
8669 0 367110 170579 153800 0 8668
8670 0 367113 170871 153840 0 8669
8671 0 367142 170983 153880 0 8670
8672 0 367157 171032 153920 0 8671
8673 0 367157 171032 153960 0 8672
8674 0 367147 170918 154000 0 8673
8675 0 367004 170793 154040 0 8674
8676 0 366961 170771 154080 0 8675
8677 0 366964 170776 154120 0 8676
8678 6 366956 170728 154160 0 8677
8679 0 440246 208354 32840 0 5864
8680 0 440350 208425 32840 0 8679
8681 0 440450 208489 32840 0 8680
8682 0 440550 208573 32840 0 8681
8683 0 440622 208716 32840 0 8682
8684 0 440625 208724 32800 0 8683
8685 0 440816 208852 32800 0 8684
8686 0 440837 208917 32760 0 8685
8687 0 440902 208964 32720 0 8686
8688 0 440878 208971 32640 0 8687
8689 0 440880 208971 32560 0 8688
8690 0 440898 209048 32520 0 8689
8691 6 440964 209173 32480 0 8690
8692 0 438270 227501 41480 0 7374
8693 0 437834 227425 41480 0 8692
8694 0 437730 227491 41440 0 8693
8695 0 437625 227511 41360 0 8694
8696 0 437073 227718 41320 0 8695
8697 0 436745 227856 41320 0 8696
8698 0 436421 227948 41320 0 8697
8699 0 435957 228120 41320 0 8698
8700 0 435873 228161 41240 0 8699
8701 0 435762 228064 41120 0 8700
8702 0 435701 228108 40960 0 8701
8703 0 435757 227992 40800 0 8702
8704 6 435706 227852 40600 0 8703
8705 0 386350 153194 153600 0 7346
8706 0 386316 153451 153440 0 8705
8707 0 386271 153591 153400 0 8706
8708 0 386226 153733 153360 0 8707
8709 0 386130 153951 153280 0 8708
8710 0 386219 153983 153160 0 8709
8711 0 386283 154224 152960 0 8710
8712 0 386397 154401 152720 0 8711
8713 0 386320 154327 152680 0 8712
8714 0 386338 154389 152600 0 8713
8715 6 386348 154377 152520 0 8714
8716 0 423504 130879 179040 0 2101
8717 0 423500 130873 179080 0 8716
8718 0 423747 130863 179120 0 8717
8719 0 423973 130867 179160 0 8718
8720 0 423951 130874 179200 0 8719
8721 0 423905 130896 179240 0 8720
8722 0 423888 130904 179280 0 8721
8723 0 423855 130964 179320 0 8722
8724 0 423877 130993 179360 0 8723
8725 6 423880 130977 179400 0 8724
8726 0 363538 163885 146120 0 8249
8727 0 363503 163856 146160 0 8726
8728 0 363607 163865 146200 0 8727
8729 0 363662 163853 146240 0 8728
8730 0 363614 163849 146280 0 8729
8731 0 363644 163925 146320 0 8730
8732 0 363660 164005 146360 0 8731
8733 0 363693 164014 146400 0 8732
8734 6 363717 164009 146440 0 8733
8735 0 436001 129944 178360 0 2084
8736 0 435776 130010 178320 0 8735
8737 0 435562 130082 178280 0 8736
8738 0 435353 130164 178240 0 8737
8739 0 435360 130156 178200 0 8738
8740 0 435377 130129 178160 0 8739
8741 0 435394 130114 178120 0 8740
8742 0 435371 130106 178080 0 8741
8743 6 435184 130136 178040 0 8742
8744 0 437043 129517 178600 0 2080
8745 0 437150 129481 178640 0 8744
8746 0 437287 129410 178680 0 8745
8747 0 437451 129341 178720 0 8746
8748 0 437534 129344 178760 0 8747
8749 0 437622 129368 178800 0 8748
8750 0 437721 129379 178840 0 8749
8751 0 437816 129409 178880 0 8750
8752 6 437704 129298 178920 0 8751
8753 0 432180 210674 52600 0 5546
8754 0 432132 210622 52560 0 8753
8755 0 431976 210370 52560 0 8754
8756 0 431936 210346 52520 0 8755
8757 0 431676 210406 52480 0 8756
8758 0 431584 210418 52440 0 8757
8759 0 431568 210410 52400 0 8758
8760 0 431480 210414 52360 0 8759
8761 6 431424 210402 52320 0 8760
8762 0 474369 236483 52400 0 6788
8763 0 474385 236520 52440 0 8762
8764 0 474403 236500 52520 0 8763
8765 0 474423 236495 52560 0 8764
8766 0 474462 236480 52600 0 8765
8767 0 474454 236418 52720 0 8766
8768 0 474459 236267 52800 0 8767
8769 0 474486 236354 52880 0 8768
8770 6 474464 236262 52920 0 8769
8771 0 426628 208082 43000 0 6982
8772 5 426613 208116 43080 0 8771
8773 0 426339 208409 43080 0 8772
8774 0 426259 208455 43120 0 8773
8775 0 426191 208517 43160 0 8774
8776 0 426151 208561 43200 0 8775
8777 0 426103 208585 43240 0 8776
8778 0 426089 208613 43320 0 8777
8779 6 426093 208627 43400 0 8778
8780 0 439647 208813 31880 0 5879
8781 0 439683 208833 31840 0 8780
8782 0 439723 208922 31760 0 8781
8783 0 439658 208911 31720 0 8782
8784 0 439906 209219 31680 0 8783
8785 0 439918 209243 31640 0 8784
8786 0 440050 209475 31600 0 8785
8787 0 440294 209845 31640 0 8786
8788 6 440322 209911 31680 0 8787
8789 0 457941 228496 46560 0 5338
8790 0 458010 228477 46600 0 8789
8791 0 457933 228445 46640 0 8790
8792 0 457873 228441 46720 0 8791
8793 0 457817 228385 46800 0 8792
8794 0 457859 228760 46840 0 8793
8795 0 457996 228281 46880 0 8794
8796 6 457794 227993 46920 0 8795
8797 0 428095 207293 46120 0 8310
8798 0 428248 207258 46160 0 8797
8799 0 428368 207216 46200 0 8798
8800 0 428503 207176 46240 0 8799
8801 0 428638 207127 46280 0 8800
8802 0 428738 207032 46320 0 8801
8803 0 428867 207033 46360 0 8802
8804 6 428888 207032 46400 0 8803
8805 0 426688 208939 40200 0 6961
8806 0 426908 209120 40240 0 8805
8807 0 427092 209224 40320 0 8806
8808 0 427304 209315 40400 0 8807
8809 0 427436 209507 40480 0 8808
8810 0 427436 209491 40520 0 8809
8811 0 427050 209594 40560 0 8810
8812 6 427200 209584 40680 0 8811
8813 0 425098 208744 40280 0 6956
8814 0 425111 208655 40360 0 8813
8815 0 425112 208615 40480 0 8814
8816 0 425108 208522 40600 0 8815
8817 0 425096 208479 40640 0 8816
8818 0 425148 208442 40680 0 8817
8819 0 425161 208402 40720 0 8818
8820 6 425204 208369 40760 0 8819
8821 0 432650 207670 31520 0 5941
8822 0 432654 207703 31560 0 8821
8823 0 432645 207806 31600 0 8822
8824 0 432806 207898 31640 0 8823
8825 0 432756 207861 31680 0 8824
8826 0 432826 207856 31720 0 8825
8827 6 432873 207890 31760 0 8826
8828 0 475718 223425 54720 0 6221
8829 0 475872 223279 54680 0 8828
8830 0 475866 223299 54640 0 8829
8831 0 475844 223237 54600 0 8830
8832 0 475852 223173 54560 0 8831
8833 0 475810 223093 54520 0 8832
8834 6 475726 222941 54480 0 8833
8835 0 437460 208497 30880 0 5899
8836 0 437532 208552 30840 0 8835
8837 0 437609 208695 30800 0 8836
8838 0 437604 208697 30760 0 8837
8839 0 437639 208715 30720 0 8838
8840 0 437419 208664 30640 0 8839
8841 6 437438 208708 30520 0 8840
8842 0 422730 211497 38720 0 6890
8843 0 422698 211251 38680 0 8842
8844 0 422878 211047 38640 0 8843
8845 0 423050 210807 38600 0 8844
8846 0 423230 210687 38600 0 8845
8847 0 423346 210747 38640 0 8846
8848 6 423386 210779 38720 0 8847
8849 5 449100 244241 47600 0 6577
8850 0 449167 243568 47600 0 8849
8851 0 449147 243468 47640 0 8850
8852 0 449113 243345 47680 0 8851
8853 0 449043 243209 47760 0 8852
8854 0 449098 243094 47880 0 8853
8855 6 449034 242979 47920 0 8854
8856 0 361868 146555 140000 0 3740
8857 0 361788 146622 139880 0 8856
8858 5 361791 146736 139680 0 8857
8859 0 362108 147218 139680 0 8858
8860 0 362329 147390 139560 0 8859
8861 6 362203 147311 139440 0 8860
8862 0 365714 163028 143240 0 3626
8863 0 365722 162939 143400 0 8862
8864 5 365546 162801 143480 0 8863
8865 0 365483 162759 143520 0 8864
8866 0 365246 162667 143600 0 8865
8867 6 365234 162614 143680 0 8866
8868 0 432135 213594 37520 0 6856
8869 0 431812 213668 37440 0 8868
8870 0 432452 213912 37240 0 8869
8871 0 432730 214044 37160 0 8870
8872 0 433009 214275 37040 0 8871
8873 6 433009 214348 37000 0 8872
8874 0 368564 146390 145000 0 8591
8875 0 368499 146374 145160 0 8874
8876 0 368420 146374 145280 0 8875
8877 0 368453 146313 145400 0 8876
8878 6 368506 146131 145600 0 8877
8879 0 433430 130552 178520 0 2087
8880 0 433345 130538 178560 0 8879
8881 0 433262 130550 178600 0 8880
8882 0 433097 130550 178640 0 8881
8883 6 432941 130532 178680 0 8882
8884 0 445072 214867 37440 0 5792
8885 0 444963 214704 37480 0 8884
8886 0 444894 214611 37520 0 8885
8887 0 444894 214611 37560 0 8886
8888 6 444909 214631 37600 0 8887
8889 0 450464 222924 46400 0 6053
8890 0 450195 222685 46440 0 8889
8891 0 450199 222673 46480 0 8890
8892 0 450190 222627 46520 0 8891
8893 6 450165 222602 46560 0 8892
8894 0 356103 161914 147440 0 8281
8895 0 356015 161719 147240 0 8894
8896 0 355870 161612 147080 0 8895
8897 6 355910 161494 146920 0 8896
8898 0 455625 140217 128640 0 8356
8899 0 455469 140280 128760 0 8898
8900 0 455157 140352 128880 0 8899
8901 6 455086 140362 129000 0 8900
8902 0 455539 140005 128320 0 8355
8903 0 455581 139997 128280 0 8902
8904 0 455924 140103 128240 0 8903
8905 6 455927 140138 128160 0 8904
8906 0 447912 135383 132560 0 4611
8907 0 447974 135332 132640 0 8906
8908 0 447942 135372 132680 0 8907
8909 6 447998 135444 132720 0 8908
8910 0 433822 206768 31040 0 5951
8911 0 433681 206927 31040 0 8910
8912 0 433926 207109 31000 0 8911
8913 6 433904 207193 30960 0 8912
8914 0 457818 223287 48480 0 6091
8915 0 457906 223427 48440 0 8914
8916 0 457910 223473 48400 0 8915
8917 6 457952 223267 48320 0 8916
8918 0 457984 239866 42280 0 8176
8919 0 457877 239791 42280 0 8918
8920 0 457799 239775 42360 0 8919
8921 6 457797 239772 42440 0 8920
8922 0 448884 244103 47760 0 8849
8923 0 448970 244133 47840 0 8922
8924 0 448989 244070 47880 0 8923
8925 6 448854 244052 47920 0 8924
8926 0 399883 162404 165760 0 6465
8927 0 399956 162448 165800 0 8926
8928 6 399995 162452 165880 0 8927
8929 0 410481 135436 172520 0 3786
8930 0 410509 135457 172480 0 8929
8931 6 410531 135461 172440 0 8930
8932 0 468240 136159 167400 0 1798
8933 0 468291 136107 167440 0 8932
8934 6 468353 136092 167480 0 8933
8935 0 427826 207352 45080 0 7001
8936 0 427718 207376 45160 0 8935
8937 6 427622 207480 45400 0 8936
8938 0 460312 212646 46280 0 7770
8939 0 460424 212522 46400 0 8938
8940 6 460341 212569 46520 0 8939
8941 0 361613 146704 139560 0 8858
8942 6 361519 146776 139400 0 8941
8943 0 365845 162805 143520 0 8864
8944 6 365899 162710 143640 0 8943
8945 0 375510 169818 146040 0 7865
8946 6 375458 169838 145920 0 8945
8947 0 437651 130204 141920 0 4546
8948 6 437754 130278 141880 0 8947
8949 0 393246 144391 182080 0 2446
8950 6 393197 145122 182040 0 8949
8951 0 461394 227155 47200 0 5361
8952 6 461421 227154 47160 0 8951
8953 0 483172 232560 62800 0 6309
8954 6 483136 232580 62840 0 8953
8955 0 425344 210273 48840 0 5616
8956 6 425258 210347 48800 0 8955
8957 0 429610 205706 43680 0 7019
8958 6 429714 205702 43800 0 8957
8959 0 429182 206170 43920 0 7016
8960 6 429214 206214 44000 0 8959
8961 0 472162 222475 55920 0 6202
8962 6 472184 222457 55960 0 8961
8963 0 471452 222269 56200 0 6199
8964 6 471462 222207 56240 0 8963
8965 0 426605 208133 43120 0 8772
8966 6 426603 208155 43200 0 8965
8967 0 424611 221435 53520 0 8624
8968 6 424591 221427 53480 0 8967
8969 0 433090 223912 30600 0 7506
8970 6 432927 223768 30560 0 8969
8971 0 437545 224233 50200 0 7536
8972 6 437357 224525 50160 0 8971
8973 6 371821 158024 148240 0 7197
8974 6 455929 131388 172360 0 1924
8975 6 426248 210420 48240 0 5673
8976 6 440108 205105 31960 0 5966
8977 6 431993 207823 31280 0 5936
8978 6 439222 206143 35480 0 8447
8979 6 439254 206693 35320 0 8441
8980 6 421579 212623 37800 0 6898
```
