## Supplementary material for "Complete connectomic reconstruction of olfactory projection neurons in the fly brain": neuron skeletons: 57166.swc

```
# SWC format file
# based on specifications at http://research.mssm.edu/cnic/swc.html
# Created by pymaid (https://github.com/schlegelp/PyMaid)
# PointNo Label X Y Z Radius Parent
# Labels:
# 0 = undefined
# 1 = soma
# 5 = fork point
# 6 = end point
1 1 397207 274077 74920 1935 -1
2 0 397616 272339 75000 0 1
3 0 399963 271166 75000 0 2
4 0 401772 270939 75000 0 3
5 0 402618 271124 75000 0 4
6 0 402816 270961 75280 0 5
7 0 402945 270953 75560 0 6
8 0 403172 270786 75800 0 7
9 0 403283 270708 76040 0 8
10 0 403424 270579 76280 0 9
11 0 403699 270278 76600 0 10
12 0 403903 269926 76880 0 11
13 0 404193 269365 77040 0 12
14 0 404357 268888 77240 0 13
15 0 404523 268720 77480 0 14
16 0 404779 268421 77680 0 15
17 0 404910 268343 77840 0 16
18 0 405265 268229 78000 0 17
19 0 405494 268113 78160 0 18
20 0 405635 267964 78320 0 19
21 0 405672 267864 78400 0 20
22 0 405819 267850 78560 0 21
23 0 406037 267660 78760 0 22
24 0 406153 267268 78960 0 23
25 0 406269 267203 79160 0 24
26 0 406339 267085 79320 0 25
27 0 406590 266800 79520 0 26
28 0 406836 266592 79720 0 27
29 0 407196 266333 80000 0 28
30 0 407354 266076 80280 0 29
31 0 407438 265863 80520 0 30
32 0 408056 265538 80520 0 31
33 0 408363 265155 80760 0 32
34 0 408764 264890 81040 0 33
35 0 409033 264718 81280 0 34
36 0 409179 264645 81440 0 35
37 0 409459 264599 81640 0 36
38 0 409736 264519 81880 0 37
39 0 409921 264440 82080 0 38
40 0 410124 264319 82240 0 39
41 0 410509 264142 82440 0 40
42 0 410574 264107 82600 0 41
43 0 410624 264134 82720 0 42
44 0 410688 264122 82880 0 43
45 0 410786 264076 83000 0 44
46 0 411009 263994 83200 0 45
47 0 411364 263896 83400 0 46
48 0 411562 263763 83600 0 47
49 0 411649 263688 83760 0 48
50 0 411762 263634 83960 0 49
51 0 411993 263453 84120 0 50
52 0 412229 263285 84320 0 51
53 0 412497 263105 84520 0 52
54 0 412811 262948 84680 0 53
55 0 413099 262887 84840 0 54
56 0 413355 262979 84960 0 55
57 0 413612 263082 85120 0 56
58 0 413897 263151 85280 0 57
59 0 414209 263143 85480 0 58
60 0 414321 263075 85600 0 59
61 0 415139 262874 85720 0 60
62 0 415235 262763 85840 0 61
63 0 415348 262767 85920 0 62
64 0 415568 262631 86040 0 63
65 0 415856 262477 86160 0 64
66 0 416212 262073 86320 0 65
67 0 416768 261873 86480 0 66
68 0 417128 261715 86680 0 67
69 0 417395 261586 86840 0 68
70 0 417521 261429 86960 0 69
71 0 417619 261411 87040 0 70
72 0 417660 261372 87080 0 71
73 0 417814 261229 87240 0 72
74 0 417989 261072 87400 0 73
75 0 418172 260979 87640 0 74
76 0 418324 260795 87800 0 75
77 0 418416 260681 87920 0 76
78 0 417963 260732 87920 0 77
79 0 418392 260587 88120 0 78
80 0 418703 260467 88240 0 79
81 0 418762 260121 88440 0 80
82 0 419855 259546 88440 0 81
83 0 420017 259202 88600 0 82
84 0 420055 259276 88640 0 83
85 0 419998 259152 88720 0 84
86 0 420052 259602 88760 0 85
87 0 420080 259727 88800 0 86
88 0 420381 259635 89000 0 87
89 0 420527 259552 89120 0 88
90 0 420717 259459 89280 0 89
91 0 420871 259530 89480 0 90
92 0 421194 259762 89640 0 91
93 0 421431 259673 89800 0 92
94 0 421540 259635 89880 0 93
95 0 421663 259603 89960 0 94
96 0 421951 259548 90080 0 95
97 0 422437 259400 90160 0 96
98 0 422503 259402 90200 0 97
99 0 422729 259412 90320 0 98
100 0 422914 259343 90480 0 99
101 0 423079 259330 90520 0 100
102 0 423336 259303 90640 0 101
103 0 423643 259256 90760 0 102
104 0 423899 259157 90880 0 103
105 0 424080 259021 90960 0 104
106 0 424261 258959 91000 0 105
107 0 424371 259030 91040 0 106
108 0 424652 258975 91080 0 107
109 0 424866 259003 91160 0 108
110 0 425182 259031 91280 0 109
111 0 425280 258939 91440 0 110
112 0 425441 258930 91560 0 111
113 0 425793 258855 91640 0 112
114 0 426032 258811 91760 0 113
115 0 426183 258714 91920 0 114
116 0 426352 258613 92040 0 115
117 0 426565 258498 92120 0 116
118 0 426722 258398 92280 0 117
119 0 426889 258348 92360 0 118
120 0 427176 258329 92440 0 119
121 0 427381 258265 92560 0 120
122 0 427720 258204 92640 0 121
123 0 428116 258225 92720 0 122
124 0 428380 258191 92840 0 123
125 0 428551 258167 92920 0 124
126 0 428683 258140 93040 0 125
127 0 429085 258062 93240 0 126
128 0 429520 258198 93440 0 127
129 0 430523 258480 93640 0 128
130 0 430848 258504 93760 0 129
131 0 431150 258558 93920 0 130
132 0 432563 258523 93920 0 131
133 0 432982 258474 93960 0 132
134 0 433117 258447 94000 0 133
135 0 433091 258485 94080 0 134
136 0 433056 258544 94160 0 135
137 0 433103 258578 94240 0 136
138 0 433160 258605 94320 0 137
139 0 433217 258606 94400 0 138
140 0 433308 258630 94520 0 139
141 0 433371 258648 94640 0 140
142 0 433492 258699 94760 0 141
143 0 433583 258736 94840 0 142
144 0 433743 258769 94880 0 143
145 0 434208 258861 94920 0 144
146 0 434655 258820 94960 0 145
147 0 434832 258853 95000 0 146
148 0 434879 258862 95040 0 147
149 0 434860 258909 95080 0 148
150 0 434893 258912 95120 0 149
151 0 434956 258911 95160 0 150
152 0 434978 258931 95200 0 151
153 0 435082 258916 95240 0 152
154 0 435145 258905 95280 0 153
155 0 435319 258879 95320 0 154
156 0 435339 258807 95360 0 155
157 0 435393 258869 95400 0 156
158 0 435588 259015 95440 0 157
159 0 436396 258975 95440 0 158
160 0 436803 258867 95440 0 159
161 0 436865 258847 95520 0 160
162 0 437089 258832 95600 0 161
163 0 437190 258783 95720 0 162
164 0 437570 258820 95760 0 163
165 0 438249 258842 95800 0 164
166 0 438771 258834 95880 0 165
167 0 439165 258844 95920 0 166
168 0 439749 258840 95960 0 167
169 0 440400 258886 96040 0 168
170 0 440565 258854 96120 0 169
171 0 440728 258934 96160 0 170
172 0 441104 259004 96200 0 171
173 0 441854 258923 96320 0 172
174 0 442115 258899 96440 0 173
175 0 442485 258878 96520 0 174
176 0 442987 258829 96600 0 175
177 0 443300 258765 96680 0 176
178 0 443618 258729 96760 0 177
179 0 443955 258709 96800 0 178
180 0 444233 258716 96840 0 179
181 0 444390 258732 96920 0 180
182 0 444746 258706 97000 0 181
183 0 445152 258736 97120 0 182
184 0 445362 258730 97160 0 183
185 0 445539 258765 97280 0 184
186 0 445649 258788 97360 0 185
187 0 446213 258688 97360 0 186
188 0 449764 258684 97360 0 187
189 0 450796 258793 97320 0 188
190 0 451877 258847 97240 0 189
191 0 452033 258859 97200 0 190
192 0 452582 258941 97080 0 191
193 0 452765 258921 97000 0 192
194 0 453465 258995 96920 0 193
195 0 454003 259059 96800 0 194
196 0 454512 259115 96680 0 195
197 0 455002 259108 96600 0 196
198 0 455520 259168 96520 0 197
199 0 455762 259175 96400 0 198
200 0 456251 259201 96360 0 199
201 0 456541 259273 96200 0 200
202 0 456942 259321 96120 0 201
203 0 457211 259351 96040 0 202
204 0 457609 259365 96000 0 203
205 0 458284 259373 95920 0 204
206 0 458407 259380 95880 0 205
207 0 458753 259345 95760 0 206
208 0 459636 259323 95720 0 207
209 0 460030 259390 95640 0 208
210 5 460951 259488 95640 0 209
211 0 461005 259489 95560 0 210
212 0 461021 259464 95520 0 211
213 0 460968 259469 95480 0 212
214 0 461080 259452 95440 0 213
215 0 461472 259354 95360 0 214
216 0 461607 259343 95320 0 215
217 0 461633 259308 95280 0 216
218 0 461711 259307 95240 0 217
219 0 461736 259281 95200 0 218
220 0 461863 259260 95160 0 219
221 5 462332 258938 95120 0 220
222 0 462387 258886 95080 0 221
223 0 462464 258833 95040 0 222
224 0 462520 258822 95000 0 223
225 0 462620 258758 94960 0 224
226 0 462630 258808 94880 0 225
227 0 462852 258664 94840 0 226
228 0 463126 258399 94800 0 227
229 0 463586 258206 94760 0 228
230 0 463927 257959 94640 0 229
231 0 464312 257784 94520 0 230
232 0 464872 257550 94480 0 231
233 0 465503 257165 94440 0 232
234 0 466056 256953 94400 0 233
235 0 466349 256907 94320 0 234
236 0 466483 256888 94280 0 235
237 0 466994 256665 94080 0 236
238 0 467675 256438 93880 0 237
239 0 468055 256191 93720 0 238
240 0 468374 256096 93600 0 239
241 0 468473 256062 93560 0 240
242 0 469130 255937 93480 0 241
243 5 469628 256087 93400 0 242
244 0 469612 256080 93360 0 243
245 0 469652 256107 93320 0 244
246 0 469605 256078 93280 0 245
247 0 469624 256023 93240 0 246
248 0 469849 255891 93000 0 247
249 0 470276 255848 92720 0 248
250 5 470301 255949 92680 0 249
251 5 470453 256266 92560 0 250
252 0 471157 254975 92560 0 251
253 0 471489 254836 92320 0 252
254 5 471283 253075 92320 0 253
255 5 473868 250565 92320 0 254
256 0 473869 250592 92240 0 255
257 5 474596 250265 92080 0 256
258 0 473616 249682 92080 0 257
259 0 473547 249389 91880 0 258
260 0 473734 249174 91720 0 259
261 0 474682 248461 91600 0 260
262 0 475206 248182 91400 0 261
263 0 475924 247412 91320 0 262
264 0 476552 247370 91200 0 263
265 0 477098 247221 91120 0 264
266 0 477128 247193 91040 0 265
267 0 477274 247204 91000 0 266
268 0 477298 247288 90960 0 267
269 0 477327 247309 90920 0 268
270 0 477415 247179 90880 0 269
271 5 477759 246894 90720 0 270
272 0 478171 246284 90720 0 271
273 0 478087 245990 90880 0 272
274 0 477900 245888 91000 0 273
275 0 477898 245814 91040 0 274
276 0 477835 245758 91120 0 275
277 0 477741 245615 91160 0 276
278 0 477798 245042 91240 0 277
279 0 478154 244533 91160 0 278
280 0 478907 243749 91160 0 279
281 0 479049 243474 91160 0 280
282 0 479112 243133 91400 0 281
283 0 479110 242873 91560 0 282
284 0 479112 242796 91640 0 283
285 0 479070 242299 91840 0 284
286 0 479199 241928 92120 0 285
287 0 479445 241706 92360 0 286
288 0 479822 241414 92480 0 287
289 0 480281 240576 92760 0 288
290 0 481119 239440 92960 0 289
291 0 481734 238634 92960 0 290
292 0 482089 238150 93160 0 291
293 0 482480 237725 93400 0 292
294 0 482615 237726 93600 0 293
295 0 482795 237671 93760 0 294
296 0 483585 237179 93760 0 295
297 0 483940 236478 93760 0 296
298 0 484030 236313 93800 0 297
299 0 484157 236085 93920 0 298
300 0 484317 235767 94000 0 299
301 0 484337 235551 94240 0 300
302 0 484507 235191 94520 0 301
303 0 484677 234965 94680 0 302
304 0 484720 234908 94720 0 303
305 0 485122 234169 94760 0 304
306 0 485212 234017 95040 0 305
307 0 485316 233881 95280 0 306
308 0 485369 233780 95320 0 307
309 0 485583 233503 95480 0 308
310 0 485690 233364 95560 0 309
311 0 485743 232612 95840 0 310
312 0 486062 231795 96160 0 311
313 0 486306 231516 96440 0 312
314 0 487140 230903 96720 0 313
315 0 487352 230459 97040 0 314
316 0 487466 229797 97360 0 315
317 0 487654 229390 97680 0 316
318 0 488743 228804 97960 0 317
319 0 489156 228505 98280 0 318
320 0 489381 228086 98600 0 319
321 0 489721 227709 98880 0 320
322 0 490113 227713 99080 0 321
323 0 490549 227610 99320 0 322
324 0 490730 227481 99560 0 323
325 0 490827 227011 99800 0 324
326 0 490964 226641 100000 0 325
327 0 491346 226304 100280 0 326
328 0 491825 226136 100520 0 327
329 0 492113 225990 100760 0 328
330 0 492352 225882 101000 0 329
331 0 492547 225649 101240 0 330
332 0 492617 225480 101400 0 331
333 0 492769 225165 101600 0 332
334 0 492846 224871 101800 0 333
335 0 492956 224703 102000 0 334
336 0 493201 224452 102200 0 335
337 0 493385 224233 102400 0 336
338 0 493512 224109 102520 0 337
339 0 493527 224082 102560 0 338
340 0 493610 224015 102640 0 339
341 0 493687 223935 102760 0 340
342 0 493799 223766 102880 0 341
343 0 493945 223497 103200 0 342
344 0 494012 223415 103440 0 343
345 0 494099 223365 103760 0 344
346 0 494308 223244 104040 0 345
347 0 494416 223123 104360 0 346
348 0 494601 222861 104560 0 347
349 0 494622 222849 104680 0 348
350 0 494728 222739 104880 0 349
351 0 494906 222556 105080 0 350
352 0 495100 222227 105280 0 351
353 0 495042 222168 105400 0 352
354 0 495082 222073 105480 0 353
355 0 495096 222057 105520 0 354
356 0 495080 222044 105560 0 355
357 0 495093 221999 105600 0 356
358 0 495121 221787 105760 0 357
359 0 495297 221537 106120 0 358
360 0 495419 221308 106480 0 359
361 0 495470 221090 106600 0 360
362 0 495565 220763 106800 0 361
363 0 495598 220153 107000 0 362
364 0 495645 219533 107320 0 363
365 0 496012 219340 107680 0 364
366 0 496416 219257 107920 0 365
367 0 496852 218836 108200 0 366
368 0 496793 218204 108400 0 367
369 0 496849 217749 108640 0 368
370 0 497071 217599 108920 0 369
371 0 497238 217558 109080 0 370
372 0 497341 217354 109280 0 371
373 0 497555 217263 109560 0 372
374 0 497450 216826 109800 0 373
375 0 497202 216218 109920 0 374
376 0 497219 215899 110240 0 375
377 0 497343 215764 110520 0 376
378 0 497621 215752 110760 0 377
379 0 497876 215716 111040 0 378
380 0 497993 215527 111320 0 379
381 0 498008 214923 111520 0 380
382 0 497985 214337 111720 0 381
383 0 498048 214140 112000 0 382
384 0 498136 214088 112320 0 383
385 0 498342 214038 112560 0 384
386 0 498447 213755 112760 0 385
387 0 498170 212873 113000 0 386
388 0 498153 212521 113280 0 387
389 0 498365 212179 113600 0 388
390 0 498455 211735 113920 0 389
391 0 498172 210887 114160 0 390
392 0 498313 210405 114400 0 391
393 0 498542 210297 114720 0 392
394 0 498688 210282 115080 0 393
395 0 498843 210155 115400 0 394
396 0 498719 209890 115720 0 395
397 0 498514 209486 115960 0 396
398 0 498539 209009 116240 0 397
399 0 498401 208728 116560 0 398
400 0 498386 208643 116800 0 399
401 0 498381 208615 116880 0 400
402 0 498397 208619 117200 0 401
403 0 498474 208557 117440 0 402
404 0 498655 208625 117480 0 403
405 0 498518 208573 117520 0 404
406 0 498596 208457 117720 0 405
407 0 498787 208088 117920 0 406
408 0 498868 207730 117920 0 407
409 0 498713 207195 118160 0 408
410 0 498535 206827 118440 0 409
411 0 498348 206573 118640 0 410
412 0 498308 206234 118880 0 411
413 0 498356 205834 119200 0 412
414 0 498496 205609 119520 0 413
415 0 498669 205359 119840 0 414
416 0 498764 205055 120120 0 415
417 0 498709 204837 120320 0 416
418 0 498500 204595 120480 0 417
419 0 498423 204212 120720 0 418
420 0 498410 203977 120920 0 419
421 0 498400 203747 121240 0 420
422 0 498347 203638 121480 0 421
423 0 498225 203565 121760 0 422
424 0 497981 203363 122080 0 423
425 0 497788 203032 122240 0 424
426 0 497656 202421 122480 0 425
427 0 497556 202189 122800 0 426
428 0 497633 201811 123080 0 427
429 0 497630 201507 123400 0 428
430 0 497552 201343 123720 0 429
431 0 497568 201159 124040 0 430
432 0 497722 200711 124360 0 431
433 0 497952 200636 124680 0 432
434 0 497994 200557 125000 0 433
435 0 497841 200229 125200 0 434
436 0 497825 199736 125480 0 435
437 0 497820 199275 125760 0 436
438 0 497617 198998 126040 0 437
439 0 497254 198589 126360 0 438
440 0 497250 198094 126680 0 439
441 0 497260 197665 126960 0 440
442 0 497331 197506 127200 0 441
443 0 497371 197298 127440 0 442
444 0 497352 197147 127640 0 443
445 0 497230 196886 127840 0 444
446 0 497285 196840 128080 0 445
447 0 497273 196469 128360 0 446
448 0 497385 196180 128640 0 447
449 0 497267 195933 128880 0 448
450 0 497192 195775 129040 0 449
451 0 497043 195496 129120 0 450
452 0 496873 195144 129440 0 451
453 0 496668 194780 129720 0 452
454 0 496661 194582 130000 0 453
455 0 496714 194174 130240 0 454
456 0 496705 193856 130520 0 455
457 0 496789 193603 130880 0 456
458 0 496757 193361 131200 0 457
459 0 496598 192676 131440 0 458
460 0 496702 192434 131720 0 459
461 0 496746 192342 132000 0 460
462 0 496812 192331 132320 0 461
463 0 496791 192262 132480 0 462
464 0 496767 192097 132640 0 463
465 0 496798 191586 132880 0 464
466 0 496716 191299 133160 0 465
467 0 496420 190905 133480 0 466
468 0 496283 190374 133680 0 467
469 0 496229 190272 133880 0 468
470 0 496329 190043 134120 0 469
471 0 496365 189748 134320 0 470
472 0 496416 189390 134560 0 471
473 0 496372 189180 134680 0 472
474 0 496338 188928 134880 0 473
475 0 496333 188654 134960 0 474
476 0 496201 188311 135080 0 475
477 0 496185 188216 135160 0 476
478 0 496153 188025 135320 0 477
479 0 496139 187807 135480 0 478
480 0 496211 187600 135680 0 479
481 0 496251 187457 135920 0 480
482 0 496171 187247 136080 0 481
483 0 496189 186971 136280 0 482
484 0 496241 186740 136400 0 483
485 0 496350 186383 136560 0 484
486 0 496410 185878 136880 0 485
487 0 496366 185703 137160 0 486
488 0 496268 185343 137440 0 487
489 0 496171 185028 137760 0 488
490 0 496055 184584 138000 0 489
491 0 496071 184469 138040 0 490
492 0 496099 184362 138080 0 491
493 0 496169 184218 138120 0 492
494 0 496150 184167 138160 0 493
495 0 496146 184097 138200 0 494
496 0 496142 184035 138240 0 495
497 0 496130 183962 138280 0 496
498 0 496123 183916 138320 0 497
499 0 496121 183853 138360 0 498
500 0 496091 183798 138400 0 499
501 0 496067 183752 138440 0 500
502 0 496045 183693 138480 0 501
503 0 496017 183653 138520 0 502
504 0 495998 183607 138560 0 503
505 0 495989 183593 138600 0 504
506 0 495990 183571 138640 0 505
507 0 495991 183554 138680 0 506
508 0 495992 183534 138720 0 507
509 0 495997 183528 138760 0 508
510 0 496000 183527 138800 0 509
511 0 496006 183530 138840 0 510
512 0 496017 183500 138880 0 511
513 0 496027 183476 138920 0 512
514 0 496039 183449 138960 0 513
515 0 496054 183420 139000 0 514
516 0 496069 183397 139040 0 515
517 0 496077 183369 139080 0 516
518 0 496097 183335 139120 0 517
519 0 496106 183290 139160 0 518
520 0 496118 183261 139200 0 519
521 0 496137 183239 139240 0 520
522 0 496266 183379 139280 0 521
523 0 496274 183345 139320 0 522
524 0 496291 183315 139360 0 523
525 0 496315 183252 139400 0 524
526 0 496340 183209 139440 0 525
527 0 496374 183153 139480 0 526
528 0 496411 183102 139520 0 527
529 0 496438 183047 139560 0 528
530 0 496469 182947 139600 0 529
531 0 496500 182861 139640 0 530
532 0 496532 182759 139680 0 531
533 0 496559 182659 139720 0 532
534 0 496586 182558 139760 0 533
535 0 496577 182502 139800 0 534
536 0 496566 182468 139840 0 535
537 0 496555 182424 139880 0 536
538 0 496545 182388 139920 0 537
539 0 496529 182363 139960 0 538
540 0 496521 182311 140000 0 539
541 0 496485 182288 140040 0 540
542 0 496489 182240 140080 0 541
543 0 496449 182233 140120 0 542
544 0 496447 182240 140160 0 543
545 0 496476 182163 140200 0 544
546 0 496467 182119 140240 0 545
547 0 496500 182057 140280 0 546
548 0 496515 182024 140320 0 547
549 0 496519 182012 140360 0 548
550 0 496519 182007 140400 0 549
551 0 496520 182008 140440 0 550
552 0 496513 182010 140480 0 551
553 0 496519 182006 140520 0 552
554 0 496525 181989 140560 0 553
555 0 496532 181964 140600 0 554
556 0 496526 181934 140640 0 555
557 0 496536 181917 140680 0 556
558 0 496544 181893 140720 0 557
559 0 496544 181869 140760 0 558
560 0 496544 181864 140800 0 559
561 0 496548 181844 140840 0 560
562 0 496545 181829 140880 0 561
563 0 496543 181823 140920 0 562
564 0 496540 181802 140960 0 563
565 0 496542 181791 141000 0 564
566 0 496536 181771 141040 0 565
567 0 496538 181754 141080 0 566
568 0 496540 181706 141120 0 567
569 0 496545 181677 141160 0 568
570 0 496552 181636 141200 0 569
571 0 496551 181584 141240 0 570
572 0 496555 181544 141280 0 571
573 0 496541 181462 141320 0 572
574 0 496529 181384 141360 0 573
575 0 496518 181308 141400 0 574
576 0 496511 181216 141440 0 575
577 0 496496 181139 141480 0 576
578 0 496496 181015 141520 0 577
579 0 496501 180900 141560 0 578
580 0 496509 180780 141600 0 579
581 0 496512 180644 141640 0 580
582 0 496516 180524 141680 0 581
583 0 496494 180449 141720 0 582
584 0 496486 180382 141760 0 583
585 0 496480 180297 141800 0 584
586 0 496465 180207 141840 0 585
587 0 496461 180128 141880 0 586
588 0 496487 180086 141920 0 587
589 0 496522 180043 141960 0 588
590 0 496545 180004 142000 0 589
591 0 496570 179967 142040 0 590
592 0 496573 179947 142080 0 591
593 0 496575 179914 142120 0 592
594 0 496558 179890 142160 0 593
595 0 496564 179867 142200 0 594
596 0 496589 179812 142240 0 595
597 0 496613 179764 142280 0 596
598 0 496638 179715 142320 0 597
599 0 496681 179662 142360 0 598
600 0 496685 179637 142400 0 599
601 0 496691 179618 142440 0 600
602 0 496698 179596 142480 0 601
603 0 496697 179580 142520 0 602
604 0 496700 179549 142560 0 603
605 0 496697 179536 142600 0 604
606 0 496705 179479 142640 0 605
607 0 496709 179424 142680 0 606
608 0 496714 179376 142720 0 607
609 0 496720 179336 142760 0 608
610 0 496718 179311 142800 0 609
611 0 496721 179287 142840 0 610
612 0 496685 179306 142880 0 611
613 0 496683 179277 142920 0 612
614 0 496679 179257 142960 0 613
615 0 496673 179213 143000 0 614
616 0 496686 179149 143040 0 615
617 0 496693 179096 143080 0 616
618 0 496692 179042 143120 0 617
619 0 496720 178998 143160 0 618
620 0 496725 180332 143200 0 619
621 0 496725 178921 143240 0 620
622 0 496739 178879 143280 0 621
623 0 496742 178826 143320 0 622
624 0 496745 178788 143360 0 623
625 0 496751 178733 143400 0 624
626 0 496755 178678 143440 0 625
627 0 496754 178641 143480 0 626
628 0 496759 178579 143520 0 627
629 0 496757 178523 143560 0 628
630 0 496787 178458 143600 0 629
631 0 496822 178399 143640 0 630
632 0 496848 178338 143680 0 631
633 0 496846 178324 143720 0 632
634 0 496839 178245 143760 0 633
635 0 496907 177951 143920 0 634
636 0 496906 177884 143960 0 635
637 0 496916 177809 144000 0 636
638 0 496938 177743 144040 0 637
639 0 496947 177672 144080 0 638
640 0 496941 177626 144120 0 639
641 0 496947 177571 144160 0 640
642 0 496948 177520 144200 0 641
643 0 496943 177486 144240 0 642
644 0 496945 177434 144280 0 643
645 0 496948 177382 144320 0 644
646 0 496951 177332 144360 0 645
647 0 496950 177305 144400 0 646
648 0 496947 177280 144440 0 647
649 0 496952 177258 144480 0 648
650 0 496967 177215 144520 0 649
651 0 496982 177183 144560 0 650
652 0 496994 177151 144600 0 651
653 0 496987 177113 144640 0 652
654 0 496983 177104 144680 0 653
655 0 496970 177095 144720 0 654
656 0 496953 177018 144760 0 655
657 0 496931 176957 144800 0 656
658 0 496911 176891 144840 0 657
659 0 496890 176812 144880 0 658
660 0 496874 176741 144920 0 659
661 0 496850 176659 144960 0 660
662 0 496825 176580 145000 0 661
663 0 496807 176509 145040 0 662
664 0 496781 176424 145080 0 663
665 0 496772 176403 145120 0 664
666 0 496761 176379 145160 0 665
667 0 496741 176348 145200 0 666
668 0 496728 176316 145240 0 667
669 0 496733 176275 145280 0 668
670 0 496742 176248 145320 0 669
671 0 496755 176209 145360 0 670
672 0 496745 176105 145400 0 671
673 0 496737 176081 145440 0 672
674 0 496758 176019 145480 0 673
675 0 496796 175948 145520 0 674
676 0 496787 175948 145560 0 675
677 0 496815 175929 145600 0 676
678 0 496820 175905 145640 0 677
679 0 496832 175891 145680 0 678
680 0 496832 175947 145720 0 679
681 0 496766 175966 145760 0 680
682 0 496744 175891 145800 0 681
683 0 496717 175808 145840 0 682
684 0 496682 175675 145880 0 683
685 0 496650 175552 145920 0 684
686 0 496618 175417 145960 0 685
687 0 496586 175300 146000 0 686
688 0 496551 175195 146040 0 687
689 0 496536 175088 146080 0 688
690 0 496538 175004 146120 0 689
691 0 496491 174918 146160 0 690
692 0 496451 174794 146200 0 691
693 0 496428 174725 146240 0 692
694 0 496390 174638 146280 0 693
695 0 496350 174574 146320 0 694
696 0 496320 174549 146360 0 695
697 0 496303 174539 146400 0 696
698 0 496100 174524 146440 0 697
699 0 496267 174512 146480 0 698
700 0 496299 174482 146520 0 699
701 0 496351 174428 146560 0 700
702 0 496378 174383 146600 0 701
703 0 496419 174371 146640 0 702
704 0 496444 174344 146680 0 703
705 0 496470 174312 146720 0 704
706 0 496516 174270 146760 0 705
707 0 496518 174217 146800 0 706
708 0 496507 174181 146840 0 707
709 0 496508 174138 146880 0 708
710 0 496502 174097 146920 0 709
711 0 496500 174041 146960 0 710
712 0 496501 173953 147000 0 711
713 0 496505 173888 147040 0 712
714 0 496502 173821 147080 0 713
715 0 496504 173750 147120 0 714
716 0 496494 173691 147160 0 715
717 0 496485 173607 147200 0 716
718 0 496479 173509 147240 0 717
719 0 496464 173476 147280 0 718
720 0 496467 173398 147320 0 719
721 0 496472 173336 147360 0 720
722 0 496486 173257 147400 0 721
723 0 496489 173194 147440 0 722
724 0 496501 173163 147480 0 723
725 0 496510 173162 147520 0 724
726 0 496520 173131 147560 0 725
727 0 496534 173117 147600 0 726
728 0 496538 173115 147640 0 727
729 0 496551 173102 147680 0 728
730 0 496558 173101 147720 0 729
731 0 496570 173115 147760 0 730
732 0 496590 173096 147800 0 731
733 0 496610 173088 147840 0 732
734 0 496632 173097 147880 0 733
735 0 496657 173076 147920 0 734
736 0 496663 173070 147960 0 735
737 0 496665 173061 148000 0 736
738 0 496647 173035 148040 0 737
739 0 496606 172991 148080 0 738
740 0 496563 172940 148120 0 739
741 0 496506 172877 148160 0 740
742 0 496435 172824 148200 0 741
743 0 496375 172770 148240 0 742
744 0 496370 172728 148280 0 743
745 0 496366 172724 148320 0 744
746 0 496400 172668 148360 0 745
747 0 496426 172606 148400 0 746
748 0 496430 172533 148440 0 747
749 0 496422 172490 148480 0 748
750 0 496415 172438 148520 0 749
751 0 496393 172371 148560 0 750
752 0 496390 172303 148640 0 751
753 0 496385 172268 148680 0 752
754 0 496381 172244 148720 0 753
755 0 496379 172202 148760 0 754
756 0 496349 172136 148800 0 755
757 0 496349 172097 148840 0 756
758 0 496323 172025 148880 0 757
759 0 496316 171964 148920 0 758
760 0 496308 171903 148960 0 759
761 0 496291 171848 149000 0 760
762 0 496296 171772 149040 0 761
763 0 496290 171701 149080 0 762
764 0 496295 171618 149120 0 763
765 0 496260 171570 149160 0 764
766 0 496225 171518 149200 0 765
767 0 496188 171469 149240 0 766
768 0 496145 171363 149280 0 767
769 0 496090 171271 149320 0 768
770 0 496041 171148 149360 0 769
771 0 496022 171058 149400 0 770
772 0 496000 170956 149440 0 771
773 0 495962 170904 149480 0 772
774 0 495930 170838 149520 0 773
775 0 495896 170799 149560 0 774
776 0 495890 170841 149600 0 775
777 0 495893 170859 149640 0 776
778 0 495905 170879 149680 0 777
779 0 495909 170920 149720 0 778
780 0 495887 170918 149760 0 779
781 0 495912 170919 149800 0 780
782 0 495934 170954 149840 0 781
783 0 495960 170993 149880 0 782
784 0 495972 171020 149920 0 783
785 0 495987 171023 149960 0 784
786 0 495988 171001 150000 0 785
787 0 495947 171111 150040 0 786
788 0 495934 171041 150080 0 787
789 0 495961 170959 150120 0 788
790 0 495957 171038 150160 0 789
791 0 495969 170958 150200 0 790
792 0 495966 170878 150240 0 791
793 0 495972 170773 150280 0 792
794 0 495992 170638 150320 0 793
795 0 496005 170520 150360 0 794
796 0 496020 170374 150400 0 795
797 0 496002 170180 150440 0 796
798 0 495988 169986 150480 0 797
799 0 495979 169825 150520 0 798
800 0 495942 169594 150560 0 799
801 0 495898 169359 150600 0 800
802 0 495868 169168 150640 0 801
803 0 495845 169029 150680 0 802
804 0 495827 168900 150720 0 803
805 0 495811 168820 150760 0 804
806 0 495793 168740 150800 0 805
807 0 495745 168602 150840 0 806
808 0 495702 168459 150880 0 807
809 0 495651 168319 150920 0 808
810 0 495609 168221 150960 0 809
811 0 495567 168122 151000 0 810
812 0 495574 168010 151040 0 811
813 0 495595 167900 151080 0 812
814 0 495568 167836 151120 0 813
815 0 495571 167785 151160 0 814
816 0 495578 167716 151200 0 815
817 0 495563 167503 151240 0 816
818 0 495555 167502 151280 0 817
819 0 495550 167501 151320 0 818
820 0 495545 167468 151360 0 819
821 0 495505 167527 151400 0 820
822 0 495544 167348 151440 0 821
823 0 495531 167329 151480 0 822
824 0 495504 167244 151520 0 823
825 0 495484 167249 151560 0 824
826 0 495492 167216 151600 0 825
827 0 495441 167211 151640 0 826
828 0 495497 167158 151680 0 827
829 0 495414 166909 151720 0 828
830 0 495407 166863 151760 0 829
831 0 495411 166813 151800 0 830
832 0 495414 166787 151840 0 831
833 0 495414 166694 151880 0 832
834 0 495338 166589 151920 0 833
835 0 495273 166255 151960 0 834
836 0 494964 165796 152000 0 835
837 0 494958 165807 152040 0 836
838 0 494954 165775 152080 0 837
839 0 494897 165731 152120 0 838
840 0 494886 165636 152160 0 839
841 0 494865 165655 152200 0 840
842 0 494787 165612 152240 0 841
843 0 494758 165633 152280 0 842
844 0 494780 165514 152320 0 843
845 0 494774 165532 152360 0 844
846 0 494729 165427 152400 0 845
847 0 494743 165429 152440 0 846
848 0 494712 165435 152480 0 847
849 0 494720 165311 152520 0 848
850 0 494716 165298 152560 0 849
851 0 494690 165265 152600 0 850
852 0 494694 165169 152640 0 851
853 0 494703 164979 152680 0 852
854 0 494688 164976 152720 0 853
855 0 494640 164787 152760 0 854
856 0 494592 164681 152800 0 855
857 0 494538 164582 152840 0 856
858 0 494482 164468 152880 0 857
859 0 494426 164341 152920 0 858
860 0 494390 164267 152960 0 859
861 0 494361 164201 153000 0 860
862 0 494332 164124 153040 0 861
863 0 494300 164061 153080 0 862
864 0 494286 164004 153120 0 863
865 0 494229 163911 153160 0 864
866 0 494213 163760 153200 0 865
867 0 494183 163753 153240 0 866
868 0 494164 163676 153280 0 867
869 0 494121 163320 153320 0 868
870 0 494066 163238 153360 0 869
871 0 494024 163155 153400 0 870
872 0 493973 163076 153440 0 871
873 0 493924 163006 153480 0 872
874 0 493884 162928 153520 0 873
875 0 493832 162845 153560 0 874
876 0 493786 162767 153600 0 875
877 0 493757 162700 153640 0 876
878 0 493734 162641 153680 0 877
879 0 493707 162587 153720 0 878
880 0 493684 162536 153760 0 879
881 0 493667 162495 153800 0 880
882 0 493609 162350 153840 0 881
883 0 493551 162202 153880 0 882
884 0 493494 162058 153920 0 883
885 0 493429 161895 153960 0 884
886 0 493405 161869 154000 0 885
887 0 493374 161838 154040 0 886
888 0 493343 161791 154080 0 887
889 0 493320 161740 154120 0 888
890 0 493277 161702 154160 0 889
891 0 493270 161596 154200 0 890
892 0 493255 161488 154240 0 891
893 0 493246 161388 154280 0 892
894 0 493227 161288 154320 0 893
895 0 493220 161208 154360 0 894
896 0 493217 161141 154400 0 895
897 0 493203 161074 154440 0 896
898 0 493191 161011 154480 0 897
899 0 493178 160941 154520 0 898
900 0 493121 160829 154560 0 899
901 0 493056 160696 154600 0 900
902 0 492998 160581 154640 0 901
903 0 492929 160439 154680 0 902
904 0 492868 160382 154720 0 903
905 0 492826 160342 154760 0 904
906 0 492771 160295 154800 0 905
907 0 492714 160247 154840 0 906
908 0 492620 160151 154880 0 907
909 0 492530 160059 154920 0 908
910 0 492433 159960 154960 0 909
911 0 492346 159896 155000 0 910
912 0 492289 159837 155040 0 911
913 0 492228 159790 155080 0 912
914 0 492165 159717 155120 0 913
915 0 492111 159676 155160 0 914
916 0 492060 159632 155200 0 915
917 0 492020 159578 155240 0 916
918 0 491992 159520 155280 0 917
919 0 491962 159471 155320 0 918
920 0 491879 159396 155360 0 919
921 0 491806 159333 155400 0 920
922 0 491725 159257 155440 0 921
923 0 491644 159176 155480 0 922
924 0 491566 159103 155520 0 923
925 0 491521 159015 155560 0 924
926 0 491480 158919 155600 0 925
927 0 491440 158827 155640 0 926
928 0 491399 158741 155680 0 927
929 0 491383 158720 155720 0 928
930 0 491383 158691 155760 0 929
931 0 491364 158656 155800 0 930
932 0 491344 158622 155840 0 931
933 0 491341 158596 155880 0 932
934 0 491331 158577 155920 0 933
935 0 491322 158577 155960 0 934
936 0 491274 158480 156000 0 935
937 0 491224 158399 156040 0 936
938 0 491163 158301 156080 0 937
939 0 491133 158224 156120 0 938
940 0 491091 158140 156160 0 939
941 0 491062 158038 156200 0 940
942 0 491030 157927 156240 0 941
943 0 491001 157805 156280 0 942
944 0 490980 157709 156320 0 943
945 0 490955 157610 156360 0 944
946 0 490892 157500 156400 0 945
947 0 490837 157389 156440 0 946
948 0 490776 157279 156480 0 947
949 0 490726 157174 156520 0 948
950 0 490669 157074 156560 0 949
951 0 490631 157025 156600 0 950
952 0 490599 156989 156640 0 951
953 0 490560 156956 156680 0 952
954 0 490533 156923 156720 0 953
955 0 490497 156875 156760 0 954
956 0 490466 156832 156800 0 955
957 0 490438 156780 156840 0 956
958 0 490412 156733 156880 0 957
959 0 490391 156709 156920 0 958
960 0 490362 156675 156960 0 959
961 0 490337 156642 157000 0 960
962 0 490296 156574 157040 0 961
963 0 490263 156508 157080 0 962
964 0 490224 156448 157120 0 963
965 0 490184 156393 157160 0 964
966 0 490148 156341 157200 0 965
967 0 490117 156297 157240 0 966
968 0 490078 156246 157280 0 967
969 0 490044 156191 157320 0 968
970 0 490008 156150 157360 0 969
971 0 489964 156096 157400 0 970
972 0 489915 155973 157440 0 971
973 0 489867 155855 157480 0 972
974 0 489809 155735 157520 0 973
975 0 489760 155619 157560 0 974
976 0 489709 155494 157600 0 975
977 0 489655 155423 157640 0 976
978 0 489600 155343 157680 0 977
979 0 489544 155282 157720 0 978
980 0 489493 155186 157760 0 979
981 0 489431 155141 157800 0 980
982 0 489372 155082 157840 0 981
983 0 489309 155013 157880 0 982
984 0 489254 154910 157920 0 983
985 0 489202 154862 157960 0 984
986 0 489145 154800 158000 0 985
987 0 489106 154789 158040 0 986
988 0 489066 154786 158080 0 987
989 0 489040 154613 158120 0 988
990 0 489006 154607 158160 0 989
991 0 488964 154605 158200 0 990
992 0 488936 154599 158240 0 991
993 0 488883 154565 158280 0 992
994 0 488826 154551 158320 0 993
995 0 488774 154521 158360 0 994
996 0 488719 154504 158400 0 995
997 0 488664 154478 158440 0 996
998 0 488608 154406 158480 0 997
999 0 488536 154336 158520 0 998
1000 0 488474 154269 158560 0 999
1001 0 488444 154196 158600 0 1000
1002 0 488402 154122 158640 0 1001
1003 0 488367 154046 158680 0 1002
1004 0 488318 154037 158720 0 1003
1005 0 488278 154027 158760 0 1004
1006 0 488289 153939 158800 0 1005
1007 0 488206 153859 158840 0 1006
1008 0 488121 153776 158880 0 1007
1009 0 488033 153700 158920 0 1008
1010 0 487961 153623 158960 0 1009
1011 0 487895 153554 159000 0 1010
1012 0 487826 153479 159040 0 1011
1013 0 487752 153423 159080 0 1012
1014 0 487681 153377 159120 0 1013
1015 0 487617 153320 159160 0 1014
1016 0 487563 153237 159200 0 1015
1017 0 487503 153158 159240 0 1016
1018 0 487444 153086 159280 0 1017
1019 0 487384 153005 159320 0 1018
1020 0 487330 152957 159360 0 1019
1021 0 487278 152905 159400 0 1020
1022 0 487235 152866 159440 0 1021
1023 0 487191 152788 159480 0 1022
1024 0 487134 152731 159520 0 1023
1025 0 487096 152673 159560 0 1024
1026 0 487050 152647 159600 0 1025
1027 0 487006 152635 159640 0 1026
1028 0 486972 152622 159680 0 1027
1029 0 486940 152592 159720 0 1028
1030 0 486895 152561 159760 0 1029
1031 0 486846 152550 159800 0 1030
1032 0 486815 152434 159840 0 1031
1033 0 486790 152336 159880 0 1032
1034 0 486745 152258 159920 0 1033
1035 0 486718 152195 159960 0 1034
1036 0 486660 152097 160000 0 1035
1037 0 486610 151981 160040 0 1036
1038 0 486568 151927 160080 0 1037
1039 0 486523 151894 160120 0 1038
1040 0 486473 151867 160160 0 1039
1041 0 486393 151785 160200 0 1040
1042 0 486306 151696 160240 0 1041
1043 0 486233 151636 160280 0 1042
1044 0 486157 151587 160320 0 1043
1045 0 486083 151521 160360 0 1044
1046 0 486019 151572 160400 0 1045
1047 0 485974 151478 160440 0 1046
1048 0 485909 151400 160480 0 1047
1049 0 485836 151287 160520 0 1048
1050 0 485765 151183 160560 0 1049
1051 0 485667 151099 160600 0 1050
1052 0 485617 151048 160640 0 1051
1053 0 485555 150968 160680 0 1052
1054 0 485494 150917 160720 0 1053
1055 0 485440 150843 160760 0 1054
1056 0 485397 150790 160800 0 1055
1057 0 485352 150726 160840 0 1056
1058 0 485303 150629 160880 0 1057
1059 0 485252 150543 160920 0 1058
1060 0 485199 150406 160960 0 1059
1061 0 485152 150299 161000 0 1060
1062 0 485095 150192 161040 0 1061
1063 0 485034 150204 161080 0 1062
1064 0 484993 150179 161120 0 1063
1065 0 484934 150170 161160 0 1064
1066 0 484884 150147 161200 0 1065
1067 0 484833 150121 161240 0 1066
1068 0 484785 150108 161280 0 1067
1069 0 484720 150061 161320 0 1068
1070 0 484669 150035 161360 0 1069
1071 0 484613 150002 161400 0 1070
1072 0 484558 149954 161440 0 1071
1073 0 484475 149892 161480 0 1072
1074 0 484371 149859 161520 0 1073
1075 0 484317 149723 161560 0 1074
1076 0 484270 149598 161600 0 1075
1077 0 484227 149478 161640 0 1076
1078 0 484205 149413 161680 0 1077
1079 0 484195 149335 161720 0 1078
1080 0 484186 149261 161760 0 1079
1081 0 484170 149222 161800 0 1080
1082 0 484130 149192 161840 0 1081
1083 0 484096 149191 161880 0 1082
1084 0 484068 149163 161920 0 1083
1085 0 484051 149124 161960 0 1084
1086 0 484030 148992 162000 0 1085
1087 0 483962 148960 162040 0 1086
1088 0 483896 148929 162080 0 1087
1089 0 483831 148757 162120 0 1088
1090 0 483754 148617 162160 0 1089
1091 0 483696 148610 162200 0 1090
1092 0 483612 148510 162240 0 1091
1093 0 483557 148500 162280 0 1092
1094 0 483484 148456 162320 0 1093
1095 0 483436 148409 162360 0 1094
1096 0 483390 148365 162400 0 1095
1097 0 483364 148304 162440 0 1096
1098 0 483331 148218 162480 0 1097
1099 0 483284 148147 162520 0 1098
1100 0 483253 148065 162560 0 1099
1101 0 483202 148001 162600 0 1100
1102 0 483150 147949 162640 0 1101
1103 0 483105 147892 162680 0 1102
1104 0 483050 147849 162720 0 1103
1105 0 482996 147826 162760 0 1104
1106 0 482936 147795 162800 0 1105
1107 0 482887 147733 162840 0 1106
1108 0 482829 147695 162880 0 1107
1109 0 482760 147665 162920 0 1108
1110 0 482688 147643 162960 0 1109
1111 0 482630 147627 163000 0 1110
1112 0 482555 147602 163040 0 1111
1113 0 482460 147521 163080 0 1112
1114 0 482394 147434 163120 0 1113
1115 0 482300 147343 163160 0 1114
1116 0 482216 147257 163200 0 1115
1117 0 482153 147245 163240 0 1116
1118 0 482067 147215 163280 0 1117
1119 0 482000 147200 163320 0 1118
1120 0 481931 147156 163360 0 1119
1121 0 481848 147131 163400 0 1120
1122 0 481766 147115 163440 0 1121
1123 0 481680 147071 163480 0 1122
1124 0 481599 147037 163520 0 1123
1125 0 481509 146992 163560 0 1124
1126 0 481443 146942 163600 0 1125
1127 0 481390 146886 163640 0 1126
1128 0 481301 146857 163680 0 1127
1129 0 481237 146800 163720 0 1128
1130 0 481197 146728 163760 0 1129
1131 0 481152 146672 163800 0 1130
1132 0 481074 146617 163840 0 1131
1133 0 480970 146561 163880 0 1132
1134 0 480902 146480 163920 0 1133
1135 0 480814 146430 163960 0 1134
1136 0 480726 146322 164000 0 1135
1137 0 480662 146236 164040 0 1136
1138 0 480546 146173 164080 0 1137
1139 0 480451 146116 164120 0 1138
1140 0 480347 146058 164160 0 1139
1141 0 480278 145981 164200 0 1140
1142 0 480202 145900 164240 0 1141
1143 0 480128 145793 164280 0 1142
1144 0 480024 145717 164320 0 1143
1145 0 479919 145601 164360 0 1144
1146 0 479805 145499 164400 0 1145
1147 0 479547 145329 164440 0 1146
1148 0 479298 145135 164480 0 1147
1149 0 479183 145057 164520 0 1148
1150 0 479070 144978 164560 0 1149
1151 0 478954 144882 164600 0 1150
1152 0 478840 144805 164640 0 1151
1153 0 478738 144727 164680 0 1152
1154 0 478623 144650 164720 0 1153
1155 0 478532 144567 164760 0 1154
1156 0 478424 144480 164800 0 1155
1157 0 478313 144404 164840 0 1156
1158 0 478209 144275 164880 0 1157
1159 0 478108 144160 164920 0 1158
1160 0 478048 144141 164960 0 1159
1161 0 478005 144082 165000 0 1160
1162 0 477957 144046 165040 0 1161
1163 0 477898 144020 165080 0 1162
1164 0 477841 143989 165120 0 1163
1165 0 477797 143955 165160 0 1164
1166 0 477708 143899 165200 0 1165
1167 0 477642 143837 165240 0 1166
1168 0 477579 143775 165280 0 1167
1169 0 477487 143772 165320 0 1168
1170 0 477409 143723 165360 0 1169
1171 0 477331 143667 165400 0 1170
1172 0 477248 143625 165440 0 1171
1173 0 477153 143597 165480 0 1172
1174 0 477062 143548 165520 0 1173
1175 0 477011 143504 165560 0 1174
1176 0 476959 143455 165600 0 1175
1177 0 476827 143362 165640 0 1176
1178 0 476751 143202 165680 0 1177
1179 0 476591 143069 165720 0 1178
1180 0 476499 142957 165760 0 1179
1181 0 476380 142880 165800 0 1180
1182 0 476271 142803 165840 0 1181
1183 0 476199 142601 165880 0 1182
1184 0 476109 142457 165920 0 1183
1185 0 475958 142334 165960 0 1184
1186 0 475722 142156 166000 0 1185
1187 0 475554 141933 166040 0 1186
1188 0 475458 141938 166080 0 1187
1189 0 475398 141861 166120 0 1188
1190 0 475299 141759 166160 0 1189
1191 0 475145 141732 166200 0 1190
1192 0 475079 141656 166240 0 1191
1193 0 474932 141481 166280 0 1192
1194 0 474767 141384 166320 0 1193
1195 0 474681 141358 166360 0 1194
1196 0 474489 141176 166400 0 1195
1197 0 474346 141098 166440 0 1196
1198 0 474154 140965 166480 0 1197
1199 0 474091 140875 166520 0 1198
1200 0 473999 140849 166560 0 1199
1201 0 473807 140720 166600 0 1200
1202 0 473629 140578 166640 0 1201
1203 0 473593 140468 166680 0 1202
1204 0 473331 140336 166720 0 1203
1205 0 473217 140226 166760 0 1204
1206 0 473105 140157 166800 0 1205
1207 0 473014 140096 166840 0 1206
1208 0 472932 140067 166880 0 1207
1209 0 472771 139846 166920 0 1208
1210 0 472492 139721 166960 0 1209
1211 0 472437 139653 167000 0 1210
1212 0 472216 139583 167040 0 1211
1213 0 472028 139494 167080 0 1212
1214 0 471924 139464 167120 0 1213
1215 0 471447 139206 167160 0 1214
1216 0 471382 139244 167200 0 1215
1217 0 471240 139084 167240 0 1216
1218 0 471173 138990 167280 0 1217
1219 0 471081 138948 167320 0 1218
1220 0 471038 138907 167360 0 1219
1221 0 470999 138930 167400 0 1220
1222 0 470934 138846 167440 0 1221
1223 0 470842 138749 167480 0 1222
1224 0 470690 138581 167520 0 1223
1225 0 470584 138475 167560 0 1224
1226 0 470505 138460 167600 0 1225
1227 0 470492 138317 167640 0 1226
1228 0 470442 138276 167720 0 1227
1229 0 470335 138176 167760 0 1228
1230 0 470049 137974 167800 0 1229
1231 0 469893 137889 167840 0 1230
1232 0 469830 137754 167880 0 1231
1233 0 469714 137715 167920 0 1232
1234 0 469644 137734 167960 0 1233
1235 0 469603 137667 168000 0 1234
1236 0 469544 137592 168040 0 1235
1237 0 469406 137520 168080 0 1236
1238 0 469068 137186 168120 0 1237
1239 0 468881 137076 168160 0 1238
1240 0 468806 137032 168200 0 1239
1241 0 468720 136954 168240 0 1240
1242 0 468674 136931 168280 0 1241
1243 0 468630 136867 168320 0 1242
1244 0 468569 136787 168360 0 1243
1245 0 468500 136686 168400 0 1244
1246 0 468385 136623 168440 0 1245
1247 0 468210 136513 168480 0 1246
1248 0 467893 136233 168520 0 1247
1249 0 467685 136094 168560 0 1248
1250 0 467488 135962 168600 0 1249
1251 0 467409 135898 168640 0 1250
1252 0 467352 135885 168680 0 1251
1253 0 467283 135796 168720 0 1252
1254 0 466932 135561 168760 0 1253
1255 0 466675 135436 168800 0 1254
1256 0 466362 135198 168840 0 1255
1257 0 466267 135161 168880 0 1256
1258 0 466148 135140 168920 0 1257
1259 0 465951 135022 168960 0 1258
1260 0 465882 134977 169000 0 1259
1261 0 465799 134932 169040 0 1260
1262 0 465666 134746 169080 0 1261
1263 0 465505 134681 169120 0 1262
1264 0 465445 134657 169160 0 1263
1265 0 465395 134658 169200 0 1264
1266 0 465356 134606 169240 0 1265
1267 0 465292 134532 169280 0 1266
1268 0 465240 134502 169320 0 1267
1269 0 465150 134501 169360 0 1268
1270 0 465077 134463 169400 0 1269
1271 0 464984 134377 169440 0 1270
1272 0 464921 134350 169480 0 1271
1273 0 464727 134212 169520 0 1272
1274 0 464659 134219 169560 0 1273
1275 0 464567 134203 169600 0 1274
1276 0 464477 134144 169640 0 1275
1277 0 464457 134206 169680 0 1276
1278 0 464372 134210 169720 0 1277
1279 0 464036 134150 169760 0 1278
1280 0 464001 134189 169800 0 1279
1281 0 463932 134211 169840 0 1280
1282 0 463876 134215 169880 0 1281
1283 0 463799 134276 169920 0 1282
1284 0 463598 134220 169960 0 1283
1285 0 463521 134260 170000 0 1284
1286 0 463376 134274 170040 0 1285
1287 0 463283 134300 170080 0 1286
1288 0 463195 134264 170120 0 1287
1289 0 463033 134280 170160 0 1288
1290 0 462970 134197 170200 0 1289
1291 0 462720 134090 170240 0 1290
1292 0 462550 133986 170280 0 1291
1293 0 462414 133909 170320 0 1292
1294 0 462326 133854 170360 0 1293
1295 0 462263 133812 170400 0 1294
1296 0 462119 133759 170440 0 1295
1297 0 461771 133564 170480 0 1296
1298 0 461629 133492 170520 0 1297
1299 0 461441 133354 170560 0 1298
1300 0 461314 133310 170600 0 1299
1301 0 461263 133308 170640 0 1300
1302 0 461212 133200 170680 0 1301
1303 0 461178 133244 170720 0 1302
1304 0 461122 133191 170760 0 1303
1305 0 461080 133222 170800 0 1304
1306 0 461019 133248 170840 0 1305
1307 0 460881 133197 170880 0 1306
1308 0 460793 133214 170920 0 1307
1309 0 460614 133066 170960 0 1308
1310 0 460508 132960 171000 0 1309
1311 0 460439 132979 171040 0 1310
1312 0 460338 132933 171080 0 1311
1313 0 460280 132900 171120 0 1312
1314 0 460125 132763 171160 0 1313
1315 0 460064 132773 171200 0 1314
1316 0 459952 132742 171240 0 1315
1317 0 459805 132779 171280 0 1316
1318 0 459611 132738 171320 0 1317
1319 0 459500 132715 171360 0 1318
1320 0 459418 132745 171400 0 1319
1321 0 459187 132674 171440 0 1320
1322 0 458766 132573 171480 0 1321
1323 0 458626 132538 171520 0 1322
1324 0 458473 132499 171560 0 1323
1325 0 458211 132511 171600 0 1324
1326 0 458092 132522 171640 0 1325
1327 0 457922 132479 171680 0 1326
1328 0 457789 132426 171720 0 1327
1329 0 457712 132412 171760 0 1328
1330 0 457600 132430 171800 0 1329
1331 0 457519 132423 171840 0 1330
1332 0 457422 132431 171880 0 1331
1333 0 457318 132423 171920 0 1332
1334 0 457207 132426 171960 0 1333
1335 0 457097 132426 172000 0 1334
1336 0 457011 132425 172040 0 1335
1337 0 456905 132412 172080 0 1336
1338 0 456844 132330 172120 0 1337
1339 0 456722 132345 172160 0 1338
1340 0 456648 132312 172200 0 1339
1341 0 456581 132307 172240 0 1340
1342 0 456549 132285 172280 0 1341
1343 0 456477 132304 172320 0 1342
1344 0 456427 132255 172360 0 1343
1345 0 456371 132239 172400 0 1344
1346 0 456338 132254 172440 0 1345
1347 0 456290 132264 172480 0 1346
1348 0 456253 132280 172520 0 1347
1349 0 456200 132303 172560 0 1348
1350 0 456083 132271 172600 0 1349
1351 0 455976 132238 172640 0 1350
1352 0 455880 132212 172680 0 1351
1353 0 455778 132171 172720 0 1352
1354 0 455692 132159 172760 0 1353
1355 0 455603 132140 172800 0 1354
1356 5 455526 132044 172840 0 1355
1357 0 455367 132042 172880 0 1356
1358 0 455302 131972 172920 0 1357
1359 0 455242 131931 172960 0 1358
1360 0 455164 131901 173000 0 1359
1361 0 455091 131883 173040 0 1360
1362 0 455028 131842 173080 0 1361
1363 0 455001 131851 173120 0 1362
1364 0 454940 131825 173160 0 1363
1365 0 454884 131736 173200 0 1364
1366 0 454758 131678 173240 0 1365
1367 0 454613 131708 173280 0 1366
1368 0 454540 131651 173320 0 1367
1369 0 454475 131657 173360 0 1368
1370 0 454390 131607 173400 0 1369
1371 0 454290 131558 173440 0 1370
1372 0 454224 131455 173480 0 1371
1373 0 454148 131461 173520 0 1372
1374 0 454090 131418 173560 0 1373
1375 0 453959 131312 173600 0 1374
1376 0 453926 131344 173640 0 1375
1377 0 453763 131306 173680 0 1376
1378 0 453669 131271 173720 0 1377
1379 0 453595 131272 173760 0 1378
1380 0 453527 131255 173800 0 1379
1381 0 453474 131261 173840 0 1380
1382 0 453407 131224 173880 0 1381
1383 0 453321 131102 173920 0 1382
1384 0 453239 131072 173960 0 1383
1385 0 453135 131052 174000 0 1384
1386 0 452749 131172 174040 0 1385
1387 0 451951 130915 174080 0 1386
1388 0 451353 130542 174160 0 1387
1389 0 451289 130569 174200 0 1388
1390 0 451176 130570 174240 0 1389
1391 0 451026 130510 174280 0 1390
1392 0 450814 130470 174320 0 1391
1393 0 450711 130504 174360 0 1392
1394 0 450354 130351 174400 0 1393
1395 0 450264 130399 174440 0 1394
1396 0 450242 130332 174480 0 1395
1397 0 450133 130367 174520 0 1396
1398 0 450049 130344 174560 0 1397
1399 0 450001 130399 174600 0 1398
1400 0 449919 130365 174640 0 1399
1401 0 449870 130410 174680 0 1400
1402 5 449868 130364 174720 0 1401
1403 0 449817 130233 174760 0 1402
1404 0 449542 130326 174800 0 1403
1405 0 449464 130321 174840 0 1404
1406 0 449391 130375 174880 0 1405
1407 0 449350 130375 174920 0 1406
1408 5 449317 130343 174960 0 1407
1409 0 448750 130460 175000 0 1408
1410 0 448672 130450 175040 0 1409
1411 0 448476 130539 175080 0 1410
1412 0 448347 130632 175120 0 1411
1413 0 448147 130670 175160 0 1412
1414 0 448035 130641 175200 0 1413
1415 0 447946 130792 175240 0 1414
1416 0 448001 130770 175280 0 1415
1417 0 447903 130806 175320 0 1416
1418 0 447844 130700 175360 0 1417
1419 0 447643 130950 175400 0 1418
1420 0 447657 130801 175440 0 1419
1421 0 447632 130805 175480 0 1420
1422 0 447592 130806 175520 0 1421
1423 0 447532 130789 175560 0 1422
1424 0 447497 130736 175600 0 1423
1425 0 447426 130781 175640 0 1424
1426 0 447384 130798 175680 0 1425
1427 0 447315 130809 175720 0 1426
1428 0 447215 130814 175760 0 1427
1429 0 447158 130806 175800 0 1428
1430 0 447123 130774 175840 0 1429
1431 0 447049 130784 175880 0 1430
1432 0 446998 130778 175920 0 1431
1433 0 446923 130781 175960 0 1432
1434 0 446890 130751 176000 0 1433
1435 0 446835 130731 176040 0 1434
1436 0 446790 130715 176080 0 1435
1437 0 446742 130700 176120 0 1436
1438 0 446718 130670 176160 0 1437
1439 0 446686 130647 176200 0 1438
1440 0 446646 130622 176240 0 1439
1441 0 446600 130589 176280 0 1440
1442 0 446531 130564 176320 0 1441
1443 0 446490 130549 176360 0 1442
1444 0 446423 130566 176400 0 1443
1445 0 446375 130562 176440 0 1444
1446 0 446205 130478 176520 0 1445
1447 0 446111 130472 176560 0 1446
1448 0 446075 130401 176600 0 1447
1449 0 446003 130300 176640 0 1448
1450 0 445778 130622 176680 0 1449
1451 0 445891 130124 176720 0 1450
1452 0 445699 130006 176760 0 1451
1453 0 445582 129897 176800 0 1452
1454 0 445463 129975 176840 0 1453
1455 0 445427 129993 176880 0 1454
1456 0 445394 130025 176920 0 1455
1457 0 445389 130031 176960 0 1456
1458 0 445328 130015 177000 0 1457
1459 0 445285 129988 177040 0 1458
1460 0 445225 129997 177080 0 1459
1461 0 445117 129986 177120 0 1460
1462 0 445005 129976 177160 0 1461
1463 0 444882 129964 177200 0 1462
1464 0 444808 129960 177240 0 1463
1465 0 444747 129937 177280 0 1464
1466 0 444690 129931 177320 0 1465
1467 0 444596 129932 177360 0 1466
1468 0 444498 129917 177400 0 1467
1469 0 444402 129921 177440 0 1468
1470 0 444195 129852 177480 0 1469
1471 0 443989 129778 177520 0 1470
1472 0 443792 129720 177560 0 1471
1473 0 443668 129657 177600 0 1472
1474 0 443536 129591 177640 0 1473
1475 0 443423 129505 177680 0 1474
1476 0 443298 129435 177720 0 1475
1477 0 443171 129311 177760 0 1476
1478 0 443025 129204 177800 0 1477
1479 0 442893 129079 177840 0 1478
1480 0 442618 129031 177880 0 1479
1481 0 442550 129027 177920 0 1480
1482 0 442490 129018 177960 0 1481
1483 0 442430 129006 178000 0 1482
1484 0 442394 128940 178040 0 1483
1485 0 442361 128875 178080 0 1484
1486 0 442358 128816 178120 0 1485
1487 0 442324 128753 178160 0 1486
1488 0 442274 128780 178200 0 1487
1489 0 442231 128792 178240 0 1488
1490 0 442193 128815 178280 0 1489
1491 0 442162 128826 178320 0 1490
1492 0 442101 128795 178360 0 1491
1493 0 442056 128703 178400 0 1492
1494 0 441996 128648 178440 0 1493
1495 0 441960 128663 178480 0 1494
1496 0 441935 128674 178520 0 1495
1497 0 441909 128689 178560 0 1496
1498 0 441854 128721 178600 0 1497
1499 0 441815 128754 178640 0 1498
1500 0 441736 128746 178680 0 1499
1501 0 441688 128741 178720 0 1500
1502 0 441567 128726 178760 0 1501
1503 0 441468 128726 178800 0 1502
1504 0 441413 128732 178840 0 1503
1505 0 441347 128759 178880 0 1504
1506 0 441302 128768 178920 0 1505
1507 0 441207 128756 179000 0 1506
1508 0 441101 128667 179040 0 1507
1509 0 441004 128575 179080 0 1508
1510 0 440898 128478 179120 0 1509
1511 0 440774 128464 179160 0 1510
1512 0 440639 128455 179200 0 1511
1513 0 440508 128447 179240 0 1512
1514 0 440395 128433 179280 0 1513
1515 0 440280 128412 179320 0 1514
1516 0 440149 128404 179360 0 1515
1517 0 440017 128392 179400 0 1516
1518 0 439902 128364 179440 0 1517
1519 0 439762 128310 179480 0 1518
1520 0 439601 128252 179520 0 1519
1521 0 439450 128187 179560 0 1520
1522 0 439296 128144 179600 0 1521
1523 0 439161 128087 179640 0 1522
1524 0 438727 128024 179680 0 1523
1525 0 438491 128011 179720 0 1524
1526 0 438438 128014 179760 0 1525
1527 0 438380 128006 179800 0 1526
1528 0 438354 127969 179840 0 1527
1529 0 438276 127913 179880 0 1528
1530 0 438115 127844 179920 0 1529
1531 0 438012 127872 179960 0 1530
1532 0 437923 127938 180000 0 1531
1533 0 437902 127879 180040 0 1532
1534 0 437788 127770 180080 0 1533
1535 0 437686 127793 180120 0 1534
1536 0 437566 127796 180160 0 1535
1537 0 437507 127865 180200 0 1536
1538 0 437277 127958 180240 0 1537
1539 0 437171 127893 180280 0 1538
1540 0 436919 128000 180320 0 1539
1541 0 436769 128063 180360 0 1540
1542 0 436534 127992 180400 0 1541
1543 0 436419 127974 180440 0 1542
1544 0 436175 128033 180480 0 1543
1545 0 435753 128034 180520 0 1544
1546 0 435663 128037 180560 0 1545
1547 0 435554 128022 180600 0 1546
1548 0 435368 127982 180640 0 1547
1549 0 435309 128003 180680 0 1548
1550 0 435172 127999 180720 0 1549
1551 0 434833 127887 180760 0 1550
1552 0 434722 127921 180800 0 1551
1553 0 434341 127827 180840 0 1552
1554 0 434193 127829 180880 0 1553
1555 0 434065 127805 180920 0 1554
1556 0 433908 127833 180960 0 1555
1557 0 433746 127895 181000 0 1556
1558 0 433711 127948 181040 0 1557
1559 0 433581 127873 181080 0 1558
1560 0 433409 127870 181120 0 1559
1561 0 433359 127826 181160 0 1560
1562 5 431526 127360 181160 0 1561
1563 0 429994 127412 181160 0 1562
1564 0 428293 127668 181160 0 1563
1565 0 428387 127621 181120 0 1564
1566 0 428332 127627 181080 0 1565
1567 0 427976 127763 181040 0 1566
1568 0 427737 127793 181000 0 1567
1569 0 427550 127815 180960 0 1568
1570 0 427422 127877 180920 0 1569
1571 0 427388 127893 180880 0 1570
1572 0 427063 127951 180840 0 1571
1573 0 426774 127994 180800 0 1572
1574 0 426361 128081 180760 0 1573
1575 0 426258 128192 180720 0 1574
1576 0 426123 128234 180680 0 1575
1577 0 425962 128316 180640 0 1576
1578 0 425866 128303 180600 0 1577
1579 0 425890 128268 180560 0 1578
1580 0 425844 128325 180520 0 1579
1581 0 425484 128424 180480 0 1580
1582 0 425391 128448 180440 0 1581
1583 0 425281 128417 180400 0 1582
1584 0 424889 128662 180360 0 1583
1585 0 424826 128623 180320 0 1584
1586 0 424843 128569 180280 0 1585
1587 0 424423 128706 180240 0 1586
1588 0 424370 128713 180200 0 1587
1589 0 424209 128734 180160 0 1588
1590 0 424133 128758 180120 0 1589
1591 0 424349 128550 180080 0 1590
1592 0 424194 128607 180040 0 1591
1593 0 424026 128619 180000 0 1592
1594 0 423843 128658 179960 0 1593
1595 0 423774 128657 179920 0 1594
1596 0 423683 128656 179880 0 1595
1597 0 423359 128786 179840 0 1596
1598 0 423018 128860 179800 0 1597
1599 0 422850 128894 179760 0 1598
1600 0 422604 128959 179720 0 1599
1601 0 422564 128990 179680 0 1600
1602 0 422285 128962 179640 0 1601
1603 0 422073 128927 179600 0 1602
1604 0 421917 129033 179560 0 1603
1605 0 421690 129044 179520 0 1604
1606 0 421440 129166 179480 0 1605
1607 0 421452 129121 179440 0 1606
1608 0 421270 129135 179400 0 1607
1609 0 421034 129224 179360 0 1608
1610 0 420889 129351 179320 0 1609
1611 0 420712 129404 179280 0 1610
1612 0 420569 129420 179240 0 1611
1613 0 420574 129375 179200 0 1612
1614 0 420562 129347 179160 0 1613
1615 0 420513 129351 179120 0 1614
1616 0 420330 129490 179080 0 1615
1617 0 420305 129530 179040 0 1616
1618 0 420322 129474 179000 0 1617
1619 0 419873 129762 178920 0 1618
1620 0 419719 129887 178880 0 1619
1621 0 419589 129994 178840 0 1620
1622 0 419442 130106 178800 0 1621
1623 0 419336 130199 178760 0 1622
1624 0 419196 130328 178720 0 1623
1625 0 419047 130432 178680 0 1624
1626 0 418946 130532 178640 0 1625
1627 0 418829 130687 178600 0 1626
1628 0 418716 130831 178560 0 1627
1629 0 418598 130988 178520 0 1628
1630 0 418282 131176 178480 0 1629
1631 0 418193 131219 178440 0 1630
1632 0 418117 131236 178400 0 1631
1633 0 417986 131198 178360 0 1632
1634 0 417893 131242 178320 0 1633
1635 0 417907 131226 178280 0 1634
1636 0 417846 131235 178240 0 1635
1637 0 417780 131306 178200 0 1636
1638 0 417761 131297 178160 0 1637
1639 0 417642 131264 178120 0 1638
1640 0 417640 131276 178080 0 1639
1641 0 417489 131404 178040 0 1640
1642 0 417369 131450 178000 0 1641
1643 0 417374 131506 177960 0 1642
1644 0 417328 131500 177920 0 1643
1645 0 417204 131605 177880 0 1644
1646 0 416961 131767 177720 0 1645
1647 0 415765 132133 177240 0 1646
1648 0 415376 132516 177200 0 1647
1649 0 415430 132532 177160 0 1648
1650 0 415441 132603 177080 0 1649
1651 0 415320 132656 176960 0 1650
1652 0 415205 132591 176880 0 1651
1653 0 415152 132625 176760 0 1652
1654 0 415035 132567 176640 0 1653
1655 0 414841 132719 176520 0 1654
1656 0 414838 132910 176440 0 1655
1657 0 414836 133101 176360 0 1656
1658 0 414814 133258 176280 0 1657
1659 0 414750 133397 176200 0 1658
1660 0 414560 133610 176120 0 1659
1661 0 414274 133747 176080 0 1660
1662 0 413934 133784 175960 0 1661
1663 0 413885 133825 175800 0 1662
1664 0 413685 133917 175720 0 1663
1665 0 413594 133681 175600 0 1664
1666 0 413309 133867 175560 0 1665
1667 0 413425 133827 175520 0 1666
1668 0 413416 133791 175480 0 1667
1669 0 413399 133719 175400 0 1668
1670 0 413290 133802 175320 0 1669
1671 0 413191 133873 175280 0 1670
1672 0 413086 133885 175200 0 1671
1673 0 413122 133949 175160 0 1672
1674 0 412954 134107 175040 0 1673
1675 5 411581 134758 175040 0 1674
1676 0 410757 135350 175040 0 1675
1677 0 410658 135385 175160 0 1676
1678 0 410581 135403 175360 0 1677
1679 0 410494 135483 175560 0 1678
1680 0 410261 135630 175760 0 1679
1681 0 409984 135710 175840 0 1680
1682 0 409825 135658 175920 0 1681
1683 0 409614 135585 176000 0 1682
1684 0 409538 135496 176080 0 1683
1685 0 409545 135559 176200 0 1684
1686 0 409440 135513 176320 0 1685
1687 0 409433 135506 176360 0 1686
1688 0 409420 135491 176440 0 1687
1689 0 409336 135405 176520 0 1688
1690 0 409144 135751 176600 0 1689
1691 0 408448 135749 176760 0 1690
1692 0 408263 135722 176800 0 1691
1693 0 407893 135669 176880 0 1692
1694 0 407687 135801 177000 0 1693
1695 0 407673 135861 177080 0 1694
1696 0 407625 135902 177280 0 1695
1697 0 407376 135953 177440 0 1696
1698 0 406945 136119 177560 0 1697
1699 0 406689 136088 177720 0 1698
1700 0 406645 136074 177840 0 1699
1701 0 406285 136070 178000 0 1700
1702 0 405977 135917 178200 0 1701
1703 0 405824 135730 178360 0 1702
1704 0 405813 135882 178440 0 1703
1705 0 405705 135921 178560 0 1704
1706 0 405361 136106 178840 0 1705
1707 0 404962 136263 178920 0 1706
1708 5 404563 136422 179000 0 1707
1709 0 404364 136502 179040 0 1708
1710 0 404157 136690 179240 0 1709
1711 0 403865 136707 179360 0 1710
1712 0 403921 136718 179520 0 1711
1713 0 403945 136642 179680 0 1712
1714 0 403929 136659 179840 0 1713
1715 0 403821 136621 179880 0 1714
1716 0 403890 136687 180000 0 1715
1717 0 404012 136701 180160 0 1716
1718 0 403805 136666 180280 0 1717
1719 0 403549 136627 180400 0 1718
1720 0 403501 136657 180480 0 1719
1721 0 403282 136625 180600 0 1720
1722 0 402968 136604 180680 0 1721
1723 0 402732 136709 180800 0 1722
1724 0 402298 136599 180880 0 1723
1725 0 401521 136796 181080 0 1724
1726 0 400940 137069 181240 0 1725
1727 0 399765 137444 181440 0 1726
1728 0 399280 138030 181640 0 1727
1729 0 398957 138159 181800 0 1728
1730 0 398803 138371 181920 0 1729
1731 0 398205 138718 182080 0 1730
1732 0 397770 138788 182160 0 1731
1733 0 397653 138614 182240 0 1732
1734 0 397287 138696 182320 0 1733
1735 0 397029 138927 182440 0 1734
1736 0 396785 139268 182520 0 1735
1737 0 395997 139636 182600 0 1736
1738 0 395134 139851 182720 0 1737
1739 0 394746 140016 182760 0 1738
1740 0 394591 140075 182840 0 1739
1741 0 394546 140094 182880 0 1740
1742 0 394545 140174 182960 0 1741
1743 0 394370 140192 183040 0 1742
1744 0 394196 140280 183080 0 1743
1745 0 393946 140595 183200 0 1744
1746 0 393553 140786 183280 0 1745
1747 0 393503 140950 183320 0 1746
1748 0 393118 141018 183440 0 1747
1749 0 392829 141303 183520 0 1748
1750 0 392681 141460 183600 0 1749
1751 0 392518 141740 183680 0 1750
1752 0 392390 141872 183760 0 1751
1753 0 392005 142103 183880 0 1752
1754 0 391618 142515 183920 0 1753
1755 0 391587 142674 184040 0 1754
1756 0 391437 143027 184120 0 1755
1757 0 391370 143133 184240 0 1756
1758 0 391325 143203 184320 0 1757
1759 0 391181 143402 184360 0 1758
1760 0 391038 143600 184400 0 1759
1761 0 390894 143799 184440 0 1760
1762 0 390676 143901 184480 0 1761
1763 0 390458 144003 184520 0 1762
1764 0 390515 144023 184600 0 1763
1765 0 390514 143798 184640 0 1764
1766 0 390537 143943 184760 0 1765
1767 0 390211 144317 184880 0 1766
1768 0 390099 144580 184960 0 1767
1769 0 389991 144636 185080 0 1768
1770 0 389814 144790 185120 0 1769
1771 0 389783 144878 185200 0 1770
1772 0 389691 145035 185280 0 1771
1773 0 389615 145145 185360 0 1772
1774 0 389607 145220 185440 0 1773
1775 0 389546 145240 185520 0 1774
1776 0 389351 145356 185600 0 1775
1777 0 389243 145455 185680 0 1776
1778 0 389254 145579 185760 0 1777
1779 0 389098 145617 185840 0 1778
1780 0 389174 145737 185920 0 1779
1781 0 388917 145679 186000 0 1780
1782 0 389097 145897 186080 0 1781
1783 0 389054 146001 186200 0 1782
1784 0 388767 145997 186280 0 1783
1785 0 388719 146038 186320 0 1784
1786 0 388659 146081 186360 0 1785
1787 0 388575 146160 186440 0 1786
1788 0 388368 146208 186520 0 1787
1789 0 388155 146176 186640 0 1788
1790 5 388051 146253 186680 0 1789
1791 0 387791 146412 186760 0 1790
1792 0 387467 146645 186880 0 1791
1793 0 387215 146815 187000 0 1792
1794 0 386979 146824 187120 0 1793
1795 0 386950 146887 187200 0 1794
1796 0 386831 146952 187280 0 1795
1797 0 386688 146998 187360 0 1796
1798 0 386463 147111 187440 0 1797
1799 0 386367 147208 187520 0 1798
1800 0 386219 147317 187600 0 1799
1801 0 386079 147377 187680 0 1800
1802 0 385679 147412 187800 0 1801
1803 0 385595 147496 187840 0 1802
1804 0 385461 147496 187920 0 1803
1805 0 385363 147585 188040 0 1804
1806 0 385099 147609 188120 0 1805
1807 0 385003 147688 188240 0 1806
1808 0 384907 147789 188360 0 1807
1809 0 384874 147859 188440 0 1808
1810 0 384782 147903 188520 0 1809
1811 0 384483 147956 188640 0 1810
1812 0 384481 148110 188760 0 1811
1813 0 384259 148169 188840 0 1812
1814 0 384211 148228 188960 0 1813
1815 0 383956 148388 189080 0 1814
1816 0 383851 148514 189160 0 1815
1817 0 383919 148638 189280 0 1816
1818 0 383856 148689 189360 0 1817
1819 0 383720 148844 189480 0 1818
1820 0 383527 148877 189560 0 1819
1821 0 383398 149039 189640 0 1820
1822 0 383215 149130 189720 0 1821
1823 0 383107 149387 189880 0 1822
1824 0 383031 149453 189920 0 1823
1825 0 383007 149496 190000 0 1824
1826 0 382979 149521 190080 0 1825
1827 5 382891 149413 190160 0 1826
1828 0 382515 149569 190240 0 1827
1829 0 382027 149849 190320 0 1828
1830 0 381747 150345 190320 0 1829
1831 0 380999 150681 190320 0 1830
1832 0 379867 151317 190320 0 1831
1833 5 378663 151737 190320 0 1832
1834 0 378546 151786 190240 0 1833
1835 0 378432 151833 190160 0 1834
1836 0 378571 151876 190000 0 1835
1837 0 378475 151936 189880 0 1836
1838 0 378656 152094 189760 0 1837
1839 0 378516 152158 189680 0 1838
1840 0 378371 152226 189560 0 1839
1841 0 378415 152284 189440 0 1840
1842 0 378419 152209 189400 0 1841
1843 0 378436 152242 189320 0 1842
1844 0 378444 152258 189280 0 1843
1845 0 378385 152138 189200 0 1844
1846 0 378343 152095 189160 0 1845
1847 0 378251 152009 189120 0 1846
1848 0 378104 151906 189000 0 1847
1849 0 378083 151929 188920 0 1848
1850 0 377953 151970 188760 0 1849
1851 0 377922 152042 188680 0 1850
1852 0 377891 152114 188600 0 1851
1853 0 377735 152113 188480 0 1852
1854 0 377575 152346 188200 0 1853
1855 0 377572 152510 188120 0 1854
1856 0 377554 152565 187920 0 1855
1857 0 377523 152678 187760 0 1856
1858 0 377480 152678 187640 0 1857
1859 0 377419 152734 187520 0 1858
1860 0 377364 152777 187440 0 1859
1861 0 377355 152765 187360 0 1860
1862 0 377405 152733 187280 0 1861
1863 0 377339 152973 187160 0 1862
1864 0 377187 153261 186960 0 1863
1865 0 377168 153414 186720 0 1864
1866 0 377209 153522 186520 0 1865
1867 0 377181 153582 186480 0 1866
1868 0 377124 153703 186400 0 1867
1869 5 377115 153764 186280 0 1868
1870 0 376871 154106 186240 0 1869
1871 0 376136 154312 186200 0 1870
1872 0 375656 154449 186080 0 1871
1873 0 375160 154563 185920 0 1872
1874 0 374877 154596 185760 0 1873
1875 0 374860 154508 185600 0 1874
1876 0 374809 154498 185320 0 1875
1877 0 374708 154370 185080 0 1876
1878 0 374496 154353 184920 0 1877
1879 0 374248 154348 184760 0 1878
1880 5 374167 154454 184720 0 1879
1881 0 374004 154667 184640 0 1880
1882 0 373915 154715 184600 0 1881
1883 0 373828 154770 184560 0 1882
1884 0 373701 154739 184480 0 1883
1885 0 373676 154520 184280 0 1884
1886 0 373687 154199 184120 0 1885
1887 0 373540 153879 183800 0 1886
1888 0 373488 153773 183640 0 1887
1889 0 373581 153668 183400 0 1888
1890 0 373645 153569 183160 0 1889
1891 0 373603 153579 183120 0 1890
1892 0 373643 153587 183000 0 1891
1893 0 373675 153762 182840 0 1892
1894 0 373779 153829 182680 0 1893
1895 0 374015 153924 182480 0 1894
1896 0 374179 153922 182240 0 1895
1897 0 374240 153978 182040 0 1896
1898 0 374219 153997 181720 0 1897
1899 0 374180 153995 181520 0 1898
1900 0 374191 153989 181440 0 1899
1901 0 374375 153757 181160 0 1900
1902 0 374168 153457 180520 0 1901
1903 0 374107 153394 180440 0 1902
1904 0 374092 153382 180240 0 1903
1905 0 373992 153263 180040 0 1904
1906 0 373945 153370 179880 0 1905
1907 0 373817 153465 179680 0 1906
1908 0 373680 153630 179400 0 1907
1909 0 373479 153867 179240 0 1908
1910 0 373308 154043 179040 0 1909
1911 0 372995 153985 178800 0 1910
1912 0 372772 154086 178600 0 1911
1913 0 372684 154198 178400 0 1912
1914 0 372684 154235 178280 0 1913
1915 0 372716 154410 178080 0 1914
1916 0 372665 154557 177920 0 1915
1917 0 372621 154694 177680 0 1916
1918 0 372686 154954 177520 0 1917
1919 0 372830 155239 177280 0 1918
1920 0 372911 155213 177000 0 1919
1921 0 372878 155214 176960 0 1920
1922 0 372973 155460 176800 0 1921
1923 0 372963 155581 176640 0 1922
1924 0 373042 155721 176440 0 1923
1925 0 373041 155724 176360 0 1924
1926 0 373094 155710 176240 0 1925
1927 0 373230 155723 176040 0 1926
1928 0 373171 155877 175880 0 1927
1929 0 373178 156107 175720 0 1928
1930 0 373154 156290 175520 0 1929
1931 0 373346 156403 175360 0 1930
1932 0 373503 156634 175120 0 1931
1933 0 373575 156731 174880 0 1932
1934 0 373608 156712 174640 0 1933
1935 0 373561 156731 174400 0 1934
1936 0 373528 156880 174160 0 1935
1937 0 373550 156914 174080 0 1936
1938 5 373422 157207 173960 0 1937
1939 0 373253 157331 173800 0 1938
1940 0 373070 157304 173680 0 1939
1941 0 372948 157286 173600 0 1940
1942 0 372696 157463 173400 0 1941
1943 0 372959 157522 173360 0 1942
1944 0 373010 157619 173280 0 1943
1945 0 373142 157835 173200 0 1944
1946 0 373314 158034 173000 0 1945
1947 0 373330 158310 172800 0 1946
1948 0 373385 158327 172560 0 1947
1949 0 373345 158314 172480 0 1948
1950 0 373278 158447 172280 0 1949
1951 0 373294 158626 172080 0 1950
1952 0 373322 158694 171760 0 1951
1953 0 373295 158599 171520 0 1952
1954 0 373326 158611 171320 0 1953
1955 0 373322 158579 171040 0 1954
1956 0 373251 158566 170880 0 1955
1957 0 373319 158634 170720 0 1956
1958 0 373275 158846 170480 0 1957
1959 0 373191 158868 170320 0 1958
1960 0 373035 158847 170120 0 1959
1961 0 373083 158803 169880 0 1960
1962 0 373044 158375 169560 0 1961
1963 5 373046 158279 169480 0 1962
1964 0 373084 158348 169360 0 1963
1965 0 373110 158395 169280 0 1964
1966 0 373019 158435 169080 0 1965
1967 0 373022 158447 168880 0 1966
1968 0 373062 158335 168760 0 1967
1969 0 373227 158234 168680 0 1968
1970 0 373214 158042 168560 0 1969
1971 0 373287 158075 168320 0 1970
1972 0 373323 158152 168080 0 1971
1973 0 373344 158122 167920 0 1972
1974 5 373355 158140 167800 0 1973
1975 0 373370 158165 167640 0 1974
1976 5 373439 158254 167400 0 1975
1977 0 373705 157862 167360 0 1976
1978 0 373763 157822 167320 0 1977
1979 0 373835 157810 167280 0 1978
1980 0 373847 157806 167240 0 1979
1981 0 373907 157782 167200 0 1980
1982 0 374035 157418 167160 0 1981
1983 0 374297 156882 167160 0 1982
1984 0 374421 156810 167120 0 1983
1985 0 374547 156682 167080 0 1984
1986 0 374903 156638 167120 0 1985
1987 6 374939 156638 167160 0 1986
1988 0 449898 129488 174720 0 1402
1989 0 449891 129491 174760 0 1988
1990 0 449874 129377 174800 0 1989
1991 0 449863 129306 174840 0 1990
1992 0 449853 129190 174880 0 1991
1993 0 449811 129215 174920 0 1992
1994 0 449725 128923 174960 0 1993
1995 0 449606 128708 175000 0 1994
1996 0 449567 128605 175040 0 1995
1997 0 449513 128496 175080 0 1996
1998 0 449516 128361 175120 0 1997
1999 0 449472 128261 175160 0 1998
2000 5 449530 128153 175200 0 1999
2001 0 449514 127532 175200 0 2000
2002 0 449529 127484 175160 0 2001
2003 0 449556 127426 175120 0 2002
2004 0 449587 127357 175080 0 2003
2005 0 449627 127262 175040 0 2004
2006 0 449649 127225 175000 0 2005
2007 0 449695 127163 174960 0 2006
2008 0 449714 127131 174920 0 2007
2009 0 449730 127115 174880 0 2008
2010 0 449772 127031 174840 0 2009
2011 0 449776 127009 174800 0 2010
2012 0 449790 126988 174760 0 2011
2013 0 449792 126915 174720 0 2012
2014 0 449852 126808 174680 0 2013
2015 0 449765 126732 174640 0 2014
2016 0 449737 126690 174600 0 2015
2017 0 449748 126626 174560 0 2016
2018 0 449740 126507 174520 0 2017
2019 0 449782 126429 174480 0 2018
2020 0 449776 126390 174440 0 2019
2021 0 449772 126348 174400 0 2020
2022 0 449792 126231 174360 0 2021
2023 0 449722 126139 174320 0 2022
2024 0 449701 126087 174280 0 2023
2025 0 449672 126020 174240 0 2024
2026 0 449691 125981 174200 0 2025
2027 0 449626 125897 174160 0 2026
2028 0 449625 125866 174080 0 2027
2029 0 449602 125842 174040 0 2028
2030 0 449514 125706 174000 0 2029
2031 0 449531 125610 173960 0 2030
2032 0 449512 125536 173920 0 2031
2033 0 449444 125471 173880 0 2032
2034 0 449309 125165 173840 0 2033
2035 0 449186 125008 173800 0 2034
2036 5 449012 124595 173800 0 2035
2037 0 448972 124529 173760 0 2036
2038 0 448928 124470 173720 0 2037
2039 0 448840 124385 173680 0 2038
2040 0 448866 124329 173640 0 2039
2041 0 448929 124259 173600 0 2040
2042 0 448969 124204 173560 0 2041
2043 0 448948 124169 173520 0 2042
2044 0 448981 124161 173480 0 2043
2045 0 448976 124156 173440 0 2044
2046 0 448993 124229 173400 0 2045
2047 0 449024 124258 173360 0 2046
2048 0 449025 124371 173320 0 2047
2049 0 449067 124349 173280 0 2048
2050 0 449037 124479 173240 0 2049
2051 0 449055 124456 173200 0 2050
2052 0 449090 124448 173160 0 2051
2053 0 448984 124454 173120 0 2052
2054 0 448954 124444 173080 0 2053
2055 0 448768 124186 173040 0 2054
2056 0 448839 124105 172960 0 2055
2057 0 448816 124139 173000 0 2056
2058 0 448891 124045 172920 0 2057
2059 0 448896 123832 172880 0 2058
2060 5 448942 123705 172840 0 2059
2061 0 448907 123055 172800 0 2060
2062 0 448927 122827 172760 0 2061
2063 0 449010 122599 172720 0 2062
2064 0 449050 122526 172680 0 2063
2065 0 449054 122508 172640 0 2064
2066 0 449029 122432 172600 0 2065
2067 0 449051 122394 172560 0 2066
2068 0 449089 122333 172520 0 2067
2069 0 449122 122280 172480 0 2068
2070 0 449151 122253 172440 0 2069
2071 0 449195 122224 172400 0 2070
2072 0 449286 122133 172360 0 2071
2073 0 449349 122120 172320 0 2072
2074 0 449374 122150 172280 0 2073
2075 0 449430 122099 172240 0 2074
2076 0 449405 122114 172200 0 2075
2077 0 449443 122138 172160 0 2076
2078 0 449466 122145 172120 0 2077
2079 0 449475 122147 172080 0 2078
2080 0 449546 122123 172040 0 2079
2081 0 449599 122060 172000 0 2080
2082 0 449601 122041 171960 0 2081
2083 0 449647 122015 171920 0 2082
2084 0 449633 122064 171880 0 2083
2085 0 449673 121998 171840 0 2084
2086 0 449704 121963 171800 0 2085
2087 0 449739 121918 171760 0 2086
2088 0 449777 121874 171720 0 2087
2089 0 449825 121822 171680 0 2088
2090 0 449885 121836 171640 0 2089
2091 0 449896 121856 171600 0 2090
2092 0 449973 121826 171560 0 2091
2093 5 450071 121831 171520 0 2092
2094 0 450431 121794 171480 0 2093
2095 0 450708 121805 171440 0 2094
2096 0 450754 121741 171400 0 2095
2097 0 450802 121698 171360 0 2096
2098 0 450843 121644 171320 0 2097
2099 0 450884 121602 171280 0 2098
2100 0 450920 121542 171240 0 2099
2101 0 450984 121499 171200 0 2100
2102 0 451000 121522 171160 0 2101
2103 0 451044 121581 171120 0 2102
2104 0 451078 121590 171080 0 2103
2105 0 451112 121513 171040 0 2104
2106 0 451144 121517 171000 0 2105
2107 0 451168 121528 170960 0 2106
2108 0 451188 121506 170920 0 2107
2109 0 451210 121504 170880 0 2108
2110 0 451165 121570 170840 0 2109
2111 0 451175 121523 170800 0 2110
2112 0 451222 121465 170760 0 2111
2113 0 451254 121411 170720 0 2112
2114 0 451324 121420 170680 0 2113
2115 0 451360 121406 170640 0 2114
2116 0 451404 121343 170600 0 2115
2117 0 451423 121291 170560 0 2116
2118 0 451387 121348 170520 0 2117
2119 0 451413 121298 170480 0 2118
2120 0 451412 121292 170440 0 2119
2121 5 451361 121305 170400 0 2120
2122 0 451384 121028 170360 0 2121
2123 0 451390 121028 170320 0 2122
2124 0 451370 120994 170280 0 2123
2125 0 451340 120864 170240 0 2124
2126 0 451386 120845 170200 0 2125
2127 0 451344 120769 170160 0 2126
2128 0 451411 120708 170120 0 2127
2129 0 451424 120642 170080 0 2128
2130 0 451399 120618 170040 0 2129
2131 0 451408 120610 170000 0 2130
2132 0 451504 120636 169960 0 2131
2133 0 451476 120628 169920 0 2132
2134 5 451535 120593 169880 0 2133
2135 0 451517 120243 169840 0 2134
2136 0 451550 120167 169800 0 2135
2137 0 451530 120134 169760 0 2136
2138 0 451525 120087 169720 0 2137
2139 0 451540 120035 169680 0 2138
2140 0 451573 119989 169640 0 2139
2141 0 451574 119961 169600 0 2140
2142 0 451530 119953 169560 0 2141
2143 0 451589 119883 169520 0 2142
2144 0 451624 119887 169480 0 2143
2145 0 451658 119832 169440 0 2144
2146 0 451664 119803 169400 0 2145
2147 0 451723 119816 169360 0 2146
2148 0 451709 119809 169320 0 2147
2149 0 451761 119750 169280 0 2148
2150 0 451818 119682 169240 0 2149
2151 0 451842 119655 169200 0 2150
2152 0 451898 119614 169160 0 2151
2153 0 451970 119559 169120 0 2152
2154 0 452021 119576 169080 0 2153
2155 0 452063 119522 169040 0 2154
2156 0 452125 119470 169000 0 2155
2157 0 452102 119471 168960 0 2156
2158 0 452154 119429 168920 0 2157
2159 0 452189 119420 168880 0 2158
2160 0 452290 119380 168840 0 2159
2161 0 452343 119377 168800 0 2160
2162 0 452430 119374 168760 0 2161
2163 0 452451 119375 168720 0 2162
2164 0 452466 119373 168680 0 2163
2165 0 452536 119305 168640 0 2164
2166 0 452573 119297 168600 0 2165
2167 0 452633 119252 168560 0 2166
2168 0 452662 119221 168520 0 2167
2169 0 452810 119169 168480 0 2168
2170 0 452994 119090 168440 0 2169
2171 0 453059 119023 168400 0 2170
2172 0 453147 118866 168360 0 2171
2173 0 453305 118717 168320 0 2172
2174 0 453379 118656 168280 0 2173
2175 0 453390 118562 168240 0 2174
2176 0 453454 118544 168200 0 2175
2177 0 453461 118532 168160 0 2176
2178 0 453435 118583 168120 0 2177
2179 0 453451 118605 168080 0 2178
2180 0 453488 118593 168040 0 2179
2181 0 453511 118558 168000 0 2180
2182 0 453486 118584 167960 0 2181
2183 0 453489 118568 167920 0 2182
2184 0 453479 118554 167880 0 2183
2185 0 453500 118516 167840 0 2184
2186 0 453507 118477 167800 0 2185
2187 0 453530 118488 167760 0 2186
2188 0 453562 118474 167720 0 2187
2189 0 453579 118440 167640 0 2188
2190 0 453611 118435 167600 0 2189
2191 0 453636 118415 167560 0 2190
2192 0 453654 118430 167520 0 2191
2193 0 453678 118436 167480 0 2192
2194 0 453647 118489 167440 0 2193
2195 0 453692 118507 167400 0 2194
2196 0 453743 118462 167360 0 2195
2197 0 453745 118480 167320 0 2196
2198 0 453766 118468 167280 0 2197
2199 0 453788 118463 167240 0 2198
2200 0 453809 118505 167200 0 2199
2201 0 453832 118463 167160 0 2200
2202 0 453820 118458 167120 0 2201
2203 0 453855 118491 167080 0 2202
2204 0 453890 118469 167040 0 2203
2205 0 453936 118446 167000 0 2204
2206 0 453986 118402 166960 0 2205
2207 0 454015 118429 166920 0 2206
2208 0 454096 118436 166880 0 2207
2209 0 454128 118466 166840 0 2208
2210 0 454189 118495 166800 0 2209
2211 0 454226 118481 166760 0 2210
2212 0 454267 118460 166720 0 2211
2213 0 454297 118492 166680 0 2212
2214 0 454340 118496 166640 0 2213
2215 0 454385 118527 166600 0 2214
2216 0 454416 118451 166560 0 2215
2217 0 454475 118427 166520 0 2216
2218 0 454489 118406 166480 0 2217
2219 0 454516 118441 166440 0 2218
2220 0 454555 118426 166400 0 2219
2221 0 454621 118431 166360 0 2220
2222 0 454680 118423 166320 0 2221
2223 0 454733 118457 166280 0 2222
2224 0 454852 118492 166200 0 2223
2225 0 454911 118492 166160 0 2224
2226 0 454946 118535 166120 0 2225
2227 0 455043 118556 166080 0 2226
2228 0 455129 118598 166040 0 2227
2229 0 455221 118591 166000 0 2228
2230 0 455301 118642 165960 0 2229
2231 0 455413 118682 165920 0 2230
2232 0 455477 118738 165880 0 2231
2233 0 455554 118793 165840 0 2232
2234 0 455627 118844 165800 0 2233
2235 0 455717 118868 165760 0 2234
2236 0 455791 118871 165720 0 2235
2237 0 455855 118902 165680 0 2236
2238 0 455937 118936 165640 0 2237
2239 0 456023 118943 165600 0 2238
2240 0 456097 118950 165560 0 2239
2241 0 456186 118978 165520 0 2240
2242 0 456249 118968 165480 0 2241
2243 0 456308 119005 165440 0 2242
2244 0 456392 119053 165400 0 2243
2245 0 456460 119038 165360 0 2244
2246 0 456526 119033 165320 0 2245
2247 0 456591 119048 165280 0 2246
2248 0 456626 119089 165240 0 2247
2249 0 456689 119151 165200 0 2248
2250 0 456773 119221 165160 0 2249
2251 0 456816 119175 165120 0 2250
2252 0 456866 119208 165080 0 2251
2253 0 456937 119246 165040 0 2252
2254 0 456942 119253 165000 0 2253
2255 0 456943 119306 164960 0 2254
2256 0 456972 119293 164920 0 2255
2257 0 457004 119335 164880 0 2256
2258 0 457027 119350 164840 0 2257
2259 0 457035 119396 164800 0 2258
2260 0 457069 119389 164760 0 2259
2261 0 457076 119408 164720 0 2260
2262 0 457075 119386 164680 0 2261
2263 0 457113 119406 164640 0 2262
2264 0 457131 119428 164600 0 2263
2265 0 457230 119477 164560 0 2264
2266 0 457301 119432 164520 0 2265
2267 0 457378 119404 164480 0 2266
2268 0 457430 119389 164440 0 2267
2269 0 457397 119355 164400 0 2268
2270 0 457629 119318 164360 0 2269
2271 0 457660 119347 164320 0 2270
2272 0 457657 119351 164280 0 2271
2273 0 457713 119351 164240 0 2272
2274 0 457717 119382 164200 0 2273
2275 0 457733 119379 164160 0 2274
2276 0 457802 119417 164120 0 2275
2277 0 457850 119440 164080 0 2276
2278 0 457907 119463 164040 0 2277
2279 0 457960 119469 164000 0 2278
2280 0 457992 119464 163960 0 2279
2281 0 458048 119471 163920 0 2280
2282 0 458116 119501 163880 0 2281
2283 0 458218 119510 163840 0 2282
2284 0 458363 119540 163800 0 2283
2285 0 458419 119525 163760 0 2284
2286 0 458524 119544 163720 0 2285
2287 0 458637 119560 163680 0 2286
2288 0 458745 119578 163640 0 2287
2289 0 458774 119543 163600 0 2288
2290 0 458826 119539 163560 0 2289
2291 0 458955 119541 163520 0 2290
2292 0 459025 119517 163480 0 2291
2293 0 459108 119571 163440 0 2292
2294 0 459175 119561 163400 0 2293
2295 0 459235 119559 163360 0 2294
2296 0 459253 119521 163320 0 2295
2297 0 459337 119535 163280 0 2296
2298 0 459410 119544 163240 0 2297
2299 0 459493 119624 163200 0 2298
2300 0 459502 119643 163160 0 2299
2301 0 459526 119646 163120 0 2300
2302 0 459576 119591 163080 0 2301
2303 0 459604 119582 163040 0 2302
2304 0 459635 119568 163000 0 2303
2305 0 459667 119582 162960 0 2304
2306 0 459688 119566 162920 0 2305
2307 0 459705 119591 162880 0 2306
2308 0 459677 119555 162840 0 2307
2309 0 459726 119544 162800 0 2308
2310 0 459734 119536 162760 0 2309
2311 0 459773 119540 162720 0 2310
2312 0 459823 119476 162680 0 2311
2313 0 459832 119478 162640 0 2312
2314 0 459881 119429 162600 0 2313
2315 0 459921 119446 162560 0 2314
2316 0 459946 119399 162520 0 2315
2317 0 459973 119357 162480 0 2316
2318 0 460018 119322 162440 0 2317
2319 0 460037 119302 162400 0 2318
2320 0 460057 119292 162360 0 2319
2321 0 460107 119244 162320 0 2320
2322 0 460139 119254 162280 0 2321
2323 0 460176 119195 162240 0 2322
2324 0 460222 119194 162200 0 2323
2325 0 460265 119147 162160 0 2324
2326 0 460334 119094 162120 0 2325
2327 0 460403 119085 162080 0 2326
2328 0 460499 119028 162040 0 2327
2329 0 460609 119042 162000 0 2328
2330 0 460647 118952 161960 0 2329
2331 0 460684 118931 161920 0 2330
2332 0 460707 118894 161880 0 2331
2333 0 460718 118921 161840 0 2332
2334 0 460725 118814 161800 0 2333
2335 0 460762 118744 161760 0 2334
2336 0 460749 118710 161720 0 2335
2337 0 460742 118687 161680 0 2336
2338 0 460771 118627 161640 0 2337
2339 0 460820 118623 161600 0 2338
2340 0 460840 118587 161560 0 2339
2341 0 460876 118574 161520 0 2340
2342 0 460941 118566 161480 0 2341
2343 0 460968 118580 161440 0 2342
2344 0 461013 118543 161400 0 2343
2345 0 461058 118475 161360 0 2344
2346 0 461080 118493 161320 0 2345
2347 0 461113 118461 161280 0 2346
2348 0 461181 118464 161240 0 2347
2349 0 461222 118432 161200 0 2348
2350 0 461291 118433 161160 0 2349
2351 0 461322 118410 161120 0 2350
2352 0 461345 118411 161080 0 2351
2353 0 461374 118392 161040 0 2352
2354 0 461442 118373 161000 0 2353
2355 0 461445 118397 160960 0 2354
2356 0 461460 118414 160920 0 2355
2357 0 461502 118438 160880 0 2356
2358 0 461556 118458 160840 0 2357
2359 0 461630 118444 160800 0 2358
2360 0 461658 118465 160760 0 2359
2361 0 461723 118447 160720 0 2360
2362 0 461765 118475 160680 0 2361
2363 0 461788 118465 160640 0 2362
2364 0 461819 118419 160600 0 2363
2365 0 461810 118420 160560 0 2364
2366 0 461854 118366 160520 0 2365
2367 0 461878 118371 160480 0 2366
2368 0 461899 118388 160440 0 2367
2369 0 461939 118421 160400 0 2368
2370 0 461966 118425 160360 0 2369
2371 0 461989 118430 160320 0 2370
2372 0 462037 118438 160280 0 2371
2373 0 462110 118447 160240 0 2372
2374 0 462134 118461 160200 0 2373
2375 0 462159 118489 160160 0 2374
2376 0 462191 118524 160120 0 2375
2377 0 462204 118570 160080 0 2376
2378 0 462214 118575 160040 0 2377
2379 0 462280 118577 160000 0 2378
2380 0 462279 118587 159960 0 2379
2381 0 462308 118598 159920 0 2380
2382 0 462304 118590 159880 0 2381
2383 0 462338 118608 159840 0 2382
2384 0 462356 118616 159800 0 2383
2385 0 462353 118622 159760 0 2384
2386 0 462397 118653 159720 0 2385
2387 0 462474 118690 159680 0 2386
2388 0 462498 118774 159640 0 2387
2389 0 462491 118816 159600 0 2388
2390 0 462290 118890 159560 0 2389
2391 0 462313 118919 159520 0 2390
2392 0 462358 118961 159480 0 2391
2393 0 462348 118957 159440 0 2392
2394 0 462366 118951 159400 0 2393
2395 0 462355 118992 159360 0 2394
2396 0 462341 118991 159320 0 2395
2397 0 462345 118996 159280 0 2396
2398 0 462328 118971 159240 0 2397
2399 0 462280 119044 159200 0 2398
2400 0 462286 119047 159160 0 2399
2401 0 462316 118998 159120 0 2400
2402 0 462328 118976 159080 0 2401
2403 0 462175 119007 159040 0 2402
2404 0 462181 118995 159000 0 2403
2405 0 462117 119029 158960 0 2404
2406 0 462016 119055 158920 0 2405
2407 0 461947 119008 158880 0 2406
2408 0 462117 118924 158840 0 2407
2409 0 462092 118951 158800 0 2408
2410 0 462086 118860 158760 0 2409
2411 5 462043 118860 158720 0 2410
2412 0 462055 118771 158680 0 2411
2413 0 462136 118814 158640 0 2412
2414 0 462106 118805 158600 0 2413
2415 0 462104 118793 158560 0 2414
2416 0 462080 118809 158520 0 2415
2417 5 461986 118826 158480 0 2416
2418 0 461896 118846 158440 0 2417
2419 0 461863 118819 158400 0 2418
2420 0 461774 118944 158360 0 2419
2421 0 461630 118952 158320 0 2420
2422 0 461569 118956 158280 0 2421
2423 0 461529 118944 158240 0 2422
2424 0 461492 118902 158200 0 2423
2425 0 461405 118708 158120 0 2424
2426 0 461417 118428 158000 0 2425
2427 0 461293 118211 157720 0 2426
2428 0 461232 118057 157440 0 2427
2429 0 461009 117999 157160 0 2428
2430 0 460511 117717 156920 0 2429
2431 0 459983 117540 156680 0 2430
2432 0 459311 117428 156440 0 2431
2433 0 459144 117388 156360 0 2432
2434 0 458754 117350 156160 0 2433
2435 0 458613 117331 156000 0 2434
2436 0 458562 117351 155920 0 2435
2437 0 458392 117314 155840 0 2436
2438 0 458027 117249 155600 0 2437
2439 0 457812 117198 155520 0 2438
2440 0 457304 117133 155520 0 2439
2441 0 456751 117034 155560 0 2440
2442 0 456030 117012 155560 0 2441
2443 5 455995 117002 155600 0 2442
2444 0 455788 116941 155840 0 2443
2445 0 455740 116930 155880 0 2444
2446 0 455597 116897 156000 0 2445
2447 0 455195 116954 156120 0 2446
2448 0 454389 116921 156320 0 2447
2449 0 453944 116750 156440 0 2448
2450 0 453597 116734 156680 0 2449
2451 0 453293 116782 156920 0 2450
2452 0 453074 116793 157120 0 2451
2453 0 452682 116848 157320 0 2452
2454 0 452481 116838 157480 0 2453
2455 0 452410 116834 157520 0 2454
2456 0 452156 116868 157640 0 2455
2457 0 451990 116828 157840 0 2456
2458 0 452015 116797 157960 0 2457
2459 0 451942 116831 158120 0 2458
2460 0 451691 116996 158320 0 2459
2461 0 451629 117032 158440 0 2460
2462 0 451477 117001 158600 0 2461
2463 0 451410 117084 158800 0 2462
2464 0 451337 117201 159040 0 2463
2465 0 451197 117259 159200 0 2464
2466 0 451018 117282 159400 0 2465
2467 0 450869 117258 159560 0 2466
2468 0 450664 117093 159760 0 2467
2469 0 450248 116726 159960 0 2468
2470 0 450083 116367 160040 0 2469
2471 0 449927 116022 160160 0 2470
2472 5 450252 114751 160160 0 2471
2473 0 450269 114949 160280 0 2472
2474 0 450265 114883 160360 0 2473
2475 0 450288 114581 160440 0 2474
2476 0 450239 114358 160600 0 2475
2477 0 450233 114234 160720 0 2476
2478 0 450128 114113 160920 0 2477
2479 0 450148 114157 161120 0 2478
2480 0 449964 114089 161320 0 2479
2481 0 449824 113975 161440 0 2480
2482 0 449724 113496 161640 0 2481
2483 0 449753 113434 161680 0 2482
2484 0 449790 113271 161640 0 2483
2485 0 449912 113111 161640 0 2484
2486 0 449912 112981 161640 0 2485
2487 0 449843 112833 161640 0 2486
2488 0 449853 112795 161720 0 2487
2489 6 449846 112830 161760 0 2488
2490 0 470856 256716 92560 0 251
2491 0 470951 256926 92360 0 2490
2492 0 471242 257243 92160 0 2491
2493 0 471287 257486 92000 0 2492
2494 0 471312 257627 91920 0 2493
2495 0 471119 258530 91640 0 2494
2496 0 471256 258910 91360 0 2495
2497 0 471098 259207 91120 0 2496
2498 0 471315 259374 91040 0 2497
2499 0 471360 259362 91000 0 2498
2500 0 471350 259551 90960 0 2499
2501 0 471268 259629 90880 0 2500
2502 0 471322 260109 90640 0 2501
2503 0 471917 261156 90600 0 2502
2504 0 469077 260692 90560 0 2503
2505 5 469048 261223 90440 0 2504
2506 0 469066 261358 90400 0 2505
2507 0 468256 261837 90400 0 2506
2508 0 468033 261997 90280 0 2507
2509 0 468004 262223 90160 0 2508
2510 0 468055 262649 90160 0 2509
2511 0 467915 262661 90120 0 2510
2512 0 467671 262925 89960 0 2511
2513 0 467638 263728 89880 0 2512
2514 0 467494 264312 89760 0 2513
2515 0 467340 264389 89520 0 2514
2516 0 467219 264712 89320 0 2515
2517 0 467045 265332 89080 0 2516
2518 0 467125 266772 89080 0 2517
2519 0 466277 268189 89080 0 2518
2520 0 466365 268786 89240 0 2519
2521 0 466525 269911 89280 0 2520
2522 0 466291 270415 89440 0 2521
2523 0 466581 270793 89680 0 2522
2524 0 466528 270836 89760 0 2523
2525 5 466500 270895 89800 0 2524
2526 0 466231 271347 90040 0 2525
2527 0 466207 271779 90280 0 2526
2528 0 467551 272867 90480 0 2527
2529 0 467855 272891 90560 0 2528
2530 0 471055 272843 90600 0 2529
2531 0 469607 272963 90640 0 2530
2532 0 469495 273011 90680 0 2531
2533 0 469431 273187 90760 0 2532
2534 0 469239 273891 90960 0 2533
2535 0 469321 274157 91000 0 2534
2536 5 470061 274569 91280 0 2535
2537 0 471341 274897 91320 0 2536
2538 5 471437 274945 91360 0 2537
2539 0 471469 274921 91400 0 2538
2540 0 471469 274921 91440 0 2539
2541 0 472349 275025 91480 0 2540
2542 5 472637 275025 91520 0 2541
2543 0 472733 274953 91560 0 2542
2544 0 472877 274857 91600 0 2543
2545 0 473061 274793 91640 0 2544
2546 0 473141 274705 91680 0 2545
2547 0 473389 274737 91760 0 2546
2548 0 473269 274729 91840 0 2547
2549 5 473229 274617 91880 0 2548
2550 0 473349 274673 91920 0 2549
2551 0 473293 274657 91960 0 2550
2552 0 473317 274665 92040 0 2551
2553 0 473341 274673 92160 0 2552
2554 0 473437 275401 92280 0 2553
2555 0 473349 275569 92480 0 2554
2556 0 473093 275513 92720 0 2555
2557 0 472749 275705 92760 0 2556
2558 0 472373 275801 93040 0 2557
2559 0 472069 276105 93360 0 2558
2560 5 472087 276183 93400 0 2559
2561 5 473389 277721 93400 0 2560
2562 0 473709 278017 93720 0 2561
2563 0 473847 278143 93840 0 2562
2564 0 474019 278283 94040 0 2563
2565 0 474103 278267 94280 0 2564
2566 0 474315 278403 94440 0 2565
2567 0 474403 278443 94600 0 2566
2568 0 474431 278511 94840 0 2567
2569 0 474699 278647 95040 0 2568
2570 0 474755 278723 95320 0 2569
2571 0 474719 278815 95480 0 2570
2572 0 474767 278951 95680 0 2571
2573 0 474847 279219 95880 0 2572
2574 0 475063 279747 95920 0 2573
2575 0 476051 280111 96120 0 2574
2576 0 476067 280371 96440 0 2575
2577 0 476223 280775 96840 0 2576
2578 0 476583 280963 97040 0 2577
2579 0 476947 281019 97160 0 2578
2580 0 477175 280987 97320 0 2579
2581 0 477351 280979 97480 0 2580
2582 0 477571 280987 97680 0 2581
2583 0 477859 280979 97880 0 2582
2584 0 477971 281059 98120 0 2583
2585 0 478187 281363 98320 0 2584
2586 0 478343 281679 98480 0 2585
2587 0 478439 282043 98640 0 2586
2588 0 478783 282331 98840 0 2587
2589 0 478907 282563 99000 0 2588
2590 0 479135 282999 99240 0 2589
2591 0 479347 283479 99520 0 2590
2592 0 479227 283963 99640 0 2591
2593 0 480067 284315 99680 0 2592
2594 0 480099 284359 99720 0 2593
2595 0 480203 284679 99880 0 2594
2596 0 480447 284867 100080 0 2595
2597 0 480559 284955 100280 0 2596
2598 0 480723 285071 100520 0 2597
2599 0 480955 285119 100760 0 2598
2600 0 481159 285231 101000 0 2599
2601 0 481467 285159 101160 0 2600
2602 0 481691 285259 101240 0 2601
2603 0 481979 285547 101560 0 2602
2604 0 481955 285815 101600 0 2603
2605 0 482115 286835 101680 0 2604
2606 0 482207 286903 101720 0 2605
2607 0 482391 286999 101840 0 2606
2608 0 483455 287495 102040 0 2607
2609 0 483767 287575 102360 0 2608
2610 0 483943 287815 102600 0 2609
2611 0 484127 287903 102800 0 2610
2612 0 484231 288135 103000 0 2611
2613 0 484223 288279 103240 0 2612
2614 0 484415 288455 103400 0 2613
2615 0 485031 288863 103560 0 2614
2616 0 485127 288903 103600 0 2615
2617 0 485183 289223 103680 0 2616
2618 0 485559 289423 103840 0 2617
2619 0 485879 289751 104000 0 2618
2620 0 486199 290159 104160 0 2619
2621 0 486575 290487 104320 0 2620
2622 0 487047 290775 104520 0 2621
2623 0 487159 290863 104600 0 2622
2624 0 488359 291071 104720 0 2623
2625 0 489199 291391 105000 0 2624
2626 0 489119 291319 105040 0 2625
2627 0 489223 291319 105200 0 2626
2628 0 489175 291359 105360 0 2627
2629 0 489399 291495 105520 0 2628
2630 0 489495 291783 105720 0 2629
2631 0 490111 292879 105880 0 2630
2632 5 490369 293203 106000 0 2631
2633 0 490455 293311 106040 0 2632
2634 0 490871 293839 106320 0 2633
2635 5 490903 293967 106400 0 2634
2636 0 491135 293447 106440 0 2635
2637 0 491287 293359 106600 0 2636
2638 0 491447 293191 106840 0 2637
2639 0 491559 293103 107080 0 2638
2640 0 491814 293272 107200 0 2639
2641 0 492359 293455 107280 0 2640
2642 0 492766 293410 107360 0 2641
2643 0 493040 293337 107440 0 2642
2644 0 493475 293291 107560 0 2643
2645 0 493741 293235 107640 0 2644
2646 0 493992 293135 107720 0 2645
2647 0 494175 293064 107800 0 2646
2648 0 494331 293022 107880 0 2647
2649 0 494502 293004 107960 0 2648
2650 0 494699 292960 108040 0 2649
2651 0 494961 292915 108120 0 2650
2652 0 495309 292953 108200 0 2651
2653 0 495434 292940 108280 0 2652
2654 0 495629 292888 108360 0 2653
2655 0 495781 292909 108440 0 2654
2656 0 496209 292917 108520 0 2655
2657 0 496262 292886 108560 0 2656
2658 0 496314 292854 108600 0 2657
2659 0 496531 292932 108680 0 2658
2660 0 496614 292944 108760 0 2659
2661 5 496754 292977 108840 0 2660
2662 0 496782 293047 108920 0 2661
2663 0 496839 293235 109000 0 2662
2664 0 496944 293254 109080 0 2663
2665 0 497002 293409 109160 0 2664
2666 0 497208 293596 109240 0 2665
2667 0 497226 293578 109360 0 2666
2668 0 497295 293657 109440 0 2667
2669 0 497418 293708 109560 0 2668
2670 0 497595 293723 109680 0 2669
2671 0 497731 293717 109840 0 2670
2672 0 497922 293758 109960 0 2671
2673 0 498126 293819 110080 0 2672
2674 0 498525 293929 110120 0 2673
2675 0 498858 293982 110200 0 2674
2676 0 499183 294337 110240 0 2675
2677 0 499257 294376 110320 0 2676
2678 0 499498 294465 110440 0 2677
2679 0 499638 294545 110520 0 2678
2680 0 499793 294544 110600 0 2679
2681 0 500202 294688 110720 0 2680
2682 0 500342 294758 110800 0 2681
2683 0 500449 294806 110920 0 2682
2684 0 500517 294886 111000 0 2683
2685 0 500705 295302 111080 0 2684
2686 0 500794 295476 111200 0 2685
2687 0 500963 295722 111320 0 2686
2688 0 501127 295809 111400 0 2687
2689 0 501449 295873 111480 0 2688
2690 0 501548 295889 111560 0 2689
2691 0 501677 295921 111640 0 2690
2692 0 501765 295955 111720 0 2691
2693 0 501864 296035 111800 0 2692
2694 0 502024 296210 111920 0 2693
2695 0 502139 296463 112000 0 2694
2696 0 502336 296708 112120 0 2695
2697 0 502599 297014 112200 0 2696
2698 0 502928 297221 112280 0 2697
2699 0 503136 297410 112360 0 2698
2700 0 503242 297838 112440 0 2699
2701 0 503431 297998 112520 0 2700
2702 0 503556 298149 112640 0 2701
2703 5 503732 298303 112720 0 2702
2704 0 504270 298839 112800 0 2703
2705 0 505015 299165 112840 0 2704
2706 0 505506 299843 112840 0 2705
2707 0 505678 300048 112880 0 2706
2708 0 505844 300175 112960 0 2707
2709 0 505921 300227 113040 0 2708
2710 0 505942 300327 113160 0 2709
2711 0 505960 300420 113280 0 2710
2712 0 505941 300474 113400 0 2711
2713 5 505961 300469 113560 0 2712
2714 0 506198 300672 113600 0 2713
2715 0 506415 300737 113640 0 2714
2716 0 506530 300751 113720 0 2715
2717 0 506615 300743 113800 0 2716
2718 0 506670 300739 113880 0 2717
2719 0 506761 300743 113960 0 2718
2720 5 506801 300774 114000 0 2719
2721 0 506881 300837 114080 0 2720
2722 0 507033 300966 114160 0 2721
2723 0 507298 301147 114200 0 2722
2724 0 507561 301584 114240 0 2723
2725 0 507674 301714 114280 0 2724
2726 0 508222 302013 114320 0 2725
2727 0 508428 302344 114360 0 2726
2728 0 508436 302289 114440 0 2727
2729 0 508440 302112 114560 0 2728
2730 0 508530 302164 114720 0 2729
2731 0 508618 302321 114800 0 2730
2732 0 508544 302418 114920 0 2731
2733 5 508513 302547 115000 0 2732
2734 0 509767 303328 115000 0 2733
2735 5 510825 303551 115040 0 2734
2736 5 511309 304010 115000 0 2735
2737 0 511807 304447 114960 0 2736
2738 0 512416 304584 115000 0 2737
2739 0 512902 304653 115080 0 2738
2740 0 513126 304724 115160 0 2739
2741 0 513317 304776 115240 0 2740
2742 0 513593 305060 115320 0 2741
2743 0 513904 305753 115400 0 2742
2744 0 514121 306047 115440 0 2743
2745 0 514160 306166 115520 0 2744
2746 0 514231 306346 115600 0 2745
2747 0 514442 306582 115640 0 2746
2748 5 514575 306836 115760 0 2747
2749 0 515214 307795 115840 0 2748
2750 0 515612 308169 115880 0 2749
2751 0 516003 308511 115960 0 2750
2752 0 516090 308759 116040 0 2751
2753 0 516325 308977 116120 0 2752
2754 0 516502 309237 116160 0 2753
2755 0 516554 309347 116200 0 2754
2756 0 516614 309406 116240 0 2755
2757 0 516724 309592 116320 0 2756
2758 0 516913 309721 116400 0 2757
2759 0 517227 310007 116480 0 2758
2760 0 517851 310321 116600 0 2759
2761 0 518215 310367 116680 0 2760
2762 0 518496 310270 116720 0 2761
2763 0 518831 310250 116760 0 2762
2764 0 519006 310325 116800 0 2763
2765 0 519307 310533 116880 0 2764
2766 0 519556 310640 117000 0 2765
2767 0 519677 310674 117080 0 2766
2768 0 519855 310912 117160 0 2767
2769 0 520065 311066 117240 0 2768
2770 5 520360 311235 117360 0 2769
2771 5 521310 311796 117320 0 2770
2772 0 522057 312147 117440 0 2771
2773 5 522518 312541 117480 0 2772
2774 0 522972 312928 117440 0 2773
2775 0 523289 313089 117400 0 2774
2776 0 523640 313418 117360 0 2775
2777 0 524070 314478 117360 0 2776
2778 0 524539 315536 117360 0 2777
2779 5 524761 315878 117320 0 2778
2780 0 524983 316221 117280 0 2779
2781 0 524945 316272 117240 0 2780
2782 0 525397 317085 117240 0 2781
2783 0 525496 317239 117160 0 2782
2784 0 525624 317360 117080 0 2783
2785 0 525695 317498 117040 0 2784
2786 0 525671 317678 116960 0 2785
2787 0 525677 317787 116880 0 2786
2788 0 525802 317959 116800 0 2787
2789 0 525861 318207 116720 0 2788
2790 0 525867 318291 116640 0 2789
2791 0 525869 318568 116560 0 2790
2792 0 525933 318794 116520 0 2791
2793 0 525942 318949 116480 0 2792
2794 0 526007 319159 116440 0 2793
2795 0 526030 319196 116400 0 2794
2796 0 526064 319324 116320 0 2795
2797 0 526275 319528 116240 0 2796
2798 0 526346 319625 116160 0 2797
2799 0 526523 319701 116080 0 2798
2800 5 526630 319840 116000 0 2799
2801 0 526674 319796 115920 0 2800
2802 5 527786 320342 115920 0 2801
2803 0 527934 320348 115840 0 2802
2804 0 528619 320654 115840 0 2803
2805 0 528869 320936 115800 0 2804
2806 0 529042 321021 115760 0 2805
2807 0 529123 321052 115720 0 2806
2808 0 529208 321104 115680 0 2807
2809 0 529254 321088 115600 0 2808
2810 0 529329 321113 115480 0 2809
2811 0 529442 321136 115360 0 2810
2812 0 529651 321134 115280 0 2811
2813 0 529760 321207 115240 0 2812
2814 0 529824 321227 115200 0 2813
2815 0 529926 321214 115120 0 2814
2816 0 530019 321240 115040 0 2815
2817 0 530411 321453 115000 0 2816
2818 0 531001 321678 114960 0 2817
2819 0 531280 321904 114920 0 2818
2820 0 531421 321988 114880 0 2819
2821 5 531635 322350 114880 0 2820
2822 0 532017 322502 114840 0 2821
2823 0 532203 322561 114800 0 2822
2824 5 532415 322803 114760 0 2823
2825 5 532426 322808 114680 0 2824
2826 0 532564 322743 114640 0 2825
2827 0 532735 322714 114560 0 2826
2828 0 532821 322707 114480 0 2827
2829 0 532896 322698 114400 0 2828
2830 0 532933 322716 114280 0 2829
2831 0 532952 322852 114160 0 2830
2832 0 533008 322945 114080 0 2831
2833 5 533008 323021 114040 0 2832
2834 0 533011 323134 114000 0 2833
2835 0 533022 323178 113960 0 2834
2836 0 533137 323296 113880 0 2835
2837 0 533241 323338 113800 0 2836
2838 0 533312 323370 113680 0 2837
2839 0 533302 323402 113600 0 2838
2840 0 533332 323411 113480 0 2839
2841 0 533357 323460 113400 0 2840
2842 0 533453 323445 113280 0 2841
2843 0 533512 323453 113200 0 2842
2844 0 533685 323448 113120 0 2843
2845 0 533780 323496 113040 0 2844
2846 0 533881 323491 112960 0 2845
2847 0 533991 323491 112880 0 2846
2848 0 534066 323501 112800 0 2847
2849 0 534240 323494 112720 0 2848
2850 0 534379 323448 112680 0 2849
2851 0 534458 323451 112640 0 2850
2852 0 534497 323440 112560 0 2851
2853 0 534559 323435 112520 0 2852
2854 0 534613 323429 112480 0 2853
2855 0 534628 323393 112400 0 2854
2856 0 534685 323333 112320 0 2855
2857 0 534865 323224 112280 0 2856
2858 0 534892 323209 112200 0 2857
2859 0 534933 323165 112080 0 2858
2860 0 534961 323189 111960 0 2859
2861 0 535290 322756 111920 0 2860
2862 0 535391 322727 111880 0 2861
2863 0 535439 322670 111800 0 2862
2864 0 535473 322665 111720 0 2863
2865 0 535528 322642 111640 0 2864
2866 0 535538 322639 111560 0 2865
2867 0 535517 322648 111440 0 2866
2868 5 535505 322709 111320 0 2867
2869 0 535555 322543 111280 0 2868
2870 0 535624 322512 111200 0 2869
2871 0 535676 322527 111120 0 2870
2872 0 535698 322435 111040 0 2871
2873 0 535850 322169 111000 0 2872
2874 0 536144 322014 110960 0 2873
2875 0 536183 321933 110880 0 2874
2876 0 536266 321826 110840 0 2875
2877 0 536415 321699 110800 0 2876
2878 0 536538 321595 110760 0 2877
2879 0 536606 321512 110720 0 2878
2880 0 536695 321408 110640 0 2879
2881 0 536798 321325 110560 0 2880
2882 0 536931 321206 110480 0 2881
2883 0 537059 321126 110440 0 2882
2884 0 537208 320928 110360 0 2883
2885 0 537289 320888 110320 0 2884
2886 0 537389 320709 110240 0 2885
2887 0 537461 320610 110200 0 2886
2888 0 537584 320401 110160 0 2887
2889 0 537782 320064 110120 0 2888
2890 0 537772 319916 110080 0 2889
2891 0 537861 319738 110000 0 2890
2892 0 538031 319442 109960 0 2891
2893 0 538234 319129 109920 0 2892
2894 0 538772 318799 109960 0 2893
2895 0 538937 318448 109920 0 2894
2896 0 539227 318008 109880 0 2895
2897 0 539892 317634 109720 0 2896
2898 0 540015 317575 109680 0 2897
2899 0 540092 317557 109600 0 2898
2900 0 540242 317641 109480 0 2899
2901 0 540476 317770 109320 0 2900
2902 0 540676 317774 109160 0 2901
2903 0 540794 317744 109160 0 2902
2904 0 540924 317711 109160 0 2903
2905 0 541044 317619 109120 0 2904
2906 0 541073 317565 109120 0 2905
2907 0 541084 317508 109120 0 2906
2908 0 541112 317467 109080 0 2907
2909 6 541162 317404 109080 0 2908
2910 0 468299 271015 89800 0 2525
2911 0 469132 270998 89800 0 2910
2912 0 469302 270999 89760 0 2911
2913 0 469575 270891 89720 0 2912
2914 0 469610 270930 89680 0 2913
2915 5 470294 270730 89680 0 2914
2916 0 471175 270414 89680 0 2915
2917 5 472072 270690 89680 0 2916
2918 0 472806 270212 89680 0 2917
2919 0 473264 269795 89440 0 2918
2920 0 473554 269733 89240 0 2919
2921 0 473820 269565 89000 0 2920
2922 0 474118 269520 88960 0 2921
2923 0 474550 269408 88880 0 2922
2924 0 475038 269234 88720 0 2923
2925 0 475076 269025 88680 0 2924
2926 0 475113 268918 88640 0 2925
2927 5 475156 268991 88600 0 2926
2928 0 475529 269014 88520 0 2927
2929 0 475610 269220 88360 0 2928
2930 0 475868 269360 88200 0 2929
2931 0 476022 269418 88040 0 2930
2932 0 476041 269485 87920 0 2931
2933 0 476021 269628 87680 0 2932
2934 0 476024 269639 87560 0 2933
2935 0 476117 269665 87400 0 2934
2936 0 476261 269698 87240 0 2935
2937 0 476480 269647 87000 0 2936
2938 0 476798 269867 86800 0 2937
2939 0 476898 269991 86680 0 2938
2940 0 476980 270195 86480 0 2939
2941 0 477182 270387 86240 0 2940
2942 0 477294 270633 85920 0 2941
2943 5 477176 270748 85720 0 2942
2944 0 477189 270783 85680 0 2943
2945 0 477212 270781 85560 0 2944
2946 0 477293 270834 85520 0 2945
2947 0 477203 270745 85480 0 2946
2948 0 477189 270763 85440 0 2947
2949 0 477175 270774 85320 0 2948
2950 0 477196 270781 85240 0 2949
2951 0 477196 270778 85200 0 2950
2952 0 477211 270758 85160 0 2951
2953 0 477214 270777 85040 0 2952
2954 0 477248 270800 84920 0 2953
2955 0 477441 270810 84760 0 2954
2956 0 477664 270819 84640 0 2955
2957 0 477812 270855 84560 0 2956
2958 0 477980 270884 84360 0 2957
2959 0 478096 270951 84240 0 2958
2960 0 478232 271188 84040 0 2959
2961 5 478210 271297 83920 0 2960
2962 0 478558 271104 83880 0 2961
2963 0 478667 271161 83600 0 2962
2964 0 478707 271229 83320 0 2963
2965 0 478725 271263 83040 0 2964
2966 0 478721 271285 82920 0 2965
2967 0 478690 271173 82760 0 2966
2968 0 478706 271139 82480 0 2967
2969 0 478732 271058 82240 0 2968
2970 0 478875 270896 82000 0 2969
2971 0 479012 270797 81800 0 2970
2972 0 479217 270745 81600 0 2971
2973 0 479343 270721 81320 0 2972
2974 0 479415 270705 81200 0 2973
2975 0 479418 270710 80920 0 2974
2976 5 479477 270754 80640 0 2975
2977 0 479475 270765 80600 0 2976
2978 0 479606 270921 80360 0 2977
2979 0 479599 271050 80040 0 2978
2980 0 479546 271147 79720 0 2979
2981 0 479210 271256 79440 0 2980
2982 0 479175 271296 79160 0 2981
2983 0 479202 271272 78840 0 2982
2984 0 478818 271367 78640 0 2983
2985 0 478673 271434 78480 0 2984
2986 0 478658 271452 78400 0 2985
2987 0 478573 271520 78320 0 2986
2988 0 478537 271530 78280 0 2987
2989 0 478302 271597 78200 0 2988
2990 0 478250 271563 78120 0 2989
2991 0 478018 271673 77840 0 2990
2992 0 477821 271669 77600 0 2991
2993 0 477689 271666 77440 0 2992
2994 0 477648 271773 77160 0 2993
2995 0 477603 271756 76840 0 2994
2996 0 477475 271640 76520 0 2995
2997 0 477340 271581 76200 0 2996
2998 0 477225 271424 75880 0 2997
2999 5 477213 271356 75720 0 2998
3000 0 477206 271341 75680 0 2999
3001 5 477159 271338 75560 0 3000
3002 0 477128 271338 75520 0 3001
3003 0 477051 271361 75480 0 3002
3004 0 476920 271362 75280 0 3003
3005 5 476891 271305 75240 0 3004
3006 0 477027 271337 75160 0 3005
3007 0 477041 271299 75080 0 3006
3008 0 477063 271270 75040 0 3007
3009 0 477092 271203 74960 0 3008
3010 0 477253 271168 74960 0 3009
3011 0 477242 271229 74760 0 3010
3012 0 477264 271237 74600 0 3011
3013 0 477306 271181 74360 0 3012
3014 0 477345 271184 74200 0 3013
3015 0 477369 271173 74120 0 3014
3016 0 477430 271153 73880 0 3015
3017 0 477438 271149 73640 0 3016
3018 0 477425 271186 73360 0 3017
3019 0 477523 271167 73120 0 3018
3020 0 477526 271170 72880 0 3019
3021 0 477691 271210 72680 0 3020
3022 0 477785 271196 72560 0 3021
3023 0 477880 271218 72400 0 3022
3024 0 477874 271327 72280 0 3023
3025 0 477901 271435 72120 0 3024
3026 0 477984 271454 72040 0 3025
3027 0 478142 271492 71760 0 3026
3028 0 478120 271499 71480 0 3027
3029 0 478035 271474 71240 0 3028
3030 0 477900 271446 71120 0 3029
3031 0 477759 271438 70920 0 3030
3032 0 477657 271464 70800 0 3031
3033 0 477459 271418 70640 0 3032
3034 0 477283 271418 70480 0 3033
3035 0 477077 271368 70200 0 3034
3036 0 476881 271213 69960 0 3035
3037 0 476849 271160 69640 0 3036
3038 0 476794 271141 69360 0 3037
3039 0 476800 271174 69080 0 3038
3040 0 476714 271283 68760 0 3039
3041 0 476568 271271 68560 0 3040
3042 0 476606 271232 68480 0 3041
3043 0 476467 271059 68200 0 3042
3044 0 476370 271011 68040 0 3043
3045 0 476188 270897 67840 0 3044
3046 0 476033 270692 67760 0 3045
3047 0 476094 270337 67520 0 3046
3048 0 476065 270265 67400 0 3047
3049 0 476036 270192 67280 0 3048
3050 0 476026 270168 67240 0 3049
3051 0 475672 270156 66960 0 3050
3052 0 475159 269961 66360 0 3051
3053 0 475012 269817 66200 0 3052
3054 0 474928 269735 65960 0 3053
3055 0 474970 269604 65720 0 3054
3056 0 474861 269454 65480 0 3055
3057 0 474712 269213 65240 0 3056
3058 0 474427 268984 64960 0 3057
3059 0 474235 268949 64960 0 3058
3060 0 474017 268713 64760 0 3059
3061 0 473872 268672 64720 0 3060
3062 0 473697 268481 64480 0 3061
3063 0 473632 268399 64320 0 3062
3064 0 473584 268316 64200 0 3063
3065 0 473418 268282 64080 0 3064
3066 0 472747 268315 63840 0 3065
3067 0 472489 268354 63800 0 3066
3068 0 472314 268343 63760 0 3067
3069 0 472030 268350 63720 0 3068
3070 0 471577 268304 63680 0 3069
3071 0 471183 268266 63560 0 3070
3072 0 470973 268258 63440 0 3071
3073 0 470454 267974 63320 0 3072
3074 0 470180 267756 63240 0 3073
3075 0 469994 267676 63160 0 3074
3076 0 469803 267566 63080 0 3075
3077 0 469724 267545 63040 0 3076
3078 0 469615 267490 62960 0 3077
3079 0 469443 267361 62880 0 3078
3080 0 469331 267310 62800 0 3079
3081 0 469144 267196 62680 0 3080
3082 0 469160 267269 62560 0 3081
3083 0 469040 267189 62440 0 3082
3084 0 468772 267092 62280 0 3083
3085 0 468378 266939 62080 0 3084
3086 0 468082 266708 61960 0 3085
3087 0 468033 266692 61920 0 3086
3088 0 467821 266670 61840 0 3087
3089 0 467737 266669 61800 0 3088
3090 0 467618 266652 61760 0 3089
3091 0 467109 266401 61640 0 3090
3092 0 467038 266362 61600 0 3091
3093 0 466800 265998 61480 0 3092
3094 0 466363 265463 61520 0 3093
3095 0 466188 265203 61400 0 3094
3096 0 465769 264915 61160 0 3095
3097 0 465604 264841 61080 0 3096
3098 0 465238 264823 60960 0 3097
3099 0 464942 264709 60920 0 3098
3100 0 464798 264731 60880 0 3099
3101 0 464527 264640 60840 0 3100
3102 0 464326 264553 60760 0 3101
3103 0 464292 264688 60720 0 3102
3104 0 464186 264564 60640 0 3103
3105 0 464041 264451 60600 0 3104
3106 0 463803 264028 60480 0 3105
3107 0 463565 263783 60320 0 3106
3108 0 463317 263494 60160 0 3107
3109 0 463304 263386 60080 0 3108
3110 0 463134 263264 60000 0 3109
3111 0 463110 263196 59920 0 3110
3112 0 463009 263049 59800 0 3111
3113 0 462809 262975 59680 0 3112
3114 0 462647 262937 59560 0 3113
3115 0 462443 262911 59480 0 3114
3116 0 462353 262907 59360 0 3115
3117 0 462065 262819 59280 0 3116
3118 0 461883 262783 59200 0 3117
3119 0 461693 262631 59080 0 3118
3120 0 461555 262543 59000 0 3119
3121 0 461431 262461 58920 0 3120
3122 0 461303 262435 58800 0 3121
3123 0 461285 262403 58680 0 3122
3124 0 461173 262299 58560 0 3123
3125 0 461155 262217 58520 0 3124
3126 0 461111 262139 58440 0 3125
3127 0 461011 261999 58360 0 3126
3128 0 461031 261631 58280 0 3127
3129 0 461097 261581 58160 0 3128
3130 0 460873 261355 58040 0 3129
3131 0 460737 261257 57920 0 3130
3132 0 460607 261199 57800 0 3131
3133 0 460475 261185 57680 0 3132
3134 0 460285 261115 57520 0 3133
3135 0 460161 261045 57440 0 3134
3136 0 459985 260977 57360 0 3135
3137 0 459887 260905 57320 0 3136
3138 0 459615 260807 57240 0 3137
3139 0 459281 260725 57120 0 3138
3140 0 459155 260675 57000 0 3139
3141 0 459033 260645 56880 0 3140
3142 0 458813 260629 56760 0 3141
3143 0 458689 260659 56560 0 3142
3144 0 458625 260683 56400 0 3143
3145 0 458493 260589 56200 0 3144
3146 0 458385 260549 55960 0 3145
3147 0 458213 260487 55760 0 3146
3148 0 457963 260489 55600 0 3147
3149 0 457683 260487 55440 0 3148
3150 0 457575 260461 55280 0 3149
3151 0 457467 260401 55120 0 3150
3152 0 457243 260377 54920 0 3151
3153 0 457127 260429 54800 0 3152
3154 0 457059 260435 54640 0 3153
3155 0 456931 260415 54520 0 3154
3156 0 456901 260435 54360 0 3155
3157 0 456851 260493 54200 0 3156
3158 0 456797 260509 54040 0 3157
3159 0 456693 260535 53880 0 3158
3160 0 456541 260525 53760 0 3159
3161 0 456271 260391 53600 0 3160
3162 0 455635 260455 53560 0 3161
3163 0 455319 260421 53360 0 3162
3164 0 455161 260389 53200 0 3163
3165 0 455117 260367 53000 0 3164
3166 0 454975 260367 52880 0 3165
3167 0 454927 260305 52720 0 3166
3168 0 454937 260221 52560 0 3167
3169 0 454901 260213 52520 0 3168
3170 0 454831 260195 52480 0 3169
3171 0 454719 260193 52440 0 3170
3172 0 454607 260185 52400 0 3171
3173 0 454319 260079 52320 0 3172
3174 0 454127 260069 52280 0 3173
3175 0 453741 260019 52240 0 3174
3176 0 453679 260007 52200 0 3175
3177 0 453659 260003 52160 0 3176
3178 0 453547 259881 52120 0 3177
3179 0 453395 259627 52160 0 3178
3180 0 453227 259547 52120 0 3179
3181 5 453265 259539 52040 0 3180
3182 0 453345 259387 52000 0 3181
3183 0 453529 259281 51960 0 3182
3184 0 453567 259261 51920 0 3183
3185 0 453597 259261 51880 0 3184
3186 6 453629 259273 51840 0 3185
3187 0 490999 294351 106640 0 2635
3188 0 491247 294319 106880 0 3187
3189 0 491415 294359 107120 0 3188
3190 0 491815 294631 107320 0 3189
3191 0 492279 294759 107520 0 3190
3192 0 492703 294775 107720 0 3191
3193 0 493303 294663 107880 0 3192
3194 0 493567 294615 108080 0 3193
3195 0 494135 294682 108240 0 3194
3196 0 494485 294808 108320 0 3195
3197 0 494782 294971 108400 0 3196
3198 0 494975 294967 108520 0 3197
3199 0 495194 294950 108640 0 3198
3200 0 495212 294960 108800 0 3199
3201 0 495333 295078 108920 0 3200
3202 0 495407 295135 109080 0 3201
3203 0 495713 295484 109320 0 3202
3204 5 495987 295926 109400 0 3203
3205 0 496192 296346 109480 0 3204
3206 0 496244 296473 109520 0 3205
3207 0 496292 296599 109560 0 3206
3208 0 496258 296656 109640 0 3207
3209 0 496257 296750 109760 0 3208
3210 0 496337 296944 109880 0 3209
3211 0 496450 297318 109960 0 3210
3212 0 496671 297459 110080 0 3211
3213 0 496970 297530 110240 0 3212
3214 0 497193 297700 110360 0 3213
3215 0 497365 297745 110480 0 3214
3216 0 497517 297917 110600 0 3215
3217 0 497688 297992 110680 0 3216
3218 0 498142 298304 110800 0 3217
3219 0 498476 298555 110880 0 3218
3220 0 498739 298790 110960 0 3219
3221 0 498921 298977 111040 0 3220
3222 0 499103 299549 111120 0 3221
3223 0 499337 299984 111200 0 3222
3224 0 499414 300269 111280 0 3223
3225 0 499470 300405 111360 0 3224
3226 0 499585 300972 111440 0 3225
3227 0 499677 301396 111520 0 3226
3228 0 499839 301744 111600 0 3227
3229 0 500061 301992 111640 0 3228
3230 0 500176 302228 111720 0 3229
3231 0 500168 302630 111800 0 3230
3232 0 500245 303242 111760 0 3231
3233 0 500466 303482 111840 0 3232
3234 0 500464 303747 111920 0 3233
3235 0 500604 304042 112040 0 3234
3236 5 501265 305065 112080 0 3235
3237 0 501778 305767 112120 0 3236
3238 5 501980 306708 112080 0 3237
3239 0 501982 307045 112120 0 3238
3240 0 501993 307061 112200 0 3239
3241 0 502188 307569 112240 0 3240
3242 0 502590 307882 112280 0 3241
3243 0 502859 308077 112320 0 3242
3244 0 502969 308399 112360 0 3243
3245 0 503352 308498 112320 0 3244
3246 0 503547 309007 112280 0 3245
3247 0 503883 309221 112200 0 3246
3248 5 504057 309628 112120 0 3247
3249 0 503669 310285 112120 0 3248
3250 0 503681 310505 112200 0 3249
3251 0 503716 310633 112280 0 3250
3252 0 503462 311051 112320 0 3251
3253 0 503418 311581 112280 0 3252
3254 0 503390 312021 112200 0 3253
3255 0 503396 312111 112120 0 3254
3256 0 503302 312232 112040 0 3255
3257 0 503334 312330 111920 0 3256
3258 0 503267 312390 111840 0 3257
3259 0 503502 313077 111840 0 3258
3260 0 503678 313676 111880 0 3259
3261 0 503700 313828 111920 0 3260
3262 0 503811 314101 111960 0 3261
3263 0 503844 314170 112040 0 3262
3264 0 503858 314268 112120 0 3263
3265 0 503876 314451 112200 0 3264
3266 0 503882 314494 112240 0 3265
3267 0 503887 314538 112280 0 3266
3268 0 503933 314642 112360 0 3267
3269 0 504024 314755 112480 0 3268
3270 0 504066 314956 112560 0 3269
3271 0 504077 315245 112640 0 3270
3272 0 504100 315420 112720 0 3271
3273 0 504141 315595 112840 0 3272
3274 0 504140 315841 112920 0 3273
3275 0 504172 315925 113040 0 3274
3276 0 504254 316195 113200 0 3275
3277 0 504392 316434 113360 0 3276
3278 0 504444 316597 113480 0 3277
3279 0 504663 316715 113600 0 3278
3280 0 504967 316936 113720 0 3279
3281 0 505179 317016 113800 0 3280
3282 0 505463 317040 113880 0 3281
3283 0 505709 317206 113960 0 3282
3284 0 506052 317089 114120 0 3283
3285 0 506697 317446 114280 0 3284
3286 0 507226 317800 114320 0 3285
3287 0 507448 318078 114520 0 3286
3288 0 507485 318476 114800 0 3287
3289 0 507468 318472 114880 0 3288
3290 0 507501 319052 115000 0 3289
3291 0 507578 319356 115200 0 3290
3292 0 507821 319915 115360 0 3291
3293 5 507962 320064 115440 0 3292
3294 0 508104 320213 115520 0 3293
3295 0 508108 320348 115680 0 3294
3296 0 508138 320589 115800 0 3295
3297 0 508320 320790 115960 0 3296
3298 0 508408 320905 116200 0 3297
3299 5 508561 321178 116400 0 3298
3300 0 508602 321295 116520 0 3299
3301 0 508772 321767 116680 0 3300
3302 0 509027 322335 116880 0 3301
3303 5 509137 322637 117120 0 3302
3304 0 509230 323067 117120 0 3303
3305 0 509589 323261 117120 0 3304
3306 0 509889 323415 117120 0 3305
3307 0 510079 323507 117120 0 3306
3308 0 510400 323634 117040 0 3307
3309 0 510942 323888 117040 0 3308
3310 0 511860 324245 116840 0 3309
3311 0 512370 324608 116720 0 3310
3312 5 512706 324592 116520 0 3311
3313 0 513178 324667 116440 0 3312
3314 0 514059 325280 116240 0 3313
3315 0 514784 325400 116240 0 3314
3316 5 515358 325689 116240 0 3315
3317 0 516101 325292 116240 0 3316
3318 0 516187 325150 116240 0 3317
3319 0 516453 325052 116240 0 3318
3320 0 516564 325044 116240 0 3319
3321 0 516671 325095 116040 0 3320
3322 5 517649 325080 115840 0 3321
3323 0 518047 325146 115840 0 3322
3324 0 518378 325141 115840 0 3323
3325 0 518698 325251 115960 0 3324
3326 0 518835 325414 116040 0 3325
3327 0 519103 325541 116120 0 3326
3328 0 519280 325682 116120 0 3327
3329 0 519647 325812 116200 0 3328
3330 5 519726 325740 116360 0 3329
3331 0 520093 325921 116360 0 3330
3332 0 520620 325783 116360 0 3331
3333 0 521156 325756 116360 0 3332
3334 0 521521 325782 116360 0 3333
3335 5 521889 325690 116360 0 3334
3336 0 522200 325748 116480 0 3335
3337 0 522608 325871 116560 0 3336
3338 0 522743 325911 116640 0 3337
3339 0 523373 326267 116640 0 3338
3340 5 523831 326486 116640 0 3339
3341 0 523856 326532 116720 0 3340
3342 0 523834 326554 116760 0 3341
3343 0 524035 326592 116840 0 3342
3344 0 524636 326820 116840 0 3343
3345 0 524919 327015 116840 0 3344
3346 0 525492 327393 116840 0 3345
3347 5 525717 327547 116840 0 3346
3348 0 525754 327534 116960 0 3347
3349 0 526092 327562 117120 0 3348
3350 0 526736 327502 117320 0 3349
3351 0 527116 327572 117400 0 3350
3352 5 528016 327524 117400 0 3351
3353 0 528273 327542 117560 0 3352
3354 0 528617 327616 117760 0 3353
3355 0 528761 327514 117880 0 3354
3356 0 528980 327253 117920 0 3355
3357 0 529238 327153 118000 0 3356
3358 0 529502 327144 118000 0 3357
3359 0 530093 327021 118200 0 3358
3360 0 530644 326962 118320 0 3359
3361 0 531551 327148 118320 0 3360
3362 0 531559 327150 118360 0 3361
3363 0 531583 327157 118480 0 3362
3364 0 531482 327189 118600 0 3363
3365 0 531482 327189 118680 0 3364
3366 0 531547 327128 118960 0 3365
3367 0 531237 326738 119040 0 3366
3368 0 531167 326461 119200 0 3367
3369 0 531050 326250 119280 0 3368
3370 0 531084 326132 119320 0 3369
3371 0 530929 325895 119520 0 3370
3372 0 530828 325487 119720 0 3371
3373 0 530759 325335 119800 0 3372
3374 0 530685 325188 119800 0 3373
3375 0 530718 325055 119880 0 3374
3376 0 530715 324912 119960 0 3375
3377 0 530619 324841 120000 0 3376
3378 0 530646 324766 120040 0 3377
3379 0 530683 324599 120080 0 3378
3380 0 530757 324565 120200 0 3379
3381 0 530724 324534 120240 0 3380
3382 0 530792 324437 120320 0 3381
3383 0 530805 324266 120480 0 3382
3384 0 530709 324061 120640 0 3383
3385 0 530656 323815 120800 0 3384
3386 0 530647 323676 120960 0 3385
3387 0 530641 323551 121080 0 3386
3388 0 530474 323050 121280 0 3387
3389 0 530432 322803 121400 0 3388
3390 0 530250 322487 121600 0 3389
3391 0 530196 322249 121800 0 3390
3392 0 530163 321951 121960 0 3391
3393 0 530163 321955 122000 0 3392
3394 5 530098 321870 122080 0 3393
3395 0 529890 321712 122160 0 3394
3396 0 529814 321448 122280 0 3395
3397 0 529679 320811 122440 0 3396
3398 0 529362 320346 122600 0 3397
3399 0 529370 320304 122640 0 3398
3400 0 529293 320077 122800 0 3399
3401 0 528997 319831 123000 0 3400
3402 0 528877 319649 123080 0 3401
3403 0 528725 319394 123200 0 3402
3404 0 528674 319309 123240 0 3403
3405 0 528525 319132 123360 0 3404
3406 0 528499 318925 123560 0 3405
3407 0 528422 318817 123600 0 3406
3408 0 528432 318689 123760 0 3407
3409 5 528553 318350 123760 0 3408
3410 0 528533 318479 123880 0 3409
3411 0 528618 318343 124000 0 3410
3412 0 528651 318303 124080 0 3411
3413 0 528647 318140 124160 0 3412
3414 0 528775 318006 124320 0 3413
3415 0 528837 318009 124520 0 3414
3416 0 528544 317803 124720 0 3415
3417 0 528229 317805 124960 0 3416
3418 0 527954 317736 125080 0 3417
3419 0 527756 317754 125280 0 3418
3420 0 527539 317808 125440 0 3419
3421 0 527475 318062 125480 0 3420
3422 5 527497 318464 125600 0 3421
3423 5 527629 318543 125640 0 3422
3424 0 527406 318696 125640 0 3423
3425 0 527261 318790 125640 0 3424
3426 0 527052 318881 125560 0 3425
3427 0 526948 318926 125520 0 3426
3428 0 526845 319043 125480 0 3427
3429 0 526623 319142 125480 0 3428
3430 0 526362 319340 125360 0 3429
3431 0 526241 319349 125360 0 3430
3432 0 526205 319460 125360 0 3431
3433 0 526049 319500 125400 0 3432
3434 0 525992 319555 125480 0 3433
3435 0 525962 319724 125560 0 3434
3436 0 525740 319801 125640 0 3435
3437 0 525576 319907 125640 0 3436
3438 0 525337 320013 125640 0 3437
3439 0 525200 320106 125640 0 3438
3440 0 525099 320125 125640 0 3439
3441 0 525031 320307 125640 0 3440
3442 0 524950 320392 125760 0 3441
3443 0 524861 320485 125840 0 3442
3444 0 524683 320665 125960 0 3443
3445 0 524742 320748 125920 0 3444
3446 0 524837 320805 125920 0 3445
3447 0 524954 320866 125880 0 3446
3448 0 525103 321003 125880 0 3447
3449 5 525301 321096 125880 0 3448
3450 0 525375 321362 125800 0 3449
3451 0 525412 321478 125800 0 3450
3452 0 525413 321480 125840 0 3451
3453 0 525449 321490 125880 0 3452
3454 0 525493 321517 126000 0 3453
3455 0 525601 321745 126120 0 3454
3456 0 525625 321759 126200 0 3455
3457 0 525610 321682 126280 0 3456
3458 0 525599 321639 126400 0 3457
3459 6 525592 321610 126480 0 3458
3460 0 411707 134655 174720 0 1675
3461 0 411565 134690 174680 0 3460
3462 0 411651 134444 174520 0 3461
3463 0 411659 134404 174040 0 3462
3464 0 411711 134444 173840 0 3463
3465 0 411742 134468 173720 0 3464
3466 0 411875 134577 173440 0 3465
3467 0 411929 134700 173120 0 3466
3468 0 412198 134937 172600 0 3467
3469 0 412288 135087 172160 0 3468
3470 0 412545 134928 171600 0 3469
3471 0 412777 134611 171160 0 3470
3472 0 412901 134470 170840 0 3471
3473 0 413000 134208 170400 0 3472
3474 0 413107 133968 170000 0 3473
3475 0 413272 133586 169440 0 3474
3476 0 413533 133278 169080 0 3475
3477 0 413849 133033 168520 0 3476
3478 0 414234 133038 168000 0 3477
3479 0 414391 132956 167440 0 3478
3480 0 414339 133051 167000 0 3479
3481 0 414524 133235 166480 0 3480
3482 0 414798 133252 166080 0 3481
3483 0 415291 133304 165800 0 3482
3484 0 415433 133355 165600 0 3483
3485 0 415851 133364 165160 0 3484
3486 0 416005 133428 165040 0 3485
3487 0 416108 133388 164920 0 3486
3488 0 416245 133334 164760 0 3487
3489 0 416444 133329 164480 0 3488
3490 5 416834 133411 164040 0 3489
3491 0 416787 133591 164040 0 3490
3492 0 417100 133834 163800 0 3491
3493 0 417152 133874 163760 0 3492
3494 0 417327 134011 163640 0 3493
3495 0 417589 133955 163480 0 3494
3496 0 417813 134013 163400 0 3495
3497 0 418141 133994 163280 0 3496
3498 0 418368 134085 163160 0 3497
3499 0 418581 134121 163040 0 3498
3500 0 418641 134155 162920 0 3499
3501 0 418790 134152 162760 0 3500
3502 0 418853 134136 162640 0 3501
3503 0 418969 134130 162480 0 3502
3504 0 419093 134055 162240 0 3503
3505 0 419211 134100 162120 0 3504
3506 0 419402 134112 162000 0 3505
3507 0 419663 134040 161880 0 3506
3508 0 419948 134143 161840 0 3507
3509 0 420106 134086 161720 0 3508
3510 0 420339 133955 161560 0 3509
3511 0 420378 133861 161480 0 3510
3512 0 420563 133952 161320 0 3511
3513 0 420675 133976 161200 0 3512
3514 0 420872 134055 161080 0 3513
3515 0 420942 134173 160960 0 3514
3516 0 421084 134343 160840 0 3515
3517 0 421403 134470 160760 0 3516
3518 0 421657 134428 160680 0 3517
3519 0 421942 134389 160520 0 3518
3520 0 422400 134346 160360 0 3519
3521 0 422655 134298 160240 0 3520
3522 0 423179 134110 159960 0 3521
3523 0 423394 134040 159840 0 3522
3524 0 423625 134037 159720 0 3523
3525 0 423819 133973 159600 0 3524
3526 0 423979 133822 159440 0 3525
3527 0 424095 133719 159360 0 3526
3528 0 424176 133616 159120 0 3527
3529 0 424486 133440 158960 0 3528
3530 0 424716 133252 158800 0 3529
3531 0 424862 132985 158640 0 3530
3532 0 424998 132912 158520 0 3531
3533 0 425156 132812 158320 0 3532
3534 0 425316 132737 158160 0 3533
3535 0 425465 132433 158000 0 3534
3536 0 425753 132315 157800 0 3535
3537 0 425956 132227 157640 0 3536
3538 0 426195 132115 157520 0 3537
3539 0 426229 132079 157400 0 3538
3540 0 426405 132054 157280 0 3539
3541 0 426508 131948 157160 0 3540
3542 0 426602 131751 157040 0 3541
3543 0 426686 131730 156920 0 3542
3544 0 426796 131660 156800 0 3543
3545 0 426929 131642 156680 0 3544
3546 0 427117 131557 156600 0 3545
3547 0 427262 131545 156520 0 3546
3548 0 427401 131524 156400 0 3547
3549 0 427699 131590 156200 0 3548
3550 0 427865 131590 156080 0 3549
3551 0 428102 131618 156000 0 3550
3552 0 428235 131645 155800 0 3551
3553 0 428359 131590 155680 0 3552
3554 0 428508 131515 155560 0 3553
3555 0 428617 131478 155440 0 3554
3556 0 428735 131439 155320 0 3555
3557 0 428799 131400 155200 0 3556
3558 0 428850 131275 155080 0 3557
3559 0 428963 131263 154960 0 3558
3560 0 429090 131130 154760 0 3559
3561 0 429202 130963 154600 0 3560
3562 0 429129 130902 154520 0 3561
3563 0 429093 130826 154400 0 3562
3564 0 429138 130778 154320 0 3563
3565 0 429135 130729 154200 0 3564
3566 0 429217 130760 154120 0 3565
3567 0 429265 130744 153960 0 3566
3568 0 429296 130657 153880 0 3567
3569 0 429335 130587 153760 0 3568
3570 0 429351 130569 153640 0 3569
3571 0 429317 130493 153520 0 3570
3572 0 429263 130399 153400 0 3571
3573 0 429241 130345 153280 0 3572
3574 0 429172 130227 153160 0 3573
3575 0 429166 130151 153040 0 3574
3576 0 429226 130063 152920 0 3575
3577 0 429296 130136 152760 0 3576
3578 0 429508 130205 152640 0 3577
3579 0 429644 130184 152480 0 3578
3580 0 429760 130181 152320 0 3579
3581 0 429890 130196 152160 0 3580
3582 0 430081 130208 152000 0 3581
3583 0 430196 130220 151800 0 3582
3584 0 430363 130175 151760 0 3583
3585 0 430693 129966 151720 0 3584
3586 0 430915 129954 151600 0 3585
3587 0 431139 129954 151480 0 3586
3588 0 431342 129887 151360 0 3587
3589 0 431767 129854 151240 0 3588
3590 0 432346 129860 151320 0 3589
3591 0 432594 129826 151240 0 3590
3592 0 432937 129808 151160 0 3591
3593 0 433164 129802 151040 0 3592
3594 0 433361 129842 150880 0 3593
3595 0 433443 129836 150720 0 3594
3596 0 433713 130369 150600 0 3595
3597 0 433828 130824 150440 0 3596
3598 0 434055 131318 150320 0 3597
3599 0 434125 131494 150160 0 3598
3600 0 434231 131527 150040 0 3599
3601 0 434152 131088 149920 0 3600
3602 0 434086 130515 149760 0 3601
3603 0 434055 130054 149680 0 3602
3604 0 434086 129651 149520 0 3603
3605 0 434286 129584 149400 0 3604
3606 0 434351 129604 149360 0 3605
3607 0 434416 129624 149320 0 3606
3608 0 434552 129596 149240 0 3607
3609 0 434850 129514 149120 0 3608
3610 0 435089 129524 149040 0 3609
3611 0 435371 129472 148880 0 3610
3612 0 435629 129433 148720 0 3611
3613 0 435795 129336 148480 0 3612
3614 0 435880 129342 148320 0 3613
3615 0 436035 129282 148200 0 3614
3616 0 436286 129236 148080 0 3615
3617 0 436590 129215 148000 0 3616
3618 0 436747 129160 147880 0 3617
3619 0 436978 129072 147720 0 3618
3620 0 437093 128984 147600 0 3619
3621 0 437293 128908 147560 0 3620
3622 0 437448 128805 147440 0 3621
3623 0 437711 128790 147360 0 3622
3624 0 437987 128790 147200 0 3623
3625 0 438287 128751 147120 0 3624
3626 0 438539 128769 147040 0 3625
3627 0 438608 128784 146960 0 3626
3628 0 438760 128726 146840 0 3627
3629 0 438860 128796 146680 0 3628
3630 0 439106 128893 146640 0 3629
3631 0 439193 128657 146600 0 3630
3632 0 439320 128478 146560 0 3631
3633 0 439360 128569 146520 0 3632
3634 0 439536 128657 146360 0 3633
3635 0 439693 128696 146240 0 3634
3636 0 439852 128678 146120 0 3635
3637 0 440070 128584 145880 0 3636
3638 0 440328 128419 145640 0 3637
3639 0 440936 128514 145440 0 3638
3640 0 441058 128533 145400 0 3639
3641 0 441284 128569 145240 0 3640
3642 0 441461 128625 145160 0 3641
3643 0 441534 128680 145080 0 3642
3644 0 442048 128880 145080 0 3643
3645 0 442463 129064 145120 0 3644
3646 0 442626 129308 145160 0 3645
3647 0 442849 129506 145160 0 3646
3648 0 443003 129697 145160 0 3647
3649 0 443142 129857 145000 0 3648
3650 0 443303 130169 144920 0 3649
3651 0 443497 130345 144920 0 3650
3652 0 443774 130541 144680 0 3651
3653 0 444101 130702 144680 0 3652
3654 0 444425 130821 144680 0 3653
3655 0 444643 130753 144680 0 3654
3656 0 444846 130792 144680 0 3655
3657 0 445064 130890 144680 0 3656
3658 5 446279 131465 144680 0 3657
3659 0 446312 131444 144640 0 3658
3660 0 446345 131422 144600 0 3659
3661 5 446430 131447 144520 0 3660
3662 0 447402 131953 144520 0 3661
3663 0 447849 132141 144520 0 3662
3664 0 448012 132223 144440 0 3663
3665 0 448098 132433 144360 0 3664
3666 0 448050 132546 144320 0 3665
3667 0 448238 132660 144200 0 3666
3668 0 448336 132742 144120 0 3667
3669 0 448662 132975 143920 0 3668
3670 0 448986 133050 143760 0 3669
3671 0 449203 133098 143720 0 3670
3672 0 449265 133104 143720 0 3671
3673 0 449331 133154 143760 0 3672
3674 0 449442 133013 143920 0 3673
3675 0 449500 132998 144000 0 3674
3676 0 449569 133027 144040 0 3675
3677 0 449746 133083 144080 0 3676
3678 0 449889 132970 144200 0 3677
3679 0 450020 132947 144360 0 3678
3680 0 450074 132951 144400 0 3679
3681 5 450055 132947 144440 0 3680
3682 0 450322 133022 144440 0 3681
3683 0 450307 133085 144360 0 3682
3684 0 450279 133153 144240 0 3683
3685 0 450416 133216 144160 0 3684
3686 0 450439 133200 144080 0 3685
3687 0 450415 133204 144000 0 3686
3688 0 450323 133227 143920 0 3687
3689 0 450150 133331 143760 0 3688
3690 0 450114 133353 143680 0 3689
3691 0 450031 133432 143600 0 3690
3692 0 450003 133456 143520 0 3691
3693 0 450084 133524 143360 0 3692
3694 6 450075 133504 143320 0 3693
3695 0 431508 127466 181200 0 1562
3696 0 430876 127760 181240 0 3695
3697 0 431287 127711 181280 0 3696
3698 0 430750 127577 181320 0 3697
3699 0 430585 127558 181360 0 3698
3700 0 430515 127542 181400 0 3699
3701 5 430270 127502 181440 0 3700
3702 0 428475 127755 181480 0 3701
3703 0 427906 127800 181520 0 3702
3704 0 427218 127723 181560 0 3703
3705 0 426942 127755 181600 0 3704
3706 0 426938 127721 181640 0 3705
3707 0 426618 127576 181680 0 3706
3708 0 426528 127472 181720 0 3707
3709 0 426439 127457 181760 0 3708
3710 0 426425 127454 181800 0 3709
3711 0 426246 127329 181840 0 3710
3712 0 426033 127214 181880 0 3711
3713 0 425948 127117 181920 0 3712
3714 5 425795 126970 181960 0 3713
3715 0 425596 126869 182000 0 3714
3716 0 425530 126749 182040 0 3715
3717 0 425549 126644 182080 0 3716
3718 0 425557 126610 182120 0 3717
3719 0 425590 126528 182160 0 3718
3720 0 425572 126439 182200 0 3719
3721 0 425532 126408 182240 0 3720
3722 0 425573 126306 182280 0 3721
3723 0 425700 126212 182320 0 3722
3724 0 425681 126100 182360 0 3723
3725 0 425803 126038 182400 0 3724
3726 0 425836 125961 182440 0 3725
3727 0 425827 125817 182480 0 3726
3728 0 425864 125775 182520 0 3727
3729 0 425914 125636 182560 0 3728
3730 0 425934 125520 182600 0 3729
3731 0 425967 125292 182640 0 3730
3732 0 426057 125142 182680 0 3731
3733 0 426085 124988 182720 0 3732
3734 5 426115 124562 182760 0 3733
3735 0 426186 124115 182760 0 3734
3736 0 426203 124096 182720 0 3735
3737 0 426126 123709 182680 0 3736
3738 0 426055 123287 182640 0 3737
3739 0 425965 122701 182600 0 3738
3740 0 425952 122180 182560 0 3739
3741 0 425864 122012 182520 0 3740
3742 0 425858 121973 182480 0 3741
3743 0 425781 121795 182440 0 3742
3744 0 425772 121721 182400 0 3743
3745 5 425764 121712 182360 0 3744
3746 0 425505 121432 182360 0 3745
3747 0 425465 121286 182400 0 3746
3748 0 425272 120769 182440 0 3747
3749 5 424825 120178 182440 0 3748
3750 0 424808 120068 182400 0 3749
3751 0 424896 119683 182360 0 3750
3752 0 424902 119527 182320 0 3751
3753 0 424900 119502 182280 0 3752
3754 0 424925 119485 182240 0 3753
3755 0 424939 119474 182200 0 3754
3756 0 424962 119453 182160 0 3755
3757 0 424969 119444 182120 0 3756
3758 0 424987 119421 182080 0 3757
3759 0 424988 119395 182040 0 3758
3760 0 424974 119386 182000 0 3759
3761 0 424974 119363 181960 0 3760
3762 0 424965 119350 181920 0 3761
3763 0 424956 119337 181880 0 3762
3764 0 424998 119271 181840 0 3763
3765 0 425046 119202 181800 0 3764
3766 0 425079 119135 181760 0 3765
3767 0 425119 119068 181720 0 3766
3768 5 425093 119063 181680 0 3767
3769 0 425154 118808 181680 0 3768
3770 0 425211 118668 181680 0 3769
3771 0 425653 118509 181680 0 3770
3772 0 425698 118394 181640 0 3771
3773 0 425756 118305 181600 0 3772
3774 0 425833 118283 181560 0 3773
3775 0 425891 118171 181520 0 3774
3776 0 426010 118095 181480 0 3775
3777 0 426032 118080 181440 0 3776
3778 0 426035 118080 181400 0 3777
3779 0 426022 117999 181360 0 3778
3780 0 426083 117926 181320 0 3779
3781 0 426460 117580 181280 0 3780
3782 0 426573 117555 181240 0 3781
3783 0 426497 117455 181200 0 3782
3784 0 426486 117438 181160 0 3783
3785 0 426491 117427 181120 0 3784
3786 0 426494 117418 181080 0 3785
3787 0 426522 117465 181040 0 3786
3788 0 426540 117321 181000 0 3787
3789 0 426561 117271 180960 0 3788
3790 0 426532 117181 180920 0 3789
3791 0 426546 117079 180880 0 3790
3792 0 426557 117026 180840 0 3791
3793 0 426585 116967 180800 0 3792
3794 0 426690 116879 180760 0 3793
3795 0 426712 116687 180720 0 3794
3796 0 426774 116663 180680 0 3795
3797 0 426793 116581 180640 0 3796
3798 0 426820 116513 180600 0 3797
3799 0 426816 116365 180560 0 3798
3800 0 426858 116302 180520 0 3799
3801 0 426889 116196 180480 0 3800
3802 0 426927 116150 180440 0 3801
3803 0 426968 116186 180400 0 3802
3804 0 426993 116118 180360 0 3803
3805 0 427100 116043 180320 0 3804
3806 0 427104 115943 180280 0 3805
3807 0 427131 115833 180240 0 3806
3808 0 427137 115742 180200 0 3807
3809 0 427142 115719 180160 0 3808
3810 0 427268 115590 180120 0 3809
3811 0 427273 115480 180080 0 3810
3812 0 427319 115425 180040 0 3811
3813 0 427337 115313 180000 0 3812
3814 0 427350 115332 179960 0 3813
3815 0 427392 115171 179920 0 3814
3816 0 427465 115102 179880 0 3815
3817 0 427632 114975 179840 0 3816
3818 5 427735 114908 179800 0 3817
3819 0 427683 114874 179760 0 3818
3820 0 427720 114872 179720 0 3819
3821 0 427767 114868 179680 0 3820
3822 0 427788 114808 179640 0 3821
3823 0 427844 114801 179600 0 3822
3824 0 427932 114769 179560 0 3823
3825 0 427954 114736 179520 0 3824
3826 0 427992 114703 179480 0 3825
3827 0 428017 114690 179440 0 3826
3828 0 428047 114679 179400 0 3827
3829 0 428076 114672 179360 0 3828
3830 0 428118 114621 179320 0 3829
3831 0 428159 114606 179280 0 3830
3832 0 428230 114664 179240 0 3831
3833 0 428234 114636 179200 0 3832
3834 0 428286 114628 179160 0 3833
3835 0 428307 114675 179120 0 3834
3836 0 428361 114642 179080 0 3835
3837 0 428375 114587 179040 0 3836
3838 0 428391 114578 179000 0 3837
3839 0 428405 114532 178920 0 3838
3840 0 428460 114478 178880 0 3839
3841 0 428502 114456 178840 0 3840
3842 0 428485 114456 178800 0 3841
3843 0 428493 114443 178760 0 3842
3844 0 428502 114436 178720 0 3843
3845 0 428509 114411 178680 0 3844
3846 0 428506 114448 178640 0 3845
3847 0 428662 114365 178600 0 3846
3848 0 428665 114370 178560 0 3847
3849 0 428670 114283 178520 0 3848
3850 0 428661 114245 178480 0 3849
3851 0 428689 114246 178440 0 3850
3852 0 428716 114261 178400 0 3851
3853 0 428704 114302 178360 0 3852
3854 0 428763 114210 178320 0 3853
3855 0 428792 114192 178280 0 3854
3856 0 428834 114162 178240 0 3855
3857 0 428887 114159 178200 0 3856
3858 0 428912 114097 178160 0 3857
3859 0 428916 114108 178120 0 3858
3860 0 428962 114093 178080 0 3859
3861 0 428964 114078 178040 0 3860
3862 0 429020 114133 178000 0 3861
3863 0 429107 114156 177960 0 3862
3864 0 429080 114140 177920 0 3863
3865 0 429159 114093 177880 0 3864
3866 0 429287 114108 177840 0 3865
3867 0 429381 114122 177800 0 3866
3868 0 429395 114163 177760 0 3867
3869 0 429536 114075 177720 0 3868
3870 0 429554 114019 177680 0 3869
3871 0 429617 114007 177640 0 3870
3872 0 429593 114039 177600 0 3871
3873 0 429709 113966 177560 0 3872
3874 0 429719 114060 177520 0 3873
3875 0 429770 114059 177480 0 3874
3876 0 429814 114106 177440 0 3875
3877 0 429807 114101 177400 0 3876
3878 0 429836 114128 177360 0 3877
3879 0 429841 114073 177320 0 3878
3880 0 429879 114082 177280 0 3879
3881 0 429888 114075 177240 0 3880
3882 0 429906 114048 177200 0 3881
3883 0 429958 114033 177160 0 3882
3884 0 429988 113984 177120 0 3883
3885 0 430063 113973 177080 0 3884
3886 0 430094 113918 177040 0 3885
3887 0 430116 113914 177000 0 3886
3888 0 430186 113930 176960 0 3887
3889 0 430212 113884 176920 0 3888
3890 0 430181 113931 176880 0 3889
3891 0 430204 113902 176840 0 3890
3892 0 430309 113762 176800 0 3891
3893 0 430246 113833 176760 0 3892
3894 0 430202 113906 176720 0 3893
3895 0 430218 113989 176680 0 3894
3896 0 430314 113834 176640 0 3895
3897 0 430350 113801 176600 0 3896
3898 0 430218 113943 176560 0 3897
3899 0 430250 113900 176520 0 3898
3900 0 430350 113887 176480 0 3899
3901 0 430324 113900 176440 0 3900
3902 0 430318 113907 176400 0 3901
3903 0 430344 113890 176360 0 3902
3904 0 430354 113899 176320 0 3903
3905 0 430504 113892 176320 0 3904
3906 0 430680 113906 176280 0 3905
3907 0 430771 113931 176240 0 3906
3908 0 430978 113948 176120 0 3907
3909 0 431086 113969 175960 0 3908
3910 0 431213 114019 175760 0 3909
3911 0 431345 114102 175560 0 3910
3912 0 431411 114176 175440 0 3911
3913 0 431464 114219 175400 0 3912
3914 0 431370 114550 175360 0 3913
3915 0 431713 114225 175320 0 3914
3916 0 431838 114220 175280 0 3915
3917 0 431776 114179 175200 0 3916
3918 6 431746 114157 175120 0 3917
3919 0 469992 256491 93400 0 243
3920 0 469850 256672 93520 0 3919
3921 0 470057 256756 93640 0 3920
3922 0 470066 256891 93680 0 3921
3923 0 470125 257092 93840 0 3922
3924 0 470209 257225 94040 0 3923
3925 0 470149 257407 94240 0 3924
3926 0 470002 257534 94400 0 3925
3927 0 469869 257731 94560 0 3926
3928 0 469992 257925 94600 0 3927
3929 0 470086 257976 94640 0 3928
3930 0 470139 258016 94720 0 3929
3931 0 470125 258074 94880 0 3930
3932 0 470180 258086 95000 0 3931
3933 0 470239 258017 95160 0 3932
3934 0 470276 258001 95320 0 3933
3935 0 470090 258024 95480 0 3934
3936 0 470302 258161 95640 0 3935
3937 0 470293 258240 95760 0 3936
3938 0 470196 258355 95920 0 3937
3939 0 469983 258477 96000 0 3938
3940 0 469971 258602 96160 0 3939
3941 0 469999 258625 96200 0 3940
3942 0 469975 258814 96320 0 3941
3943 0 469985 258968 96360 0 3942
3944 0 469943 259100 96400 0 3943
3945 0 469823 259232 96440 0 3944
3946 0 469760 259378 96600 0 3945
3947 0 469741 259528 96760 0 3946
3948 0 469763 259509 96800 0 3947
3949 0 469585 259589 96880 0 3948
3950 0 469524 259720 96920 0 3949
3951 0 469442 259743 97040 0 3950
3952 0 469430 259820 97160 0 3951
3953 0 469417 259933 97280 0 3952
3954 0 469466 260206 97320 0 3953
3955 0 469516 260520 97360 0 3954
3956 5 469408 260564 97520 0 3955
3957 0 469411 261130 97680 0 3956
3958 5 469402 261176 97720 0 3957
3959 0 469437 261344 97840 0 3958
3960 0 469419 261528 98040 0 3959
3961 0 469329 261804 98280 0 3960
3962 0 469205 262129 98520 0 3961
3963 0 469198 262622 98640 0 3962
3964 0 469406 262817 98680 0 3963
3965 0 469459 263082 98840 0 3964
3966 0 469585 263210 98960 0 3965
3967 0 469587 263325 99080 0 3966
3968 0 469580 263510 99200 0 3967
3969 0 469721 263601 99280 0 3968
3970 0 469867 263742 99400 0 3969
3971 0 469991 263934 99440 0 3970
3972 0 470081 264067 99600 0 3971
3973 0 470152 264028 99640 0 3972
3974 0 470651 264280 99680 0 3973
3975 0 470762 264321 99760 0 3974
3976 0 470936 264393 99840 0 3975
3977 0 471098 264453 99960 0 3976
3978 0 471293 264479 100080 0 3977
3979 0 471361 264537 100200 0 3978
3980 0 471457 264826 100280 0 3979
3981 0 471602 265178 100280 0 3980
3982 0 471818 265237 100280 0 3981
3983 0 471932 265453 100320 0 3982
3984 0 472058 265466 100400 0 3983
3985 0 472131 265546 100440 0 3984
3986 0 472051 265734 100440 0 3985
3987 0 472028 265761 100520 0 3986
3988 0 471959 266047 100680 0 3987
3989 0 472030 266183 100840 0 3988
3990 0 472047 266312 101000 0 3989
3991 0 472098 266506 101240 0 3990
3992 0 471921 266827 101360 0 3991
3993 0 471749 267295 101520 0 3992
3994 0 471888 267635 101680 0 3993
3995 0 472009 268185 101840 0 3994
3996 0 472088 268328 102120 0 3995
3997 5 472295 268576 102240 0 3996
3998 0 472251 268552 102280 0 3997
3999 0 472249 268469 102320 0 3998
4000 0 472327 268591 102360 0 3999
4001 0 472441 268800 102400 0 4000
4002 0 472530 268931 102440 0 4001
4003 5 472869 269650 102440 0 4002
4004 5 472870 269667 102480 0 4003
4005 0 472790 270349 102480 0 4004
4006 0 472759 270634 102480 0 4005
4007 5 472543 271243 102480 0 4006
4008 0 472512 271563 102480 0 4007
4009 0 472232 271757 102520 0 4008
4010 0 472103 271994 102600 0 4009
4011 0 471998 272142 102640 0 4010
4012 0 471631 272985 102640 0 4011
4013 0 471655 273198 102680 0 4012
4014 0 472038 274044 102680 0 4013
4015 0 472009 275106 102680 0 4014
4016 0 472178 275385 102600 0 4015
4017 0 472295 275476 102520 0 4016
4018 5 472499 275665 102360 0 4017
4019 0 472662 275878 102200 0 4018
4020 0 472960 275906 102120 0 4019
4021 0 473085 275931 101960 0 4020
4022 0 473339 276036 101760 0 4021
4023 0 473714 276138 101680 0 4022
4024 0 473774 276222 101640 0 4023
4025 0 473853 276254 101600 0 4024
4026 0 473839 276388 101560 0 4025
4027 0 473825 276468 101520 0 4026
4028 0 473895 276535 101480 0 4027
4029 0 473962 276559 101440 0 4028
4030 0 474248 276699 101400 0 4029
4031 0 474627 276891 101400 0 4030
4032 0 474830 276931 101400 0 4031
4033 0 474892 276986 101440 0 4032
4034 0 474983 277042 101520 0 4033
4035 0 475080 277079 101560 0 4034
4036 0 475159 277206 101560 0 4035
4037 0 475253 277260 101600 0 4036
4038 0 475330 277298 101560 0 4037
4039 0 475439 277339 101520 0 4038
4040 0 475943 277310 101520 0 4039
4041 0 476143 277404 101600 0 4040
4042 0 476286 277423 101600 0 4041
4043 0 476329 277436 101560 0 4042
4044 0 476419 277488 101520 0 4043
4045 0 476661 277661 101520 0 4044
4046 0 476715 277694 101560 0 4045
4047 0 476835 277768 101600 0 4046
4048 0 476979 277881 101680 0 4047
4049 0 477102 278012 101720 0 4048
4050 0 477240 278131 101800 0 4049
4051 0 477280 278330 101840 0 4050
4052 0 477269 278443 101880 0 4051
4053 0 477225 278507 101960 0 4052
4054 0 477256 278533 102040 0 4053
4055 0 477371 278535 102160 0 4054
4056 0 477490 278478 102280 0 4055
4057 0 477599 278489 102400 0 4056
4058 0 477724 278533 102480 0 4057
4059 0 477781 278559 102520 0 4058
4060 0 477818 278503 102640 0 4059
4061 0 477888 278566 102680 0 4060
4062 0 477968 278646 102720 0 4061
4063 0 478180 278658 102720 0 4062
4064 0 478215 278770 102760 0 4063
4065 0 478261 278806 102800 0 4064
4066 0 478321 278878 102840 0 4065
4067 0 478426 278926 102880 0 4066
4068 0 478555 279028 102960 0 4067
4069 0 478664 279126 103000 0 4068
4070 0 478830 279195 103040 0 4069
4071 0 478914 279233 103120 0 4070
4072 0 479091 279298 103200 0 4071
4073 0 479204 279353 103240 0 4072
4074 0 479312 279379 103280 0 4073
4075 0 479365 279422 103320 0 4074
4076 0 479435 279546 103400 0 4075
4077 0 479449 279643 103440 0 4076
4078 0 479512 279693 103480 0 4077
4079 0 479625 279779 103520 0 4078
4080 0 479714 279924 103560 0 4079
4081 0 479877 280219 103560 0 4080
4082 0 480010 280278 103600 0 4081
4083 0 480064 280289 103680 0 4082
4084 0 480141 280319 103760 0 4083
4085 0 480210 280332 103800 0 4084
4086 0 480292 280321 103840 0 4085
4087 0 480434 280321 103880 0 4086
4088 0 480599 280426 103920 0 4087
4089 0 480687 280440 103960 0 4088
4090 0 480772 280463 104000 0 4089
4091 0 480981 280459 104040 0 4090
4092 0 481102 280464 104120 0 4091
4093 0 481192 280473 104200 0 4092
4094 0 481268 280547 104280 0 4093
4095 0 481427 280745 104280 0 4094
4096 0 481473 280758 104240 0 4095
4097 0 481511 280810 104200 0 4096
4098 5 481586 280962 104120 0 4097
4099 0 481605 280928 104040 0 4098
4100 0 481668 280941 103960 0 4099
4101 0 481760 280913 103920 0 4100
4102 0 481903 280845 103880 0 4101
4103 0 482208 280825 103840 0 4102
4104 0 482453 280905 103800 0 4103
4105 0 482674 280938 103760 0 4104
4106 0 483021 280863 103800 0 4105
4107 0 483080 280925 103840 0 4106
4108 0 483124 280967 103880 0 4107
4109 0 483158 280980 103920 0 4108
4110 0 483206 281008 103960 0 4109
4111 0 483502 281022 104000 0 4110
4112 6 483580 281081 104040 0 4111
4113 5 504681 309987 112080 0 3248
4114 0 505483 310191 112040 0 4113
4115 0 505926 310421 112080 0 4114
4116 0 506227 310608 112120 0 4115
4117 0 506498 310814 112160 0 4116
4118 0 506872 311488 112120 0 4117
4119 0 507119 311812 112160 0 4118
4120 0 507240 311959 112120 0 4119
4121 0 507306 312015 112040 0 4120
4122 0 507379 312060 111960 0 4121
4123 0 507460 312180 111880 0 4122
4124 0 507564 312309 111800 0 4123
4125 0 507659 312385 111760 0 4124
4126 0 507848 312416 111720 0 4125
4127 0 507997 312545 111680 0 4126
4128 0 508138 312668 111640 0 4127
4129 0 508878 312997 111600 0 4128
4130 0 509427 313312 111640 0 4129
4131 0 509713 313311 111680 0 4130
4132 5 509921 313392 111800 0 4131
4133 0 510388 313592 111840 0 4132
4134 0 510655 313674 111880 0 4133
4135 0 510626 313632 111960 0 4134
4136 0 510972 313754 112040 0 4135
4137 0 511447 313883 112120 0 4136
4138 0 511617 314072 112160 0 4137
4139 0 511718 314174 112200 0 4138
4140 0 511851 314398 112280 0 4139
4141 0 511969 314464 112360 0 4140
4142 0 512127 314618 112440 0 4141
4143 0 512776 315003 112400 0 4142
4144 0 513328 315298 112440 0 4143
4145 5 514244 315559 112360 0 4144
4146 0 515041 315898 112320 0 4145
4147 0 515236 316231 112440 0 4146
4148 0 515356 316337 112560 0 4147
4149 0 515424 316357 112680 0 4148
4150 0 515549 316420 112800 0 4149
4151 0 515626 316486 112840 0 4150
4152 0 516332 317065 112840 0 4151
4153 0 516478 317304 112800 0 4152
4154 5 516810 317658 112720 0 4153
4155 0 516874 317816 112800 0 4154
4156 0 516964 317964 112880 0 4155
4157 0 517069 318106 112960 0 4156
4158 0 517111 318333 113040 0 4157
4159 0 517154 318385 113120 0 4158
4160 0 517268 318454 113200 0 4159
4161 0 517392 318575 113320 0 4160
4162 0 517506 318578 113400 0 4161
4163 0 517553 318583 113480 0 4162
4164 0 517861 318702 113560 0 4163
4165 0 518071 318728 113640 0 4164
4166 0 518226 318789 113760 0 4165
4167 0 518437 318953 113840 0 4166
4168 0 518691 319089 113880 0 4167
4169 0 518912 319184 113960 0 4168
4170 0 518987 319044 114080 0 4169
4171 0 519128 319030 114200 0 4170
4172 0 519170 319067 114320 0 4171
4173 0 519199 319094 114400 0 4172
4174 0 519214 319169 114480 0 4173
4175 0 519205 319312 114560 0 4174
4176 0 519221 319504 114640 0 4175
4177 0 519293 319774 114720 0 4176
4178 0 519442 320142 114840 0 4177
4179 0 519474 320257 114960 0 4178
4180 0 519545 320282 115040 0 4179
4181 0 519555 320362 115160 0 4180
4182 0 519527 320378 115320 0 4181
4183 0 519533 320478 115400 0 4182
4184 0 519564 320492 115480 0 4183
4185 0 519590 320533 115560 0 4184
4186 0 519660 320613 115680 0 4185
4187 0 519758 320715 115800 0 4186
4188 0 519854 320830 115920 0 4187
4189 0 519980 320925 116000 0 4188
4190 0 520068 320956 116080 0 4189
4191 0 520112 320997 116120 0 4190
4192 0 520155 321038 116160 0 4191
4193 0 520350 321097 116240 0 4192
4194 0 520529 321128 116320 0 4193
4195 0 520661 321118 116360 0 4194
4196 0 520812 321137 116440 0 4195
4197 0 520972 321155 116520 0 4196
4198 0 521093 321144 116600 0 4197
4199 0 521237 321209 116720 0 4198
4200 0 521364 321224 116840 0 4199
4201 0 521469 321211 116960 0 4200
4202 0 521517 321254 117080 0 4201
4203 0 521613 321373 117200 0 4202
4204 0 521754 321456 117320 0 4203
4205 0 521849 321520 117440 0 4204
4206 0 521911 321547 117560 0 4205
4207 0 521942 321609 117680 0 4206
4208 0 521959 321745 117800 0 4207
4209 0 522063 321914 117920 0 4208
4210 0 522103 322026 118040 0 4209
4211 0 522173 322170 118160 0 4210
4212 0 522245 322409 118280 0 4211
4213 0 522466 322573 118400 0 4212
4214 0 522584 322596 118520 0 4213
4215 0 522776 322568 118640 0 4214
4216 0 522973 322475 118760 0 4215
4217 0 523235 322467 118920 0 4216
4218 0 523389 322417 119080 0 4217
4219 0 523494 322400 119280 0 4218
4220 0 523589 322452 119400 0 4219
4221 5 523658 322420 119520 0 4220
4222 0 524311 322643 119520 0 4221
4223 0 524361 322566 119680 0 4222
4224 0 524428 322579 119800 0 4223
4225 0 524530 322560 119920 0 4224
4226 0 524759 322496 120040 0 4225
4227 0 525044 322476 120120 0 4226
4228 0 525281 322468 120200 0 4227
4229 5 525442 322487 120280 0 4228
4230 0 525765 322146 120320 0 4229
4231 5 525840 322062 120360 0 4230
4232 0 525267 322520 120360 0 4231
4233 0 525130 322834 120360 0 4232
4234 0 525190 322939 120440 0 4233
4235 0 525336 323156 120480 0 4234
4236 0 525478 323383 120680 0 4235
4237 5 525489 323353 120720 0 4236
4238 0 525774 323478 120720 0 4237
4239 0 526380 323690 120920 0 4238
4240 0 526686 323809 121240 0 4239
4241 0 526678 323962 121400 0 4240
4242 0 526737 324028 121560 0 4241
4243 0 526780 324101 121600 0 4242
4244 0 526779 324112 121720 0 4243
4245 0 526889 324172 121880 0 4244
4246 0 527181 324208 122400 0 4245
4247 0 527425 324369 122760 0 4246
4248 0 527747 324454 122960 0 4247
4249 0 527810 324449 123080 0 4248
4250 0 527929 324618 123280 0 4249
4251 0 528317 324752 123480 0 4250
4252 5 528341 324725 123520 0 4251
4253 0 528509 324539 123800 0 4252
4254 0 528698 324439 123960 0 4253
4255 0 528838 324388 124160 0 4254
4256 0 528870 324392 124320 0 4255
4257 0 528884 324420 124360 0 4256
4258 0 528871 324457 124480 0 4257
4259 0 528917 324323 124560 0 4258
4260 0 528960 324270 124560 0 4259
4261 0 529126 324090 124720 0 4260
4262 0 529176 324075 124760 0 4261
4263 0 529199 324024 124800 0 4262
4264 0 529178 324009 124840 0 4263
4265 0 529199 323827 124920 0 4264
4266 0 529202 323663 125040 0 4265
4267 0 529314 323451 125200 0 4266
4268 5 529363 323370 125280 0 4267
4269 0 529460 323209 125440 0 4268
4270 0 529650 323130 125600 0 4269
4271 0 529747 323090 125760 0 4270
4272 0 529781 323079 125920 0 4271
4273 0 529793 323068 125960 0 4272
4274 0 529844 323082 126040 0 4273
4275 0 529838 323192 126080 0 4274
4276 0 529841 323223 126160 0 4275
4277 0 529859 323264 126280 0 4276
4278 0 529870 323324 126360 0 4277
4279 0 529881 323411 126480 0 4278
4280 0 529908 323551 126560 0 4279
4281 0 529974 323724 126720 0 4280
4282 0 529986 323790 126880 0 4281
4283 0 529932 323785 127080 0 4282
4284 0 529874 323809 127200 0 4283
4285 5 529798 323814 127240 0 4284
4286 0 529771 323825 127280 0 4285
4287 0 529720 323842 127360 0 4286
4288 0 529537 323815 127480 0 4287
4289 0 529531 323946 127600 0 4288
4290 0 529427 323922 127680 0 4289
4291 0 529435 323902 127800 0 4290
4292 0 529326 323895 127960 0 4291
4293 0 529344 323766 128120 0 4292
4294 5 529327 323775 128200 0 4293
4295 0 529289 323579 128200 0 4294
4296 0 529133 323544 128200 0 4295
4297 0 528975 323594 128320 0 4296
4298 0 528761 323674 128480 0 4297
4299 0 528755 323641 128520 0 4298
4300 0 528770 323676 128600 0 4299
4301 6 528755 323689 128640 0 4300
4302 0 474626 250855 92080 0 257
4303 0 474946 250981 91920 0 4302
4304 0 476845 250862 91920 0 4303
4305 0 477862 250550 91920 0 4304
4306 0 478197 250611 91760 0 4305
4307 0 478454 250780 91480 0 4306
4308 5 478805 250828 91240 0 4307
4309 0 479424 250715 91240 0 4308
4310 0 480170 250845 91240 0 4309
4311 0 480280 250943 91120 0 4310
4312 0 480256 250945 91080 0 4311
4313 0 480274 250965 91040 0 4312
4314 0 480250 250890 91000 0 4313
4315 0 480263 251000 90960 0 4314
4316 5 480539 251219 90920 0 4315
4317 0 480498 250972 90680 0 4316
4318 0 478931 250822 90480 0 4317
4319 0 479202 250655 90240 0 4318
4320 0 479314 250432 90000 0 4319
4321 0 479354 250417 89800 0 4320
4322 0 479355 250094 89800 0 4321
4323 0 479359 249862 89640 0 4322
4324 0 479400 249653 89360 0 4323
4325 0 479654 249502 89160 0 4324
4326 0 479736 249465 89000 0 4325
4327 0 479756 249469 88960 0 4326
4328 0 479818 249481 88920 0 4327
4329 0 479849 249477 88880 0 4328
4330 0 479934 249703 88720 0 4329
4331 0 480400 247727 88680 0 4330
4332 0 480270 249466 88640 0 4331
4333 0 480057 249637 88440 0 4332
4334 0 480078 249662 88200 0 4333
4335 0 480193 249614 87920 0 4334
4336 5 480234 249528 87920 0 4335
4337 0 480086 249323 87840 0 4336
4338 0 480056 249283 87800 0 4337
4339 0 479734 249197 87800 0 4338
4340 0 479200 249238 87600 0 4339
4341 0 478948 249457 87440 0 4340
4342 0 478815 249754 87200 0 4341
4343 0 478743 249882 87160 0 4342
4344 0 478562 249859 87120 0 4343
4345 0 478468 249828 87080 0 4344
4346 0 478370 249821 86960 0 4345
4347 0 478268 249828 86800 0 4346
4348 0 478146 249825 86600 0 4347
4349 0 478115 249921 86360 0 4348
4350 0 478032 249974 86240 0 4349
4351 0 477930 250021 86160 0 4350
4352 0 477904 250065 85960 0 4351
4353 0 477894 250010 85800 0 4352
4354 0 477859 249932 85560 0 4353
4355 0 477751 249892 85360 0 4354
4356 0 477662 249822 85160 0 4355
4357 0 477470 249683 84920 0 4356
4358 0 477289 249662 84720 0 4357
4359 0 477193 249680 84480 0 4358
4360 0 476994 249619 84320 0 4359
4361 0 476972 249654 84080 0 4360
4362 0 477170 249634 83800 0 4361
4363 0 477206 249631 83760 0 4362
4364 0 477461 249607 83480 0 4363
4365 0 477907 249470 83280 0 4364
4366 0 478199 249467 83040 0 4365
4367 0 478353 249441 82920 0 4366
4368 0 478424 249426 82840 0 4367
4369 0 478588 249471 82560 0 4368
4370 0 478589 249534 82360 0 4369
4371 0 478548 249570 82160 0 4370
4372 0 478461 249543 81920 0 4371
4373 0 478382 249491 81640 0 4372
4374 0 478385 249485 81440 0 4373
4375 0 478453 249469 81200 0 4374
4376 0 478429 249547 80920 0 4375
4377 0 478429 249633 80680 0 4376
4378 0 478449 249654 80480 0 4377
4379 0 478471 249650 80360 0 4378
4380 0 478539 249710 80040 0 4379
4381 0 478451 249676 79720 0 4380
4382 0 478323 249572 79400 0 4381
4383 0 478245 249546 79120 0 4382
4384 0 478174 249472 78800 0 4383
4385 5 478061 249475 78640 0 4384
4386 0 477937 249473 78480 0 4385
4387 0 477852 249488 78320 0 4386
4388 0 477750 249622 78200 0 4387
4389 0 477662 249611 78080 0 4388
4390 0 477477 249602 78000 0 4389
4391 0 477293 249630 77880 0 4390
4392 0 477093 249648 77640 0 4391
4393 0 476977 249667 77360 0 4392
4394 0 476869 249701 77080 0 4393
4395 0 476798 249617 76800 0 4394
4396 0 476690 249610 76640 0 4395
4397 0 476696 249560 76440 0 4396
4398 0 476712 249529 76160 0 4397
4399 0 476706 249490 75920 0 4398
4400 0 476613 249503 75680 0 4399
4401 0 476558 249479 75400 0 4400
4402 0 476498 249477 75200 0 4401
4403 0 476452 249475 74880 0 4402
4404 0 476402 249489 74600 0 4403
4405 0 476355 249506 74360 0 4404
4406 0 476319 249541 74040 0 4405
4407 0 476356 249563 73720 0 4406
4408 0 476346 249595 73440 0 4407
4409 0 476352 249569 73160 0 4408
4410 0 476310 249575 72880 0 4409
4411 0 476312 249630 72640 0 4410
4412 0 476265 249659 72480 0 4411
4413 0 476354 249757 72280 0 4412
4414 0 476351 249840 72080 0 4413
4415 0 476377 250011 71840 0 4414
4416 0 476439 250163 71600 0 4415
4417 0 476569 250284 71320 0 4416
4418 0 476559 250359 71080 0 4417
4419 0 476570 250395 70920 0 4418
4420 0 476430 250398 70680 0 4419
4421 0 476408 250394 70640 0 4420
4422 0 476276 250372 70400 0 4421
4423 0 476215 250378 70160 0 4422
4424 0 476199 250366 69920 0 4423
4425 0 476125 250341 69640 0 4424
4426 0 475942 250286 69360 0 4425
4427 0 475808 250305 69160 0 4426
4428 0 475684 250304 68840 0 4427
4429 0 475345 250234 68520 0 4428
4430 0 475220 250307 68280 0 4429
4431 0 475114 250405 67960 0 4430
4432 0 475536 250434 67800 0 4431
4433 0 475612 250396 67640 0 4432
4434 0 475805 250365 67520 0 4433
4435 0 475838 250367 67400 0 4434
4436 0 475961 250344 67240 0 4435
4437 0 476000 250315 67160 0 4436
4438 0 476007 250308 67120 0 4437
4439 0 476042 250437 67000 0 4438
4440 5 476012 250274 66840 0 4439
4441 0 476283 249954 66840 0 4440
4442 0 476667 249778 66840 0 4441
4443 0 476977 249564 66880 0 4442
4444 0 477297 249160 66840 0 4443
4445 0 477473 249100 66720 0 4444
4446 0 477801 249100 66560 0 4445
4447 0 477865 249024 66480 0 4446
4448 0 478045 249056 66360 0 4447
4449 0 478341 249036 66280 0 4448
4450 0 478765 248988 66120 0 4449
4451 0 479097 248904 65960 0 4450
4452 0 479149 248880 65920 0 4451
4453 0 479261 248720 65760 0 4452
4454 0 479481 248592 65640 0 4453
4455 0 480205 248008 65520 0 4454
4456 0 480333 247720 65400 0 4455
4457 0 480393 247416 65360 0 4456
4458 5 481281 246960 65320 0 4457
4459 0 481357 247100 65280 0 4458
4460 0 481777 247220 65160 0 4459
4461 0 482577 247284 65000 0 4460
4462 5 482833 247284 64880 0 4461
4463 0 484641 247424 64880 0 4462
4464 0 484865 247684 64840 0 4463
4465 0 485149 248064 64880 0 4464
4466 0 485365 248804 64920 0 4465
4467 5 485741 249748 64960 0 4466
4468 0 486521 249840 65000 0 4467
4469 0 486713 249820 65200 0 4468
4470 0 486889 249748 65360 0 4469
4471 0 487603 249834 65760 0 4470
4472 5 487883 250074 65800 0 4471
4473 0 487955 250118 65920 0 4472
4474 0 488027 250130 66040 0 4473
4475 0 488063 250162 66160 0 4474
4476 0 488331 250238 66280 0 4475
4477 0 488455 250278 66360 0 4476
4478 0 488783 250466 66560 0 4477
4479 0 488787 250458 66600 0 4478
4480 0 488927 250658 66680 0 4479
4481 0 489371 250834 66800 0 4480
4482 0 489631 250862 66920 0 4481
4483 6 489827 250910 67000 0 4482
4484 0 471373 252960 92200 0 254
4485 0 471577 253032 91960 0 4484
4486 0 471544 253077 91760 0 4485
4487 0 471486 253126 91560 0 4486
4488 0 471341 253131 91520 0 4487
4489 0 471313 253144 91480 0 4488
4490 0 471320 253085 91440 0 4489
4491 0 471267 253025 91400 0 4490
4492 0 471275 252977 91280 0 4491
4493 0 471245 253027 91200 0 4492
4494 0 471348 252840 91200 0 4493
4495 0 471308 252595 91200 0 4494
4496 0 471344 252535 91080 0 4495
4497 0 471332 252476 91040 0 4496
4498 5 471224 252415 91040 0 4497
4499 0 471404 249975 90960 0 4498
4500 0 471299 252408 90960 0 4499
4501 0 471493 252320 90800 0 4500
4502 0 472066 252141 90640 0 4501
4503 0 472449 252272 90600 0 4502
4504 0 470154 252051 90560 0 4503
4505 0 470245 251970 90520 0 4504
4506 0 470686 251902 90520 0 4505
4507 0 470816 251887 90480 0 4506
4508 0 470939 251869 90400 0 4507
4509 0 471002 251840 90320 0 4508
4510 0 471244 251725 90160 0 4509
4511 0 471457 251587 90000 0 4510
4512 0 471904 251381 89840 0 4511
4513 0 472072 251281 89720 0 4512
4514 0 472200 251134 89640 0 4513
4515 0 472319 251009 89600 0 4514
4516 0 472371 250949 89520 0 4515
4517 0 472385 250881 89400 0 4516
4518 0 472500 250693 89200 0 4517
4519 0 472694 250535 89080 0 4518
4520 0 472986 250344 88920 0 4519
4521 0 473114 250371 88880 0 4520
4522 0 473319 250239 88800 0 4521
4523 0 473413 250179 88760 0 4522
4524 5 473489 250219 88720 0 4523
4525 0 473692 250232 88640 0 4524
4526 0 473626 250274 88520 0 4525
4527 0 473679 250394 88440 0 4526
4528 0 473776 250396 88360 0 4527
4529 0 473862 250390 88240 0 4528
4530 0 474023 250428 88080 0 4529
4531 0 474255 250469 87880 0 4530
4532 0 474427 250573 87600 0 4531
4533 0 474473 250720 87320 0 4532
4534 0 474561 250826 87080 0 4533
4535 0 474686 250793 86960 0 4534
4536 0 474906 250823 86800 0 4535
4537 0 475061 250830 86680 0 4536
4538 0 475339 250860 86520 0 4537
4539 0 475566 250932 86360 0 4538
4540 0 475643 250954 86320 0 4539
4541 0 475737 250955 86280 0 4540
4542 5 476005 250876 86200 0 4541
4543 0 476263 250948 86000 0 4542
4544 0 476364 250892 85800 0 4543
4545 0 476649 250857 85600 0 4544
4546 0 477023 250745 85320 0 4545
4547 0 477277 250640 85040 0 4546
4548 0 477538 250616 84800 0 4547
4549 5 477699 250636 84600 0 4548
4550 0 477773 250675 84560 0 4549
4551 0 478091 250773 84440 0 4550
4552 0 478193 250831 84360 0 4551
4553 0 478404 250921 84200 0 4552
4554 0 478600 250928 84040 0 4553
4555 0 478974 250915 84040 0 4554
4556 0 479055 250924 83960 0 4555
4557 0 479595 250882 83800 0 4556
4558 0 479936 250902 83640 0 4557
4559 5 480179 250975 83600 0 4558
4560 0 480798 251263 83600 0 4559
4561 0 480966 251316 83480 0 4560
4562 0 481168 251416 83440 0 4561
4563 0 481613 251610 83320 0 4562
4564 0 482088 251825 83160 0 4563
4565 0 482386 251899 83040 0 4564
4566 0 482446 252007 82880 0 4565
4567 5 482445 251993 82840 0 4566
4568 0 482564 251929 82840 0 4567
4569 0 482678 251935 82840 0 4568
4570 0 482822 251945 82760 0 4569
4571 0 483023 252001 82680 0 4570
4572 5 483033 252028 82640 0 4571
4573 0 483099 252008 82600 0 4572
4574 0 483275 251897 82400 0 4573
4575 0 483537 251775 82360 0 4574
4576 0 483673 251663 82320 0 4575
4577 5 483629 251635 82200 0 4576
4578 5 483615 251621 82160 0 4577
4579 0 483601 251607 82120 0 4578
4580 0 483497 251679 82080 0 4579
4581 0 483485 251607 82000 0 4580
4582 5 483573 251547 81960 0 4581
4583 0 483469 251231 81920 0 4582
4584 0 483481 251143 81880 0 4583
4585 0 483441 251023 81800 0 4584
4586 5 483357 250907 81760 0 4585
4587 0 483565 250359 81800 0 4586
4588 0 483709 250203 81840 0 4587
4589 0 483739 250137 81880 0 4588
4590 0 483863 249953 81960 0 4589
4591 0 483939 249749 82000 0 4590
4592 0 483943 249477 82040 0 4591
4593 0 484019 249297 82080 0 4592
4594 0 484067 249025 82120 0 4593
4595 0 484079 248973 82240 0 4594
4596 0 484023 248729 82400 0 4595
4597 0 484155 248521 82560 0 4596
4598 0 484131 248317 82720 0 4597
4599 0 484131 248109 82880 0 4598
4600 0 484091 247945 83040 0 4599
4601 0 484043 247777 83200 0 4600
4602 0 484091 247541 83320 0 4601
4603 0 484059 247305 83480 0 4602
4604 0 484143 247097 83600 0 4603
4605 0 484511 246837 83680 0 4604
4606 0 484547 246685 83840 0 4605
4607 5 484739 245949 83880 0 4606
4608 0 484783 245857 83920 0 4607
4609 0 484835 245697 84120 0 4608
4610 0 484859 245453 84240 0 4609
4611 0 484955 245417 84320 0 4610
4612 0 484959 245337 84360 0 4611
4613 5 484999 245329 84400 0 4612
4614 5 486359 244893 84400 0 4613
4615 0 486851 244969 84440 0 4614
4616 5 487217 244999 84480 0 4615
4617 0 487503 244981 84560 0 4616
4618 0 487989 245183 84600 0 4617
4619 5 488217 245099 84720 0 4618
4620 0 488537 244991 84760 0 4619
4621 0 489037 244939 84840 0 4620
4622 0 489273 244835 84880 0 4621
4623 5 489497 244707 84920 0 4622
4624 0 490041 244499 84760 0 4623
4625 0 490189 244371 84680 0 4624
4626 0 490381 244395 84560 0 4625
4627 0 491057 244271 84520 0 4626
4628 0 491525 244115 84560 0 4627
4629 0 492105 243863 84720 0 4628
4630 0 492145 243823 84760 0 4629
4631 0 492289 243787 84800 0 4630
4632 0 492549 243707 84960 0 4631
4633 5 492157 244171 85080 0 4632
4634 0 492165 244015 85120 0 4633
4635 0 492253 243907 85160 0 4634
4636 0 492285 243795 85200 0 4635
4637 0 492289 243791 85240 0 4636
4638 0 492129 243951 85400 0 4637
4639 0 492129 243995 85440 0 4638
4640 0 491645 244487 85520 0 4639
4641 0 491261 245175 85560 0 4640
4642 0 491117 245291 85600 0 4641
4643 0 491133 245387 85720 0 4642
4644 0 491049 245387 85880 0 4643
4645 5 490721 245763 85960 0 4644
4646 0 490373 246023 85920 0 4645
4647 0 490321 246071 85880 0 4646
4648 0 490265 246191 85840 0 4647
4649 0 490181 246515 85760 0 4648
4650 0 489833 247135 85720 0 4649
4651 0 489781 247379 85640 0 4650
4652 0 489741 247431 85560 0 4651
4653 0 489689 247391 85440 0 4652
4654 0 489697 247415 85400 0 4653
4655 0 489713 247419 85280 0 4654
4656 0 489729 247519 85240 0 4655
4657 0 489725 247559 85200 0 4656
4658 0 489817 247555 85160 0 4657
4659 0 489861 247547 85120 0 4658
4660 0 489921 247591 85000 0 4659
4661 0 490013 247623 84880 0 4660
4662 6 490081 247643 84800 0 4661
4663 0 417190 133334 164040 0 3490
4664 0 417338 133290 163880 0 4663
4665 0 417547 133132 163840 0 4664
4666 0 417772 132817 163800 0 4665
4667 0 418011 132672 163640 0 4666
4668 0 418050 132598 163560 0 4667
4669 0 418090 132523 163480 0 4668
4670 0 418098 132522 163440 0 4669
4671 0 418130 132517 163280 0 4670
4672 0 418460 132468 163160 0 4671
4673 0 418459 132470 163120 0 4672
4674 0 418457 132478 163000 0 4673
4675 0 418512 132462 162960 0 4674
4676 0 418624 132465 162840 0 4675
4677 0 418757 132317 162680 0 4676
4678 0 419076 132126 162560 0 4677
4679 0 419297 131908 162440 0 4678
4680 0 419564 131671 162280 0 4679
4681 0 419821 131471 162200 0 4680
4682 5 420034 131404 162120 0 4681
4683 0 420140 131371 162080 0 4682
4684 0 420424 131244 162040 0 4683
4685 0 420728 130992 161920 0 4684
4686 0 421079 130874 161760 0 4685
4687 0 421191 130801 161560 0 4686
4688 0 421231 130798 161520 0 4687
4689 0 421326 130752 161440 0 4688
4690 0 421373 130729 161400 0 4689
4691 0 421628 130565 161320 0 4690
4692 0 421843 130471 161200 0 4691
4693 0 422086 130268 161120 0 4692
4694 0 422374 130250 161040 0 4693
4695 0 422453 130201 160920 0 4694
4696 0 422637 130219 160760 0 4695
4697 0 422813 130198 160640 0 4696
4698 0 423004 130246 160520 0 4697
4699 0 423231 130268 160400 0 4698
4700 0 423516 130222 160280 0 4699
4701 0 423995 130289 160120 0 4700
4702 0 424401 130001 160000 0 4701
4703 0 424580 129877 159880 0 4702
4704 0 424747 129783 159720 0 4703
4705 0 425326 129555 159600 0 4704
4706 0 425863 129052 159560 0 4705
4707 0 426050 128809 159440 0 4706
4708 0 426266 128667 159240 0 4707
4709 5 426245 128437 159160 0 4708
4710 0 426427 128379 159000 0 4709
4711 0 426772 128128 158840 0 4710
4712 0 427021 127913 158720 0 4711
4713 0 427118 127764 158600 0 4712
4714 0 427381 127588 158480 0 4713
4715 0 427678 127297 158360 0 4714
4716 0 427848 127136 158240 0 4715
4717 0 427972 127094 158080 0 4716
4718 0 428045 126973 158040 0 4717
4719 0 428372 126685 157880 0 4718
4720 0 428566 126527 157760 0 4719
4721 0 428639 126312 157680 0 4720
4722 0 428809 126133 157520 0 4721
4723 0 429182 126075 157360 0 4722
4724 0 429415 125972 157240 0 4723
4725 0 429591 125851 157120 0 4724
4726 5 429667 125800 157040 0 4725
4727 0 429743 125748 156960 0 4726
4728 0 429758 125600 156920 0 4727
4729 0 429879 125433 156800 0 4728
4730 0 430013 125248 156640 0 4729
4731 0 430076 124948 156560 0 4730
4732 0 430126 124916 156520 0 4731
4733 0 430174 124800 156400 0 4732
4734 0 430238 124740 156240 0 4733
4735 0 430302 124700 156080 0 4734
4736 0 430482 124676 155880 0 4735
4737 0 430798 124584 155720 0 4736
4738 0 430992 124404 155600 0 4737
4739 0 431796 124404 155480 0 4738
4740 5 432498 123896 155520 0 4739
4741 0 432708 123544 155400 0 4740
4742 5 432708 123528 155360 0 4741
4743 0 432682 123484 155280 0 4742
4744 0 432474 123744 155200 0 4743
4745 0 432419 123784 155160 0 4744
4746 0 432310 123864 155080 0 4745
4747 0 432238 123940 154800 0 4746
4748 0 432342 123848 154640 0 4747
4749 0 432316 123808 154480 0 4748
4750 0 432634 123496 154320 0 4749
4751 0 432742 123428 154160 0 4750
4752 0 432894 123300 153960 0 4751
4753 0 433122 123204 153800 0 4752
4754 0 433359 123028 153640 0 4753
4755 0 433532 122926 153440 0 4754
4756 0 433857 122844 153200 0 4755
4757 0 433981 122792 153040 0 4756
4758 0 434408 122823 152800 0 4757
4759 0 434916 122849 152640 0 4758
4760 0 435021 122827 152600 0 4759
4761 0 436021 122412 152600 0 4760
4762 0 436144 122423 152640 0 4761
4763 0 436449 122376 152760 0 4762
4764 0 436830 122337 152920 0 4763
4765 0 437310 122405 153120 0 4764
4766 0 437500 122457 153280 0 4765
4767 0 438173 122600 153400 0 4766
4768 0 438559 122615 153400 0 4767
4769 0 438860 122649 153600 0 4768
4770 0 439405 122840 153760 0 4769
4771 0 439830 122995 153880 0 4770
4772 0 440036 122978 153960 0 4771
4773 0 440241 122961 154040 0 4772
4774 0 440557 122984 154120 0 4773
4775 0 440670 123051 154200 0 4774
4776 0 441000 122928 154360 0 4775
4777 5 441623 122890 154360 0 4776
4778 0 441904 123062 154520 0 4777
4779 0 442546 123328 154680 0 4778
4780 0 442865 123478 154720 0 4779
4781 0 443035 123530 154720 0 4780
4782 0 443153 123520 154720 0 4781
4783 0 443618 123516 154640 0 4782
4784 0 444145 123264 154640 0 4783
4785 5 444435 122896 154640 0 4784
4786 0 444603 122758 154800 0 4785
4787 0 444864 122569 154840 0 4786
4788 0 445320 122214 154960 0 4787
4789 0 445564 122023 155000 0 4788
4790 0 445700 121896 155080 0 4789
4791 0 445854 121739 155120 0 4790
4792 5 446142 121599 155280 0 4791
4793 0 446713 121559 155280 0 4792
4794 0 447078 121329 155280 0 4793
4795 5 447149 121147 155280 0 4794
4796 0 447165 121127 155400 0 4795
4797 0 447278 121119 155600 0 4796
4798 0 447282 120914 155840 0 4797
4799 0 447255 120803 156040 0 4798
4800 0 447160 120515 156320 0 4799
4801 0 447179 120437 156560 0 4800
4802 0 447279 120283 156840 0 4801
4803 0 447465 120334 157040 0 4802
4804 0 447630 120170 157360 0 4803
4805 0 447644 120168 157640 0 4804
4806 0 447657 120202 157880 0 4805
4807 0 447818 120071 158080 0 4806
4808 0 447990 120109 158280 0 4807
4809 0 448129 120092 158400 0 4808
4810 0 448143 120066 158520 0 4809
4811 0 448152 120023 158720 0 4810
4812 0 448152 120013 158920 0 4811
4813 0 448160 120005 159040 0 4812
4814 0 448139 120011 159240 0 4813
4815 0 448083 120040 159440 0 4814
4816 0 448060 120052 159520 0 4815
4817 0 447836 119932 159840 0 4816
4818 0 448131 119718 160080 0 4817
4819 0 448125 119634 160240 0 4818
4820 0 448231 119395 160440 0 4819
4821 0 448099 119364 160600 0 4820
4822 0 447965 119299 160800 0 4821
4823 0 447861 119289 160920 0 4822
4824 0 447791 119282 161000 0 4823
4825 0 447596 119258 161160 0 4824
4826 0 447490 118999 161360 0 4825
4827 0 447480 118920 161520 0 4826
4828 0 447496 118891 161640 0 4827
4829 6 447531 118799 161800 0 4828
4830 0 469467 260588 90440 0 2505
4831 0 470059 260314 90440 0 4830
4832 0 470119 260257 90320 0 4831
4833 0 470293 260168 90160 0 4832
4834 0 470488 260040 89920 0 4833
4835 0 470636 260007 89720 0 4834
4836 0 470638 259934 89680 0 4835
4837 0 470697 260037 89640 0 4836
4838 0 470857 260023 89520 0 4837
4839 0 471189 260066 89400 0 4838
4840 0 471468 260149 89200 0 4839
4841 0 471624 260172 89040 0 4840
4842 0 471771 260258 88880 0 4841
4843 0 471887 260263 88720 0 4842
4844 0 472049 259492 88640 0 4843
4845 0 472146 259964 88520 0 4844
4846 0 472198 260332 88320 0 4845
4847 0 472310 260386 88200 0 4846
4848 0 472478 260458 88040 0 4847
4849 0 472573 260661 87760 0 4848
4850 0 472566 260738 87560 0 4849
4851 0 472628 260832 87320 0 4850
4852 0 472859 260651 87120 0 4851
4853 0 473176 260625 86920 0 4852
4854 0 473589 260592 86680 0 4853
4855 5 473846 260432 86560 0 4854
4856 0 473932 260379 86520 0 4855
4857 0 474268 260465 86240 0 4856
4858 0 474525 260522 86040 0 4857
4859 0 475204 260277 85840 0 4858
4860 0 476040 260203 85840 0 4859
4861 0 476636 260022 85800 0 4860
4862 0 476894 260044 85760 0 4861
4863 0 477158 259926 85640 0 4862
4864 0 477756 259878 85480 0 4863
4865 0 478851 259538 85480 0 4864
4866 0 479167 259531 85320 0 4865
4867 0 479550 259171 85120 0 4866
4868 0 479759 259031 85040 0 4867
4869 0 479874 258957 84760 0 4868
4870 0 479906 258829 84520 0 4869
4871 0 480058 258905 84240 0 4870
4872 0 480623 258805 83960 0 4871
4873 5 480876 258895 83760 0 4872
4874 0 481269 258606 83560 0 4873
4875 0 481834 258412 83480 0 4874
4876 0 482724 258252 83480 0 4875
4877 5 483338 258039 83640 0 4876
4878 5 484281 257799 83640 0 4877
4879 0 484542 257761 83520 0 4878
4880 0 485529 257366 83520 0 4879
4881 0 485679 257300 83560 0 4880
4882 0 485955 257142 83560 0 4881
4883 0 486474 256952 83560 0 4882
4884 0 486882 256688 83560 0 4883
4885 0 487806 256649 83560 0 4884
4886 0 488060 256631 83520 0 4885
4887 5 488361 256659 83480 0 4886
4888 0 488915 256487 83480 0 4887
4889 0 489349 256332 83480 0 4888
4890 0 489569 256262 83440 0 4889
4891 0 490131 256117 83400 0 4890
4892 0 491501 255977 83400 0 4891
4893 0 491719 255975 83360 0 4892
4894 0 491975 255771 83280 0 4893
4895 0 492159 255767 83240 0 4894
4896 0 492291 255783 83200 0 4895
4897 0 492523 255607 83160 0 4896
4898 0 492739 255571 83120 0 4897
4899 0 493099 255511 83040 0 4898
4900 0 493383 255263 83000 0 4899
4901 0 493559 255135 82960 0 4900
4902 0 493675 254967 82880 0 4901
4903 0 493719 254843 82800 0 4902
4904 0 493787 254779 82680 0 4903
4905 0 493859 254667 82560 0 4904
4906 0 494011 254463 82440 0 4905
4907 5 494279 253943 82360 0 4906
4908 0 494727 253659 82160 0 4907
4909 0 494813 253625 82120 0 4908
4910 0 494897 253589 82040 0 4909
4911 0 495145 253565 81960 0 4910
4912 0 495337 253489 81880 0 4911
4913 0 495761 253333 81840 0 4912
4914 0 496149 253141 81720 0 4913
4915 0 496261 253085 81680 0 4914
4916 0 496361 253017 81600 0 4915
4917 0 496453 252901 81480 0 4916
4918 0 496541 252845 81360 0 4917
4919 0 496637 252769 81320 0 4918
4920 0 496753 252717 81240 0 4919
4921 0 496765 252713 81200 0 4920
4922 0 496857 252589 81120 0 4921
4923 0 496901 252505 81040 0 4922
4924 0 496965 252449 80920 0 4923
4925 0 496937 252293 80800 0 4924
4926 0 496897 252157 80680 0 4925
4927 0 496849 252029 80520 0 4926
4928 0 496813 251841 80480 0 4927
4929 0 496849 251593 80440 0 4928
4930 0 496889 251573 80400 0 4929
4931 0 496961 251421 80280 0 4930
4932 0 497009 251393 80240 0 4931
4933 0 497113 251357 80120 0 4932
4934 0 497261 251321 79960 0 4933
4935 0 497693 251125 79840 0 4934
4936 0 498121 251017 79720 0 4935
4937 0 498521 250901 79560 0 4936
4938 0 499001 250557 79400 0 4937
4939 0 499041 250441 79360 0 4938
4940 0 499137 250321 79280 0 4939
4941 0 499361 250129 79200 0 4940
4942 0 499521 250029 79160 0 4941
4943 0 499677 249865 79040 0 4942
4944 0 499721 249665 79000 0 4943
4945 0 499873 249381 78880 0 4944
4946 0 500113 249101 78720 0 4945
4947 0 500257 249045 78400 0 4946
4948 0 500329 248985 78240 0 4947
4949 0 500305 248825 78080 0 4948
4950 0 500333 248437 78040 0 4949
4951 0 500321 248353 77920 0 4950
4952 0 500197 248289 77800 0 4951
4953 0 500105 248237 77720 0 4952
4954 0 500037 248173 77640 0 4953
4955 0 499965 248173 77560 0 4954
4956 0 499733 248185 77440 0 4955
4957 0 499637 248121 77280 0 4956
4958 0 499577 247993 77120 0 4957
4959 0 499533 247985 77000 0 4958
4960 5 499085 247781 76880 0 4959
4961 0 498929 247801 76840 0 4960
4962 0 498912 247790 76800 0 4961
4963 0 498877 247769 76720 0 4962
4964 0 498848 247785 76680 0 4963
4965 0 498853 247737 76640 0 4964
4966 0 498781 247657 76520 0 4965
4967 0 498693 247653 76320 0 4966
4968 0 498605 247649 76120 0 4967
4969 5 498813 247745 76080 0 4968
4970 0 498653 247549 76040 0 4969
4971 0 498641 247453 76000 0 4970
4972 0 498705 247433 75960 0 4971
4973 0 498745 247401 75880 0 4972
4974 0 498817 247389 75840 0 4973
4975 0 498797 247353 75680 0 4974
4976 0 498605 247265 75480 0 4975
4977 0 498617 247221 75320 0 4976
4978 0 498521 247125 75160 0 4977
4979 0 498497 247069 75000 0 4978
4980 0 498105 247141 74880 0 4979
4981 5 498077 247159 74840 0 4980
4982 0 497993 247213 74720 0 4981
4983 0 497913 247549 74640 0 4982
4984 0 497857 247705 74480 0 4983
4985 0 497821 247821 74280 0 4984
4986 5 497821 247681 74240 0 4985
4987 0 497801 247645 74200 0 4986
4988 0 497809 247613 74040 0 4987
4989 0 497857 247489 73880 0 4988
4990 0 497917 247393 73720 0 4989
4991 0 497921 247369 73640 0 4990
4992 0 497913 247317 73560 0 4991
4993 6 497933 247293 73520 0 4992
4994 0 514252 306415 115840 0 2748
4995 0 514259 306495 115960 0 4994
4996 0 514266 306536 116000 0 4995
4997 0 514272 306577 116040 0 4996
4998 0 514311 306739 116080 0 4997
4999 0 514292 306948 116160 0 4998
5000 0 514263 307109 116280 0 4999
5001 0 514030 307175 116400 0 5000
5002 0 513829 307220 116520 0 5001
5003 0 513782 307248 116600 0 5002
5004 0 513640 307259 116680 0 5003
5005 0 513480 307388 116760 0 5004
5006 0 513539 307392 116880 0 5005
5007 0 513488 307425 117000 0 5006
5008 0 513431 307484 117120 0 5007
5009 0 513428 307445 117240 0 5008
5010 0 513379 307520 117400 0 5009
5011 0 513327 307626 117520 0 5010
5012 0 513341 307696 117680 0 5011
5013 0 513285 307862 117800 0 5012
5014 0 513230 307912 117920 0 5013
5015 0 513186 308029 118040 0 5014
5016 0 513140 308090 118160 0 5015
5017 0 513033 308233 118280 0 5016
5018 0 512940 308322 118400 0 5017
5019 0 512882 308455 118520 0 5018
5020 0 512736 308569 118640 0 5019
5021 0 512425 308635 118760 0 5020
5022 0 512320 308733 118880 0 5021
5023 0 512068 308875 118960 0 5022
5024 0 512103 308900 119080 0 5023
5025 0 512081 309019 119200 0 5024
5026 0 512061 309084 119280 0 5025
5027 0 512053 309119 119440 0 5026
5028 0 512203 309077 119600 0 5027
5029 0 512225 309100 119640 0 5028
5030 0 512346 309098 119720 0 5029
5031 0 512402 309064 119800 0 5030
5032 0 513142 309558 119800 0 5031
5033 0 513430 309582 119920 0 5032
5034 0 513621 309669 120040 0 5033
5035 0 513626 309896 120160 0 5034
5036 0 513693 310051 120240 0 5035
5037 0 513861 310156 120360 0 5036
5038 0 514017 310474 120640 0 5037
5039 0 514085 310841 120760 0 5038
5040 0 514299 310809 121040 0 5039
5041 0 514340 310923 121080 0 5040
5042 0 514535 310943 121280 0 5041
5043 0 514558 310942 121480 0 5042
5044 0 514871 311334 121640 0 5043
5045 0 514911 311347 121760 0 5044
5046 0 514922 311330 121800 0 5045
5047 0 515079 311523 122000 0 5046
5048 0 515149 311624 122120 0 5047
5049 0 515215 311357 122320 0 5048
5050 5 515262 311565 122360 0 5049
5051 0 515308 311773 122400 0 5050
5052 0 515413 311943 122600 0 5051
5053 0 515577 312178 122800 0 5052
5054 0 515856 312286 123000 0 5053
5055 0 515911 312474 123160 0 5054
5056 5 516103 312681 123280 0 5055
5057 0 516349 312866 123280 0 5056
5058 0 516764 312809 123280 0 5057
5059 0 516851 312784 123360 0 5058
5060 0 517023 312789 123400 0 5059
5061 5 517536 312772 123560 0 5060
5062 0 517542 312799 123600 0 5061
5063 0 517726 312506 123600 0 5062
5064 0 517981 312295 123560 0 5063
5065 5 518197 312076 123560 0 5064
5066 0 518165 312005 123400 0 5065
5067 0 518223 311709 123200 0 5066
5068 0 518596 311283 123120 0 5067
5069 0 518785 311159 123120 0 5068
5070 0 519036 310994 122880 0 5069
5071 0 519097 310969 122840 0 5070
5072 0 519095 310807 122800 0 5071
5073 0 518992 310632 122760 0 5072
5074 0 519122 310251 122760 0 5073
5075 0 519363 309976 122760 0 5074
5076 0 519386 309773 122760 0 5075
5077 0 519248 309559 122760 0 5076
5078 0 519046 309310 122760 0 5077
5079 0 518997 309052 122760 0 5078
5080 0 518959 308821 122600 0 5079
5081 0 518986 308710 122520 0 5080
5082 0 519158 308316 122360 0 5081
5083 0 519156 308316 122320 0 5082
5084 0 519236 308192 122120 0 5083
5085 0 519346 308051 121880 0 5084
5086 0 519594 307838 121800 0 5085
5087 5 519722 307676 121720 0 5086
5088 5 519806 307343 121720 0 5087
5089 0 519896 307108 121720 0 5088
5090 0 519916 307003 121680 0 5089
5091 0 519921 306844 121680 0 5090
5092 0 519946 306618 121680 0 5091
5093 5 520076 306458 121600 0 5092
5094 0 520000 306110 121600 0 5093
5095 0 520045 305966 121640 0 5094
5096 0 520056 305798 121600 0 5095
5097 0 520100 305713 121520 0 5096
5098 0 520090 305674 121440 0 5097
5099 0 520063 305690 121320 0 5098
5100 0 520111 305701 121240 0 5099
5101 0 520261 305672 121160 0 5100
5102 0 520355 305650 121040 0 5101
5103 0 520365 305627 120880 0 5102
5104 0 520401 305596 120840 0 5103
5105 0 520594 305618 120800 0 5104
5106 0 520656 305721 120680 0 5105
5107 0 520798 305814 120560 0 5106
5108 0 520920 305668 120560 0 5107
5109 0 520924 305647 120520 0 5108
5110 0 520948 305594 120480 0 5109
5111 0 520969 305494 120440 0 5110
5112 0 520936 305360 120440 0 5111
5113 0 520970 305293 120400 0 5112
5114 0 521012 305261 120360 0 5113
5115 0 521038 305100 120360 0 5114
5116 0 521067 305016 120400 0 5115
5117 0 521212 304954 120520 0 5116
5118 0 521320 304796 120600 0 5117
5119 0 521347 304687 120600 0 5118
5120 0 521356 304609 120520 0 5119
5121 0 521364 304554 120480 0 5120
5122 0 521398 304536 120360 0 5121
5123 0 521410 304530 120320 0 5122
5124 0 521699 304664 120160 0 5123
5125 0 522042 304480 119960 0 5124
5126 0 521897 304384 119880 0 5125
5127 0 521824 304336 119840 0 5126
5128 6 521787 304352 119800 0 5127
5129 0 383567 150013 190160 0 1827
5130 0 383575 150150 190440 0 5129
5131 0 383675 150314 190600 0 5130
5132 0 383784 150405 190720 0 5131
5133 0 383902 150480 190880 0 5132
5134 0 383999 150532 191040 0 5133
5135 0 384151 150626 191160 0 5134
5136 0 384209 150665 191360 0 5135
5137 0 384206 150668 191560 0 5136
5138 0 384278 150693 191680 0 5137
5139 0 384406 150862 191760 0 5138
5140 5 384539 150890 191920 0 5139
5141 0 384738 151055 192040 0 5140
5142 0 384818 151011 192080 0 5141
5143 0 384934 151239 192120 0 5142
5144 0 385066 151411 192240 0 5143
5145 0 385210 151563 192320 0 5144
5146 0 385334 151675 192440 0 5145
5147 0 385426 151859 192520 0 5146
5148 0 385598 152003 192680 0 5147
5149 0 385634 152207 192760 0 5148
5150 0 385614 152375 192920 0 5149
5151 0 385686 152455 193000 0 5150
5152 0 385706 152627 193200 0 5151
5153 0 385674 152735 193320 0 5152
5154 0 385638 152755 193440 0 5153
5155 0 385674 152799 193560 0 5154
5156 0 385694 152847 193720 0 5155
5157 0 385690 152795 193880 0 5156
5158 0 385650 152735 194080 0 5157
5159 0 385814 152771 194240 0 5158
5160 0 385938 152695 194400 0 5159
5161 0 386054 152779 194520 0 5160
5162 0 386278 152867 194680 0 5161
5163 0 386650 152919 194800 0 5162
5164 0 386926 152855 194880 0 5163
5165 0 387158 152787 195000 0 5164
5166 0 387590 152723 195080 0 5165
5167 0 388126 152715 195200 0 5166
5168 0 388238 152779 195360 0 5167
5169 0 388362 152819 195480 0 5168
5170 0 388582 152795 195640 0 5169
5171 0 388858 152787 195760 0 5170
5172 0 389034 152763 195840 0 5171
5173 0 389042 152779 195880 0 5172
5174 0 389214 152803 196040 0 5173
5175 0 389246 152691 196160 0 5174
5176 0 389450 152483 196280 0 5175
5177 0 389586 152459 196400 0 5176
5178 0 389854 152427 196520 0 5177
5179 0 390110 152359 196640 0 5178
5180 0 390710 152307 196760 0 5179
5181 0 391130 152195 196640 0 5180
5182 0 391414 152111 196560 0 5181
5183 0 391710 151911 196440 0 5182
5184 0 392050 151739 196320 0 5183
5185 0 392322 151687 196200 0 5184
5186 0 392502 151795 196040 0 5185
5187 0 392630 151795 195920 0 5186
5188 0 393110 151663 195760 0 5187
5189 0 393458 151603 195720 0 5188
5190 0 393566 151543 195600 0 5189
5191 5 394454 151415 195440 0 5190
5192 0 394482 151347 195320 0 5191
5193 5 394574 151331 195280 0 5192
5194 0 395466 151411 195240 0 5193
5195 0 395770 151399 195120 0 5194
5196 0 396210 151415 195080 0 5195
5197 0 396490 151395 195000 0 5196
5198 0 396710 151387 194880 0 5197
5199 0 397102 151243 194680 0 5198
5200 0 397610 151195 194560 0 5199
5201 0 397994 151179 194360 0 5200
5202 0 398282 151207 194200 0 5201
5203 0 398442 151247 194080 0 5202
5204 0 398914 151267 194120 0 5203
5205 0 399386 151311 194080 0 5204
5206 0 399566 151283 194000 0 5205
5207 0 399738 151295 193880 0 5206
5208 0 399970 151223 193680 0 5207
5209 0 400186 151203 193520 0 5208
5210 0 400326 151219 193440 0 5209
5211 0 400522 151207 193240 0 5210
5212 0 400682 151227 193120 0 5211
5213 0 400938 151167 193040 0 5212
5214 0 401162 151087 192960 0 5213
5215 0 401422 150927 192880 0 5214
5216 0 401638 150883 192760 0 5215
5217 0 401858 150891 192640 0 5216
5218 0 402154 150875 192480 0 5217
5219 0 402366 150703 192320 0 5218
5220 0 402566 150615 192200 0 5219
5221 0 402770 150595 192080 0 5220
5222 0 402998 150431 191920 0 5221
5223 0 403358 150239 191800 0 5222
5224 0 403586 150115 191720 0 5223
5225 0 403642 150083 191560 0 5224
5226 0 403814 149975 191400 0 5225
5227 0 403906 149915 191240 0 5226
5228 0 404102 149991 191200 0 5227
5229 0 404328 149943 191160 0 5228
5230 0 404516 149899 191080 0 5229
5231 0 404816 149799 190960 0 5230
5232 0 404938 149703 190880 0 5231
5233 0 405226 149647 190720 0 5232
5234 0 405288 149603 190640 0 5233
5235 0 405476 149515 190480 0 5234
5236 0 405648 149467 190280 0 5235
5237 0 405840 149451 190120 0 5236
5238 0 406044 149503 189960 0 5237
5239 0 406388 149555 189840 0 5238
5240 0 406586 149503 189680 0 5239
5241 0 407034 149371 189520 0 5240
5242 0 407154 149355 189360 0 5241
5243 0 407244 149295 189240 0 5242
5244 0 407288 149239 189080 0 5243
5245 0 407340 149107 188920 0 5244
5246 0 407452 149048 188840 0 5245
5247 0 407508 149019 188800 0 5246
5248 0 407760 149047 188680 0 5247
5249 0 407864 149023 188560 0 5248
5250 0 408168 149119 188440 0 5249
5251 0 408288 149145 188400 0 5250
5252 0 408650 149223 188280 0 5251
5253 0 408822 149139 188240 0 5252
5254 0 408844 149201 188160 0 5253
5255 0 408876 149295 188040 0 5254
5256 0 408962 149347 187880 0 5255
5257 0 409330 149467 187760 0 5256
5258 0 409530 149555 187640 0 5257
5259 0 409530 149727 187560 0 5258
5260 0 409534 149823 187520 0 5259
5261 6 409534 149823 187400 0 5260
5262 0 471977 270607 89720 0 2917
5263 0 472013 270734 89840 0 5262
5264 0 471987 270748 89960 0 5263
5265 0 471981 270782 90080 0 5264
5266 5 471951 270778 90120 0 5265
5267 0 471839 270300 90120 0 5266
5268 0 472026 270157 90200 0 5267
5269 0 472083 270077 90280 0 5268
5270 0 472051 270064 90360 0 5269
5271 0 472145 270040 90440 0 5270
5272 0 472169 270005 90560 0 5271
5273 0 473841 269988 90640 0 5272
5274 0 473781 270011 90720 0 5273
5275 0 473755 270057 90880 0 5274
5276 0 473762 270098 90960 0 5275
5277 0 473738 270090 91000 0 5276
5278 0 473725 270100 91040 0 5277
5279 0 473762 270113 91120 0 5278
5280 0 473759 270047 91280 0 5279
5281 0 473748 270066 91520 0 5280
5282 0 473574 270033 91760 0 5281
5283 5 473503 269997 91840 0 5282
5284 0 473467 269979 91880 0 5283
5285 0 473026 270440 92040 0 5284
5286 0 473012 270462 92080 0 5285
5287 0 473004 270470 92240 0 5286
5288 0 472872 270302 92400 0 5287
5289 0 472836 270322 92520 0 5288
5290 5 472692 270226 92640 0 5289
5291 0 472500 270226 92680 0 5290
5292 0 472280 270202 92800 0 5291
5293 0 472068 270214 92960 0 5292
5294 0 471948 270270 93160 0 5293
5295 0 471856 270358 93200 0 5294
5296 0 471684 270718 93240 0 5295
5297 0 471664 270878 93320 0 5296
5298 0 471640 270886 93360 0 5297
5299 0 471656 270958 93480 0 5298
5300 0 471636 271058 93600 0 5299
5301 0 471596 271182 93720 0 5300
5302 0 471508 271362 93840 0 5301
5303 0 471464 271562 93960 0 5302
5304 0 471364 271594 94080 0 5303
5305 0 471276 271678 94200 0 5304
5306 0 471180 271734 94280 0 5305
5307 0 470888 271842 94400 0 5306
5308 0 470519 271995 94520 0 5307
5309 5 470181 272013 94640 0 5308
5310 0 469759 272115 94680 0 5309
5311 0 469637 272195 94720 0 5310
5312 0 469415 272305 94760 0 5311
5313 0 469303 272363 94800 0 5312
5314 0 469241 272387 94880 0 5313
5315 0 469171 272379 94960 0 5314
5316 0 469091 272465 95000 0 5315
5317 0 469067 272623 95080 0 5316
5318 0 469055 272797 95160 0 5317
5319 0 469057 272907 95240 0 5318
5320 0 469003 272983 95320 0 5319
5321 0 468983 273031 95400 0 5320
5322 0 468985 273199 95520 0 5321
5323 0 468959 273375 95640 0 5322
5324 0 468817 273447 95680 0 5323
5325 0 468735 273517 95800 0 5324
5326 0 468613 273669 95880 0 5325
5327 0 468495 273757 95920 0 5326
5328 0 468439 273857 96000 0 5327
5329 0 468247 273939 96120 0 5328
5330 0 467989 274041 96200 0 5329
5331 0 467765 274001 96320 0 5330
5332 0 467619 274005 96440 0 5331
5333 0 467527 274015 96560 0 5332
5334 0 467405 274053 96640 0 5333
5335 0 467255 274153 96720 0 5334
5336 0 467137 274211 96760 0 5335
5337 0 467013 274243 96840 0 5336
5338 0 466805 274359 96960 0 5337
5339 0 466631 274513 97080 0 5338
5340 0 466523 274559 97120 0 5339
5341 0 466513 274565 97160 0 5340
5342 0 466401 274621 97200 0 5341
5343 0 466395 274637 97240 0 5342
5344 0 466369 274653 97280 0 5343
5345 0 466161 274721 97320 0 5344
5346 0 465861 274931 97360 0 5345
5347 0 465793 275023 97400 0 5346
5348 0 465641 275149 97440 0 5347
5349 0 465569 275177 97480 0 5348
5350 0 465363 275445 97560 0 5349
5351 0 465261 275515 97600 0 5350
5352 0 465231 275541 97640 0 5351
5353 0 465229 275587 97720 0 5352
5354 0 465217 275725 97760 0 5353
5355 0 465179 275759 97800 0 5354
5356 0 465133 275805 97840 0 5355
5357 0 464929 275991 97880 0 5356
5358 0 464801 276075 97960 0 5357
5359 0 464833 276071 98040 0 5358
5360 0 464809 276151 98120 0 5359
5361 5 464759 276181 98200 0 5360
5362 0 464705 276239 98240 0 5361
5363 0 464629 276265 98280 0 5362
5364 0 464595 276321 98320 0 5363
5365 0 464543 276383 98360 0 5364
5366 0 464584 276421 98400 0 5365
5367 0 464560 276467 98440 0 5366
5368 0 464533 276506 98480 0 5367
5369 0 464517 276588 98520 0 5368
5370 0 464478 276627 98560 0 5369
5371 0 464472 276660 98600 0 5370
5372 0 464476 276736 98680 0 5371
5373 0 464453 276819 98760 0 5372
5374 0 464416 276889 98840 0 5373
5375 0 464396 277118 98920 0 5374
5376 0 464524 277515 98920 0 5375
5377 0 464316 277672 98880 0 5376
5378 0 463885 277975 98800 0 5377
5379 0 463665 278236 98840 0 5378
5380 0 463486 278272 98920 0 5379
5381 0 463468 278298 98960 0 5380
5382 0 463289 278538 99040 0 5381
5383 0 462736 279336 99080 0 5382
5384 0 462556 279453 99120 0 5383
5385 0 462378 279495 99240 0 5384
5386 0 462241 279540 99360 0 5385
5387 5 462203 279614 99520 0 5386
5388 0 461659 280147 99520 0 5387
5389 0 461313 280456 99560 0 5388
5390 6 461280 280454 99640 0 5389
5391 0 524809 315940 117440 0 2779
5392 0 524843 315990 117560 0 5391
5393 0 524906 316050 117680 0 5392
5394 0 525072 316083 117800 0 5393
5395 0 525151 316073 117920 0 5394
5396 0 525165 315993 118040 0 5395
5397 0 525244 315951 118160 0 5396
5398 5 525430 315862 118240 0 5397
5399 0 525533 315868 118280 0 5398
5400 0 525633 315894 118320 0 5399
5401 0 525703 315874 118360 0 5400
5402 0 525875 315837 118440 0 5401
5403 0 526033 315865 118520 0 5402
5404 0 526084 315795 118600 0 5403
5405 0 526162 315721 118680 0 5404
5406 0 526346 315695 118760 0 5405
5407 0 526475 315675 118800 0 5406
5408 0 526670 315681 118840 0 5407
5409 0 526763 315680 118880 0 5408
5410 0 526868 315661 118960 0 5409
5411 0 526988 315695 119040 0 5410
5412 0 527109 315724 119120 0 5411
5413 0 527240 315768 119240 0 5412
5414 0 527410 315786 119360 0 5413
5415 0 527610 315863 119440 0 5414
5416 0 527941 315836 119480 0 5415
5417 5 528216 315847 119520 0 5416
5418 0 528387 315940 119480 0 5417
5419 0 528513 315981 119440 0 5418
5420 0 528793 315987 119400 0 5419
5421 0 528954 316076 119320 0 5420
5422 0 529022 316146 119240 0 5421
5423 0 529105 316160 119160 0 5422
5424 0 529318 316178 119080 0 5423
5425 5 529544 316260 119000 0 5424
5426 0 529686 316264 118960 0 5425
5427 0 529764 316248 118880 0 5426
5428 0 529900 316162 118840 0 5427
5429 0 530037 316076 118800 0 5428
5430 0 530356 315885 118720 0 5429
5431 0 530586 315770 118640 0 5430
5432 0 530782 315768 118520 0 5431
5433 0 531057 315874 118360 0 5432
5434 0 531850 316050 118360 0 5433
5435 0 532157 316105 118280 0 5434
5436 0 532665 316218 118320 0 5435
5437 0 532895 316285 118240 0 5436
5438 0 532970 316277 118160 0 5437
5439 0 533132 316172 118200 0 5438
5440 0 533353 315995 118240 0 5439
5441 0 533485 315997 118320 0 5440
5442 0 533721 315994 118360 0 5441
5443 0 533898 315976 118400 0 5442
5444 0 534077 315998 118480 0 5443
5445 0 534231 315933 118520 0 5444
5446 0 534366 315894 118600 0 5445
5447 0 534488 315834 118680 0 5446
5448 0 534647 315777 118720 0 5447
5449 0 534920 315621 118760 0 5448
5450 0 534976 315492 118840 0 5449
5451 0 535152 315293 118920 0 5450
5452 0 535237 315150 118960 0 5451
5453 0 535276 315126 119000 0 5452
5454 0 535317 315100 119040 0 5453
5455 0 535410 315056 119120 0 5454
5456 0 535492 314917 119160 0 5455
5457 5 535692 314676 119280 0 5456
5458 0 535758 314595 119320 0 5457
5459 0 535988 314300 119400 0 5458
5460 0 536072 314224 119400 0 5459
5461 0 536134 314134 119440 0 5460
5462 0 536280 314079 119480 0 5461
5463 0 536436 313924 119520 0 5462
5464 0 536545 313770 119520 0 5463
5465 0 536577 313769 119480 0 5464
5466 0 536659 313611 119400 0 5465
5467 0 536687 313533 119360 0 5466
5468 0 536729 313470 119360 0 5467
5469 0 536768 313458 119360 0 5468
5470 0 536896 313371 119400 0 5469
5471 0 537008 313305 119440 0 5470
5472 0 537060 313147 119560 0 5471
5473 0 537110 313078 119640 0 5472
5474 0 537281 312989 119760 0 5473
5475 0 537356 312733 119800 0 5474
5476 0 537486 312653 119760 0 5475
5477 0 537605 312582 119760 0 5476
5478 0 537645 312536 119760 0 5477
5479 0 537722 312479 119800 0 5478
5480 0 537876 312383 119880 0 5479
5481 0 537968 312372 119880 0 5480
5482 0 538170 312168 119920 0 5481
5483 0 538275 312099 119920 0 5482
5484 0 538461 312056 119920 0 5483
5485 0 538742 311828 120040 0 5484
5486 0 538877 311684 120120 0 5485
5487 0 538929 311731 120160 0 5486
5488 0 539139 311634 120240 0 5487
5489 5 539294 311519 120320 0 5488
5490 0 539540 311131 120320 0 5489
5491 0 539628 311030 120400 0 5490
5492 0 539760 310856 120560 0 5491
5493 0 539912 310746 120640 0 5492
5494 0 540027 310641 120680 0 5493
5495 0 540152 310540 120680 0 5494
5496 0 540228 310510 120640 0 5495
5497 0 540371 310424 120640 0 5496
5498 0 540585 310320 120560 0 5497
5499 0 540714 310202 120440 0 5498
5500 0 540730 310080 120320 0 5499
5501 0 540819 309947 120280 0 5500
5502 6 540863 309950 120240 0 5501
5503 0 480739 251534 90960 0 4316
5504 0 480811 251595 91040 0 5503
5505 0 481125 251837 91200 0 5504
5506 0 481175 251903 91280 0 5505
5507 0 481373 252093 91240 0 5506
5508 0 481457 252165 91160 0 5507
5509 0 481737 252409 91080 0 5508
5510 0 481897 252497 91120 0 5509
5511 0 482165 252769 91240 0 5510
5512 5 482621 253269 91240 0 5511
5513 0 483037 253289 91200 0 5512
5514 0 483477 253257 91160 0 5513
5515 5 483505 253273 91120 0 5514
5516 0 484357 253749 91080 0 5515
5517 0 484605 253849 91040 0 5516
5518 0 484717 253941 91000 0 5517
5519 0 485001 254077 90960 0 5518
5520 0 485229 254133 90880 0 5519
5521 5 485729 254345 90760 0 5520
5522 0 485833 254477 90720 0 5521
5523 0 485949 254613 90680 0 5522
5524 0 486049 254741 90640 0 5523
5525 0 484865 254845 90600 0 5524
5526 0 484825 254841 90560 0 5525
5527 0 484885 254849 90520 0 5526
5528 0 485025 254881 90440 0 5527
5529 0 485057 254881 90400 0 5528
5530 5 485209 255185 90320 0 5529
5531 5 485205 255449 90120 0 5530
5532 0 485073 256657 90160 0 5531
5533 0 485593 257745 90120 0 5532
5534 0 485681 257973 90080 0 5533
5535 0 486007 258359 90120 0 5534
5536 0 486407 258339 90120 0 5535
5537 5 487547 258727 90120 0 5536
5538 0 488903 258639 90040 0 5537
5539 0 489107 258555 89960 0 5538
5540 0 489343 258519 89880 0 5539
5541 0 489479 258519 89800 0 5540
5542 0 489787 258423 89680 0 5541
5543 5 490855 258615 89640 0 5542
5544 0 490959 258619 89600 0 5543
5545 0 491307 258463 89520 0 5544
5546 0 491367 258455 89480 0 5545
5547 0 491623 258391 89360 0 5546
5548 0 491735 258339 89200 0 5547
5549 0 491963 258247 89040 0 5548
5550 0 491991 258251 89000 0 5549
5551 0 492071 258259 88840 0 5550
5552 0 492207 258219 88760 0 5551
5553 0 492283 258103 88720 0 5552
5554 0 492271 257675 88680 0 5553
5555 0 492299 257923 88640 0 5554
5556 0 492547 257911 88600 0 5555
5557 0 493499 257411 88560 0 5556
5558 0 492675 257999 88520 0 5557
5559 0 492411 258171 88480 0 5558
5560 0 492271 258251 88440 0 5559
5561 0 492211 258387 88360 0 5560
5562 0 492175 258539 88240 0 5561
5563 0 492239 258623 88120 0 5562
5564 0 492255 258703 88040 0 5563
5565 0 492307 258787 87880 0 5564
5566 0 492399 258895 87720 0 5565
5567 0 492443 258979 87520 0 5566
5568 0 492499 259095 87320 0 5567
5569 0 492495 259403 87200 0 5568
5570 0 492439 259607 87160 0 5569
5571 0 492539 259319 87120 0 5570
5572 0 492631 259183 87080 0 5571
5573 0 492567 259279 87000 0 5572
5574 0 492595 259287 86920 0 5573
5575 0 492683 259355 86760 0 5574
5576 0 492827 259435 86600 0 5575
5577 0 493191 259519 86440 0 5576
5578 0 493403 259615 86240 0 5577
5579 5 494227 260155 86200 0 5578
5580 5 494231 260239 86240 0 5579
5581 0 494107 260247 86280 0 5580
5582 0 493283 261007 86240 0 5581
5583 0 493119 261071 86160 0 5582
5584 0 492715 261047 86200 0 5583
5585 0 492371 261083 86280 0 5584
5586 0 491911 261075 86320 0 5585
5587 0 491745 261089 86360 0 5586
5588 0 491485 261217 86520 0 5587
5589 0 490441 261565 86560 0 5588
5590 0 490253 261577 86600 0 5589
5591 0 490117 261601 86640 0 5590
5592 0 489945 261689 86680 0 5591
5593 0 489765 261657 86760 0 5592
5594 0 489693 261545 86880 0 5593
5595 0 489521 261505 87000 0 5594
5596 6 489485 261549 87080 0 5595
5597 0 388715 145978 186680 0 1790
5598 0 388570 145451 186920 0 5597
5599 0 388801 145057 187280 0 5598
5600 0 389118 144834 187400 0 5599
5601 0 389380 144714 187480 0 5600
5602 0 389556 144650 187600 0 5601
5603 0 389806 144514 187720 0 5602
5604 0 389958 144430 187840 0 5603
5605 0 390086 144214 187960 0 5604
5606 0 390130 144126 188080 0 5605
5607 0 390162 143970 188240 0 5606
5608 0 390244 143890 188360 0 5607
5609 0 390324 143806 188480 0 5608
5610 0 390372 143830 188640 0 5609
5611 0 390412 143842 188760 0 5610
5612 0 390472 143826 188920 0 5611
5613 0 390536 143782 189000 0 5612
5614 0 390560 143838 189160 0 5613
5615 0 390696 143726 189320 0 5614
5616 0 390734 143654 189360 0 5615
5617 0 390746 143622 189520 0 5616
5618 0 390846 143494 189680 0 5617
5619 0 390966 143358 189840 0 5618
5620 0 390955 143388 189880 0 5619
5621 0 390991 143224 189920 0 5620
5622 0 391239 142960 190040 0 5621
5623 0 391439 142780 190200 0 5622
5624 0 391651 142516 190360 0 5623
5625 0 391767 142412 190560 0 5624
5626 0 391775 142272 190760 0 5625
5627 0 391939 142076 190880 0 5626
5628 0 392035 141948 191040 0 5627
5629 0 392115 141888 191160 0 5628
5630 0 392223 141660 191280 0 5629
5631 0 392255 141564 191360 0 5630
5632 0 392147 141384 191520 0 5631
5633 0 392199 141288 191600 0 5632
5634 0 392219 141216 191720 0 5633
5635 0 392331 141032 191840 0 5634
5636 0 392459 140908 191880 0 5635
5637 0 392747 140548 191840 0 5636
5638 0 393119 140308 191880 0 5637
5639 0 393459 139904 191920 0 5638
5640 0 393851 139540 192000 0 5639
5641 0 393859 139436 192120 0 5640
5642 0 393951 139352 192200 0 5641
5643 0 394051 139008 192240 0 5642
5644 0 394151 138776 192320 0 5643
5645 0 394555 138460 192280 0 5644
5646 0 394779 138220 192160 0 5645
5647 0 395003 138060 192040 0 5646
5648 0 395175 137900 191920 0 5647
5649 0 395343 137716 191880 0 5648
5650 0 395755 137284 191840 0 5649
5651 0 395987 137012 191760 0 5650
5652 0 396147 136904 191640 0 5651
5653 0 396263 136780 191480 0 5652
5654 0 396431 136600 191320 0 5653
5655 0 396491 136536 191160 0 5654
5656 5 396623 136312 190960 0 5655
5657 0 397101 136310 190960 0 5656
5658 0 397537 135950 190920 0 5657
5659 0 397761 135858 191040 0 5658
5660 0 397841 135838 191240 0 5659
5661 0 398225 135462 191080 0 5660
5662 0 398401 135218 191000 0 5661
5663 0 398509 135050 190880 0 5662
5664 0 398685 134826 190720 0 5663
5665 0 398861 134554 190560 0 5664
5666 0 398953 134398 190400 0 5665
5667 0 399081 134322 190240 0 5666
5668 0 399109 134262 190080 0 5667
5669 0 399121 134234 189920 0 5668
5670 0 399137 134262 189800 0 5669
5671 0 399109 134086 189600 0 5670
5672 0 399245 133934 189520 0 5671
5673 0 399429 133566 189480 0 5672
5674 0 399549 133126 189440 0 5673
5675 0 399517 132798 189240 0 5674
5676 0 399565 132438 189040 0 5675
5677 0 399573 132334 188840 0 5676
5678 0 399685 132206 188560 0 5677
5679 0 399829 132286 188400 0 5678
5680 0 399933 132318 188240 0 5679
5681 0 399981 132350 188160 0 5680
5682 0 400037 132318 188040 0 5681
5683 6 400029 132270 187920 0 5682
5684 0 521352 311788 117200 0 2771
5685 0 521365 311755 117040 0 5684
5686 0 521452 311737 116920 0 5685
5687 0 521498 311719 116800 0 5686
5688 0 521563 311684 116680 0 5687
5689 0 521610 311582 116600 0 5688
5690 0 521651 311481 116520 0 5689
5691 0 521723 311387 116400 0 5690
5692 0 521822 311483 116280 0 5691
5693 0 521763 311500 116200 0 5692
5694 0 521768 311483 116080 0 5693
5695 0 521810 311486 116000 0 5694
5696 0 521934 311511 115920 0 5695
5697 0 522020 311582 115800 0 5696
5698 0 522100 311664 115720 0 5697
5699 0 522072 311602 115680 0 5698
5700 0 522027 311532 115600 0 5699
5701 0 522013 311483 115480 0 5700
5702 0 522016 311418 115360 0 5701
5703 0 521973 311285 115280 0 5702
5704 0 521951 311251 115200 0 5703
5705 0 521941 311224 115120 0 5704
5706 0 521932 311248 115040 0 5705
5707 0 521908 311255 114920 0 5706
5708 0 522024 311309 114800 0 5707
5709 0 522023 311383 114680 0 5708
5710 0 522078 311405 114600 0 5709
5711 0 522263 311422 114480 0 5710
5712 0 522340 311427 114400 0 5711
5713 0 522441 311521 114320 0 5712
5714 0 522531 311678 114200 0 5713
5715 0 522634 311721 114120 0 5714
5716 0 522663 311718 114040 0 5715
5717 0 522725 311733 113960 0 5716
5718 0 522849 311861 113880 0 5717
5719 0 523247 311918 113720 0 5718
5720 0 523444 312110 113600 0 5719
5721 0 523456 312469 113360 0 5720
5722 0 523594 312602 113120 0 5721
5723 0 523748 312843 112880 0 5722
5724 0 523745 312915 112640 0 5723
5725 0 523737 312886 112400 0 5724
5726 0 523872 312959 112120 0 5725
5727 5 523974 313249 111920 0 5726
5728 0 524153 313389 111720 0 5727
5729 0 524264 313475 111640 0 5728
5730 0 524606 313464 111400 0 5729
5731 0 524769 313594 111240 0 5730
5732 0 525134 313870 111040 0 5731
5733 0 525639 314050 110840 0 5732
5734 0 526258 314204 110600 0 5733
5735 0 526981 314601 110400 0 5734
5736 5 527018 314563 110240 0 5735
5737 0 527027 314554 110200 0 5736
5738 0 527027 314472 110000 0 5737
5739 5 526941 314366 109760 0 5738
5740 0 526690 314163 109760 0 5739
5741 0 526356 313975 109640 0 5740
5742 5 526326 313995 109480 0 5741
5743 0 526104 313835 109480 0 5742
5744 0 525886 313749 109480 0 5743
5745 0 525674 313781 109400 0 5744
5746 0 525346 313793 109360 0 5745
5747 0 525231 313602 109120 0 5746
5748 0 524996 313600 108960 0 5747
5749 0 524887 313728 108840 0 5748
5750 5 524569 313648 108840 0 5749
5751 0 524300 313862 108640 0 5750
5752 0 524125 313908 108560 0 5751
5753 0 523989 313897 108480 0 5752
5754 0 523765 313874 108320 0 5753
5755 0 523694 313866 108280 0 5754
5756 0 523536 313965 108120 0 5755
5757 0 523468 313935 108080 0 5756
5758 0 523364 313886 108000 0 5757
5759 0 523232 313839 107960 0 5758
5760 0 523184 313733 107960 0 5759
5761 0 523102 313667 107960 0 5760
5762 0 523051 313657 107960 0 5761
5763 0 522903 313644 107920 0 5762
5764 0 522723 313605 107880 0 5763
5765 0 522518 313488 107880 0 5764
5766 0 522509 313437 107920 0 5765
5767 5 522344 313362 107920 0 5766
5768 0 522250 313338 107880 0 5767
5769 6 522096 313241 107760 0 5768
5770 0 477875 246907 90640 0 271
5771 0 475188 247313 90600 0 5770
5772 0 475941 247234 90560 0 5771
5773 0 476088 247191 90520 0 5772
5774 0 476103 247119 90480 0 5773
5775 0 476235 247085 90440 0 5774
5776 0 476383 247046 90400 0 5775
5777 0 476666 246994 90360 0 5776
5778 0 476897 246954 90360 0 5777
5779 0 477259 246930 90320 0 5778
5780 0 477359 246890 90360 0 5779
5781 0 477364 246873 90440 0 5780
5782 0 477647 246944 90520 0 5781
5783 0 477733 246964 90560 0 5782
5784 0 478309 246848 90560 0 5783
5785 0 478645 246700 90520 0 5784
5786 0 479137 246560 90480 0 5785
5787 0 479243 246372 90400 0 5786
5788 5 479349 246184 90320 0 5787
5789 0 479297 245856 90480 0 5788
5790 0 479285 245772 90560 0 5789
5791 0 478977 245748 90600 0 5790
5792 0 480953 245596 90640 0 5791
5793 0 480953 245596 90680 0 5792
5794 0 480961 245548 90840 0 5793
5795 0 480817 245396 91080 0 5794
5796 0 480617 245156 91280 0 5795
5797 0 480673 244844 91440 0 5796
5798 0 480769 244228 91520 0 5797
5799 0 480721 243892 91600 0 5798
5800 0 480675 243614 91680 0 5799
5801 0 480739 243030 91800 0 5800
5802 0 480783 242690 91880 0 5801
5803 0 480935 242462 92040 0 5802
5804 0 481119 242318 92160 0 5803
5805 0 481403 242094 92320 0 5804
5806 0 481655 241830 92520 0 5805
5807 0 481791 241582 92680 0 5806
5808 0 482111 241034 92760 0 5807
5809 0 482427 240658 92800 0 5808
5810 0 482575 240346 92880 0 5809
5811 0 482607 240150 93040 0 5810
5812 0 482631 240070 93080 0 5811
5813 0 482691 239826 93240 0 5812
5814 0 482743 239654 93400 0 5813
5815 0 482979 239390 93560 0 5814
5816 0 483103 239018 93600 0 5815
5817 0 483407 238530 93680 0 5816
5818 0 483899 238170 93880 0 5817
5819 0 484003 238110 94000 0 5818
5820 0 484063 238010 94080 0 5819
5821 0 484087 237976 94120 0 5820
5822 0 484107 237944 94160 0 5821
5823 0 484179 238084 94200 0 5822
5824 0 484159 237800 94240 0 5823
5825 0 484259 237632 94320 0 5824
5826 0 484295 237356 94440 0 5825
5827 0 484403 237248 94400 0 5826
5828 0 484503 237080 94320 0 5827
5829 0 484611 236908 94240 0 5828
5830 0 484595 236788 94200 0 5829
5831 0 484631 236636 94240 0 5830
5832 0 484619 236472 94320 0 5831
5833 0 484607 236332 94400 0 5832
5834 0 484627 236216 94520 0 5833
5835 0 484631 236084 94680 0 5834
5836 0 484675 235960 94800 0 5835
5837 0 484699 235835 94960 0 5836
5838 0 484722 235749 95160 0 5837
5839 0 484852 235523 95400 0 5838
5840 0 485134 235122 95600 0 5839
5841 0 485292 234705 95720 0 5840
5842 0 485390 234264 95920 0 5841
5843 0 485498 234139 96120 0 5842
5844 0 485660 233965 96400 0 5843
5845 5 485792 233913 96560 0 5844
5846 0 485644 233884 96560 0 5845
5847 0 485642 233873 96600 0 5846
5848 0 485589 233732 96840 0 5847
5849 0 485600 233691 96920 0 5848
5850 0 485412 233534 97080 0 5849
5851 5 485376 233489 97120 0 5850
5852 0 485273 233358 97120 0 5851
5853 0 485256 233196 97040 0 5852
5854 0 485284 233105 97040 0 5853
5855 6 485300 233040 97080 0 5854
5856 0 476206 271217 75240 0 3005
5857 0 475594 271074 75160 0 5856
5858 0 475478 270988 75000 0 5857
5859 0 475192 270830 74760 0 5858
5860 0 475050 270728 74680 0 5859
5861 0 474921 270667 74560 0 5860
5862 0 474664 270600 74480 0 5861
5863 0 473247 270087 74480 0 5862
5864 0 473138 269827 74080 0 5863
5865 5 473030 269567 73680 0 5864
5866 0 472474 269313 73680 0 5865
5867 0 472338 269196 73640 0 5866
5868 5 471828 269025 73640 0 5867
5869 0 471169 268869 73640 0 5868
5870 0 471081 268878 73520 0 5869
5871 0 470137 268482 73520 0 5870
5872 0 469965 268413 73400 0 5871
5873 0 469711 268445 73200 0 5872
5874 0 469584 268468 73160 0 5873
5875 0 469390 268478 73080 0 5874
5876 0 469299 268491 73040 0 5875
5877 0 469209 268475 73000 0 5876
5878 0 469170 268460 72960 0 5877
5879 0 468993 268431 72920 0 5878
5880 0 468915 268493 72840 0 5879
5881 0 468775 268498 72720 0 5880
5882 0 468647 268511 72680 0 5881
5883 0 468419 268555 72640 0 5882
5884 0 468214 268564 72600 0 5883
5885 0 467971 268604 72560 0 5884
5886 0 468049 268655 72520 0 5885
5887 5 468060 268684 72480 0 5886
5888 0 468189 269002 72480 0 5887
5889 0 468291 269055 72440 0 5888
5890 0 468411 269116 72360 0 5889
5891 0 468597 269221 72280 0 5890
5892 0 468792 269426 72160 0 5891
5893 0 468936 269587 72120 0 5892
5894 5 468996 269646 72080 0 5893
5895 0 469056 269705 72040 0 5894
5896 0 469148 269839 71960 0 5895
5897 0 469273 270004 71840 0 5896
5898 0 469437 270242 71680 0 5897
5899 0 469547 270385 71560 0 5898
5900 0 469649 270502 71440 0 5899
5901 0 469665 270537 71400 0 5900
5902 0 469713 270582 71320 0 5901
5903 0 469906 270760 71280 0 5902
5904 0 470061 270806 71280 0 5903
5905 0 470211 270960 71320 0 5904
5906 0 470356 271232 71120 0 5905
5907 0 470556 271383 71000 0 5906
5908 0 470666 271484 70880 0 5907
5909 0 470731 271567 70640 0 5908
5910 0 470881 271603 70440 0 5909
5911 0 470958 271636 70280 0 5910
5912 0 471102 271606 70080 0 5911
5913 0 471048 271643 69960 0 5912
5914 0 471094 271719 69880 0 5913
5915 0 471141 271774 69760 0 5914
5916 0 471201 271834 69560 0 5915
5917 0 471421 272115 69360 0 5916
5918 0 471446 272114 69320 0 5917
5919 5 471486 272142 69280 0 5918
5920 0 471546 272248 69280 0 5919
5921 0 471685 272325 69240 0 5920
5922 0 471776 272453 69160 0 5921
5923 0 471878 272548 69120 0 5922
5924 0 472020 272659 69000 0 5923
5925 0 472182 272867 68840 0 5924
5926 0 472335 272860 68800 0 5925
5927 0 472400 272951 68760 0 5926
5928 0 472436 273021 68720 0 5927
5929 0 472579 273140 68680 0 5928
5930 0 472675 273201 68600 0 5929
5931 0 472721 273210 68440 0 5930
5932 0 472741 273184 68400 0 5931
5933 0 472800 273203 68320 0 5932
5934 0 472885 273230 68240 0 5933
5935 0 473061 273263 68200 0 5934
5936 0 473152 273303 68160 0 5935
5937 0 473288 273315 68120 0 5936
5938 0 473352 273268 68040 0 5937
5939 6 473327 273282 68000 0 5938
5940 0 373654 154998 184720 0 1880
5941 0 373536 155434 184800 0 5940
5942 0 373355 155711 184960 0 5941
5943 0 373188 155929 185160 0 5942
5944 0 373046 156275 185240 0 5943
5945 0 372782 156542 185360 0 5944
5946 0 372582 156848 185440 0 5945
5947 0 372306 157163 185560 0 5946
5948 0 372233 157378 185680 0 5947
5949 0 371918 157663 185880 0 5948
5950 0 371612 157842 186040 0 5949
5951 0 371385 158012 186160 0 5950
5952 0 371130 158336 186280 0 5951
5953 0 370785 158630 186400 0 5952
5954 0 370455 158676 186480 0 5953
5955 0 370103 158669 186560 0 5954
5956 0 369815 158606 186680 0 5955
5957 0 369575 158606 186800 0 5956
5958 0 369169 158609 186880 0 5957
5959 0 368757 158688 186920 0 5958
5960 0 368493 158763 187040 0 5959
5961 0 368157 158873 187200 0 5960
5962 0 367754 158803 187320 0 5961
5963 0 367657 158888 187440 0 5962
5964 0 367320 159061 187560 0 5963
5965 0 367247 159276 187720 0 5964
5966 0 367008 159276 187840 0 5965
5967 0 366702 159282 188000 0 5966
5968 0 366553 159346 188120 0 5967
5969 0 366499 159349 188320 0 5968
5970 0 366389 159473 188520 0 5969
5971 0 366208 159627 188640 0 5970
5972 0 366156 159670 188760 0 5971
5973 0 366108 159767 188920 0 5972
5974 0 365832 159997 189040 0 5973
5975 0 365798 160140 189160 0 5974
5976 0 365777 160237 189280 0 5975
5977 0 365589 160322 189440 0 5976
5978 0 365498 160449 189560 0 5977
5979 0 365389 160549 189760 0 5978
5980 0 365244 160592 189840 0 5979
5981 0 365068 160743 189960 0 5980
5982 0 365001 160713 190120 0 5981
5983 0 364931 160679 190200 0 5982
5984 0 364837 160634 190360 0 5983
5985 0 364807 160625 190520 0 5984
5986 5 364782 160728 190720 0 5985
5987 0 364324 160867 190800 0 5986
5988 0 364306 160968 190880 0 5987
5989 0 364291 160979 190920 0 5988
5990 0 364233 161025 191080 0 5989
5991 0 364158 161125 191200 0 5990
5992 0 364006 161189 191320 0 5991
5993 0 363945 161265 191440 0 5992
5994 0 364012 161471 191480 0 5993
5995 0 364058 161516 191600 0 5994
5996 0 363948 161550 191720 0 5995
5997 0 363448 161634 191880 0 5996
5998 0 362975 161440 191960 0 5997
5999 0 362893 161476 192120 0 5998
6000 0 362811 161486 192280 0 5999
6001 0 362711 161467 192400 0 6000
6002 0 362596 161467 192600 0 6001
6003 0 362296 161343 192720 0 6002
6004 0 362087 161109 192800 0 6003
6005 0 362090 161145 192920 0 6004
6006 0 361995 161222 192960 0 6005
6007 0 361926 161179 193080 0 6006
6008 0 361836 161252 193160 0 6007
6009 0 361748 161214 193280 0 6008
6010 0 361679 161218 193360 0 6009
6011 0 361626 161182 193480 0 6010
6012 0 361716 161022 193640 0 6011
6013 0 361519 161010 193800 0 6012
6014 0 361528 160996 193840 0 6013
6015 0 361546 160967 193920 0 6014
6016 6 361446 160998 194040 0 6015
6017 0 384424 150647 191960 0 5140
6018 0 384409 150653 192080 0 6017
6019 0 384284 150668 192160 0 6018
6020 0 384190 150699 192240 0 6019
6021 0 384021 150653 192440 0 6020
6022 0 383927 150698 192640 0 6021
6023 0 383885 150708 192760 0 6022
6024 0 383818 150726 192880 0 6023
6025 0 383815 150820 193040 0 6024
6026 0 383869 150926 193160 0 6025
6027 0 383842 150917 193280 0 6026
6028 0 383800 150871 193400 0 6027
6029 0 383730 150883 193520 0 6028
6030 0 383651 150859 193640 0 6029
6031 0 383512 150883 193760 0 6030
6032 0 383397 150917 193880 0 6031
6033 0 383275 150874 194000 0 6032
6034 0 383133 150771 194160 0 6033
6035 0 382830 150714 194280 0 6034
6036 0 382690 150805 194440 0 6035
6037 0 382605 150796 194560 0 6036
6038 0 382548 150880 194720 0 6037
6039 0 382433 150974 194840 0 6038
6040 0 382354 150980 194920 0 6039
6041 0 382242 151020 195040 0 6040
6042 0 382230 151190 195080 0 6041
6043 0 382197 151369 195240 0 6042
6044 0 382127 151378 195400 0 6043
6045 0 382036 151417 195480 0 6044
6046 0 381990 151475 195600 0 6045
6047 0 382024 151548 195760 0 6046
6048 0 381993 151569 195880 0 6047
6049 0 382036 151635 196000 0 6048
6050 0 381963 151748 196120 0 6049
6051 0 381987 151972 196320 0 6050
6052 0 382090 151996 196480 0 6051
6053 0 382093 152111 196600 0 6052
6054 0 382009 152096 196760 0 6053
6055 0 381981 152099 196920 0 6054
6056 0 382069 152102 197040 0 6055
6057 0 382248 152108 197160 0 6056
6058 0 382463 152142 197320 0 6057
6059 0 382630 152242 197440 0 6058
6060 0 382845 152433 197560 0 6059
6061 0 382924 152515 197640 0 6060
6062 0 383012 152648 197800 0 6061
6063 0 383121 152697 197960 0 6062
6064 0 383339 152624 198160 0 6063
6065 0 383448 152773 198320 0 6064
6066 0 383397 152867 198440 0 6065
6067 0 383270 152888 198520 0 6066
6068 0 383264 152940 198600 0 6067
6069 0 383246 153082 198800 0 6068
6070 0 383037 153012 198920 0 6069
6071 0 383006 153037 199080 0 6070
6072 0 382982 152997 199240 0 6071
6073 0 382946 152941 199400 0 6072
6074 5 382718 152721 199560 0 6073
6075 0 382702 152611 199640 0 6074
6076 0 382598 152441 199800 0 6075
6077 0 382798 152417 199880 0 6076
6078 0 382746 152381 200000 0 6077
6079 0 382762 152409 200120 0 6078
6080 0 383158 152865 200280 0 6079
6081 0 383338 153089 200440 0 6080
6082 6 383462 153133 200520 0 6081
6083 0 379018 151657 190360 0 1833
6084 5 379105 151663 190400 0 6083
6085 0 378055 152508 190400 0 6084
6086 0 377818 152864 190600 0 6085
6087 0 377699 153057 190760 0 6086
6088 0 377514 153151 190880 0 6087
6089 0 377438 153257 191040 0 6088
6090 0 377384 153591 191200 0 6089
6091 0 377299 153721 191280 0 6090
6092 0 377202 153767 191400 0 6091
6093 0 377178 153797 191520 0 6092
6094 0 377102 153806 191640 0 6093
6095 0 377081 153918 191760 0 6094
6096 0 377038 154006 191920 0 6095
6097 0 376923 154140 192040 0 6096
6098 0 376753 154185 192200 0 6097
6099 0 376632 154231 192320 0 6098
6100 0 376541 154325 192480 0 6099
6101 0 376490 154400 192640 0 6100
6102 0 376529 154388 192800 0 6101
6103 0 376396 154470 192960 0 6102
6104 0 376387 154691 193120 0 6103
6105 0 376138 154716 193400 0 6104
6106 0 376068 154749 193560 0 6105
6107 0 375874 154864 193720 0 6106
6108 0 375583 155004 194000 0 6107
6109 0 375329 155086 194120 0 6108
6110 0 375293 155153 194360 0 6109
6111 0 375223 155228 194480 0 6110
6112 0 374805 155362 194640 0 6111
6113 0 374844 155480 194800 0 6112
6114 0 374608 155638 194920 0 6113
6115 0 374626 155692 195080 0 6114
6116 0 374568 155823 195240 0 6115
6117 0 374474 155971 195360 0 6116
6118 0 374338 156171 195440 0 6117
6119 0 374271 156308 195600 0 6118
6120 0 374129 156417 195760 0 6119
6121 0 374068 156678 196000 0 6120
6122 0 373999 157029 196120 0 6121
6123 0 373980 157096 196280 0 6122
6124 0 374093 157296 196400 0 6123
6125 0 374166 157420 196480 0 6124
6126 5 374238 157545 196560 0 6125
6127 0 374605 158003 196600 0 6126
6128 0 374963 158427 196560 0 6127
6129 5 375029 158728 196480 0 6128
6130 0 374926 158876 196400 0 6129
6131 0 374863 159006 196240 0 6130
6132 0 374854 159143 196080 0 6131
6133 5 374850 159182 196040 0 6132
6134 0 374918 159813 196040 0 6133
6135 0 374946 159897 195960 0 6134
6136 0 375034 159965 195920 0 6135
6137 0 375104 160189 195840 0 6136
6138 0 375104 160301 195760 0 6137
6139 0 374900 160737 195640 0 6138
6140 0 374850 161133 195560 0 6139
6141 0 374826 161245 195520 0 6140
6142 0 374878 161361 195440 0 6141
6143 0 374908 161525 195320 0 6142
6144 0 374702 161777 195280 0 6143
6145 5 374670 161876 195240 0 6144
6146 0 374638 161974 195200 0 6145
6147 0 374606 162073 195160 0 6146
6148 6 374580 162217 195080 0 6147
6149 0 525914 321978 120400 0 4231
6150 0 526075 321855 120440 0 6149
6151 0 526247 321670 120520 0 6150
6152 0 526339 321466 120600 0 6151
6153 0 526619 321327 120640 0 6152
6154 0 527022 320904 120680 0 6153
6155 0 527218 320743 120720 0 6154
6156 0 527402 320618 120760 0 6155
6157 0 527555 320521 120800 0 6156
6158 0 527699 320411 120840 0 6157
6159 0 527725 320355 120880 0 6158
6160 0 527870 320170 120960 0 6159
6161 0 528083 320093 121000 0 6160
6162 0 528201 320035 121080 0 6161
6163 0 528310 319893 121160 0 6162
6164 0 528376 319814 121240 0 6163
6165 0 528441 319714 121320 0 6164
6166 0 528542 319644 121400 0 6165
6167 0 528684 319526 121480 0 6166
6168 0 528793 319329 121560 0 6167
6169 0 528905 319211 121600 0 6168
6170 0 528999 319130 121640 0 6169
6171 0 529110 319024 121680 0 6170
6172 0 529243 318870 121760 0 6171
6173 0 529286 318659 121800 0 6172
6174 0 529417 318474 121840 0 6173
6175 0 529420 318367 121880 0 6174
6176 0 529432 318277 121920 0 6175
6177 0 529428 318237 121960 0 6176
6178 0 529440 318064 122040 0 6177
6179 0 529559 317889 122120 0 6178
6180 5 529652 317803 122160 0 6179
6181 0 529804 317581 122200 0 6180
6182 0 529836 317222 122240 0 6181
6183 0 529768 316934 122200 0 6182
6184 0 529872 316657 122240 0 6183
6185 0 530007 316479 122200 0 6184
6186 0 530124 316376 122120 0 6185
6187 0 530204 316262 122080 0 6186
6188 0 530257 315938 122080 0 6187
6189 0 530258 315841 122160 0 6188
6190 0 530236 315700 122240 0 6189
6191 0 530167 315585 122320 0 6190
6192 0 529968 315229 122400 0 6191
6193 0 530035 314859 122440 0 6192
6194 0 529960 314356 122400 0 6193
6195 0 529945 313811 122360 0 6194
6196 0 529923 313566 122280 0 6195
6197 0 529826 313379 122200 0 6196
6198 0 529702 313215 122160 0 6197
6199 0 529571 312638 122160 0 6198
6200 0 529441 312231 122200 0 6199
6201 0 529346 311918 122240 0 6200
6202 0 529258 311713 122280 0 6201
6203 0 529283 311418 122320 0 6202
6204 5 529617 310801 122320 0 6203
6205 0 529731 310701 122440 0 6204
6206 0 529741 310627 122520 0 6205
6207 0 529863 310304 122520 0 6206
6208 0 529908 310260 122480 0 6207
6209 0 529879 310222 122360 0 6208
6210 0 529836 310219 122280 0 6209
6211 0 529812 310185 122240 0 6210
6212 6 529791 310200 122200 0 6211
6213 0 524016 326429 116640 0 3340
6214 0 524078 326337 116480 0 6213
6215 0 524302 326298 116320 0 6214
6216 5 524582 326209 116160 0 6215
6217 0 524583 326104 116000 0 6216
6218 0 524556 325981 115760 0 6217
6219 0 524525 325596 115560 0 6218
6220 0 524635 325277 115400 0 6219
6221 0 524736 324977 115200 0 6220
6222 0 524837 324693 115000 0 6221
6223 0 525082 324554 114920 0 6222
6224 0 525409 324256 114720 0 6223
6225 0 525638 323899 114440 0 6224
6226 0 525783 323904 114200 0 6225
6227 0 525915 323961 114080 0 6226
6228 0 525912 324031 114040 0 6227
6229 0 525978 324050 114000 0 6228
6230 0 525978 324049 113960 0 6229
6231 0 526022 324042 113800 0 6230
6232 0 525998 324048 113560 0 6231
6233 0 526010 324016 113520 0 6232
6234 0 525844 324008 113320 0 6233
6235 0 525811 324007 113280 0 6234
6236 0 525747 323973 113160 0 6235
6237 0 525638 323940 112880 0 6236
6238 5 525650 323952 112800 0 6237
6239 0 525673 323976 112640 0 6238
6240 0 525582 323845 112400 0 6239
6241 5 525503 323790 112360 0 6240
6242 0 525469 323800 112200 0 6241
6243 0 525383 323644 112120 0 6242
6244 0 525294 323846 111960 0 6243
6245 0 524998 324062 111720 0 6244
6246 5 524866 324140 111600 0 6245
6247 0 524750 324133 111440 0 6246
6248 0 524595 324153 111200 0 6247
6249 0 524426 324200 111120 0 6248
6250 0 524289 324276 110920 0 6249
6251 0 524230 324284 110880 0 6250
6252 0 524168 324285 110760 0 6251
6253 0 524133 324329 110680 0 6252
6254 0 524057 324353 110640 0 6253
6255 0 523762 324426 110520 0 6254
6256 0 523592 324552 110440 0 6255
6257 0 523373 324634 110440 0 6256
6258 0 523129 324812 110320 0 6257
6259 0 522911 324991 110080 0 6258
6260 0 522870 325116 110040 0 6259
6261 0 522832 325555 109880 0 6260
6262 0 522837 325685 109840 0 6261
6263 0 522847 325844 109840 0 6262
6264 0 522899 325938 109880 0 6263
6265 0 523012 326112 109880 0 6264
6266 0 523072 326159 109880 0 6265
6267 0 523139 326208 109880 0 6266
6268 0 523278 326309 109880 0 6267
6269 0 523415 326422 109880 0 6268
6270 0 523448 326456 109880 0 6269
6271 0 523482 326532 110000 0 6270
6272 5 523528 326593 110080 0 6271
6273 0 523573 326654 110160 0 6272
6274 6 523533 326748 110240 0 6273
6275 0 521943 325635 116280 0 3335
6276 0 522052 325576 116120 0 6275
6277 0 522180 325561 116000 0 6276
6278 0 522234 325503 115840 0 6277
6279 0 522292 325380 115720 0 6278
6280 0 522355 325347 115680 0 6279
6281 0 522391 325340 115640 0 6280
6282 0 522350 325186 115480 0 6281
6283 0 522374 325149 115440 0 6282
6284 0 522379 325155 115360 0 6283
6285 0 522488 325092 115320 0 6284
6286 0 522461 324972 115160 0 6285
6287 0 522434 324945 115120 0 6286
6288 0 522408 324918 115080 0 6287
6289 0 522403 324896 115040 0 6288
6290 0 522515 324815 114960 0 6289
6291 0 522608 324695 114800 0 6290
6292 0 522594 324504 114560 0 6291
6293 0 522666 324525 114360 0 6292
6294 0 522756 324540 114160 0 6293
6295 0 522796 324821 114000 0 6294
6296 0 522852 324898 113960 0 6295
6297 0 522805 324790 113880 0 6296
6298 0 522634 324719 113880 0 6297
6299 0 522566 324657 113840 0 6298
6300 0 522407 324665 113720 0 6299
6301 0 522332 324717 113680 0 6300
6302 0 522196 324940 113520 0 6301
6303 0 522093 325068 113440 0 6302
6304 0 522041 325192 113400 0 6303
6305 0 522006 325249 113320 0 6304
6306 0 522021 325232 113160 0 6305
6307 0 522081 325283 112960 0 6306
6308 0 522166 325404 112840 0 6307
6309 0 522237 325456 112680 0 6308
6310 0 522159 325485 112520 0 6309
6311 0 521951 325617 112440 0 6310
6312 0 521870 325735 112280 0 6311
6313 0 521829 325868 112120 0 6312
6314 0 521725 325966 112000 0 6313
6315 0 521724 325978 111960 0 6314
6316 0 521568 326037 111880 0 6315
6317 0 521540 326045 111840 0 6316
6318 0 521505 326058 111800 0 6317
6319 5 521467 326093 111760 0 6318
6320 0 521485 326202 111760 0 6319
6321 0 521583 326229 111760 0 6320
6322 0 521709 326276 111760 0 6321
6323 0 522006 326281 111840 0 6322
6324 0 522123 326295 111840 0 6323
6325 0 522467 326419 111880 0 6324
6326 0 522490 326447 111920 0 6325
6327 0 522557 326448 111960 0 6326
6328 0 522685 326524 112080 0 6327
6329 0 523025 326798 112200 0 6328
6330 0 523057 326857 112240 0 6329
6331 0 523230 326972 112240 0 6330
6332 0 523276 326999 112200 0 6331
6333 0 523304 327037 112120 0 6332
6334 0 523498 327040 112080 0 6333
6335 0 523679 327089 112080 0 6334
6336 6 523897 327083 112000 0 6335
6337 0 461241 259763 95640 0 210
6338 0 461329 259840 95680 0 6337
6339 0 461434 259895 95720 0 6338
6340 0 461502 260091 95800 0 6339
6341 0 461293 260358 95840 0 6340
6342 0 461405 260531 96040 0 6341
6343 0 461379 260561 96080 0 6342
6344 0 461331 260585 96200 0 6343
6345 0 461287 260633 96320 0 6344
6346 0 461175 260805 96440 0 6345
6347 5 461160 260830 96480 0 6346
6348 0 461131 260881 96560 0 6347
6349 0 461151 260841 96760 0 6348
6350 0 461243 260773 96880 0 6349
6351 0 461327 260705 97000 0 6350
6352 0 461327 260721 97040 0 6351
6353 0 461311 260721 97120 0 6352
6354 0 461207 260685 97280 0 6353
6355 0 461170 260622 97440 0 6354
6356 0 461128 260524 97560 0 6355
6357 0 461014 260388 97600 0 6356
6358 0 460784 260266 97600 0 6357
6359 0 460768 260246 97640 0 6358
6360 0 460760 260208 97680 0 6359
6361 0 460770 260038 97720 0 6360
6362 0 460786 259958 97760 0 6361
6363 0 460700 259956 97800 0 6362
6364 0 460590 259930 97880 0 6363
6365 0 460506 259836 98000 0 6364
6366 0 460398 259750 98040 0 6365
6367 0 460222 259752 98120 0 6366
6368 0 460180 259752 98160 0 6367
6369 0 460068 259660 98200 0 6368
6370 0 459986 259680 98240 0 6369
6371 0 459938 259664 98280 0 6370
6372 0 459856 259638 98320 0 6371
6373 0 459674 259572 98360 0 6372
6374 0 459524 259556 98400 0 6373
6375 0 459306 259466 98440 0 6374
6376 0 459282 259488 98480 0 6375
6377 0 459250 259514 98560 0 6376
6378 0 459230 259502 98600 0 6377
6379 0 459216 259478 98680 0 6378
6380 0 459136 259418 98760 0 6379
6381 0 459106 259360 98800 0 6380
6382 0 458776 258892 98840 0 6381
6383 0 458992 258540 98840 0 6382
6384 0 458978 258454 98880 0 6383
6385 0 458962 258330 98920 0 6384
6386 5 459020 258224 98960 0 6385
6387 0 458914 258440 99000 0 6386
6388 0 458820 258466 99080 0 6387
6389 0 458650 258452 99160 0 6388
6390 0 458558 258450 99240 0 6389
6391 0 458466 258450 99320 0 6390
6392 0 458360 258444 99360 0 6391
6393 0 458326 258442 99400 0 6392
6394 0 458242 258420 99480 0 6393
6395 6 458194 258404 99520 0 6394
6396 0 522038 312278 117560 0 2773
6397 0 521903 312273 117640 0 6396
6398 0 521708 312355 117760 0 6397
6399 0 521704 312331 117880 0 6398
6400 0 521712 312351 118080 0 6399
6401 0 521745 312386 118280 0 6400
6402 0 521657 312336 118480 0 6401
6403 0 521332 312382 118640 0 6402
6404 0 521296 312408 118680 0 6403
6405 0 521291 312395 118720 0 6404
6406 0 521457 312155 118880 0 6405
6407 0 521473 312088 119040 0 6406
6408 0 521516 311899 119240 0 6407
6409 5 521513 311692 119240 0 6408
6410 0 521484 311878 119440 0 6409
6411 0 521561 312084 119640 0 6410
6412 0 521487 312112 119840 0 6411
6413 0 521423 312102 120000 0 6412
6414 0 521503 312072 120160 0 6413
6415 0 521511 312272 120320 0 6414
6416 0 521609 312271 120520 0 6415
6417 0 521617 312419 120720 0 6416
6418 0 521576 312517 120920 0 6417
6419 0 521464 312470 121120 0 6418
6420 5 521473 312403 121200 0 6419
6421 0 521344 312361 121360 0 6420
6422 0 521436 312178 121520 0 6421
6423 0 521436 312042 121720 0 6422
6424 0 521390 311993 121840 0 6423
6425 0 521419 311974 121920 0 6424
6426 0 521439 311947 122080 0 6425
6427 0 521316 311917 122280 0 6426
6428 0 521270 311902 122480 0 6427
6429 0 521338 311985 122600 0 6428
6430 0 521224 312051 122720 0 6429
6431 0 521081 312030 122920 0 6430
6432 5 521072 312008 123080 0 6431
6433 0 521070 312002 123120 0 6432
6434 0 520983 311931 123320 0 6433
6435 0 520869 312057 123520 0 6434
6436 0 520846 312082 123560 0 6435
6437 5 520734 312053 123720 0 6436
6438 0 520700 312268 123920 0 6437
6439 0 520622 312361 124120 0 6438
6440 0 520651 312418 124280 0 6439
6441 0 520682 312477 124440 0 6440
6442 5 520738 312650 124640 0 6441
6443 0 520682 312854 124800 0 6442
6444 0 520620 312896 125000 0 6443
6445 0 520521 312915 125160 0 6444
6446 0 520486 312985 125280 0 6445
6447 0 520388 313129 125480 0 6446
6448 0 520196 313585 125800 0 6447
6449 6 520248 313849 125880 0 6448
6450 0 509210 323163 117480 0 3303
6451 0 509089 323446 117640 0 6450
6452 0 509102 323612 117840 0 6451
6453 0 509195 323846 118040 0 6452
6454 0 509262 323847 118080 0 6453
6455 0 509272 323855 118160 0 6454
6456 0 509402 323936 118320 0 6455
6457 0 509378 323984 118480 0 6456
6458 0 509123 323944 118640 0 6457
6459 0 508582 323907 118800 0 6458
6460 0 508087 324054 119000 0 6459
6461 0 507956 323952 119120 0 6460
6462 5 507943 323846 119360 0 6461
6463 0 507910 323341 119560 0 6462
6464 0 507925 323172 119800 0 6463
6465 0 507707 322803 119960 0 6464
6466 0 507653 322740 119960 0 6465
6467 0 507532 322618 120160 0 6466
6468 0 507409 322503 120360 0 6467
6469 5 507085 322492 120360 0 6468
6470 0 507039 322272 120640 0 6469
6471 0 507040 321853 120920 0 6470
6472 0 506392 321574 121160 0 6471
6473 0 506208 321633 121200 0 6472
6474 0 506021 321567 121360 0 6473
6475 0 506003 321510 121560 0 6474
6476 0 505887 321055 121760 0 6475
6477 0 505584 320714 121960 0 6476
6478 0 505371 320396 122160 0 6477
6479 0 505247 320053 122200 0 6478
6480 0 505175 319641 122320 0 6479
6481 0 505051 319433 122520 0 6480
6482 0 504875 319241 122720 0 6481
6483 0 504877 319020 122960 0 6482
6484 0 504705 318736 123160 0 6483
6485 0 504704 318102 123400 0 6484
6486 0 504686 317870 123440 0 6485
6487 0 504665 317779 123480 0 6486
6488 0 504547 317600 123480 0 6487
6489 0 504466 317333 123640 0 6488
6490 0 504347 317190 123720 0 6489
6491 0 504274 316988 123720 0 6490
6492 0 504215 316831 123680 0 6491
6493 0 504277 316666 123680 0 6492
6494 0 504409 316371 123640 0 6493
6495 0 504453 316173 123640 0 6494
6496 0 504428 316136 123600 0 6495
6497 0 504417 316025 123560 0 6496
6498 0 504373 315723 123560 0 6497
6499 0 504320 315646 123480 0 6498
6500 0 504283 315431 123360 0 6499
6501 6 504281 315468 123240 0 6500
6502 0 471112 255285 92680 0 250
6503 0 471754 255292 92680 0 6502
6504 0 472074 255356 92720 0 6503
6505 0 472331 255360 92760 0 6504
6506 0 472622 255314 92920 0 6505
6507 0 473237 255320 93040 0 6506
6508 0 473587 255214 93200 0 6507
6509 0 473816 255151 93320 0 6508
6510 0 474262 255207 93440 0 6509
6511 0 474848 255337 93560 0 6510
6512 0 475214 255452 93720 0 6511
6513 0 475487 255556 93920 0 6512
6514 0 475687 255427 94040 0 6513
6515 5 475751 255408 94080 0 6514
6516 0 475738 255476 94160 0 6515
6517 0 475790 255621 94280 0 6516
6518 5 476335 256251 94320 0 6517
6519 5 476348 256270 94360 0 6518
6520 0 476429 256381 94600 0 6519
6521 0 476699 256347 94640 0 6520
6522 0 476691 256331 94680 0 6521
6523 0 476903 256475 94720 0 6522
6524 0 476903 256463 94760 0 6523
6525 0 476871 256475 94880 0 6524
6526 0 476871 256723 95040 0 6525
6527 0 477143 256939 95240 0 6526
6528 0 477383 256883 95320 0 6527
6529 0 477379 256823 95360 0 6528
6530 0 477471 256727 95400 0 6529
6531 0 477807 256711 95440 0 6530
6532 0 477883 256703 95480 0 6531
6533 0 478267 256815 95600 0 6532
6534 5 478959 257163 95720 0 6533
6535 0 479399 257079 95680 0 6534
6536 5 480007 257251 95640 0 6535
6537 0 480082 257294 95600 0 6536
6538 0 480230 257400 95440 0 6537
6539 0 480388 257604 95400 0 6538
6540 0 480462 257942 95360 0 6539
6541 0 480482 257982 95280 0 6540
6542 0 480646 258040 95160 0 6541
6543 0 480704 258080 95120 0 6542
6544 0 480790 258138 94960 0 6543
6545 0 481030 258240 94800 0 6544
6546 0 481282 258404 94760 0 6545
6547 0 481634 258588 94680 0 6546
6548 0 481866 258824 94720 0 6547
6549 0 482130 258980 94680 0 6548
6550 0 482258 259036 94560 0 6549
6551 0 482358 259112 94440 0 6550
6552 0 482418 259164 94320 0 6551
6553 6 482502 259180 94200 0 6552
6554 0 532452 322925 114560 0 2825
6555 0 532453 322945 114520 0 6554
6556 0 532715 323157 114480 0 6555
6557 0 532800 323237 114440 0 6556
6558 0 532931 323448 114400 0 6557
6559 0 533430 323659 114360 0 6558
6560 0 534099 324157 114400 0 6559
6561 5 534535 324382 114440 0 6560
6562 0 534926 324729 114400 0 6561
6563 0 535360 324950 114360 0 6562
6564 0 535489 325263 114400 0 6563
6565 0 535612 325545 114320 0 6564
6566 5 535673 325678 114280 0 6565
6567 0 535782 325827 114240 0 6566
6568 0 535979 325907 114200 0 6567
6569 0 536160 325943 114160 0 6568
6570 0 536563 326051 114040 0 6569
6571 0 536513 326125 114000 0 6570
6572 0 536645 326499 114000 0 6571
6573 0 536750 326659 113960 0 6572
6574 0 536758 326739 113960 0 6573
6575 5 536792 327079 113960 0 6574
6576 0 536832 327446 114040 0 6575
6577 0 536752 327546 114080 0 6576
6578 0 536618 327648 114160 0 6577
6579 0 536270 327654 114280 0 6578
6580 0 536160 327536 114320 0 6579
6581 0 536011 327425 114400 0 6580
6582 0 535917 327427 114440 0 6581
6583 0 535840 327437 114440 0 6582
6584 0 535681 327396 114440 0 6583
6585 5 535648 327304 114440 0 6584
6586 0 535620 327332 114480 0 6585
6587 5 535544 327332 114520 0 6586
6588 0 535322 327182 114520 0 6587
6589 0 535189 327132 114560 0 6588
6590 0 535067 327110 114600 0 6589
6591 0 534979 327144 114640 0 6590
6592 0 534748 327009 114720 0 6591
6593 0 534687 327042 114760 0 6592
6594 0 534606 327040 114800 0 6593
6595 0 534541 327062 114840 0 6594
6596 0 534445 327046 114880 0 6595
6597 5 534318 326900 114880 0 6596
6598 0 534094 326731 114960 0 6597
6599 0 533834 326719 115040 0 6598
6600 0 533593 326737 115120 0 6599
6601 0 533344 326720 115160 0 6600
6602 0 533048 326649 115240 0 6601
6603 6 532926 326556 115280 0 6602
6604 0 488483 256884 83440 0 4887
6605 0 488852 257112 83400 0 6604
6606 0 489112 257412 83320 0 6605
6607 0 489235 257820 83280 0 6606
6608 0 489477 258369 83120 0 6607
6609 0 489356 258835 82800 0 6608
6610 0 489278 259039 82760 0 6609
6611 0 489406 259354 82720 0 6610
6612 5 489476 259568 82680 0 6611
6613 0 489547 259781 82640 0 6612
6614 0 489705 260142 82600 0 6613
6615 0 489716 260266 82600 0 6614
6616 0 489740 260310 82560 0 6615
6617 0 489752 260371 82520 0 6616
6618 0 489823 260450 82440 0 6617
6619 0 489862 260509 82400 0 6618
6620 0 489862 260655 82360 0 6619
6621 0 489884 260747 82320 0 6620
6622 0 489922 260797 82280 0 6621
6623 0 489936 260851 82240 0 6622
6624 0 489980 260925 82200 0 6623
6625 0 489960 261113 82120 0 6624
6626 0 489926 261183 82080 0 6625
6627 0 489990 261187 82040 0 6626
6628 0 489984 261327 81920 0 6627
6629 0 489978 261385 81840 0 6628
6630 0 489962 261503 81720 0 6629
6631 0 489856 261729 81600 0 6630
6632 0 489698 261977 81560 0 6631
6633 0 489812 263321 81600 0 6632
6634 0 489804 263445 81680 0 6633
6635 0 489836 263473 81720 0 6634
6636 0 489744 263533 81840 0 6635
6637 0 489780 263253 81920 0 6636
6638 0 489848 263121 82040 0 6637
6639 0 489852 263057 82160 0 6638
6640 0 489896 263017 82200 0 6639
6641 5 490048 263089 82240 0 6640
6642 0 490040 263053 82280 0 6641
6643 5 490036 263069 82360 0 6642
6644 0 489475 263006 82400 0 6643
6645 0 489596 262949 82440 0 6644
6646 0 489552 262969 82520 0 6645
6647 5 489624 262825 82640 0 6646
6648 0 489652 262801 82680 0 6647
6649 0 489680 262773 82720 0 6648
6650 0 489616 262753 82760 0 6649
6651 0 489532 262685 82800 0 6650
6652 0 489484 262605 82840 0 6651
6653 6 489552 262573 82880 0 6652
6654 0 429737 125978 157000 0 4726
6655 0 429870 126039 156880 0 6654
6656 0 429928 126143 156840 0 6655
6657 0 429996 126087 156720 0 6656
6658 0 430028 125983 156560 0 6657
6659 0 430072 125979 156440 0 6658
6660 0 430116 125971 156320 0 6659
6661 0 430200 125931 156200 0 6660
6662 0 430356 125879 156040 0 6661
6663 0 430428 125891 155920 0 6662
6664 0 430596 125887 155800 0 6663
6665 0 430716 125855 155640 0 6664
6666 0 430778 125763 155520 0 6665
6667 0 430850 125691 155400 0 6666
6668 0 430978 125615 155240 0 6667
6669 0 431070 125563 155080 0 6668
6670 0 431130 125519 154960 0 6669
6671 0 431176 125539 154880 0 6670
6672 0 431216 125527 154720 0 6671
6673 0 431280 125479 154560 0 6672
6674 0 431308 125435 154520 0 6673
6675 0 431314 125395 154400 0 6674
6676 0 431318 125331 154200 0 6675
6677 0 431458 125287 154040 0 6676
6678 0 431502 125227 153840 0 6677
6679 0 431630 125127 153680 0 6678
6680 0 431674 125095 153520 0 6679
6681 0 431722 124959 153320 0 6680
6682 0 431660 124839 153120 0 6681
6683 0 431716 124751 152920 0 6682
6684 0 431704 124771 152680 0 6683
6685 0 431700 124775 152440 0 6684
6686 0 431568 124635 152200 0 6685
6687 0 431472 124503 151960 0 6686
6688 0 431537 124518 151880 0 6687
6689 0 431668 124547 151720 0 6688
6690 0 431786 124579 151600 0 6689
6691 0 431826 124571 151400 0 6690
6692 0 432008 124455 151160 0 6691
6693 5 432016 124462 151120 0 6692
6694 0 432032 124475 151040 0 6693
6695 0 432060 124499 151000 0 6694
6696 0 432146 124571 150880 0 6695
6697 0 432106 124667 150680 0 6696
6698 0 432278 125075 150600 0 6697
6699 0 432464 125239 150560 0 6698
6700 6 432504 125399 150520 0 6699
6701 0 517013 317648 112680 0 4154
6702 0 517185 317520 112560 0 6701
6703 0 517378 317395 112480 0 6702
6704 0 517630 317336 112400 0 6703
6705 0 517876 317303 112400 0 6704
6706 0 518188 317279 112240 0 6705
6707 0 518225 317440 112000 0 6706
6708 0 518404 317586 111720 0 6707
6709 0 518559 317587 111640 0 6708
6710 0 518784 317797 111560 0 6709
6711 5 519189 317804 111560 0 6710
6712 0 519382 317675 111520 0 6711
6713 0 519730 317568 111360 0 6712
6714 0 520396 317624 111160 0 6713
6715 0 520375 317595 111080 0 6714
6716 5 520371 317604 111040 0 6715
6717 0 520374 317898 111040 0 6716
6718 0 520453 318043 111040 0 6717
6719 0 520437 318127 111040 0 6718
6720 0 520435 318190 111000 0 6719
6721 0 520504 318291 110840 0 6720
6722 0 520612 318431 110840 0 6721
6723 0 520657 318462 110800 0 6722
6724 0 520745 318465 110680 0 6723
6725 0 520749 318477 110600 0 6724
6726 0 520857 318413 110440 0 6725
6727 0 520864 318407 110400 0 6726
6728 0 520926 318477 110360 0 6727
6729 0 520940 318515 110320 0 6728
6730 0 521148 318558 110320 0 6729
6731 0 521302 318573 110280 0 6730
6732 5 521268 318540 110240 0 6731
6733 0 521385 318550 110240 0 6732
6734 5 521578 318428 110240 0 6733
6735 0 521827 318150 110120 0 6734
6736 0 521860 318036 110000 0 6735
6737 0 521825 317976 109920 0 6736
6738 0 521841 317946 109760 0 6737
6739 0 521909 317976 109680 0 6738
6740 0 522012 317913 109600 0 6739
6741 5 522153 317715 109400 0 6740
6742 0 522070 317620 109400 0 6741
6743 0 522008 317473 109440 0 6742
6744 0 521868 317200 109560 0 6743
6745 0 521759 317075 109680 0 6744
6746 6 521708 317035 109720 0 6745
6747 0 485237 255453 90080 0 5531
6748 0 485489 255377 89880 0 6747
6749 0 485629 255317 89760 0 6748
6750 5 485637 255245 89680 0 6749
6751 0 487097 254889 89640 0 6750
6752 0 487465 254813 89520 0 6751
6753 0 487551 254799 89480 0 6752
6754 0 487979 254703 89360 0 6753
6755 0 488055 254695 89320 0 6754
6756 0 488179 254691 89240 0 6755
6757 5 488299 254659 89200 0 6756
6758 0 488747 254499 89160 0 6757
6759 0 488895 254395 89080 0 6758
6760 5 489159 254223 88960 0 6759
6761 0 489255 254231 88920 0 6760
6762 0 489791 254083 88840 0 6761
6763 0 490131 253999 88800 0 6762
6764 0 490299 253887 88720 0 6763
6765 0 490575 253671 88640 0 6764
6766 5 490687 253467 88720 0 6765
6767 0 491763 252947 88640 0 6766
6768 0 492279 252727 88600 0 6767
6769 0 492211 252827 88520 0 6768
6770 0 492483 252771 88440 0 6769
6771 0 492511 252711 88320 0 6770
6772 0 492551 252635 88160 0 6771
6773 0 492551 252675 88120 0 6772
6774 5 492539 252667 88080 0 6773
6775 0 493051 252547 88040 0 6774
6776 0 493251 252467 88000 0 6775
6777 0 493443 252299 87880 0 6776
6778 5 494451 251939 87840 0 6777
6779 0 494495 251959 87720 0 6778
6780 5 494495 251959 87680 0 6779
6781 0 494611 251919 87640 0 6780
6782 0 494795 251967 87480 0 6781
6783 5 494983 251967 87400 0 6782
6784 0 495331 251467 87360 0 6783
6785 0 495359 251499 87280 0 6784
6786 0 495337 251501 87240 0 6785
6787 0 495344 251594 87200 0 6786
6788 0 495444 251634 87160 0 6787
6789 0 495592 251382 87120 0 6788
6790 0 495680 251318 87080 0 6789
6791 0 495794 251200 87000 0 6790
6792 6 495670 251210 86920 0 6791
6793 0 528330 315801 119600 0 5417
6794 0 528527 315686 119680 0 6793
6795 0 528732 315630 119760 0 6794
6796 0 528943 315589 119800 0 6795
6797 0 529097 315534 119880 0 6796
6798 0 529190 315514 119960 0 6797
6799 0 529295 315462 120040 0 6798
6800 0 529320 315414 120080 0 6799
6801 0 529344 315367 120120 0 6800
6802 0 529346 315246 120200 0 6801
6803 0 529364 315130 120280 0 6802
6804 0 529386 315042 120360 0 6803
6805 0 529503 314871 120440 0 6804
6806 0 529588 314772 120480 0 6805
6807 5 529622 314625 120560 0 6806
6808 0 529529 314433 120600 0 6807
6809 0 529364 314128 120640 0 6808
6810 0 529368 313746 120600 0 6809
6811 0 529259 313632 120600 0 6810
6812 0 529103 313558 120640 0 6811
6813 0 528920 313424 120640 0 6812
6814 0 528886 313305 120680 0 6813
6815 0 528842 313204 120680 0 6814
6816 0 528822 313095 120720 0 6815
6817 0 528607 312949 120720 0 6816
6818 0 528472 312920 120720 0 6817
6819 0 528482 312936 120680 0 6818
6820 0 528329 312887 120680 0 6819
6821 0 528304 312870 120720 0 6820
6822 0 528001 312790 120840 0 6821
6823 0 527915 312733 120880 0 6822
6824 0 527765 312637 120880 0 6823
6825 0 527512 312382 120920 0 6824
6826 0 527451 312542 121000 0 6825
6827 0 527420 312622 121040 0 6826
6828 0 527423 312703 121120 0 6827
6829 0 527292 312754 121200 0 6828
6830 5 527215 312776 121200 0 6829
6831 0 527221 312750 121240 0 6830
6832 0 527062 312868 121400 0 6831
6833 0 526997 312913 121440 0 6832
6834 0 526782 312900 121440 0 6833
6835 6 526692 312954 121360 0 6834
6836 0 525717 327558 116760 0 3347
6837 0 525716 327592 116640 0 6836
6838 0 525950 327798 116480 0 6837
6839 0 525966 328066 116240 0 6838
6840 0 526262 328345 116040 0 6839
6841 0 526281 328456 115880 0 6840
6842 0 526287 328365 115720 0 6841
6843 0 526348 328397 115560 0 6842
6844 0 526417 328356 115400 0 6843
6845 0 526423 328324 115360 0 6844
6846 0 526437 328207 115320 0 6845
6847 0 526438 328064 115240 0 6846
6848 5 526454 327902 115120 0 6847
6849 0 526212 327968 115120 0 6848
6850 0 526183 327994 115080 0 6849
6851 0 526015 328041 115000 0 6850
6852 0 525946 328005 114960 0 6851
6853 0 525895 327992 114920 0 6852
6854 0 525816 327968 114880 0 6853
6855 0 525728 328010 114880 0 6854
6856 0 525731 328092 114840 0 6855
6857 0 525711 328107 114760 0 6856
6858 0 525641 328055 114640 0 6857
6859 0 525771 328039 114400 0 6858
6860 0 525791 328040 114360 0 6859
6861 0 525830 328043 114280 0 6860
6862 0 525879 328166 114120 0 6861
6863 0 525861 328329 114000 0 6862
6864 0 525908 328433 113880 0 6863
6865 0 525961 328530 113800 0 6864
6866 0 525971 328571 113760 0 6865
6867 0 526007 328626 113720 0 6866
6868 0 526123 328740 113560 0 6867
6869 0 526208 328765 113480 0 6868
6870 0 526256 328803 113440 0 6869
6871 0 526313 328838 113360 0 6870
6872 0 526381 328897 113280 0 6871
6873 0 526418 328906 113240 0 6872
6874 0 526442 328914 113200 0 6873
6875 0 526456 328897 113160 0 6874
6876 6 526456 328898 113120 0 6875
6877 0 404042 137117 178720 0 1708
6878 0 404226 137437 178440 0 6877
6879 0 404322 137565 178080 0 6878
6880 0 404350 137721 177800 0 6879
6881 0 404542 137817 177520 0 6880
6882 0 404650 137869 177360 0 6881
6883 0 404758 137921 177200 0 6882
6884 0 404866 137853 176880 0 6883
6885 0 404862 138001 176560 0 6884
6886 0 404867 138036 176520 0 6885
6887 0 404894 138213 176320 0 6886
6888 0 404990 138453 176040 0 6887
6889 0 404930 138569 175880 0 6888
6890 0 404798 138725 175680 0 6889
6891 0 404802 138769 175400 0 6890
6892 0 404830 138913 175280 0 6891
6893 0 404794 138965 175080 0 6892
6894 0 404782 139001 174760 0 6893
6895 0 404838 138865 174480 0 6894
6896 0 405022 138765 174200 0 6895
6897 0 405126 138865 173840 0 6896
6898 0 405206 138853 173560 0 6897
6899 0 405226 138953 173320 0 6898
6900 0 405314 139001 173040 0 6899
6901 0 405530 139121 172760 0 6900
6902 0 405642 139225 172520 0 6901
6903 0 405650 139261 172280 0 6902
6904 0 405998 139281 171960 0 6903
6905 0 406162 139269 171680 0 6904
6906 0 406230 139169 171480 0 6905
6907 0 406710 139025 171280 0 6906
6908 0 406850 138853 171000 0 6907
6909 0 407346 138341 170720 0 6908
6910 0 407554 138217 170440 0 6909
6911 0 407842 138133 170160 0 6910
6912 0 407902 137941 169880 0 6911
6913 6 407922 137901 169560 0 6912
6914 0 424740 126505 181960 0 3714
6915 0 424643 126425 181920 0 6914
6916 0 424441 126337 181880 0 6915
6917 0 424253 126239 181840 0 6916
6918 0 424046 126011 181800 0 6917
6919 0 423937 125900 181760 0 6918
6920 0 423867 125777 181720 0 6919
6921 0 423792 125726 181680 0 6920
6922 0 423734 125669 181640 0 6921
6923 0 423643 125637 181600 0 6922
6924 0 423513 125650 181560 0 6923
6925 0 423378 125679 181520 0 6924
6926 0 423202 125688 181480 0 6925
6927 0 423029 125704 181440 0 6926
6928 0 422825 125743 181400 0 6927
6929 0 422613 125744 181360 0 6928
6930 0 422397 125753 181320 0 6929
6931 0 422022 125736 181280 0 6930
6932 0 422053 125636 181240 0 6931
6933 0 421737 125528 181200 0 6932
6934 0 421609 125497 181160 0 6933
6935 0 421480 125469 181120 0 6934
6936 0 421345 125469 181080 0 6935
6937 0 421212 125459 181040 0 6936
6938 0 421080 125437 181000 0 6937
6939 0 420957 125440 180960 0 6938
6940 0 420850 125442 180920 0 6939
6941 0 420735 125459 180880 0 6940
6942 0 420591 125497 180840 0 6941
6943 0 419354 125665 180640 0 6942
6944 0 419052 125699 180600 0 6943
6945 5 417302 125663 180600 0 6944
6946 0 417293 125659 180560 0 6945
6947 0 417267 125647 180440 0 6946
6948 0 417258 125643 180400 0 6947
6949 0 417359 125342 180160 0 6948
6950 6 417278 125218 179760 0 6949
6951 0 535530 322933 111280 0 2868
6952 0 535603 323219 111240 0 6951
6953 0 535654 323311 111200 0 6952
6954 0 535635 323357 111160 0 6953
6955 0 535675 323369 111000 0 6954
6956 0 535871 323530 110720 0 6955
6957 0 535778 323432 110640 0 6956
6958 0 535807 323437 110600 0 6957
6959 0 535731 323352 110480 0 6958
6960 0 535620 323380 110320 0 6959
6961 0 535589 323380 110240 0 6960
6962 0 535856 323517 109960 0 6961
6963 0 535902 323527 109920 0 6962
6964 0 535872 323604 109760 0 6963
6965 5 535853 323618 109680 0 6964
6966 0 535689 323875 109680 0 6965
6967 0 535634 323875 109640 0 6966
6968 0 535429 323885 109520 0 6967
6969 0 535181 323948 109440 0 6968
6970 0 534981 323942 109440 0 6969
6971 0 534898 323997 109440 0 6970
6972 0 534856 324150 109440 0 6971
6973 0 534762 324289 109360 0 6972
6974 5 534626 324386 109280 0 6973
6975 0 534512 324327 109280 0 6974
6976 0 534373 324316 109200 0 6975
6977 0 534188 324336 109200 0 6976
6978 0 534058 324409 109280 0 6977
6979 0 533893 324486 109360 0 6978
6980 0 533700 324608 109360 0 6979
6981 0 533458 324783 109280 0 6980
6982 0 533339 324862 109280 0 6981
6983 0 533144 324881 109240 0 6982
6984 0 533071 324903 109200 0 6983
6985 0 533007 324936 109200 0 6984
6986 0 532873 325083 109120 0 6985
6987 6 532820 325117 109000 0 6986
6988 0 523923 312684 111920 0 5727
6989 0 523919 312685 111880 0 6988
6990 0 523997 312567 111680 0 6989
6991 0 524037 312508 111640 0 6990
6992 0 524051 312503 111560 0 6991
6993 0 524109 312504 111520 0 6992
6994 0 524279 312354 111360 0 6993
6995 0 524354 312333 111280 0 6994
6996 0 524698 312482 111080 0 6995
6997 5 524659 312401 110960 0 6996
6998 0 524792 312526 110960 0 6997
6999 0 524981 312507 110760 0 6998
7000 0 525411 312276 110560 0 6999
7001 0 525646 312109 110560 0 7000
7002 0 525850 312042 110560 0 7001
7003 0 526065 311871 110640 0 7002
7004 0 526087 311844 110680 0 7003
7005 0 526246 311533 110680 0 7004
7006 0 526337 311250 110680 0 7005
7007 0 526392 311143 110640 0 7006
7008 0 526488 311038 110600 0 7007
7009 0 526671 310955 110400 0 7008
7010 0 526776 310928 110320 0 7009
7011 0 526874 310860 110160 0 7010
7012 0 527063 310800 109920 0 7011
7013 0 527119 310822 109720 0 7012
7014 0 527096 310957 109520 0 7013
7015 0 526997 311073 109440 0 7014
7016 0 526959 311194 109360 0 7015
7017 0 527026 311286 109240 0 7016
7018 0 527241 311425 109080 0 7017
7019 0 527331 311524 108880 0 7018
7020 0 527554 311730 108680 0 7019
7021 0 527589 311843 108480 0 7020
7022 0 527705 311977 108400 0 7021
7023 0 527737 312181 108320 0 7022
7024 6 527700 312272 108240 0 7023
7025 0 475967 250241 66720 0 4440
7026 0 476005 250048 66600 0 7025
7027 0 475782 249985 66480 0 7026
7028 0 475605 250137 66360 0 7027
7029 0 475533 250145 66320 0 7028
7030 0 475382 250231 66240 0 7029
7031 0 475228 250293 66080 0 7030
7032 0 475212 250317 65920 0 7031
7033 0 475000 250353 65720 0 7032
7034 0 474772 250325 65560 0 7033
7035 0 474408 250365 65360 0 7034
7036 0 474084 250465 65280 0 7035
7037 0 473836 250445 65120 0 7036
7038 0 473468 250625 64920 0 7037
7039 5 473388 250561 64840 0 7038
7040 0 473252 250593 64800 0 7039
7041 0 473180 250561 64760 0 7040
7042 0 473028 250529 64680 0 7041
7043 0 472976 250517 64560 0 7042
7044 0 472932 250437 64440 0 7043
7045 0 472748 250357 64280 0 7044
7046 0 472564 250329 64160 0 7045
7047 0 472284 250237 64040 0 7046
7048 0 471864 250209 63960 0 7047
7049 0 471332 250273 63840 0 7048
7050 0 470928 250281 63720 0 7049
7051 0 470380 250137 63560 0 7050
7052 0 470208 250153 63400 0 7051
7053 0 470024 250093 63240 0 7052
7054 0 469724 250105 63080 0 7053
7055 0 469600 250121 62920 0 7054
7056 0 469536 250161 62840 0 7055
7057 0 469364 250157 62720 0 7056
7058 0 469008 250221 62560 0 7057
7059 0 468988 250229 62520 0 7058
7060 0 468980 250257 62480 0 7059
7061 6 468832 250237 62440 0 7060
7062 0 478556 271790 83920 0 2961
7063 0 478680 272046 83800 0 7062
7064 5 478767 272366 83800 0 7063
7065 0 478857 272471 83680 0 7064
7066 5 478847 272663 83520 0 7065
7067 0 478901 272967 83520 0 7066
7068 0 479140 273088 83520 0 7067
7069 0 479274 273223 83480 0 7068
7070 0 479491 273189 83480 0 7069
7071 0 479800 273233 83440 0 7070
7072 0 480840 273690 83440 0 7071
7073 5 480943 273700 83320 0 7072
7074 0 480967 273700 83280 0 7073
7075 0 481080 273688 83200 0 7074
7076 0 481098 273678 83160 0 7075
7077 0 481189 273748 83120 0 7076
7078 0 481437 273731 83080 0 7077
7079 0 481683 274171 83040 0 7078
7080 0 481567 274358 83000 0 7079
7081 0 481571 274370 82880 0 7080
7082 0 481567 274426 82720 0 7081
7083 0 481679 274258 82520 0 7082
7084 0 481759 274122 82320 0 7083
7085 0 481799 274090 82280 0 7084
7086 0 481799 274090 82240 0 7085
7087 0 481939 274118 82160 0 7086
7088 0 482399 274290 82120 0 7087
7089 0 482339 274466 82080 0 7088
7090 0 482407 274406 82040 0 7089
7091 0 482491 274346 81920 0 7090
7092 0 482731 274374 81840 0 7091
7093 0 482767 274410 81760 0 7092
7094 0 482871 274394 81600 0 7093
7095 0 482867 274450 81440 0 7094
7096 0 482859 274498 81280 0 7095
7097 6 482871 274570 81120 0 7096
7098 0 527892 318642 125600 0 3422
7099 0 528241 318623 125560 0 7098
7100 0 528309 318623 125560 0 7099
7101 0 528680 318406 125520 0 7100
7102 0 528805 318309 125520 0 7101
7103 0 528997 318271 125480 0 7102
7104 0 529025 318162 125480 0 7103
7105 0 529066 318036 125520 0 7104
7106 0 529094 317886 125600 0 7105
7107 0 529148 317684 125720 0 7106
7108 0 529253 317405 125840 0 7107
7109 0 529378 317329 125880 0 7108
7110 0 529485 317341 125880 0 7109
7111 0 529707 317410 125840 0 7110
7112 0 529813 317392 125840 0 7111
7113 0 529906 317324 125840 0 7112
7114 0 530030 317265 125840 0 7113
7115 0 529970 317131 125920 0 7114
7116 0 529930 317028 126040 0 7115
7117 0 529936 317043 126160 0 7116
7118 0 529911 317002 126240 0 7117
7119 5 529836 317003 126320 0 7118
7120 0 529798 317003 126360 0 7119
7121 0 529809 317468 126720 0 7120
7122 0 529744 317673 126800 0 7121
7123 0 529676 317907 126840 0 7122
7124 0 529644 318089 126840 0 7123
7125 0 529641 318173 126840 0 7124
7126 0 529607 318230 126840 0 7125
7127 5 529502 318388 126800 0 7126
7128 0 529477 318454 126760 0 7127
7129 0 529361 318446 126600 0 7128
7130 0 529431 318574 126600 0 7129
7131 0 529462 318640 126560 0 7130
7132 6 529446 318679 126520 0 7131
7133 0 528066 327510 117320 0 3352
7134 0 528841 327638 117320 0 7133
7135 0 528841 327638 117280 0 7134
7136 0 528890 327629 117200 0 7135
7137 0 529009 327583 117120 0 7136
7138 0 529073 327568 117000 0 7137
7139 0 529225 327550 116760 0 7138
7140 0 529212 327538 116720 0 7139
7141 0 529200 327572 116680 0 7140
7142 0 529286 327592 116600 0 7141
7143 0 529413 327764 116440 0 7142
7144 0 529587 327755 116200 0 7143
7145 0 529269 327787 116000 0 7144
7146 0 529289 327680 115800 0 7145
7147 0 529310 327557 115680 0 7146
7148 0 529387 327502 115640 0 7147
7149 0 529512 327371 115600 0 7148
7150 0 529762 327210 115560 0 7149
7151 0 530072 327151 115520 0 7150
7152 0 530116 327096 115480 0 7151
7153 0 530242 326933 115440 0 7152
7154 0 530384 326860 115400 0 7153
7155 0 530528 326677 115320 0 7154
7156 0 530579 326651 115240 0 7155
7157 0 530659 326571 115200 0 7156
7158 0 530723 326388 115120 0 7157
7159 0 530633 326202 114960 0 7158
7160 0 530596 326156 114920 0 7159
7161 0 530597 326161 114880 0 7160
7162 0 530646 326112 114800 0 7161
7163 0 530633 325997 114640 0 7162
7164 0 530666 326017 114600 0 7163
7165 0 530547 325977 114520 0 7164
7166 6 530292 326108 114480 0 7165
7167 0 454888 131574 172840 0 1356
7168 0 454835 131536 172800 0 7167
7169 0 454821 131460 172760 0 7168
7170 0 454768 131413 172720 0 7169
7171 0 454717 131371 172680 0 7170
7172 0 454668 131313 172640 0 7171
7173 0 454666 131218 172600 0 7172
7174 0 454645 131142 172560 0 7173
7175 0 454620 131105 172520 0 7174
7176 0 454419 130532 172520 0 7175
7177 5 454793 129974 172520 0 7176
7178 0 454793 129950 172480 0 7177
7179 0 454813 129928 172440 0 7178
7180 0 454820 129906 172400 0 7179
7181 0 454834 129917 172360 0 7180
7182 0 454856 129949 172320 0 7181
7183 0 454873 129954 172280 0 7182
7184 0 454879 129972 172240 0 7183
7185 0 454874 129976 172200 0 7184
7186 0 454855 129997 172160 0 7185
7187 0 454857 129985 172120 0 7186
7188 0 454856 130058 172080 0 7187
7189 0 454911 130057 172040 0 7188
7190 0 454933 130060 172000 0 7189
7191 0 454945 130061 171960 0 7190
7192 0 454956 130054 171920 0 7191
7193 0 454959 130064 171880 0 7192
7194 0 454963 130062 171840 0 7193
7195 0 454911 130128 171800 0 7194
7196 0 454887 130167 171760 0 7195
7197 0 454877 130273 171720 0 7196
7198 0 454886 130349 171680 0 7197
7199 6 455104 130323 171640 0 7198
7200 0 528669 324964 123520 0 4252
7201 0 528969 325081 123600 0 7200
7202 0 529148 325206 123600 0 7201
7203 5 529336 325324 123760 0 7202
7204 0 529203 325509 123760 0 7203
7205 0 529249 325623 123680 0 7204
7206 0 529268 325769 123680 0 7205
7207 0 529323 325840 123680 0 7206
7208 0 529511 325896 123680 0 7207
7209 0 529644 325933 123840 0 7208
7210 0 529733 325981 124040 0 7209
7211 0 529748 326263 124280 0 7210
7212 0 529799 326421 124640 0 7211
7213 0 529934 326454 124960 0 7212
7214 0 529932 326434 125160 0 7213
7215 0 529931 326569 125360 0 7214
7216 0 529901 326784 125600 0 7215
7217 0 529988 326949 125800 0 7216
7218 0 530050 327034 126000 0 7217
7219 0 530119 327084 126040 0 7218
7220 0 530156 327212 126080 0 7219
7221 0 530228 327348 126160 0 7220
7222 0 530250 327755 126320 0 7221
7223 0 530455 327998 126480 0 7222
7224 0 531106 328380 126760 0 7223
7225 0 531022 328330 126840 0 7224
7226 0 531126 328444 126880 0 7225
7227 0 531530 328561 127040 0 7226
7228 0 531810 328592 127200 0 7227
7229 0 532056 328822 127440 0 7228
7230 0 532094 328956 127640 0 7229
7231 0 532294 328911 127680 0 7230
7232 6 532361 328856 127760 0 7231
7233 0 432950 123112 155400 0 4742
7234 0 433182 122928 155440 0 7233
7235 0 433378 122656 155520 0 7234
7236 0 433631 122222 155720 0 7235
7237 0 433894 122118 155840 0 7236
7238 0 434042 121910 155880 0 7237
7239 0 434572 121487 155800 0 7238
7240 5 434854 121277 155680 0 7239
7241 0 434948 121207 155640 0 7240
7242 0 435234 121116 155640 0 7241
7243 0 435489 121047 155640 0 7242
7244 0 435621 121008 155640 0 7243
7245 0 435913 120788 155800 0 7244
7246 0 436252 120313 155960 0 7245
7247 5 436268 120291 156000 0 7246
7248 0 436394 120204 156120 0 7247
7249 0 436300 119889 156280 0 7248
7250 0 436327 119933 156440 0 7249
7251 0 436415 119772 156560 0 7250
7252 0 436849 119716 156640 0 7251
7253 0 436840 119738 156720 0 7252
7254 0 436992 119740 156760 0 7253
7255 0 436974 119658 156960 0 7254
7256 0 437010 119686 157120 0 7255
7257 0 437003 119618 157200 0 7256
7258 0 437262 119464 157320 0 7257
7259 0 437641 119317 157480 0 7258
7260 0 437683 119057 157680 0 7259
7261 0 437925 118837 157760 0 7260
7262 0 438161 118646 157760 0 7261
7263 0 438370 118549 157800 0 7262
7264 6 438395 118548 157880 0 7263
7265 0 461195 261345 96440 0 6347
7266 0 461187 261333 96400 0 7265
7267 0 461035 261425 96360 0 7266
7268 0 461023 261457 96320 0 7267
7269 0 460967 261481 96280 0 7268
7270 0 460928 261556 96200 0 7269
7271 0 460912 261992 96240 0 7270
7272 0 460966 262228 96200 0 7271
7273 5 461178 262236 96160 0 7272
7274 0 461676 262418 96120 0 7273
7275 0 461702 262442 96080 0 7274
7276 0 461766 262434 96040 0 7275
7277 0 461898 262430 95960 0 7276
7278 0 461988 262494 95880 0 7277
7279 0 462186 262620 95760 0 7278
7280 0 462392 262708 95680 0 7279
7281 0 462586 262756 95640 0 7280
7282 0 462626 262796 95600 0 7281
7283 0 462818 262932 95560 0 7282
7284 0 462874 262972 95520 0 7283
7285 0 462884 263026 95440 0 7284
7286 5 462916 263020 95400 0 7285
7287 0 463022 262938 95360 0 7286
7288 0 463100 262924 95320 0 7287
7289 0 463194 262888 95280 0 7288
7290 0 463270 262868 95240 0 7289
7291 0 463384 262820 95200 0 7290
7292 0 463578 262740 95160 0 7291
7293 0 463652 262704 95200 0 7292
7294 0 463812 262630 95240 0 7293
7295 0 463982 262578 95280 0 7294
7296 6 464068 262490 95320 0 7295
7297 0 525685 322818 120280 0 4229
7298 0 525664 322916 120240 0 7297
7299 0 525872 323101 120240 0 7298
7300 0 525986 323366 120160 0 7299
7301 0 526065 323557 120120 0 7300
7302 0 526135 323851 120080 0 7301
7303 0 526162 324042 120040 0 7302
7304 0 526086 324255 120000 0 7303
7305 0 526268 324316 120080 0 7304
7306 0 526285 324419 120120 0 7305
7307 0 526331 324495 120200 0 7306
7308 0 526373 324526 120320 0 7307
7309 0 526359 324591 120400 0 7308
7310 0 526330 324745 120600 0 7309
7311 0 526394 324859 120720 0 7310
7312 0 526480 325010 120920 0 7311
7313 0 526487 325015 121160 0 7312
7314 0 526467 325077 121200 0 7313
7315 0 526320 325137 121320 0 7314
7316 0 526280 325217 121480 0 7315
7317 0 526255 325329 121680 0 7316
7318 0 526337 325312 121880 0 7317
7319 0 526315 325391 122040 0 7318
7320 0 526185 325311 122320 0 7319
7321 0 526116 325374 122480 0 7320
7322 0 526053 325440 122600 0 7321
7323 0 525809 325554 122800 0 7322
7324 0 525586 325593 122960 0 7323
7325 0 525365 325681 123160 0 7324
7326 0 525327 325876 123360 0 7325
7327 6 525305 326011 123360 0 7326
7328 0 448719 124119 173800 0 2036
7329 0 448693 123939 173840 0 7328
7330 0 448650 123820 173880 0 7329
7331 0 448610 123752 173920 0 7330
7332 0 448601 123737 173960 0 7331
7333 0 448610 123657 174000 0 7332
7334 0 448493 123804 174040 0 7333
7335 0 448509 123563 174080 0 7334
7336 0 448482 123563 174160 0 7335
7337 5 448472 123607 174200 0 7336
7338 0 448304 123344 174200 0 7337
7339 0 448023 123343 174200 0 7338
7340 0 447935 123311 174240 0 7339
7341 0 447838 123142 174280 0 7340
7342 0 447763 122936 174280 0 7341
7343 0 447617 122834 174280 0 7342
7344 0 447560 122788 174320 0 7343
7345 0 447510 122768 174360 0 7344
7346 0 447386 122557 174400 0 7345
7347 0 447235 122432 174400 0 7346
7348 0 446799 122227 174400 0 7347
7349 0 446658 122186 174360 0 7348
7350 0 446599 122143 174320 0 7349
7351 0 446551 122093 174280 0 7350
7352 0 446435 121974 174280 0 7351
7353 0 446274 121845 174240 0 7352
7354 0 446033 121755 174200 0 7353
7355 0 445982 121796 174160 0 7354
7356 6 445969 121810 174080 0 7355
7357 0 461671 119100 158480 0 2417
7358 0 460771 119612 158480 0 7357
7359 0 460695 119693 158520 0 7358
7360 0 460392 119808 158520 0 7359
7361 0 460136 119976 158520 0 7360
7362 0 460067 120016 158560 0 7361
7363 0 459619 120083 158560 0 7362
7364 0 458979 120219 158560 0 7363
7365 0 458314 120412 158560 0 7364
7366 0 457443 120482 158640 0 7365
7367 0 457156 120377 158720 0 7366
7368 0 456972 120428 158800 0 7367
7369 0 456528 120531 158960 0 7368
7370 0 456356 120510 159160 0 7369
7371 0 456367 120546 159320 0 7370
7372 0 456329 120502 159400 0 7371
7373 0 455410 120652 159600 0 7372
7374 0 455277 120551 159640 0 7373
7375 0 454852 120454 159880 0 7374
7376 5 454733 120490 159920 0 7375
7377 0 454112 120642 159920 0 7376
7378 0 453622 120892 159920 0 7377
7379 5 452780 121233 159920 0 7378
7380 0 452233 121169 160120 0 7379
7381 0 452035 121122 160240 0 7380
7382 0 452035 121123 160360 0 7381
7383 6 452129 121005 160480 0 7382
7384 0 373686 157635 174000 0 1938
7385 0 373976 157810 174040 0 7384
7386 0 374178 158005 174080 0 7385
7387 0 374323 158137 174080 0 7386
7388 0 374473 158186 174160 0 7387
7389 0 374730 158394 174200 0 7388
7390 0 374939 158529 174080 0 7389
7391 0 375144 158688 174000 0 7390
7392 0 375694 158931 173960 0 7391
7393 5 376407 159223 174000 0 7392
7394 0 376846 159227 173960 0 7393
7395 0 377046 159385 173800 0 7394
7396 0 377185 159429 173760 0 7395
7397 0 377387 159497 173680 0 7396
7398 0 377641 159619 173640 0 7397
7399 0 377803 159755 173520 0 7398
7400 0 377990 159936 173560 0 7399
7401 0 378149 159935 173640 0 7400
7402 0 378234 160064 173560 0 7401
7403 0 378271 160123 173520 0 7402
7404 0 378354 160165 173440 0 7403
7405 0 378503 160274 173320 0 7404
7406 0 378759 160397 173280 0 7405
7407 0 378934 160428 173240 0 7406
7408 0 379143 160465 173160 0 7407
7409 6 379418 160494 173080 0 7408
7410 0 447117 121356 155120 0 4795
7411 0 447172 121446 154960 0 7410
7412 0 447350 121490 154720 0 7411
7413 0 447968 121601 154520 0 7412
7414 0 448281 121496 154320 0 7413
7415 0 448608 121549 154120 0 7414
7416 0 448801 121582 154000 0 7415
7417 0 449021 121694 153920 0 7416
7418 0 450006 121743 153920 0 7417
7419 0 449984 121764 153720 0 7418
7420 0 449988 121715 153680 0 7419
7421 0 450010 121689 153600 0 7420
7422 0 450052 121704 153560 0 7421
7423 5 450094 121720 153520 0 7422
7424 0 450658 121505 153520 0 7423
7425 0 450692 121499 153480 0 7424
7426 5 450992 121387 153320 0 7425
7427 0 451252 121335 153320 0 7426
7428 0 451560 121395 153160 0 7427
7429 0 451928 121411 152960 0 7428
7430 0 452251 121528 152760 0 7429
7431 0 452501 121519 152560 0 7430
7432 0 452684 121551 152440 0 7431
7433 0 452778 121492 152320 0 7432
7434 6 452731 121505 152280 0 7433
7435 0 529510 314720 120640 0 6807
7436 0 529455 314794 120760 0 7435
7437 0 529447 314844 120880 0 7436
7438 0 529464 314890 120960 0 7437
7439 0 529488 314963 121000 0 7438
7440 0 529511 315036 121040 0 7439
7441 0 529636 315127 121080 0 7440
7442 0 529700 315368 121120 0 7441
7443 0 529894 315409 121200 0 7442
7444 0 529979 315517 121240 0 7443
7445 0 529950 315733 121320 0 7444
7446 0 529865 315662 121440 0 7445
7447 0 529810 315641 121520 0 7446
7448 0 529803 315559 121640 0 7447
7449 0 529863 315406 121760 0 7448
7450 0 530008 315089 121720 0 7449
7451 0 530043 314944 121680 0 7450
7452 0 530012 314934 121640 0 7451
7453 0 530080 314913 121560 0 7452
7454 0 530154 314908 121480 0 7453
7455 0 530220 314838 121440 0 7454
7456 0 530286 314769 121400 0 7455
7457 0 530288 314787 121320 0 7456
7458 6 530316 314787 121280 0 7457
7459 0 525834 324077 112800 0 6238
7460 0 526011 324221 112920 0 7459
7461 0 526296 324386 112960 0 7460
7462 0 526358 324422 112960 0 7461
7463 0 526610 324581 112840 0 7462
7464 0 526790 324620 112800 0 7463
7465 0 526900 324847 112720 0 7464
7466 5 526905 324857 112680 0 7465
7467 0 527162 325153 112600 0 7466
7468 0 527260 325220 112560 0 7467
7469 0 527348 325263 112560 0 7468
7470 0 527545 325307 112560 0 7469
7471 0 527700 325303 112560 0 7470
7472 0 527738 325302 112520 0 7471
7473 0 527980 325272 112560 0 7472
7474 0 528143 325249 112600 0 7473
7475 0 528385 325241 112680 0 7474
7476 0 528545 325181 112840 0 7475
7477 0 528663 324994 112960 0 7476
7478 0 528669 324973 113000 0 7477
7479 0 528656 324991 113040 0 7478
7480 0 528515 324911 113160 0 7479
7481 0 528449 324901 113200 0 7480
7482 6 528344 324814 113360 0 7481
7483 0 526931 314359 109680 0 5739
7484 0 526937 314357 109600 0 7483
7485 0 527080 314314 109400 0 7484
7486 5 527372 314346 109200 0 7485
7487 0 527570 314289 109200 0 7486
7488 0 527740 314061 109200 0 7487
7489 0 527836 313983 109200 0 7488
7490 5 527888 313966 109120 0 7489
7491 0 528038 313976 109120 0 7490
7492 0 528118 313983 109080 0 7491
7493 0 528280 313945 109000 0 7492
7494 0 528396 313932 108960 0 7493
7495 0 528602 313904 108960 0 7494
7496 0 528709 313851 109000 0 7495
7497 0 528898 313772 108960 0 7496
7498 0 529012 313696 109000 0 7497
7499 0 529113 313642 109040 0 7498
7500 0 529252 313612 109080 0 7499
7501 0 529341 313535 109080 0 7500
7502 0 529348 313364 109000 0 7501
7503 0 529352 313261 108960 0 7502
7504 0 529340 313244 108920 0 7503
7505 6 529336 313197 108880 0 7504
7506 0 532506 323093 114800 0 2824
7507 0 532518 323325 114840 0 7506
7508 0 532517 323354 114880 0 7507
7509 0 532771 323600 114920 0 7508
7510 0 532844 323842 114960 0 7509
7511 0 532857 323973 115040 0 7510
7512 0 532867 324101 115120 0 7511
7513 0 532894 324229 115200 0 7512
7514 0 533091 324308 115280 0 7513
7515 0 533115 324344 115320 0 7514
7516 0 533134 324458 115360 0 7515
7517 0 533191 324569 115400 0 7516
7518 0 533446 324775 115440 0 7517
7519 0 533758 324888 115480 0 7518
7520 0 533965 324935 115520 0 7519
7521 0 534306 325050 115600 0 7520
7522 0 534484 325234 115720 0 7521
7523 0 534544 325426 115840 0 7522
7524 0 534753 325502 115920 0 7523
7525 0 534972 325540 116040 0 7524
7526 0 534911 325685 116400 0 7525
7527 0 534952 325742 116520 0 7526
7528 6 534945 325790 116560 0 7527
7529 0 517537 325123 115760 0 3322
7530 0 517532 325097 115640 0 7529
7531 0 517544 324988 115520 0 7530
7532 0 517575 324842 115400 0 7531
7533 0 517650 324713 115240 0 7532
7534 0 517953 324613 115080 0 7533
7535 0 518355 324763 114840 0 7534
7536 0 518645 324753 114600 0 7535
7537 0 518918 324972 114320 0 7536
7538 0 519162 325416 114080 0 7537
7539 0 519286 325555 114040 0 7538
7540 0 519371 325715 114000 0 7539
7541 0 519461 325814 113960 0 7540
7542 0 519605 325909 113880 0 7541
7543 0 519796 326415 113800 0 7542
7544 0 519874 326585 113720 0 7543
7545 5 519930 326732 113680 0 7544
7546 0 520021 327125 113680 0 7545
7547 0 520057 327275 113720 0 7546
7548 0 520018 327468 113840 0 7547
7549 0 519989 327450 113880 0 7548
7550 0 519945 327287 113960 0 7549
7551 6 519902 327211 114000 0 7550
7552 0 472593 268548 102240 0 3997
7553 0 472606 268550 102200 0 7552
7554 0 472653 268554 102160 0 7553
7555 0 472702 268550 102120 0 7554
7556 0 472769 268537 102080 0 7555
7557 0 472793 268424 102040 0 7556
7558 0 472827 268355 102000 0 7557
7559 0 472822 268329 101960 0 7558
7560 0 472886 268327 101880 0 7559
7561 0 472906 268322 101800 0 7560
7562 0 472923 268269 101720 0 7561
7563 0 472940 268225 101680 0 7562
7564 0 472971 268220 101640 0 7563
7565 0 473026 268194 101600 0 7564
7566 0 473070 268163 101560 0 7565
7567 0 473106 268158 101520 0 7566
7568 0 473017 268182 101480 0 7567
7569 0 472958 268190 101440 0 7568
7570 0 472921 268170 101400 0 7569
7571 0 472850 268129 101360 0 7570
7572 0 472816 268121 101320 0 7571
7573 6 472807 268101 101280 0 7572
7574 0 535428 325756 114160 0 6566
7575 0 535334 325793 114120 0 7574
7576 0 535296 325849 114080 0 7575
7577 0 535292 325954 114000 0 7576
7578 0 535253 325978 113960 0 7577
7579 0 535012 326035 113880 0 7578
7580 5 534825 325988 113880 0 7579
7581 0 534503 326175 113880 0 7580
7582 0 534353 326407 113880 0 7581
7583 0 534137 326478 113880 0 7582
7584 0 533952 326516 113880 0 7583
7585 0 533814 326510 113880 0 7584
7586 0 533625 326542 113880 0 7585
7587 0 533510 326510 113880 0 7586
7588 0 533417 326529 113840 0 7587
7589 0 533288 326548 113880 0 7588
7590 0 533186 326593 113880 0 7589
7591 0 533025 326607 113960 0 7590
7592 0 532898 326652 113960 0 7591
7593 6 532816 326631 114040 0 7592
7594 0 525031 324515 111600 0 6246
7595 0 525119 324528 111600 0 7594
7596 0 525165 324534 111560 0 7595
7597 0 525234 324538 111520 0 7596
7598 0 525409 324658 111480 0 7597
7599 0 525549 324794 111480 0 7598
7600 0 525617 324924 111480 0 7599
7601 0 525635 324965 111480 0 7600
7602 0 525623 325033 111440 0 7601
7603 0 525816 325259 111400 0 7602
7604 0 525841 325350 111360 0 7603
7605 0 526002 325660 111240 0 7604
7606 0 526232 325878 111120 0 7605
7607 0 526260 325886 111080 0 7606
7608 0 526289 325893 111040 0 7607
7609 0 526142 325925 110920 0 7608
7610 0 526050 325922 110760 0 7609
7611 0 525981 325863 110600 0 7610
7612 6 525976 325843 110560 0 7611
7613 0 526682 320385 116000 0 2800
7614 0 526720 320652 116040 0 7613
7615 0 526718 320953 116080 0 7614
7616 0 526825 321051 116040 0 7615
7617 0 526942 321076 115960 0 7616
7618 0 526982 321096 115920 0 7617
7619 0 526966 321142 115840 0 7618
7620 0 526891 321282 115760 0 7619
7621 0 526882 321374 115720 0 7620
7622 0 526873 321695 115680 0 7621
7623 0 526701 321938 115720 0 7622
7624 0 526633 322230 115680 0 7623
7625 0 526656 322306 115640 0 7624
7626 0 526687 322267 115560 0 7625
7627 0 526685 322232 115480 0 7626
7628 0 526714 322190 115440 0 7627
7629 0 526748 322175 115400 0 7628
7630 0 526714 322186 115360 0 7629
7631 6 526730 322206 115280 0 7630
7632 0 470430 270623 89480 0 2915
7633 0 470435 270681 89440 0 7632
7634 0 470437 270737 89400 0 7633
7635 0 470433 270852 89400 0 7634
7636 0 470031 271092 89400 0 7635
7637 0 469991 271252 89400 0 7636
7638 0 469996 271393 89400 0 7637
7639 0 470003 271674 89360 0 7638
7640 5 470026 271759 89400 0 7639
7641 0 469722 271879 89360 0 7640
7642 0 469668 271891 89320 0 7641
7643 0 469586 271961 89280 0 7642
7644 0 469572 271995 89200 0 7643
7645 0 469554 272129 89040 0 7644
7646 0 469542 272181 89000 0 7645
7647 5 469412 272373 88960 0 7646
7648 0 469326 272331 89000 0 7647
7649 0 469282 272323 89040 0 7648
7650 6 469086 272369 89160 0 7649
7651 0 455088 117153 155600 0 2443
7652 0 454048 117172 155600 0 7651
7653 5 453318 117079 155600 0 7652
7654 0 453325 117078 155480 0 7653
7655 5 453324 117054 155360 0 7654
7656 0 452348 117121 155360 0 7655
7657 0 452246 117160 155360 0 7656
7658 0 452051 117179 155360 0 7657
7659 0 451841 117191 155400 0 7658
7660 0 451684 117125 155440 0 7659
7661 0 451503 117111 155480 0 7660
7662 0 451182 117091 155480 0 7661
7663 0 451062 117050 155480 0 7662
7664 0 451025 117002 155560 0 7663
7665 0 450674 116854 155600 0 7664
7666 0 450649 116855 155640 0 7665
7667 0 450333 116880 155800 0 7666
7668 6 450130 116833 155960 0 7667
7669 0 463498 118281 158720 0 2411
7670 0 463729 118234 158720 0 7669
7671 0 463851 118099 158600 0 7670
7672 0 464464 117924 158440 0 7671
7673 0 464872 117669 158240 0 7672
7674 0 465165 117483 157960 0 7673
7675 0 465391 117587 157760 0 7674
7676 0 465501 117649 157520 0 7675
7677 0 465596 117641 157320 0 7676
7678 0 465597 117635 157160 0 7677
7679 0 465726 117593 156960 0 7678
7680 0 466171 117337 156760 0 7679
7681 0 466408 117073 156560 0 7680
7682 0 466426 117074 156440 0 7681
7683 0 466760 117101 156240 0 7682
7684 0 466887 117230 156120 0 7683
7685 0 466929 117273 156080 0 7684
7686 6 466943 117343 156000 0 7685
7687 0 519284 317979 111560 0 6711
7688 0 519356 318036 111560 0 7687
7689 0 519426 318206 111520 0 7688
7690 0 519527 318349 111520 0 7689
7691 0 519528 318456 111520 0 7690
7692 0 519699 318500 111520 0 7691
7693 0 519777 318566 111560 0 7692
7694 0 519888 318660 111560 0 7693
7695 0 519887 318724 111560 0 7694
7696 0 519947 318913 111600 0 7695
7697 0 520007 319080 111600 0 7696
7698 0 520114 319429 111440 0 7697
7699 0 520041 319650 111320 0 7698
7700 0 519912 319756 111280 0 7699
7701 0 519869 319856 111280 0 7700
7702 0 519742 320016 111280 0 7701
7703 0 519676 320071 111280 0 7702
7704 6 519482 320107 111280 0 7703
7705 0 508352 320139 115440 0 3293
7706 0 508515 320111 115440 0 7705
7707 0 508556 320066 115400 0 7706
7708 0 508571 320034 115360 0 7707
7709 0 508598 319966 115320 0 7708
7710 0 508676 319806 115280 0 7709
7711 0 508831 319611 115200 0 7710
7712 0 508852 319542 115160 0 7711
7713 0 508840 319388 115080 0 7712
7714 0 508845 319293 114960 0 7713
7715 0 508968 319264 114920 0 7714
7716 0 509080 319155 114880 0 7715
7717 0 509184 319127 114840 0 7716
7718 0 509301 318961 114760 0 7717
7719 0 509326 318860 114720 0 7718
7720 0 509531 318865 114640 0 7719
7721 0 509671 318836 114560 0 7720
7722 6 509710 318831 114480 0 7721
7723 0 489957 292491 106000 0 2632
7724 0 489955 292482 106160 0 7723
7725 0 490147 292266 106360 0 7724
7726 0 490031 292111 106560 0 7725
7727 0 489964 292058 106560 0 7726
7728 0 489880 292051 106640 0 7727
7729 0 489783 291925 106840 0 7728
7730 0 489676 291741 107040 0 7729
7731 0 489561 291611 107200 0 7730
7732 0 489298 291477 107360 0 7731
7733 0 489229 291511 107400 0 7732
7734 0 489193 291514 107480 0 7733
7735 0 489205 291483 107560 0 7734
7736 0 489247 291478 107600 0 7735
7737 0 489314 291494 107640 0 7736
7738 0 489376 291458 107680 0 7737
7739 0 489489 291426 107760 0 7738
7740 6 489607 291355 107840 0 7739
7741 0 521805 312411 121200 0 6420
7742 0 521927 312511 121280 0 7741
7743 0 521967 312559 121320 0 7742
7744 0 522066 312684 121400 0 7743
7745 0 522103 312859 121400 0 7744
7746 0 522065 313233 121520 0 7745
7747 0 522025 313535 121640 0 7746
7748 0 521944 313659 121800 0 7747
7749 0 521943 313668 121840 0 7748
7750 0 521936 313758 121960 0 7749
7751 0 521870 313757 122080 0 7750
7752 0 521892 313774 122240 0 7751
7753 0 521872 313829 122400 0 7752
7754 0 521812 313860 122400 0 7753
7755 0 521720 313880 122440 0 7754
7756 0 521693 314090 122440 0 7755
7757 6 521687 314229 122480 0 7756
7758 0 492151 252475 88040 0 6774
7759 0 492027 252427 88000 0 7758
7760 0 491941 252429 87920 0 7759
7761 0 491693 252461 87800 0 7760
7762 0 491645 252465 87760 0 7761
7763 0 491541 252465 87720 0 7762
7764 0 491397 252473 87680 0 7763
7765 0 491053 252517 87640 0 7764
7766 0 490689 252653 87600 0 7765
7767 0 490561 252773 87520 0 7766
7768 5 490415 252787 87480 0 7767
7769 0 490043 252683 87520 0 7768
7770 0 489887 252635 87560 0 7769
7771 0 489835 252639 87600 0 7770
7772 0 489683 252467 87680 0 7771
7773 6 489603 252387 87800 0 7772
7774 0 525243 316123 118240 0 5398
7775 0 525262 316155 118280 0 7774
7776 0 525291 316411 118440 0 7775
7777 0 525294 316599 118560 0 7776
7778 0 525404 316812 118760 0 7777
7779 0 525528 316933 118840 0 7778
7780 0 525631 317113 118840 0 7779
7781 0 525685 317229 118920 0 7780
7782 0 525657 317435 118960 0 7781
7783 0 525753 317628 119080 0 7782
7784 0 525760 317655 119120 0 7783
7785 0 526040 317711 119200 0 7784
7786 0 526140 317763 119280 0 7785
7787 0 526104 317860 119280 0 7786
7788 6 526042 317888 119280 0 7787
7789 0 483337 250951 81640 0 4586
7790 0 483237 250951 81520 0 7789
7791 0 483053 251111 81400 0 7790
7792 0 483013 251123 81280 0 7791
7793 0 482941 251259 81160 0 7792
7794 0 482845 251335 81040 0 7793
7795 5 482825 251399 80880 0 7794
7796 0 482845 251355 80840 0 7795
7797 0 482961 251147 80760 0 7796
7798 0 482993 251119 80680 0 7797
7799 0 483073 251051 80560 0 7798
7800 0 483277 250971 80440 0 7799
7801 0 483397 250871 80320 0 7800
7802 0 483365 250739 80120 0 7801
7803 6 483337 250595 80040 0 7802
7804 0 396599 136020 190800 0 5656
7805 0 396647 135756 190720 0 7804
7806 0 396571 135584 190600 0 7805
7807 0 396343 135400 190480 0 7806
7808 0 396163 135340 190400 0 7807
7809 0 396103 135152 190240 0 7808
7810 0 396043 135116 190080 0 7809
7811 0 396059 135172 190000 0 7810
7812 0 395923 135096 189800 0 7811
7813 0 395959 135036 189640 0 7812
7814 0 395843 134956 189560 0 7813
7815 0 395715 134972 189440 0 7814
7816 0 395595 134968 189320 0 7815
7817 6 395539 134960 189160 0 7816
7818 0 526763 327810 115120 0 6848
7819 0 526820 327732 115080 0 7818
7820 0 526973 327730 115000 0 7819
7821 0 527134 327691 114960 0 7820
7822 0 527223 327665 114920 0 7821
7823 0 527265 327650 114880 0 7822
7824 0 527418 327586 114800 0 7823
7825 0 527486 327523 114760 0 7824
7826 0 527529 327486 114720 0 7825
7827 0 527686 327436 114680 0 7826
7828 0 527891 327408 114680 0 7827
7829 0 527938 327401 114680 0 7828
7830 0 528009 327357 114680 0 7829
7831 6 528116 327375 114720 0 7830
7832 0 520554 317441 110960 0 6716
7833 0 520702 317240 110880 0 7832
7834 0 520774 317194 110840 0 7833
7835 0 520955 317052 110840 0 7834
7836 0 521013 317019 110800 0 7835
7837 0 521030 317026 110720 0 7836
7838 0 521047 316964 110680 0 7837
7839 0 521186 316901 110720 0 7838
7840 0 521312 316820 110800 0 7839
7841 0 521473 316772 110720 0 7840
7842 0 521675 316617 110640 0 7841
7843 0 521895 316446 110640 0 7842
7844 0 522091 316424 110560 0 7843
7845 6 522246 316458 110560 0 7844
7846 0 514371 315623 112200 0 4145
7847 5 514461 315650 112080 0 7846
7848 0 515518 315876 112080 0 7847
7849 0 515559 315875 112000 0 7848
7850 0 515635 315884 111960 0 7849
7851 0 515877 315888 111960 0 7850
7852 0 515982 315955 111880 0 7851
7853 0 516128 315958 111880 0 7852
7854 0 516334 316041 111800 0 7853
7855 0 516759 316308 111720 0 7854
7856 0 516957 316323 111720 0 7855
7857 0 516978 316300 111680 0 7856
7858 0 516933 316217 111680 0 7857
7859 6 516932 316218 111640 0 7858
7860 0 467673 268528 72480 0 5887
7861 0 467298 268395 72320 0 7860
7862 0 466989 268162 72160 0 7861
7863 0 466550 268130 72120 0 7862
7864 0 466150 268161 72080 0 7863
7865 0 465917 267882 71960 0 7864
7866 0 465845 267830 71920 0 7865
7867 0 465797 267866 71760 0 7866
7868 0 465633 267910 71600 0 7867
7869 0 464897 267714 71600 0 7868
7870 0 464213 267786 71600 0 7869
7871 0 464157 267742 71640 0 7870
7872 5 464129 267730 71760 0 7871
7873 6 464509 267642 71800 0 7872
7874 0 485341 255461 89560 0 6750
7875 5 485313 255553 89360 0 7874
7876 0 485325 255793 89320 0 7875
7877 0 484989 255705 89200 0 7876
7878 0 484961 255693 89120 0 7877
7879 0 484645 255545 89000 0 7878
7880 0 484689 255625 88880 0 7879
7881 0 484513 255741 88840 0 7880
7882 0 484037 255613 88880 0 7881
7883 0 483709 255609 88920 0 7882
7884 0 483529 255669 88840 0 7883
7885 0 483273 255645 88760 0 7884
7886 0 483101 255617 88800 0 7885
7887 6 483029 255629 88880 0 7886
7888 0 472219 270835 90320 0 5266
7889 5 472097 270909 90400 0 7888
7890 0 471889 271297 90400 0 7889
7891 0 471925 271453 90440 0 7890
7892 0 471849 271725 90400 0 7891
7893 0 471881 271749 90360 0 7892
7894 0 471877 271793 90320 0 7893
7895 0 471805 271941 90280 0 7894
7896 0 471781 271985 90240 0 7895
7897 5 471621 272173 90200 0 7896
7898 0 471533 272473 90160 0 7897
7899 0 471533 272445 90080 0 7898
7900 0 471469 272489 90040 0 7899
7901 6 471437 272473 90000 0 7900
7902 0 450310 114775 160000 0 2472
7903 0 450326 114777 159760 0 7902
7904 0 450746 114656 159520 0 7903
7905 0 450763 114457 159280 0 7904
7906 0 450758 114229 159160 0 7905
7907 0 450793 114210 158960 0 7906
7908 0 450828 114191 158880 0 7907
7909 0 450864 114005 158640 0 7908
7910 0 450993 113885 158400 0 7909
7911 0 451042 113803 158360 0 7910
7912 0 451065 113634 158200 0 7911
7913 0 451056 113594 158160 0 7912
7914 6 451046 113554 158120 0 7913
7915 0 527755 318620 125720 0 3423
7916 0 527893 318783 125880 0 7915
7917 0 527814 318775 125920 0 7916
7918 0 527814 318775 125960 0 7917
7919 0 527811 318803 126000 0 7918
7920 0 527758 318857 126040 0 7919
7921 0 527733 318995 126080 0 7920
7922 0 527613 319060 126080 0 7921
7923 5 527606 319145 126080 0 7922
7924 0 527445 319159 126080 0 7923
7925 0 527392 319040 126040 0 7924
7926 0 527343 319053 125960 0 7925
7927 6 527318 319059 125920 0 7926
7928 0 494171 253543 82400 0 4907
7929 0 494151 253463 82440 0 7928
7930 0 494091 253279 82520 0 7929
7931 0 494011 253111 82600 0 7930
7932 0 493955 252983 82640 0 7931
7933 0 494107 252599 82680 0 7932
7934 0 494243 252499 82640 0 7933
7935 0 494455 252399 82560 0 7934
7936 0 494667 252275 82600 0 7935
7937 0 494919 252175 82640 0 7936
7938 0 494995 252047 82680 0 7937
7939 0 495007 251955 82760 0 7938
7940 6 495035 251963 82800 0 7939
7941 0 474136 260110 86560 0 4855
7942 0 474004 259910 86600 0 7941
7943 0 474028 259782 86640 0 7942
7944 0 474044 259726 86680 0 7943
7945 0 474012 259650 86720 0 7944
7946 0 473892 259482 86800 0 7945
7947 0 473848 259326 86880 0 7946
7948 0 473796 259162 86920 0 7947
7949 0 474068 258822 86880 0 7948
7950 0 474072 258770 86840 0 7949
7951 0 474052 258642 86760 0 7950
7952 0 474064 258562 86720 0 7951
7953 6 474228 258474 86680 0 7952
7954 0 529381 322888 125280 0 4268
7955 0 529337 322508 125280 0 7954
7956 0 529319 322289 125280 0 7955
7957 0 529421 322111 125280 0 7956
7958 0 529515 321951 125360 0 7957
7959 0 529542 321861 125360 0 7958
7960 0 529504 321752 125400 0 7959
7961 0 529485 321669 125440 0 7960
7962 0 529469 321376 125480 0 7961
7963 0 529545 321348 125400 0 7962
7964 0 529541 321344 125360 0 7963
7965 6 529518 321354 125320 0 7964
7966 0 504622 309942 111920 0 4113
7967 0 504549 309889 111840 0 7966
7968 0 504462 309886 111800 0 7967
7969 0 504467 309915 111760 0 7968
7970 0 504481 309917 111720 0 7969
7971 0 504504 309926 111680 0 7970
7972 0 504428 309971 111600 0 7971
7973 0 504415 309978 111520 0 7972
7974 0 504408 309981 111480 0 7973
7975 0 504401 309965 111440 0 7974
7976 0 504417 309966 111400 0 7975
7977 6 504351 309948 111320 0 7976
7978 0 530058 323839 127240 0 4285
7979 0 530057 323730 127320 0 7978
7980 0 530080 323605 127480 0 7979
7981 0 530118 323577 127640 0 7980
7982 0 530200 323482 127760 0 7981
7983 0 530222 323383 128000 0 7982
7984 0 530113 323267 128080 0 7983
7985 0 529879 323130 128080 0 7984
7986 0 529803 323016 128040 0 7985
7987 0 529830 322890 128040 0 7986
7988 6 529814 322896 127960 0 7987
7989 0 502115 306475 111960 0 3238
7990 0 502200 306452 111920 0 7989
7991 0 502556 306353 111800 0 7990
7992 0 502954 306325 111600 0 7991
7993 0 503119 306302 111600 0 7992
7994 0 503197 306321 111560 0 7993
7995 0 503272 306280 111400 0 7994
7996 0 503330 306232 111360 0 7995
7997 0 503389 306184 111320 0 7996
7998 0 503616 305913 111200 0 7997
7999 6 503673 305919 111120 0 7998
8000 0 493317 243787 85080 0 4633
8001 0 493445 243763 85040 0 8000
8002 0 493597 243759 84960 0 8001
8003 0 493623 243733 84920 0 8002
8004 0 493639 243721 84800 0 8003
8005 0 493723 243677 84680 0 8004
8006 0 493767 243749 84560 0 8005
8007 0 493771 243657 84480 0 8006
8008 0 493939 243553 84440 0 8007
8009 0 493995 243501 84480 0 8008
8010 6 494067 243517 84560 0 8009
8011 5 473114 249706 88720 0 4524
8012 0 473426 249781 88640 0 8011
8013 0 473400 249811 88600 0 8012
8014 0 473324 249811 88560 0 8013
8015 0 473308 249719 88520 0 8014
8016 0 473288 249763 88480 0 8015
8017 5 473268 249811 88440 0 8016
8018 0 473432 249623 88400 0 8017
8019 0 473320 249703 88200 0 8018
8020 0 472988 249903 88040 0 8019
8021 6 472928 250007 87920 0 8020
8022 0 379192 151669 190440 0 6084
8023 0 379667 151508 190480 0 8022
8024 0 379732 151459 190680 0 8023
8025 0 379789 151428 190720 0 8024
8026 0 380181 151330 190760 0 8025
8027 5 379827 151407 190840 0 8026
8028 0 380227 150977 190880 0 8027
8029 0 380435 150841 190960 0 8028
8030 0 380371 150914 191080 0 8029
8031 6 380234 151000 191400 0 8030
8032 0 441782 122735 154160 0 4777
8033 0 442035 122660 154000 0 8032
8034 0 442099 122188 153760 0 8033
8035 0 442069 122168 153640 0 8034
8036 0 442050 122102 153440 0 8035
8037 0 441946 122098 153360 0 8036
8038 0 441915 122071 153320 0 8037
8039 0 441750 122030 153040 0 8038
8040 0 441740 122065 152920 0 8039
8041 6 441830 122103 152840 0 8040
8042 0 535887 323588 109520 0 6965
8043 0 535840 323617 109440 0 8042
8044 0 535816 323631 109400 0 8043
8045 0 535675 323651 109200 0 8044
8046 0 535583 323672 109120 0 8045
8047 0 535451 323617 109040 0 8046
8048 0 535277 323654 108880 0 8047
8049 0 535098 323597 108640 0 8048
8050 0 535162 323419 108600 0 8049
8051 6 535137 323432 108560 0 8050
8052 0 535891 327178 114440 0 6585
8053 0 536207 327110 114400 0 8052
8054 0 536309 327085 114360 0 8053
8055 0 536469 326885 114360 0 8054
8056 0 536625 326784 114360 0 8055
8057 0 536692 326762 114360 0 8056
8058 0 536725 326727 114400 0 8057
8059 0 536743 326677 114400 0 8058
8060 0 536794 326612 114360 0 8059
8061 6 536900 326571 114200 0 8060
8062 0 527762 314084 109120 0 7490
8063 0 527757 314098 109080 0 8062
8064 0 527756 314103 109040 0 8063
8065 0 527700 314080 109000 0 8064
8066 0 527660 314057 108960 0 8065
8067 0 527628 313991 108840 0 8066
8068 0 527633 313692 108680 0 8067
8069 0 527640 313596 108640 0 8068
8070 0 527620 313520 108600 0 8069
8071 6 527591 313544 108560 0 8070
8072 0 525148 323654 112360 0 6241
8073 0 525047 323441 112360 0 8072
8074 0 524989 323411 112360 0 8073
8075 0 524964 323380 112400 0 8074
8076 0 524838 323370 112400 0 8075
8077 0 524735 323366 112400 0 8076
8078 0 524682 323364 112360 0 8077
8079 0 524506 323407 112280 0 8078
8080 0 524442 323426 112240 0 8079
8081 6 524377 323444 112200 0 8080
8082 0 517593 313001 123560 0 5061
8083 0 517740 313163 123480 0 8082
8084 0 517992 313121 123480 0 8083
8085 0 518183 313131 123520 0 8084
8086 0 518438 313046 123560 0 8085
8087 0 518582 312980 123600 0 8086
8088 0 518681 312933 123640 0 8087
8089 0 518805 312929 123680 0 8088
8090 0 518962 312962 123800 0 8089
8091 6 519135 313019 123960 0 8090
8092 0 485825 233900 96600 0 5845
8093 0 485954 233930 96720 0 8092
8094 0 486037 233973 96880 0 8093
8095 0 485944 233988 97080 0 8094
8096 0 485672 233784 97280 0 8095
8097 0 485563 233509 97120 0 8096
8098 0 485541 233458 97160 0 8097
8099 0 485655 233264 97200 0 8098
8100 0 485677 233130 97320 0 8099
8101 6 485638 233116 97400 0 8100
8102 0 473392 270558 92680 0 5290
8103 0 473516 270518 92720 0 8102
8104 0 473640 270446 92840 0 8103
8105 0 473628 270406 92920 0 8104
8106 0 473656 270378 93080 0 8105
8107 0 473236 270454 93480 0 8106
8108 0 473196 270342 93640 0 8107
8109 0 473396 270466 93680 0 8108
8110 0 473360 270442 93720 0 8109
8111 6 473388 270410 93880 0 8110
8112 0 449979 132932 144600 0 3681
8113 0 449818 132952 144640 0 8112
8114 0 449706 132977 144680 0 8113
8115 0 449551 132994 144680 0 8114
8116 0 449491 132981 144640 0 8115
8117 0 449270 132941 144640 0 8116
8118 0 449114 132992 144600 0 8117
8119 0 448996 133012 144560 0 8118
8120 6 448986 132987 144520 0 8119
8121 0 445903 131154 144440 0 3661
8122 0 445837 131057 144320 0 8121
8123 0 445824 131031 144280 0 8122
8124 0 445812 131005 144240 0 8123
8125 0 445837 130935 144200 0 8124
8126 0 445801 130908 144040 0 8125
8127 0 445823 130925 144000 0 8126
8128 0 445766 130958 143960 0 8127
8129 6 445763 131082 143920 0 8128
8130 0 450484 121823 171520 0 2093
8131 0 451104 121717 171520 0 8130
8132 0 451182 121799 171560 0 8131
8133 0 451132 121869 171600 0 8132
8134 0 451113 121783 171640 0 8133
8135 0 451220 121818 171680 0 8134
8136 0 451264 121808 171720 0 8135
8137 0 451356 121840 171760 0 8136
8138 6 451395 121620 171800 0 8137
8139 0 448558 123659 174240 0 7337
8140 0 448611 123700 174280 0 8139
8141 0 448599 123675 174320 0 8140
8142 0 448583 123692 174360 0 8141
8143 0 448568 123686 174400 0 8142
8144 0 448580 123689 174440 0 8143
8145 0 448582 123674 174480 0 8144
8146 0 448529 123645 174520 0 8145
8147 6 448554 123578 174560 0 8146
8148 0 495707 251583 87880 0 6778
8149 0 495719 251559 87920 0 8148
8150 0 495767 251467 88000 0 8149
8151 0 495807 251391 88080 0 8150
8152 0 495871 251263 88240 0 8151
8153 0 495739 251179 88400 0 8152
8154 0 495611 251051 88520 0 8153
8155 0 495821 250701 88600 0 8154
8156 6 495949 250525 88640 0 8155
8157 0 376468 159274 174080 0 7393
8158 0 376714 159478 174400 0 8157
8159 5 376899 159654 174440 0 8158
8160 0 376918 159681 174560 0 8159
8161 0 377021 159636 174720 0 8160
8162 0 377073 159623 174880 0 8161
8163 0 377094 159520 175040 0 8162
8164 6 377088 159472 175120 0 8163
8165 0 365161 160489 190760 0 5986
8166 0 365400 160449 190920 0 8165
8167 0 365579 160443 191120 0 8166
8168 0 365682 160479 191320 0 8167
8169 0 365761 160413 191480 0 8168
8170 0 365816 160334 191560 0 8169
8171 0 365849 160264 191640 0 8170
8172 6 365773 160303 191840 0 8171
8173 0 425794 128363 159160 0 4709
8174 0 425666 128197 159160 0 8173
8175 0 425645 128205 159200 0 8174
8176 0 425453 128171 159360 0 8175
8177 0 425364 128119 159440 0 8176
8178 0 425108 127970 159560 0 8177
8179 0 424947 127892 159680 0 8178
8180 6 424602 127875 159800 0 8179
8181 0 535546 327386 114560 0 6587
8182 0 535270 327587 114600 0 8181
8183 0 535269 327594 114560 0 8182
8184 0 535215 327646 114480 0 8183
8185 0 535180 327846 114360 0 8184
8186 0 535212 327871 114160 0 8185
8187 0 535272 327901 114040 0 8186
8188 6 535338 327970 113960 0 8187
8189 5 536777 327161 113880 0 6575
8190 0 536921 327550 113880 0 8189
8191 0 537173 327769 113880 0 8190
8192 0 537200 327808 113840 0 8191
8193 0 537215 327890 113760 0 8192
8194 0 537173 327926 113640 0 8193
8195 0 537121 327898 113600 0 8194
8196 6 537153 327900 113560 0 8195
8197 0 535638 314842 119280 0 5457
8198 0 535627 314862 119360 0 8197
8199 0 535626 314857 119440 0 8198
8200 0 535974 314830 119600 0 8199
8201 0 536131 314840 119680 0 8200
8202 0 536343 314915 119680 0 8201
8203 0 536414 315026 119680 0 8202
8204 6 536401 314948 119760 0 8203
8205 0 506769 322679 120360 0 6469
8206 0 506517 322764 120280 0 8205
8207 0 506385 322848 120200 0 8206
8208 0 506288 322994 120040 0 8207
8209 0 506009 323107 119880 0 8208
8210 0 505809 323129 119800 0 8209
8211 0 505789 323166 119760 0 8210
8212 6 505813 323231 119720 0 8211
8213 0 498789 248245 76040 0 4969
8214 0 498765 248309 76000 0 8213
8215 0 498777 248321 75920 0 8214
8216 0 498741 248377 75880 0 8215
8217 0 498669 248453 75840 0 8216
8218 0 498509 248593 75720 0 8217
8219 0 498445 248673 75600 0 8218
8220 6 498481 248605 75480 0 8219
8221 0 473109 269591 73560 0 5865
8222 0 473263 269697 73440 0 8221
8223 0 473247 269625 73320 0 8222
8224 0 473391 269501 73200 0 8223
8225 0 473391 269425 73160 0 8224
8226 0 473387 269397 73120 0 8225
8227 0 473435 269377 73080 0 8226
8228 6 473519 269385 73000 0 8227
8229 0 483242 258191 83760 0 4877
8230 0 483312 258305 83800 0 8229
8231 0 483484 258329 83840 0 8230
8232 5 483544 258493 83880 0 8231
8233 0 483592 258425 84000 0 8232
8234 0 483600 258345 84040 0 8233
8235 0 483568 258325 84080 0 8234
8236 6 483564 258342 84120 0 8235
8237 0 487539 258807 90160 0 5537
8238 0 487551 258983 90200 0 8237
8239 0 487623 259191 90240 0 8238
8240 5 488019 260071 90280 0 8239
8241 0 488031 260139 90320 0 8240
8242 0 488005 260229 90440 0 8241
8243 0 487385 260149 90560 0 8242
8244 6 487445 260113 90600 0 8243
8245 0 482181 252825 91280 0 5512
8246 0 482061 252781 91400 0 8245
8247 5 481979 252735 91480 0 8246
8248 0 482821 253213 91520 0 8247
8249 0 482717 253289 91720 0 8248
8250 0 482557 253201 91880 0 8249
8251 0 482465 253169 92040 0 8250
8252 6 482437 253125 92160 0 8251
8253 0 394202 151315 195240 0 5193
8254 0 394166 151231 195120 0 8253
8255 0 394234 151200 195080 0 8254
8256 0 394370 151139 195000 0 8255
8257 0 394370 151095 194920 0 8256
8258 0 394374 151035 194800 0 8257
8259 6 394314 150835 194680 0 8258
8260 0 395042 151519 195520 0 5191
8261 0 395030 151475 195680 0 8260
8262 0 395055 151482 195720 0 8261
8263 0 395106 151495 195800 0 8262
8264 0 395014 151691 195920 0 8263
8265 0 395034 151611 196080 0 8264
8266 6 394958 151631 196160 0 8265
8267 0 446372 131580 144720 0 3658
8268 0 446466 131694 144760 0 8267
8269 0 446466 131695 144880 0 8268
8270 0 446466 131695 144920 0 8269
8271 0 445957 131017 144920 0 8270
8272 0 445264 130953 144920 0 8271
8273 6 445264 130953 144960 0 8272
8274 0 424884 119421 182440 0 3749
8275 0 424869 119434 182480 0 8274
8276 0 424831 119413 182520 0 8275
8277 0 424796 119376 182560 0 8276
8278 0 424722 119300 182600 0 8277
8279 0 424704 119288 182640 0 8278
8280 6 424744 119408 182680 0 8279
8281 0 450085 130321 175000 0 1408
8282 0 450112 130304 175040 0 8281
8283 0 450150 130302 175080 0 8282
8284 0 450289 130300 175120 0 8283
8285 0 450238 130377 175160 0 8284
8286 0 450233 130335 175200 0 8285
8287 6 450274 130266 175240 0 8286
8288 0 454726 129891 172560 0 7177
8289 0 454707 129819 172600 0 8288
8290 0 454668 129767 172640 0 8289
8291 0 454623 129718 172680 0 8290
8292 0 454633 129713 172720 0 8291
8293 0 454635 129714 172760 0 8292
8294 6 454633 129778 172800 0 8293
8295 0 534566 324620 109200 0 6974
8296 0 534579 324764 109200 0 8295
8297 0 534580 324843 109240 0 8296
8298 0 534505 325066 109160 0 8297
8299 0 534537 325233 109160 0 8298
8300 0 534534 325342 109280 0 8299
8301 6 534498 325428 109400 0 8300
8302 0 524569 313648 108880 0 5750
8303 0 524570 313607 108920 0 8302
8304 0 524454 313517 109080 0 8303
8305 0 524520 313394 109240 0 8304
8306 0 524547 313334 109400 0 8305
8307 0 524562 313225 109520 0 8306
8308 6 524575 313199 109560 0 8307
8309 0 524713 326375 116160 0 6216
8310 0 524730 326469 116120 0 8309
8311 0 524844 326582 116040 0 8310
8312 0 525030 326786 115880 0 8311
8313 0 525108 326811 115720 0 8312
8314 0 525118 326665 115600 0 8313
8315 6 525133 326551 115520 0 8314
8316 0 515454 325756 116400 0 3316
8317 0 515592 325766 116560 0 8316
8318 0 515578 325772 116600 0 8317
8319 0 515929 325535 116760 0 8318
8320 0 516029 325465 116800 0 8319
8321 0 516138 325473 117000 0 8320
8322 6 516180 325489 117040 0 8321
8323 0 501203 305067 112000 0 3236
8324 0 501046 305180 111960 0 8323
8325 0 500873 305263 111840 0 8324
8326 0 500601 305256 111680 0 8325
8327 0 500431 305169 111480 0 8326
8328 0 500406 305129 111440 0 8327
8329 6 500349 305086 111360 0 8328
8330 0 478874 272691 83480 0 7066
8331 0 478912 272689 83440 0 8330
8332 5 478984 272681 83400 0 8331
8333 0 478952 272785 83360 0 8332
8334 5 479040 272861 83320 0 8333
8335 0 478616 273545 83280 0 8334
8336 6 478632 273553 83240 0 8335
8337 0 480970 260021 83720 0 4873
8338 0 481002 260145 83680 0 8337
8339 0 481008 260152 83640 0 8338
8340 0 481014 260225 83600 0 8339
8341 0 480966 260405 83520 0 8340
8342 0 480966 260429 83480 0 8341
8343 6 480977 260457 83440 0 8342
8344 0 469469 272985 91320 0 2536
8345 0 469461 273201 91360 0 8344
8346 0 469281 272965 91400 0 8345
8347 0 469273 272725 91680 0 8346
8348 0 469169 272381 91880 0 8347
8349 0 469069 272329 91920 0 8348
8350 6 469077 272313 91960 0 8349
8351 0 479334 246176 90280 0 5788
8352 0 479319 246168 90240 0 8351
8353 0 479255 246188 90200 0 8352
8354 0 479247 246236 90160 0 8353
8355 0 479243 246268 90120 0 8354
8356 0 479259 246284 90080 0 8355
8357 6 479351 246360 90000 0 8356
8358 0 483341 253185 91080 0 5515
8359 0 483205 253213 90960 0 8358
8360 5 483229 253141 90840 0 8359
8361 0 483033 253405 90800 0 8360
8362 0 482877 253553 90760 0 8361
8363 0 482825 253605 90720 0 8362
8364 6 482905 253593 90640 0 8363
8365 0 470939 252538 91040 0 4498
8366 0 470865 252523 91120 0 8365
8367 0 470757 252535 91200 0 8366
8368 0 470559 252561 91320 0 8367
8369 0 470475 252585 91360 0 8368
8370 0 470395 252604 91400 0 8369
8371 6 470376 252595 91440 0 8370
8372 0 478387 250967 91240 0 4308
8373 0 478257 251067 91240 0 8372
8374 0 478239 251149 91200 0 8373
8375 0 478011 251345 91160 0 8374
8376 0 477951 251441 91120 0 8375
8377 0 477911 251497 91080 0 8376
8378 6 477787 251653 91040 0 8377
8379 0 373378 157408 167840 0 1974
8380 0 373266 157308 167880 0 8379
8381 0 373200 157260 167920 0 8380
8382 0 373176 157212 168000 0 8381
8383 0 373156 157176 168040 0 8382
8384 6 373168 157076 168120 0 8383
8385 0 427918 114919 179800 0 3818
8386 0 428111 114904 179800 0 8385
8387 0 428274 114800 179800 0 8386
8388 0 428489 114687 179840 0 8387
8389 0 428502 114667 179920 0 8388
8390 6 428721 114637 180040 0 8389
8391 0 518197 312076 123600 0 5065
8392 0 518197 312076 123640 0 8391
8393 0 518678 311989 123760 0 8392
8394 0 518803 311923 123760 0 8393
8395 0 518804 311782 123760 0 8394
8396 6 518720 311787 123600 0 8395
8397 0 520905 311900 123080 0 6432
8398 0 520824 311771 123080 0 8397
8399 0 520772 311628 123080 0 8398
8400 0 520520 311498 123080 0 8399
8401 0 520305 311358 123080 0 8400
8402 6 520235 311300 123120 0 8401
8403 0 515193 310940 122360 0 5050
8404 0 515215 310736 122360 0 8403
8405 0 515331 310676 122360 0 8404
8406 0 515506 310373 122480 0 8405
8407 0 515565 310272 122520 0 8406
8408 6 515639 310139 122600 0 8407
8409 0 521234 318507 110200 0 6732
8410 0 521171 318503 110120 0 8409
8411 0 521048 318617 110120 0 8410
8412 0 520996 318629 110080 0 8411
8413 0 520945 318641 110040 0 8412
8414 6 520911 318668 109880 0 8413
8415 0 510839 303799 114880 0 2736
8416 0 510623 303703 114680 0 8415
8417 0 510502 303646 114520 0 8416
8418 0 510427 303672 114440 0 8417
8419 0 510390 303685 114400 0 8418
8420 6 510427 303789 114360 0 8419
8421 0 503517 298055 112840 0 2703
8422 0 503500 298032 112880 0 8421
8423 0 503226 298010 113120 0 8422
8424 0 503282 298164 113240 0 8423
8425 0 503223 298163 113400 0 8424
8426 6 503239 298166 113440 0 8425
8427 5 487473 244911 84440 0 4616
8428 0 487413 244731 84400 0 8427
8429 0 487445 244583 84320 0 8428
8430 0 487401 244567 84200 0 8429
8431 0 487297 244427 84160 0 8430
8432 6 487285 244359 84120 0 8431
8433 0 490728 263377 82400 0 6643
8434 0 490788 263397 82440 0 8433
8435 0 490860 263425 82480 0 8434
8436 0 491182 263431 82520 0 8435
8437 5 491234 263465 82600 0 8436
8438 6 491338 263515 82640 0 8437
8439 0 482181 251303 80920 0 7795
8440 0 482085 251331 80880 0 8439
8441 0 482021 251343 80840 0 8440
8442 0 481665 251459 80800 0 8441
8443 0 481521 251495 80760 0 8442
8444 6 481317 251563 80720 0 8443
8445 0 490804 262777 82280 0 6641
8446 0 490848 262721 82320 0 8445
8447 0 491021 262614 82360 0 8446
8448 5 491373 262538 82360 0 8447
8449 0 491471 262508 82400 0 8448
8450 6 491467 262498 82440 0 8449
8451 0 494207 260275 85960 0 5579
8452 0 494183 260303 85840 0 8451
8453 0 494283 260091 85720 0 8452
8454 0 494315 260135 85560 0 8453
8455 0 494347 260227 85440 0 8454
8456 6 494267 260171 85400 0 8455
8457 0 477350 271132 85720 0 2943
8458 0 477358 271198 85760 0 8457
8459 0 477369 271388 85760 0 8458
8460 0 477293 271485 85760 0 8459
8461 0 477164 271602 85800 0 8460
8462 6 477012 271642 85760 0 8461
8463 0 484227 257611 83840 0 4878
8464 0 484117 257593 83880 0 8463
8465 0 484157 257537 83920 0 8464
8466 0 484145 257565 83960 0 8465
8467 0 484273 257465 84080 0 8466
8468 6 484347 257412 84160 0 8467
8469 0 488687 254639 88920 0 6760
8470 0 488639 254695 88800 0 8469
8471 0 488719 254615 88640 0 8470
8472 0 488671 254687 88600 0 8471
8473 0 488783 254735 88560 0 8472
8474 6 488511 255047 88480 0 8473
8475 5 474301 273977 91520 0 2542
8476 0 474237 273889 91600 0 8475
8477 0 474005 273777 91640 0 8476
8478 0 473965 273713 91680 0 8477
8479 0 473821 273625 91760 0 8478
8480 6 473764 273599 91800 0 8479
8481 0 479055 257275 95680 0 6534
8482 0 479075 257343 95640 0 8481
8483 0 478979 257495 95600 0 8482
8484 0 479043 257479 95520 0 8483
8485 0 479151 257539 95480 0 8484
8486 6 479171 257543 95440 0 8485
8487 0 416803 125451 180720 0 6945
8488 0 416470 125428 180920 0 8487
8489 0 416420 125297 180960 0 8488
8490 0 416227 125438 181080 0 8489
8491 6 416225 125537 181160 0 8490
8492 0 529665 316929 126320 0 7119
8493 0 529634 316872 126360 0 8492
8494 0 529581 316803 126400 0 8493
8495 0 529524 316749 126440 0 8494
8496 6 529466 316832 126600 0 8495
8497 0 529627 317807 122200 0 6180
8498 0 529627 317807 122240 0 8497
8499 0 529336 317962 122480 0 8498
8500 0 529189 317822 122680 0 8499
8501 6 529155 317710 122880 0 8500
8502 0 532525 323122 114040 0 2833
8503 0 532318 323234 114000 0 8502
8504 0 532269 323298 113960 0 8503
8505 0 532182 323499 113840 0 8504
8506 6 532123 323554 113800 0 8505
8507 0 526638 324930 112680 0 7466
8508 0 526565 325013 112640 0 8507
8509 0 526456 324985 112560 0 8508
8510 0 526296 324834 112520 0 8509
8511 6 526289 324792 112480 0 8510
8512 0 512441 324867 116520 0 3312
8513 0 512474 324965 116520 0 8512
8514 0 512431 325103 116520 0 8513
8515 0 512342 325185 116520 0 8514
8516 6 512324 325203 116480 0 8515
8517 0 471656 272012 69280 0 5919
8518 0 471726 271986 69240 0 8517
8519 0 471910 271942 69160 0 8518
8520 0 471972 271907 69120 0 8519
8521 6 472009 271885 69080 0 8520
8522 0 481545 281080 104160 0 4098
8523 0 481535 281136 104240 0 8522
8524 0 481530 281167 104280 0 8523
8525 0 481516 281254 104360 0 8524
8526 6 481522 281289 104400 0 8525
8527 0 490513 245847 86040 0 4645
8528 0 490477 245847 86080 0 8527
8529 0 490301 245871 86160 0 8528
8530 0 490189 245919 86200 0 8529
8531 6 490085 245895 86280 0 8530
8532 0 495707 295538 109440 0 3204
8533 0 495712 295512 109480 0 8532
8534 0 495931 295259 109480 0 8533
8535 0 495974 295186 109640 0 8534
8536 6 495851 295109 109800 0 8535
8537 0 489561 244579 85040 0 4623
8538 0 489757 244423 85200 0 8537
8539 0 489889 244399 85320 0 8538
8540 0 489833 244327 85480 0 8539
8541 6 489709 244259 85600 0 8540
8542 0 470481 271955 94680 0 5309
8543 0 470525 271953 94800 0 8542
8544 0 470589 271969 94880 0 8543
8545 0 470759 271997 95000 0 8544
8546 6 470785 271989 95120 0 8545
8547 0 472664 271078 102440 0 4007
8548 0 472775 271014 102360 0 8547
8549 0 472746 270807 102320 0 8548
8550 0 472822 270981 102240 0 8549
8551 6 473094 270853 101840 0 8550
8552 0 480125 250980 83480 0 4559
8553 0 480112 251027 83400 0 8552
8554 0 480079 251146 83200 0 8553
8555 0 480119 251138 83160 0 8554
8556 6 480163 251142 83120 0 8555
8557 0 474461 273953 91360 0 8475
8558 5 474485 273937 91320 0 8557
8559 0 474469 273913 91240 0 8558
8560 0 474517 273889 91160 0 8559
8561 6 474509 273865 91080 0 8560
8562 0 468755 260891 97520 0 3956
8563 0 468522 261117 97520 0 8562
8564 0 468523 261176 97480 0 8563
8565 0 468571 261226 97320 0 8564
8566 6 468485 261202 97280 0 8565
8567 0 460752 262398 96120 0 7273
8568 0 460692 262438 96080 0 8567
8569 0 460718 262428 96000 0 8568
8570 0 460752 262464 95920 0 8569
8571 6 460752 262536 95840 0 8570
8572 0 373450 158269 167360 0 1976
8573 0 373385 158443 167160 0 8572
8574 0 373259 158492 167000 0 8573
8575 6 373228 158610 166800 0 8574
8576 0 382490 153889 199480 0 6074
8577 0 382350 153949 199480 0 8576
8578 0 382286 153989 199600 0 8577
8579 6 382226 154249 199680 0 8578
8580 0 377168 153728 186200 0 1869
8581 0 377169 153634 186080 0 8580
8582 0 377087 153663 186000 0 8581
8583 6 376985 153683 185880 0 8582
8584 0 453318 117079 155680 0 7653
8585 0 452958 117071 155880 0 8584
8586 0 453183 116983 156080 0 8585
8587 6 453256 116816 156200 0 8586
8588 0 452732 121239 159720 0 7379
8589 0 452801 121290 159640 0 8588
8590 0 452801 121288 159600 0 8589
8591 6 453049 121117 159440 0 8590
8592 0 379595 151481 190880 0 8027
8593 0 379516 151505 191000 0 8592
8594 0 379374 151576 191120 0 8593
8595 6 379203 151595 191240 0 8594
8596 0 462499 118390 158480 0 2417
8597 0 462847 118296 158480 0 8596
8598 0 463019 118383 158480 0 8597
8599 6 463021 118376 158400 0 8598
8600 0 425079 119050 181640 0 3768
8601 0 425050 119041 181600 0 8600
8602 0 425039 119084 181560 0 8601
8603 6 425016 119122 181520 0 8602
8604 0 527634 319459 126080 0 7923
8605 0 527619 319680 126080 0 8604
8606 0 527459 319746 126000 0 8605
8607 6 527510 319705 125920 0 8606
8608 0 528582 318390 123680 0 3409
8609 0 528582 318390 123640 0 8608
8610 0 528589 318444 123520 0 8609
8611 6 528611 318470 123480 0 8610
8612 0 527190 314917 110240 0 5736
8613 0 527211 314969 110200 0 8612
8614 0 527214 315132 110160 0 8613
8615 6 527011 315184 109960 0 8614
8616 0 520699 311965 123720 0 6437
8617 0 520572 311869 123720 0 8616
8618 0 520371 311938 123720 0 8617
8619 6 520369 311949 123760 0 8618
8620 0 522168 317718 109360 0 6741
8621 0 522249 317779 109240 0 8620
8622 0 522361 317774 109120 0 8621
8623 6 522360 317772 109080 0 8622
8624 0 511230 303594 115160 0 2735
8625 0 511285 303592 115200 0 8624
8626 0 511396 303588 115280 0 8625
8627 6 511517 303558 115320 0 8626
8628 0 514491 315659 112040 0 7847
8629 0 514608 315752 111960 0 8628
8630 0 514804 315811 111840 0 8629
8631 6 514745 315839 111760 0 8630
8632 0 497809 248097 74200 0 4986
8633 0 497657 248241 74160 0 8632
8634 0 497629 248265 74120 0 8633
8635 6 497709 248265 74040 0 8634
8636 0 496840 292753 108880 0 2661
8637 0 497130 292687 108880 0 8636
8638 0 497185 292678 108920 0 8637
8639 6 497245 292656 108960 0 8638
8640 0 486611 245001 84360 0 4614
8641 0 486719 245033 84280 0 8640
8642 0 486991 245185 84160 0 8641
8643 6 487039 245245 84120 0 8642
8644 5 484759 245853 83800 0 4607
8645 0 484747 245821 83760 0 8644
8646 0 484427 245969 83720 0 8645
8647 6 484423 245981 83680 0 8646
8648 0 480596 270426 80640 0 2976
8649 0 481011 270234 80640 0 8648
8650 0 481160 270198 80960 0 8649
8651 6 481224 270182 81120 0 8650
8652 0 494799 259699 86280 0 5580
8653 0 494839 259579 86320 0 8652
8654 0 494887 259491 86360 0 8653
8655 6 494911 259459 86400 0 8654
8656 0 478502 249395 78640 0 4385
8657 0 478512 249394 78600 0 8656
8658 0 478490 249394 78560 0 8657
8659 6 478516 249376 78520 0 8658
8660 0 485253 255161 89320 0 7875
8661 0 485297 255069 89280 0 8660
8662 0 485305 255025 89240 0 8661
8663 6 485237 254969 89120 0 8662
8664 0 473405 274985 91320 0 2538
8665 0 473389 274961 91280 0 8664
8666 0 473381 274961 91240 0 8665
8667 6 473405 274945 91200 0 8666
8668 0 482421 253901 91200 0 5512
8669 0 482537 253969 91120 0 8668
8670 0 482561 253997 91040 0 8669
8671 6 482601 253913 91000 0 8670
8672 0 475999 255108 94080 0 6515
8673 0 476030 254887 94040 0 8672
8674 0 476066 254853 94000 0 8673
8675 6 476154 254814 93920 0 8674
8676 0 459116 258072 98920 0 6386
8677 0 459082 257900 98880 0 8676
8678 0 459308 257692 98920 0 8677
8679 6 459282 257576 98960 0 8678
8680 0 462796 263284 95360 0 7286
8681 0 462820 263454 95320 0 8680
8682 0 462970 263652 95280 0 8681
8683 6 463038 263710 95240 0 8682
8684 0 373154 157827 169480 0 1963
8685 0 373211 157619 169560 0 8684
8686 6 373231 157555 169640 0 8685
8687 0 377014 159810 174400 0 8159
8688 0 377267 159901 174240 0 8687
8689 6 377293 159917 174200 0 8688
8690 0 374670 162065 195280 0 6145
8691 0 374700 162181 195320 0 8690
8692 6 374744 162325 195400 0 8691
8693 0 374838 159301 195920 0 6133
8694 0 375014 158897 195760 0 8693
8695 6 374926 158840 195640 0 8694
8696 0 374802 158885 196520 0 6129
8697 0 374726 158910 196600 0 8696
8698 6 374744 158906 196680 0 8697
8699 0 453748 117040 155280 0 7655
8700 0 454173 117025 155200 0 8699
8701 6 454270 116953 155000 0 8700
8702 0 444457 122876 154600 0 4785
8703 0 444501 122836 154520 0 8702
8704 6 444497 122828 154440 0 8703
8705 0 433054 124507 151120 0 6693
8706 0 433102 124451 151080 0 8705
8707 6 433146 124479 150960 0 8706
8708 0 419915 131647 162080 0 4682
8709 0 420015 131714 162040 0 8708
8710 6 420103 131668 161960 0 8709
8711 0 425572 121505 182320 0 3745
8712 0 425542 121575 182280 0 8711
8713 6 425568 121604 182240 0 8712
8714 0 426158 124464 182800 0 3734
8715 0 426192 124344 182840 0 8714
8716 6 426197 124363 182880 0 8715
8717 0 539448 311404 120400 0 5489
8718 0 539522 311413 120440 0 8717
8719 6 539522 311413 120480 0 8718
8720 0 535650 327334 114400 0 6585
8721 0 535667 327329 114360 0 8720
8722 6 535667 327329 114320 0 8721
8723 0 520190 306362 121520 0 5093
8724 0 520514 306425 121360 0 8723
8725 6 520552 306441 121320 0 8724
8726 0 530372 322007 122080 0 3394
8727 0 530408 322023 122120 0 8726
8728 6 530408 322023 122160 0 8727
8729 0 527431 314353 109160 0 7486
8730 0 527444 314374 109120 0 8729
8731 6 527443 314394 109080 0 8730
8732 0 523489 322212 119680 0 4221
8733 0 523644 322039 119880 0 8732
8734 6 523660 322013 119920 0 8733
8735 0 528069 320486 116080 0 2802
8736 0 528096 320170 116200 0 8735
8737 6 528112 320197 116320 0 8736
8738 0 508184 324380 119360 0 6462
8739 0 508217 324390 119440 0 8738
8740 6 508302 324457 119560 0 8739
8741 0 508576 302591 115120 0 2733
8742 0 508618 302621 115200 0 8741
8743 6 508679 302657 115280 0 8742
8744 0 505824 300086 113720 0 2713
8745 0 505840 299936 113880 0 8744
8746 6 505840 299924 113960 0 8745
8747 0 486269 249880 64920 0 4467
8748 0 486521 249968 64720 0 8747
8749 6 486609 249988 64640 0 8748
8750 0 482685 247240 64840 0 4462
8751 0 482629 247200 64760 0 8750
8752 6 482665 246820 64720 0 8751
8753 0 481197 246676 65280 0 4458
8754 0 481165 246600 65200 0 8753
8755 6 481229 246560 65160 0 8754
8756 0 498981 247813 77200 0 4960
8757 0 499057 247529 77280 0 8756
8758 6 499017 247533 77400 0 8757
8759 0 487441 245003 84760 0 4619
8760 0 487369 245067 84840 0 8759
8761 6 487337 245091 84960 0 8760
8762 0 484803 245497 84520 0 4613
8763 0 484919 245465 84640 0 8762
8764 6 484747 245681 84680 0 8763
8765 0 477506 271147 75720 0 2999
8766 0 477641 271119 75720 0 8765
8767 6 477716 271054 75800 0 8766
8768 0 478940 272521 83360 0 8332
8769 0 478900 272493 83280 0 8768
8770 6 478896 272493 83160 0 8769
8771 0 472091 275411 102320 0 4018
8772 0 472051 275457 102200 0 8771
8773 6 471999 275461 102160 0 8772
8774 0 490569 252965 87360 0 7768
8775 0 490595 252977 87320 0 8774
8776 6 490385 252991 87280 0 8775
8777 0 489667 260139 82680 0 6612
8778 0 490129 260041 82720 0 8777
8779 6 490129 259997 82800 0 8778
8780 0 472549 269620 102640 0 4004
8781 0 472656 269635 102920 0 8780
8782 6 472558 269715 103600 0 8781
8783 0 473301 277209 93440 0 2561
8784 0 473421 277225 93520 0 8783
8785 6 473501 277257 93640 0 8784
8786 0 483572 258925 83920 0 8232
8787 0 483640 259037 83960 0 8786
8788 6 483680 258957 84000 0 8787
8789 0 473288 270417 91800 0 5283
8790 0 473468 270609 91720 0 8789
8791 6 473524 270557 91680 0 8790
8792 0 472808 270793 91800 0 5283
8793 0 472760 270965 91760 0 8792
8794 6 472784 271001 91720 0 8793
8795 0 488203 260219 90040 0 8240
8796 0 488107 260239 89800 0 8795
8797 6 488151 260219 89680 0 8796
8798 0 472181 270765 90440 0 7889
8799 0 472369 270729 90520 0 8798
8800 6 472149 270757 90560 0 8799
8801 0 481897 252689 91560 0 8247
8802 0 481837 252613 91640 0 8801
8803 6 481561 252581 91680 0 8802
8804 0 469546 260437 97720 0 3958
8805 0 469366 260036 97880 0 8804
8806 6 469176 260016 98000 0 8805
8807 0 477631 256427 94400 0 6519
8808 0 477699 256391 94440 0 8807
8809 6 477791 256391 94520 0 8808
8810 0 476662 256417 94120 0 6518
8811 0 477056 256455 93880 0 8810
8812 6 476800 256395 93800 0 8811
8813 5 473815 250495 92480 0 255
8814 0 473100 249970 92480 0 8813
8815 6 472873 249982 92480 0 8814
8816 0 374352 157369 196800 0 6126
8817 6 374468 157333 196880 0 8816
8818 0 450982 121407 153280 0 7426
8819 6 450996 121378 153240 0 8818
8820 0 449788 121966 153520 0 7423
8821 6 449813 121928 153440 0 8820
8822 0 446209 121612 155360 0 4792
8823 6 446230 121629 155400 0 8822
8824 0 436375 120045 156000 0 7247
8825 6 436376 120048 156040 0 8824
8826 0 434479 121602 155680 0 7240
8827 6 434502 121592 155640 0 8826
8828 0 430704 127577 181480 0 3701
8829 6 431562 127865 181520 0 8828
8830 0 451511 120797 169840 0 2134
8831 6 451534 120809 169800 0 8830
8832 0 451299 121522 170360 0 2121
8833 6 451282 121532 170320 0 8832
8834 0 449508 127726 175240 0 2000
8835 6 449470 127754 175280 0 8834
8836 0 529490 318533 126920 0 7127
8837 6 529534 318619 127120 0 8836
8838 0 525295 321179 125960 0 3449
8839 6 525292 321221 126000 0 8838
8840 0 529634 310726 122240 0 6204
8841 6 529646 310720 122160 0 8840
8842 0 527172 312813 121160 0 6830
8843 6 527159 312864 121000 0 8842
8844 0 529423 325217 123840 0 7203
8845 6 529467 325163 123880 0 8844
8846 0 525511 323292 120800 0 4237
8847 6 525516 323267 120840 0 8846
8848 0 520551 312660 124640 0 6442
8849 6 520394 312725 124520 0 8848
8850 0 453095 259663 52000 0 3181
8851 6 453105 259661 51920 0 8850
8852 0 519985 326879 113640 0 7545
8853 6 519951 326837 113600 0 8852
8854 0 520428 311272 117440 0 2770
8855 6 520398 311244 117520 0 8854
8856 0 508893 321426 116400 0 3299
8857 6 508918 321433 116320 0 8856
8858 0 507064 301111 114000 0 2720
8859 6 507101 301184 113880 0 8858
8860 0 487751 250282 65680 0 4472
8861 6 487663 250370 65640 0 8860
8862 0 462194 279633 99560 0 5387
8863 6 462144 279644 99600 0 8862
8864 0 497857 247765 74880 0 4981
8865 6 497781 247793 75000 0 8864
8866 0 471839 268903 73800 0 5868
8867 6 471901 268877 73840 0 8866
8868 0 484859 246433 83760 0 8644
8869 6 484815 246385 83680 0 8868
8870 0 483021 251811 81920 0 4582
8871 6 482873 251751 81880 0 8870
8872 0 484005 251199 82240 0 4577
8873 6 484029 251195 82280 0 8872
8874 0 482907 252254 82640 0 4572
8875 6 482863 252443 82640 0 8874
8876 0 478954 272394 83800 0 7064
8877 6 478913 272309 83880 0 8876
8878 0 494695 252175 87320 0 6783
8879 6 494551 252487 87200 0 8878
8880 0 493367 252371 87640 0 6780
8881 6 493403 252451 87560 0 8880
8882 0 472157 276497 93560 0 2560
8883 6 472469 276921 93880 0 8882
8884 0 477358 250629 84600 0 4549
8885 6 477088 250771 84600 0 8884
8886 0 476331 250721 86200 0 4542
8887 6 476345 250738 86240 0 8886
8888 0 471997 274425 91920 0 2549
8889 6 471901 274385 91960 0 8888
8890 0 471597 272569 90240 0 7897
8891 6 471561 272569 90280 0 8890
8892 0 469408 272383 88880 0 7647
8893 6 469434 272361 88840 0 8892
8894 0 473724 249323 88480 0 8017
8895 6 473960 249231 88520 0 8894
8896 0 485453 255269 90360 0 5530
8897 6 485501 255413 90520 0 8896
8898 0 473100 249553 88760 0 8011
8899 6 473063 249441 88800 0 8898
8900 0 480473 249583 87920 0 4336
8901 6 480522 249605 87880 0 8900
8902 0 485977 254149 90800 0 5521
8903 6 486061 254121 90840 0 8902
8904 0 484025 253501 90800 0 8360
8905 6 484005 253525 90760 0 8904
8906 0 480084 257390 95680 0 6536
8907 6 480094 257416 95760 0 8906
8908 0 462556 259091 95120 0 221
8909 6 462605 259192 95200 0 8908
8910 6 454614 120525 159960 0 7376
8911 6 432580 123672 155720 0 4740
8912 6 449006 124242 172800 0 2060
8913 6 529175 323785 128400 0 4294
8914 6 534323 326923 114840 0 6597
8915 6 522347 313341 108000 0 5767
8916 6 523522 326559 110080 0 6272
8917 6 536777 327161 113840 0 8189
8918 6 534833 325975 113840 0 7580
8919 6 519824 307247 121640 0 5088
8920 6 519680 307838 121640 0 5087
8921 6 534472 324367 114480 0 6561
8922 6 526319 314000 109440 0 5742
8923 6 521391 326162 111680 0 6319
8924 6 524635 312398 110920 0 6997
8925 6 531518 322594 114880 0 2821
8926 6 529624 316432 118960 0 5425
8927 6 516359 312958 123440 0 5056
8928 6 521490 311638 119160 0 6409
8929 6 519588 325737 116520 0 3330
8930 6 521617 318369 110280 0 6734
8931 6 510088 313442 111880 0 4132
8932 6 464101 267698 71800 0 7872
8933 6 468719 269403 72080 0 5894
8934 6 473676 250609 64800 0 7039
8935 6 492892 244647 85080 0 4633
8936 6 464935 276123 98240 0 5361
8937 6 487445 244503 84480 0 8427
8938 6 477414 271081 75560 0 3001
8939 6 491050 263465 82640 0 8437
8940 6 489268 262921 82680 0 6647
8941 6 491165 262598 82400 0 8448
8942 6 491497 262394 82320 0 8448
8943 6 485303 233400 97200 0 5851
8944 6 481024 273907 83320 0 7073
8945 6 484033 251159 82120 0 4578
8946 6 478956 272973 83040 0 8334
8947 6 482438 252046 82800 0 4567
8948 6 473001 269595 102280 0 4003
8949 6 490699 253619 88920 0 6766
8950 6 490895 258907 89720 0 5543
8951 6 487955 254655 89160 0 6757
8952 6 474877 274041 91280 0 8558
8953 6 475100 268741 88600 0 2927
8954 6 470000 271841 89520 0 7640
8955 6 472067 270611 89640 0 2917
8956 6 473612 250159 93200 0 8813
```
