## Supplementary material for "Complete connectomic reconstruction of olfactory projection neurons in the fly brain": neuron skeletons: 57171.swc

```
# SWC format file
# based on specifications at http://research.mssm.edu/cnic/swc.html
# Created by pymaid (https://github.com/schlegelp/PyMaid)
# PointNo Label X Y Z Radius Parent
# Labels:
# 0 = undefined
# 1 = soma
# 5 = fork point
# 6 = end point
1 1 392490 284991 96640 2219 -1
2 0 393314 285239 94720 0 1
3 0 393758 285003 94440 0 2
4 0 394146 284623 94280 0 3
5 0 394680 284151 94120 0 4
6 0 394744 283911 94000 0 5
7 0 394712 283671 93800 0 6
8 0 394724 283407 93680 0 7
9 0 394736 283283 93520 0 8
10 0 394670 283107 93400 0 9
11 0 394858 282731 93280 0 10
12 0 394910 282771 93120 0 11
13 0 394990 282635 92800 0 12
14 0 394922 282519 92680 0 13
15 0 395130 282383 92520 0 14
16 0 395134 281799 92400 0 15
17 0 395058 281703 92080 0 16
18 0 395142 281851 91920 0 17
19 0 395258 281927 91760 0 18
20 0 395366 282059 91600 0 19
21 0 395442 282203 91440 0 20
22 0 395590 282283 91200 0 21
23 0 395534 282239 91000 0 22
24 0 395520 282295 90880 0 23
25 0 395464 282255 90800 0 24
26 0 395352 282215 90680 0 25
27 0 395280 282175 90560 0 26
28 0 395512 282175 90440 0 27
29 0 395128 282127 90360 0 28
30 0 395080 282079 90280 0 29
31 0 394960 281935 90200 0 30
32 0 394944 281903 90080 0 31
33 0 394928 281727 90000 0 32
34 0 394960 281719 89880 0 33
35 0 394912 281647 89800 0 34
36 0 394936 281671 89680 0 35
37 0 394936 281535 89560 0 36
38 0 394960 281463 89400 0 37
39 0 394968 281439 89280 0 38
40 0 394992 281407 89240 0 39
41 0 394984 281503 89120 0 40
42 0 394992 281511 89040 0 41
43 0 395056 281639 88960 0 42
44 0 395056 281631 88880 0 43
45 0 395072 281615 88800 0 44
46 0 395128 281551 88720 0 45
47 0 395168 281527 88600 0 46
48 0 395192 281359 88520 0 47
49 0 395304 281287 88400 0 48
50 0 395344 281183 88320 0 49
51 0 395424 281111 88200 0 50
52 0 395760 280879 88080 0 51
53 0 395848 280823 87920 0 52
54 0 395964 280839 87760 0 53
55 0 396048 280787 87640 0 54
56 0 396600 280499 87480 0 55
57 0 396888 280295 87320 0 56
58 0 397216 280195 87200 0 57
59 0 397320 280079 87080 0 58
60 0 397464 280035 86960 0 59
61 0 397792 279799 86800 0 60
62 0 398390 278979 86720 0 61
63 0 398610 278479 86760 0 62
64 0 398792 277955 86880 0 63
65 0 398960 277547 87000 0 64
66 0 399178 277135 87080 0 65
67 0 399262 276819 86960 0 66
68 0 399488 276399 86760 0 67
69 0 399748 276231 86640 0 68
70 0 399868 276315 86480 0 69
71 0 399892 276351 86280 0 70
72 0 400024 276271 86160 0 71
73 0 400308 276191 86000 0 72
74 0 400432 275959 85840 0 73
75 0 400434 275891 85680 0 74
76 0 400494 275671 85520 0 75
77 0 400538 275479 85320 0 76
78 0 400666 275471 85200 0 77
79 0 400622 275423 85040 0 78
80 0 400678 275403 84880 0 79
81 0 400706 275431 84680 0 80
82 0 400658 275471 84520 0 81
83 0 400594 275523 84400 0 82
84 0 400510 275523 84280 0 83
85 0 400418 275503 84120 0 84
86 0 400346 275431 84000 0 85
87 0 400164 275287 83880 0 86
88 0 399960 274831 83800 0 87
89 0 399908 274631 83920 0 88
90 0 400046 274219 84000 0 89
91 0 400190 273791 84120 0 90
92 0 400928 272891 84160 0 91
93 0 401140 272659 84280 0 92
94 0 401394 271839 84360 0 93
95 0 401414 271603 84240 0 94
96 0 401490 271531 84080 0 95
97 0 401522 271523 83960 0 96
98 0 401722 271455 83840 0 97
99 0 401850 271371 83680 0 98
100 0 401886 271355 83520 0 99
101 0 401910 271211 83400 0 100
102 0 401858 271119 83280 0 101
103 0 402052 270787 83200 0 102
104 0 402552 270395 83120 0 103
105 0 403002 269835 83200 0 104
106 0 403286 269643 83280 0 105
107 0 403860 269043 83360 0 106
108 0 404120 268903 83440 0 107
109 0 404268 268815 83520 0 108
110 0 404288 268787 83600 0 109
111 0 404400 268731 83720 0 110
112 0 404758 268519 83840 0 111
113 0 405266 268191 83920 0 112
114 0 405696 267935 83800 0 113
115 0 406628 267107 83720 0 114
116 0 406804 266799 83840 0 115
117 0 406952 266735 83920 0 116
118 0 407262 266615 84040 0 117
119 0 407526 266519 84120 0 118
120 0 407802 266431 84240 0 119
121 0 407918 266407 84360 0 120
122 0 408014 266343 84480 0 121
123 0 408066 266327 84600 0 122
124 0 408354 266199 84680 0 123
125 0 408540 266091 84800 0 124
126 0 408644 266055 84880 0 125
127 0 408720 265979 84960 0 126
128 0 408800 265967 85080 0 127
129 0 409136 266007 85160 0 128
130 0 409252 265959 85280 0 129
131 0 409312 265947 85400 0 130
132 0 409658 265715 85480 0 131
133 0 409810 265727 85560 0 132
134 0 409958 265695 85640 0 133
135 0 409998 265791 85760 0 134
136 0 410198 265827 85840 0 135
137 0 410314 265787 85960 0 136
138 0 410378 265687 86080 0 137
139 0 410442 265539 86200 0 138
140 0 410502 265335 86320 0 139
141 0 410642 265243 86480 0 140
142 0 410948 265019 86640 0 141
143 0 411048 264891 86760 0 142
144 0 411400 264739 86880 0 143
145 0 411492 264615 87000 0 144
146 0 411910 264367 87080 0 145
147 0 412258 264275 87200 0 146
148 0 412314 264235 87280 0 147
149 0 412346 264131 87400 0 148
150 0 412406 263979 87520 0 149
151 0 412734 263879 87640 0 150
152 0 413060 263635 87800 0 151
153 0 413128 263519 87880 0 152
154 0 413196 263443 88000 0 153
155 0 413188 263355 88120 0 154
156 0 413308 263255 88200 0 155
157 0 413398 263167 88280 0 156
158 0 413446 262755 88400 0 157
159 0 413510 262555 88480 0 158
160 0 413538 262455 88560 0 159
161 0 413574 262311 88600 0 160
162 0 413574 263067 88720 0 161
163 0 413698 262995 88800 0 162
164 0 413868 262827 89000 0 163
165 0 413960 262815 89080 0 164
166 0 413996 262779 89200 0 165
167 0 414016 262759 89280 0 166
168 0 414140 262819 89400 0 167
169 0 414256 262859 89480 0 168
170 0 414486 262763 89560 0 169
171 0 414610 262967 89680 0 170
172 0 414622 262935 89760 0 171
173 0 414630 262883 89840 0 172
174 0 414822 262835 89920 0 173
175 0 414922 262827 90040 0 174
176 0 415022 262847 90160 0 175
177 0 415074 262819 90240 0 176
178 0 415300 262675 90360 0 177
179 0 415432 262655 90480 0 178
180 0 415584 262567 90560 0 179
181 0 415868 262411 90680 0 180
182 0 416198 262247 90800 0 181
183 0 416466 262123 90920 0 182
184 0 416918 261971 91000 0 183
185 0 417284 261759 91120 0 184
186 0 417580 261671 91200 0 185
187 0 417800 261499 91320 0 186
188 0 418878 261159 91360 0 187
189 0 419582 261183 91440 0 188
190 0 419970 261067 91520 0 189
191 0 420024 261075 91600 0 190
192 0 420128 260943 91680 0 191
193 0 420484 260883 91800 0 192
194 0 421066 260787 91880 0 193
195 0 421186 260723 92000 0 194
196 0 421802 260587 92080 0 195
197 0 422150 260555 92200 0 196
198 0 422222 260571 92320 0 197
199 0 422692 260391 92440 0 198
200 0 422860 260351 92560 0 199
201 0 422960 260303 92720 0 200
202 0 422996 260247 92840 0 201
203 0 423036 260191 92960 0 202
204 0 423292 260095 93080 0 203
205 0 423794 259935 93120 0 204
206 0 424050 259947 93000 0 205
207 0 424330 259931 92880 0 206
208 0 425040 259947 92800 0 207
209 0 425332 259951 92920 0 208
210 0 425734 259831 93000 0 209
211 0 426630 259919 93000 0 210
212 0 427124 259923 92920 0 211
213 0 427756 259747 93040 0 212
214 0 428016 259651 93120 0 213
215 0 428220 259711 93240 0 214
216 0 428478 259775 93320 0 215
217 0 428918 259911 93400 0 216
218 0 429808 260095 93520 0 217
219 0 431038 260179 93560 0 218
220 0 431934 260059 93600 0 219
221 0 432370 260027 93720 0 220
222 0 432668 260099 93800 0 221
223 0 432936 260235 93920 0 222
224 0 433176 260251 94040 0 223
225 0 433694 260203 94120 0 224
226 0 433958 260211 94240 0 225
227 0 434074 260219 94400 0 226
228 0 434510 260251 94480 0 227
229 0 434816 260267 94560 0 228
230 0 435304 260283 94640 0 229
231 0 435632 260175 94760 0 230
232 0 435874 260099 94840 0 231
233 0 436082 260123 94960 0 232
234 0 436594 260155 95040 0 233
235 0 436654 260199 95160 0 234
236 0 436822 260275 95240 0 235
237 0 437060 260335 95360 0 236
238 0 437392 260359 95400 0 237
239 0 438352 260291 95480 0 238
240 0 439742 260195 95440 0 239
241 0 440846 260283 95480 0 240
242 0 441196 260291 95600 0 241
243 0 441908 260167 95720 0 242
244 0 442332 259947 95840 0 243
245 0 442678 259995 95920 0 244
246 0 442782 259995 96040 0 245
247 0 442938 259999 96120 0 246
248 0 443262 259987 96200 0 247
249 0 443498 259883 96280 0 248
250 0 443884 259787 96360 0 249
251 0 444256 259683 96440 0 250
252 0 445392 259607 96400 0 251
253 0 446136 259419 96440 0 252
254 0 446474 259411 96520 0 253
255 0 446810 259411 96600 0 254
256 0 447506 259499 96560 0 255
257 0 448036 259387 96480 0 256
258 0 448312 259275 96360 0 257
259 0 449144 259147 96320 0 258
260 0 450304 258983 96280 0 259
261 0 451640 258631 96320 0 260
262 0 451916 258459 96400 0 261
263 0 452552 258319 96440 0 262
264 0 453432 258151 96400 0 263
265 0 453696 258067 96280 0 264
266 0 453856 257999 96200 0 265
267 0 454084 258027 96120 0 266
268 0 454410 257955 96080 0 267
269 0 454582 257903 96000 0 268
270 0 454986 257907 95920 0 269
271 0 455304 257791 95840 0 270
272 0 455532 257707 95720 0 271
273 0 455848 257627 95600 0 272
274 0 456330 257627 95560 0 273
275 0 456850 257519 95520 0 274
276 0 457220 257355 95440 0 275
277 0 457628 257255 95320 0 276
278 0 458126 257095 95240 0 277
279 0 458650 256879 95160 0 278
280 0 459268 256739 95080 0 279
281 0 459528 256683 95000 0 280
282 0 459724 256623 94880 0 281
283 0 460088 256507 94760 0 282
284 0 460522 256331 94640 0 283
285 0 460714 256203 94520 0 284
286 0 460902 256035 94400 0 285
287 0 461428 255879 94320 0 286
288 0 461984 255735 94200 0 287
289 0 462080 255739 94080 0 288
290 0 462228 255687 94000 0 289
291 0 462260 255595 93880 0 290
292 0 462306 255479 93760 0 291
293 0 462378 255283 93680 0 292
294 0 462454 255159 93560 0 293
295 0 462626 254935 93440 0 294
296 0 463516 254631 93360 0 295
297 0 463704 254551 93240 0 296
298 0 463804 254527 93120 0 297
299 0 464120 254531 93040 0 298
300 0 464220 254479 92920 0 299
301 0 464388 254399 92800 0 300
302 0 464582 254247 92720 0 301
303 0 464694 254139 92600 0 302
304 0 464834 254035 92520 0 303
305 0 464938 253923 92400 0 304
306 0 464970 253895 92280 0 305
307 0 465094 253859 92200 0 306
308 0 465134 253835 92080 0 307
309 0 465532 253891 91960 0 308
310 0 465644 253903 91840 0 309
311 0 466080 253787 91720 0 310
312 0 466316 253607 91640 0 311
313 0 466388 253587 91520 0 312
314 0 466610 253515 91440 0 313
315 0 466778 253463 91320 0 314
316 0 467766 253055 91280 0 315
317 0 468166 252775 91200 0 316
318 0 468286 252679 91120 0 317
319 0 468382 252563 91040 0 318
320 0 468490 252339 90960 0 319
321 0 468690 252179 90920 0 320
322 0 468972 252011 90840 0 321
323 0 469340 251975 90760 0 322
324 0 469532 251955 90680 0 323
325 0 469646 251927 90640 0 324
326 0 467688 251919 90560 0 325
327 0 467820 251903 90440 0 326
328 0 467936 251835 90360 0 327
329 0 468024 251763 90240 0 328
330 0 468096 251671 90160 0 329
331 0 468150 251659 90040 0 330
332 0 468126 251491 89960 0 331
333 0 468150 251367 89840 0 332
334 0 468190 251235 89760 0 333
335 0 468278 251191 89680 0 334
336 0 468442 251103 89560 0 335
337 0 468472 251023 89480 0 336
338 0 468476 250939 89440 0 337
339 0 468584 250883 89320 0 338
340 0 468694 250799 89280 0 339
341 0 468746 250667 89200 0 340
342 0 468798 250603 89120 0 341
343 0 468922 250575 89040 0 342
344 0 469062 250543 88960 0 343
345 0 469086 250495 88880 0 344
346 0 469202 250471 88800 0 345
347 0 469418 250403 88720 0 346
348 0 469414 250379 88640 0 347
349 0 469422 250247 88560 0 348
350 0 469418 250163 88480 0 349
351 0 469496 250051 88400 0 350
352 0 469416 249903 88320 0 351
353 0 469408 249931 88240 0 352
354 0 469440 249831 88200 0 353
355 0 469444 249787 88120 0 354
356 0 469564 249723 88080 0 355
357 0 469600 249675 88000 0 356
358 0 469600 249639 87920 0 357
359 0 469600 249623 87840 0 358
360 0 469568 249555 87760 0 359
361 0 469560 249495 87680 0 360
362 0 469556 249411 87600 0 361
363 0 469524 249383 87480 124 362
364 0 469528 249335 87400 124 363
365 0 469568 249219 87280 124 364
366 0 469548 249119 87160 124 365
367 0 469550 248871 87040 124 366
368 0 469570 248707 86920 64 367
369 0 469666 248551 86800 98 368
370 0 469826 248479 86720 98 369
371 0 469830 248339 86600 120 370
372 0 469800 248159 86520 108 371
373 0 469768 248131 86360 108 372
374 0 469940 247995 86280 86 373
375 0 469944 247943 86200 86 374
376 0 470068 247583 86080 102 375
377 0 470144 247175 85960 124 376
378 0 470068 246931 85840 81 377
379 0 469988 246791 85680 102 378
380 0 470056 246507 85560 81 379
381 0 470096 246431 85400 98 380
382 0 470152 246239 85280 104 381
383 0 470240 246159 85160 104 382
384 0 470296 245987 85080 75 383
385 5 470252 245851 84960 75 384
386 0 470300 245735 84880 75 385
387 0 470604 245439 84840 86 386
388 0 470840 245247 84760 71 387
389 5 471780 244891 84720 148 388
390 0 472080 244855 84880 150 389
391 0 472700 244891 85000 143 390
392 0 472832 244987 85120 185 391
393 0 472924 245015 85280 185 392
394 0 473120 244963 85440 148 393
395 0 473524 245011 85600 128 394
396 0 473556 245059 85800 128 395
397 0 473652 245207 85920 128 396
398 0 473948 245251 86040 0 397
399 0 474348 245207 86160 0 398
400 0 474476 245223 86320 0 399
401 5 474464 245219 86440 0 400
402 0 474920 245171 86560 0 401
403 0 475320 245087 86640 0 402
404 0 475564 244967 86720 0 403
405 0 475720 244967 86840 0 404
406 0 475972 244767 86960 0 405
407 0 476072 244631 87080 0 406
408 0 476220 244527 87240 0 407
409 0 476276 244355 87360 0 408
410 0 476324 244279 87520 0 409
411 0 476304 244163 87600 0 410
412 0 476380 243983 87720 0 411
413 0 476424 243807 87880 0 412
414 0 476468 243699 88000 0 413
415 0 476532 243551 88200 0 414
416 0 476752 243355 88320 0 415
417 0 477036 243223 88400 0 416
418 0 477356 243099 88480 0 417
419 0 478036 242471 88520 0 418
420 0 478884 241995 88600 0 419
421 0 478800 242207 88640 0 420
422 0 478684 241847 88720 0 421
423 0 478576 241487 88760 0 422
424 0 478528 241391 88840 0 423
425 0 478508 241131 88960 0 424
426 0 478488 241027 89040 0 425
427 0 478572 240911 89160 0 426
428 0 478572 240835 89240 0 427
429 0 478592 240715 89360 0 428
430 0 478632 240523 89480 0 429
431 0 478736 240419 89560 0 430
432 0 478724 240327 89680 0 431
433 0 478528 240287 89880 0 432
434 0 478336 240323 89960 0 433
435 5 478284 240247 90120 0 434
436 0 478776 240087 90200 0 435
437 0 479116 239683 90320 0 436
438 0 479132 239619 90440 0 437
439 0 479116 239587 90560 0 438
440 0 478972 239571 90600 0 439
441 0 480584 239599 90640 0 440
442 0 480620 239647 90680 0 441
443 0 480616 239451 90800 0 442
444 0 480676 239395 90880 0 443
445 0 480812 239395 90960 0 444
446 0 480920 239187 91000 0 445
447 0 481396 238951 91040 0 446
448 0 482120 238627 91120 0 447
449 0 482444 238159 91240 0 448
450 0 482704 237087 91320 0 449
451 0 483236 236747 91440 0 450
452 0 483464 236603 91520 0 451
453 0 483700 236487 91600 0 452
454 0 483984 236251 91720 0 453
455 0 484308 235887 91840 0 454
456 0 484484 235619 91920 0 455
457 0 484484 235295 92000 0 456
458 0 484396 235063 92120 0 457
459 0 484516 234971 92240 0 458
460 0 484616 234635 92360 0 459
461 0 484624 234471 92440 0 460
462 0 484648 234355 92560 0 461
463 0 484928 234223 92720 0 462
464 0 485072 234063 92840 0 463
465 0 485276 233951 92960 0 464
466 0 485216 233975 93080 0 465
467 0 485364 233923 93240 0 466
468 0 485504 233923 93320 0 467
469 0 485888 233955 93440 0 468
470 0 486028 233931 93600 0 469
471 0 486304 233903 93720 0 470
472 0 486496 233931 93800 0 471
473 0 486692 233835 93920 0 472
474 0 486904 233627 94000 0 473
475 0 487036 233359 94160 0 474
476 0 487136 233147 94280 0 475
477 0 487136 232947 94400 0 476
478 0 487156 232783 94520 0 477
479 0 487132 232555 94680 0 478
480 0 487240 232315 94800 0 479
481 0 487212 232119 94920 0 480
482 0 487344 231911 95040 0 481
483 0 487496 231823 95200 0 482
484 0 487700 231767 95320 0 483
485 0 487812 231723 95440 0 484
486 0 488100 231679 95560 0 485
487 0 488432 231623 95720 0 486
488 0 488624 231531 95880 0 487
489 0 488912 231403 95960 0 488
490 0 489064 231243 96120 0 489
491 0 489212 231103 96240 0 490
492 0 489288 230891 96360 0 491
493 0 489372 230627 96480 0 492
494 0 489416 230511 96640 0 493
495 0 489448 230351 96760 0 494
496 0 489548 230291 96920 0 495
497 0 489536 230139 97040 0 496
498 0 489832 230139 97160 0 497
499 0 490052 230071 97280 0 498
500 0 490268 230019 97400 0 499
501 0 490520 229915 97560 0 500
502 0 490696 229711 97680 0 501
503 0 490724 229575 97840 0 502
504 0 490856 229375 97960 0 503
505 0 490964 229295 98080 0 504
506 0 491076 229107 98200 0 505
507 0 491056 228915 98320 0 506
508 0 491068 228755 98440 0 507
509 0 491060 228671 98640 0 508
510 0 491060 228615 98760 0 509
511 0 490912 228551 98880 0 510
512 0 491008 228555 99040 0 511
513 0 491152 228563 99200 0 512
514 0 491240 228579 99360 0 513
515 0 491352 228579 99440 0 514
516 0 491544 228503 99560 0 515
517 0 491788 228459 99680 0 516
518 0 491964 228335 99840 0 517
519 0 492168 228179 99920 0 518
520 0 492248 227999 100080 0 519
521 0 492288 227827 100160 0 520
522 0 492408 227675 100320 0 521
523 0 492372 227447 100440 0 522
524 0 492368 227215 100600 0 523
525 0 492420 227195 100720 0 524
526 0 492712 227111 100880 0 525
527 0 492880 226927 101000 0 526
528 0 493080 226811 101160 0 527
529 0 493212 226783 101320 0 528
530 0 493364 226667 101440 0 529
531 0 493468 226679 101600 0 530
532 0 493544 226523 101720 0 531
533 0 493580 226355 101840 0 532
534 0 493476 226071 101960 0 533
535 0 493428 225887 102120 0 534
536 0 493480 225683 102240 0 535
537 0 493548 225403 102360 0 536
538 0 493636 225419 102520 0 537
539 0 493748 225415 102680 0 538
540 0 493896 225343 102800 0 539
541 0 494068 225267 102960 0 540
542 0 494296 225163 103080 0 541
543 0 494360 224959 103240 0 542
544 0 494488 224739 103360 0 543
545 0 494632 224607 103520 0 544
546 0 494656 224483 103640 0 545
547 0 494824 224315 103760 0 546
548 0 494892 224275 103920 0 547
549 0 494976 224095 104160 0 548
550 0 495012 223971 104240 0 549
551 0 495024 223775 104440 0 550
552 0 494940 223671 104520 0 551
553 0 494880 223591 104680 0 552
554 0 494932 223467 104800 0 553
555 0 494900 223379 104920 0 554
556 0 494980 223391 105040 0 555
557 0 495124 223343 105160 0 556
558 0 495288 223267 105280 0 557
559 0 495352 223211 105400 0 558
560 0 495396 223163 105520 0 559
561 0 495536 223179 105560 0 560
562 0 495480 223019 105720 0 561
563 0 495412 222843 105880 0 562
564 0 495276 222555 106000 0 563
565 0 495288 222335 106160 0 564
566 0 495300 222215 106320 0 565
567 0 495328 222055 106440 0 566
568 0 495428 221983 106560 0 567
569 0 495440 221919 106760 0 568
570 0 495444 221775 106840 0 569
571 0 495484 221663 107000 0 570
572 0 495632 221455 107160 0 571
573 0 495724 221339 107320 0 572
574 0 495776 221163 107400 0 573
575 0 495844 220907 107520 0 574
576 0 495992 220735 107640 0 575
577 0 496204 220395 107760 0 576
578 0 496276 220179 107880 0 577
579 0 496392 220063 108000 0 578
580 0 496680 219943 108120 0 579
581 0 496892 219835 108280 0 580
582 0 497028 219699 108440 0 581
583 0 497272 219527 108560 0 582
584 0 497288 219447 108720 0 583
585 0 497180 219263 108840 0 584
586 0 497056 219019 109000 0 585
587 0 496892 218811 109080 0 586
588 0 496912 218587 109200 0 587
589 0 496920 218291 109360 0 588
590 0 497228 218155 109480 0 589
591 0 497508 217991 109640 0 590
592 0 497612 217939 109840 0 591
593 0 497712 217943 109960 0 592
594 0 497776 217951 110080 0 593
595 0 497768 217859 110240 0 594
596 0 497740 217727 110400 0 595
597 0 497620 217439 110520 0 596
598 0 497572 217251 110640 0 597
599 0 497512 216751 110800 0 598
600 0 497604 216619 110960 0 599
601 0 497724 216475 111080 0 600
602 0 497884 216351 111200 0 601
603 0 497976 216307 111360 0 602
604 0 498008 216303 111480 0 603
605 0 497960 216151 111600 0 604
606 0 497996 215995 111680 0 605
607 0 498024 215811 111800 0 606
608 0 498016 215763 111920 0 607
609 0 498128 215463 112000 0 608
610 0 498076 215183 112080 0 609
611 0 498036 215079 112240 0 610
612 0 498028 214951 112360 0 611
613 0 498172 214767 112520 0 612
614 0 498136 214627 112640 0 613
615 0 498088 214579 112800 0 614
616 0 498140 214511 112920 0 615
617 0 498180 214439 113080 0 616
618 0 498280 214403 113160 0 617
619 0 498296 214351 113320 0 618
620 0 498360 214267 113400 0 619
621 0 498352 214195 113520 0 620
622 0 498296 214011 113640 0 621
623 0 498244 213903 113720 0 622
624 0 498156 213775 113800 0 623
625 0 498008 213375 113880 0 624
626 0 497912 213135 114000 0 625
627 0 497784 212947 114080 0 626
628 0 497748 212851 114240 0 627
629 0 497788 212699 114320 0 628
630 0 497736 212531 114440 0 629
631 0 497716 212423 114560 0 630
632 0 497752 212399 114720 0 631
633 0 497764 212319 114800 0 632
634 0 497812 212359 114920 0 633
635 0 497800 212135 115000 0 634
636 0 497784 211987 115120 0 635
637 0 497756 211843 115240 0 636
638 0 497716 211683 115360 0 637
639 0 497776 211447 115480 0 638
640 0 497916 211291 115640 0 639
641 0 498028 211251 115760 0 640
642 0 497928 211003 115920 0 641
643 0 497968 210943 116040 0 642
644 0 497984 210711 116160 0 643
645 0 497940 210583 116320 0 644
646 0 497756 210223 116480 0 645
647 0 497680 210023 116600 0 646
648 0 497636 209955 116800 0 647
649 0 497520 209943 116920 0 648
650 0 497440 209731 117080 0 649
651 0 497296 209715 117200 0 650
652 0 497268 209579 117360 0 651
653 0 497232 209599 117480 0 652
654 0 497160 209547 117640 0 653
655 0 497208 209567 117800 0 654
656 0 497268 209559 117960 0 655
657 0 497296 209511 118120 0 656
658 0 497324 209403 118280 0 657
659 0 497460 209339 118440 0 658
660 0 497576 209311 118560 0 659
661 0 497460 209075 118680 0 660
662 0 497512 208867 118840 0 661
663 0 497568 208527 118960 0 662
664 0 497448 208159 119080 0 663
665 0 497416 207879 119200 0 664
666 0 497424 207751 119360 0 665
667 0 497492 207495 119480 0 666
668 0 497308 207455 119600 0 667
669 0 497020 207167 119720 0 668
670 0 496964 206903 119880 0 669
671 0 497092 206587 120000 0 670
672 0 497148 206223 120120 0 671
673 0 497380 206059 120240 0 672
674 0 497480 205995 120360 0 673
675 0 497540 205891 120520 0 674
676 0 497524 205763 120640 0 675
677 0 497452 205655 120760 0 676
678 0 497020 205075 120880 0 677
679 0 496624 204539 120960 0 678
680 0 496536 204351 121120 0 679
681 0 496524 204315 121280 0 680
682 0 496488 204243 121400 0 681
683 0 496440 204155 121560 0 682
684 0 496392 204099 121720 0 683
685 0 496304 204047 121840 0 684
686 0 496228 203899 122000 0 685
687 0 496216 203815 122080 0 686
688 0 496000 203335 122200 0 687
689 0 496088 203063 122320 0 688
690 0 496028 202415 122480 0 689
691 0 495940 202231 122600 0 690
692 0 495820 202079 122760 0 691
693 0 495836 202035 122840 0 692
694 0 495720 201815 123000 0 693
695 0 495660 201635 123120 0 694
696 0 495716 201527 123280 0 695
697 0 495724 201451 123440 0 696
698 0 495808 201427 123640 0 697
699 0 495888 201451 123760 0 698
700 0 495876 201503 123920 0 699
701 0 495848 201547 124120 0 700
702 0 495584 201515 124200 0 701
703 0 495432 201523 124360 0 702
704 0 495416 201239 124520 0 703
705 0 495540 200947 124600 0 704
706 0 495732 200855 124720 0 705
707 0 495932 200711 124840 0 706
708 0 496120 200595 124920 0 707
709 0 496212 200447 125040 0 708
710 0 496180 200255 125200 0 709
711 0 496080 200115 125360 0 710
712 0 495896 200027 125480 0 711
713 0 495800 199879 125600 0 712
714 0 495792 199851 125760 0 713
715 0 495656 199819 125880 0 714
716 0 495624 199631 126000 0 715
717 0 495652 199559 126200 0 716
718 0 495756 199447 126320 0 717
719 0 495828 199419 126400 0 718
720 0 496024 199427 126520 0 719
721 0 496068 199067 126600 0 720
722 0 496060 198887 126720 0 721
723 0 495920 198555 126840 0 722
724 0 495828 198447 127040 0 723
725 0 495888 198347 127160 0 724
726 0 495848 198107 127280 0 725
727 0 495956 197863 127440 0 726
728 0 495988 197751 127560 0 727
729 0 495996 197635 127720 0 728
730 0 495924 197567 127840 0 729
731 0 495764 197007 127960 0 730
732 0 495768 196727 128080 0 731
733 0 495840 196555 128240 0 732
734 0 495816 196451 128320 0 733
735 0 495796 196347 128400 0 734
736 0 495824 196171 128520 0 735
737 0 495740 196075 128640 0 736
738 0 495628 196011 128760 0 737
739 0 495260 195863 128880 0 738
740 0 495032 195303 129040 0 739
741 0 495364 195135 129200 0 740
742 0 495436 195019 129400 0 741
743 0 495496 194923 129600 0 742
744 0 495556 194923 129760 0 743
745 0 495552 194923 130000 0 744
746 0 495516 194855 130160 0 745
747 0 495516 194619 130280 0 746
748 0 495544 194351 130400 0 747
749 0 495572 194095 130560 0 748
750 0 495592 194003 130720 0 749
751 0 495652 193799 130840 0 750
752 0 495592 193567 131000 0 751
753 0 495500 193515 131120 0 752
754 0 495416 193331 131280 0 753
755 0 495440 193075 131400 0 754
756 0 495392 192551 131600 0 755
757 0 495408 192475 131720 0 756
758 0 495504 192531 131880 0 757
759 0 495472 192495 132000 0 758
760 0 495500 192323 132120 0 759
761 0 495584 192335 132280 0 760
762 0 495624 192219 132400 0 761
763 0 495628 191951 132560 0 762
764 0 495632 191731 132640 0 763
765 0 495648 191671 132760 0 764
766 0 495512 191523 132920 0 765
767 0 495408 191307 133040 0 766
768 0 495332 191159 133240 0 767
769 0 495360 191091 133400 0 768
770 0 495344 190867 133520 0 769
771 0 495328 190751 133640 0 770
772 0 495368 190579 133760 0 771
773 0 495404 190343 133880 0 772
774 0 495352 190091 134000 0 773
775 0 495324 189903 134160 0 774
776 0 495344 189819 134280 0 775
777 0 495316 189651 134360 0 776
778 0 495312 189563 134480 0 777
779 0 495300 189443 134640 0 778
780 0 495204 189135 134760 0 779
781 0 495156 188995 134840 0 780
782 0 495000 188535 134920 0 781
783 0 494992 188343 135080 0 782
784 0 494944 188151 135200 0 783
785 0 494888 188019 135360 0 784
786 0 494896 187935 135440 0 785
787 0 494948 187755 135600 0 786
788 0 495096 187631 135760 0 787
789 0 495188 187491 135880 0 788
790 0 495128 187327 136000 0 789
791 0 495020 187011 136080 0 790
792 0 495016 186715 136160 0 791
793 0 494992 186443 136280 0 792
794 0 495056 186355 136400 0 793
795 0 495108 186203 136480 0 794
796 0 495116 186171 136640 0 795
797 0 495084 186015 136760 0 796
798 0 495132 185823 136880 0 797
799 0 495120 185767 137000 0 798
800 0 495176 185667 137080 0 799
801 0 495168 185439 137200 0 800
802 0 495128 185275 137320 0 801
803 0 495072 185111 137400 0 802
804 0 495044 184887 137480 0 803
805 0 495012 184775 137640 0 804
806 0 495052 184471 137760 0 805
807 0 495052 184391 137880 0 806
808 0 495028 184191 138000 0 807
809 0 494976 184047 138040 0 808
810 0 494964 183988 138080 0 809
811 0 494965 183921 138120 0 810
812 0 494947 183876 138160 0 811
813 0 494915 183849 138200 0 812
814 0 494883 183829 138240 0 813
815 0 494843 183802 138280 0 814
816 0 494822 183769 138320 0 815
817 0 494809 183729 138360 0 816
818 0 494788 183687 138400 0 817
819 0 494780 183671 138440 0 818
820 0 494776 183647 138480 0 819
821 0 494765 183638 138520 0 820
822 0 494773 183630 138560 0 821
823 0 494762 183619 138600 0 822
824 0 494757 183597 138640 0 823
825 0 494757 183576 138680 0 824
826 0 494758 183534 138720 0 825
827 0 494770 183506 138760 0 826
828 0 494775 183483 138800 0 827
829 0 494779 183444 138840 0 828
830 0 494778 183400 138880 0 829
831 0 494773 183360 138920 0 830
832 0 494807 183337 138960 0 831
833 0 494843 183313 139000 0 832
834 0 494875 183291 139040 0 833
835 0 494893 183212 139080 0 834
836 0 494921 183127 139120 0 835
837 0 494936 183034 139160 0 836
838 0 494950 182947 139200 0 837
839 0 494978 182872 139240 0 838
840 0 495087 182927 139280 0 839
841 0 495120 182883 139320 0 840
842 0 495165 182849 139360 0 841
843 0 495199 182799 139400 0 842
844 0 495205 182797 139440 0 843
845 0 495220 182781 139480 0 844
846 0 495259 182737 139520 0 845
847 0 495293 182692 139560 0 846
848 0 495327 182639 139600 0 847
849 0 495342 182604 139640 0 848
850 0 495355 182555 139680 0 849
851 0 495366 182503 139720 0 850
852 0 495388 182442 139760 0 851
853 0 495407 182365 139800 0 852
854 0 495496 182215 139840 0 853
855 0 495480 182169 139880 0 854
856 0 495461 182137 139920 0 855
857 0 495442 182106 139960 0 856
858 0 495423 182062 140000 0 857
859 0 495385 181988 140040 0 858
860 0 495369 181897 140080 0 859
861 0 495300 181847 140120 0 860
862 0 495275 181866 140160 0 861
863 0 495276 181793 140200 0 862
864 0 495237 181755 140240 0 863
865 0 495255 181725 140280 0 864
866 0 495256 181725 140320 0 865
867 0 495254 181704 140360 0 866
868 0 495251 181682 140400 0 867
869 0 495244 181666 140440 0 868
870 0 495224 181632 140480 0 869
871 0 495213 181589 140520 0 870
872 0 495222 181600 140560 0 871
873 0 495225 181604 140600 0 872
874 0 495225 181604 140640 0 873
875 0 495216 181576 140680 0 874
876 0 495207 181523 140720 0 875
877 0 495202 181477 140760 0 876
878 0 495194 181453 140800 0 877
879 0 495191 181420 140840 0 878
880 0 495169 181342 140880 0 879
881 0 495155 181267 140920 0 880
882 0 495129 181178 140960 0 881
883 0 495121 181104 141000 0 882
884 0 495108 181020 141040 0 883
885 0 495099 180935 141080 0 884
886 0 495083 180850 141120 0 885
887 0 495070 180784 141160 0 886
888 0 495106 180671 141200 0 887
889 0 495137 180553 141240 0 888
890 0 495173 180440 141280 0 889
891 0 495208 180329 141320 0 890
892 0 495234 180287 141360 0 891
893 0 495255 180253 141400 0 892
894 0 495285 180193 141440 0 893
895 0 495309 180150 141480 0 894
896 0 495327 180104 141520 0 895
897 0 495349 180069 141560 0 896
898 0 495380 180032 141600 0 897
899 0 495407 179997 141640 0 898
900 0 495435 179966 141680 0 899
901 0 495464 179898 141720 0 900
902 0 495503 179836 141760 0 901
903 0 495544 179763 141800 0 902
904 0 495534 179689 141840 0 903
905 0 495539 179624 141880 0 904
906 0 495537 179574 141920 0 905
907 0 495541 179508 141960 0 906
908 0 495530 179445 142000 0 907
909 0 495523 179382 142040 0 908
910 0 495520 179324 142080 0 909
911 0 495495 179236 142120 0 910
912 0 495449 179155 142160 0 911
913 0 495427 179082 142200 0 912
914 0 495401 179035 142240 0 913
915 0 495376 178998 142280 0 914
916 0 495355 178957 142320 0 915
917 0 495361 178933 142360 0 916
918 0 495348 178913 142400 0 917
919 0 495339 178893 142440 0 918
920 0 495332 178871 142480 0 919
921 0 495325 178848 142520 0 920
922 0 495318 178818 142560 0 921
923 0 495296 178780 142600 0 922
924 0 495285 178716 142640 0 923
925 0 495299 178688 142680 0 924
926 0 495311 178672 142720 0 925
927 0 495323 178650 142760 0 926
928 0 495331 178640 142800 0 927
929 0 495346 178574 142840 0 928
930 0 495352 178517 142880 0 929
931 0 495358 178451 142920 0 930
932 0 495381 178383 142960 0 931
933 0 495392 178310 143000 0 932
934 0 495423 178222 143040 0 933
935 0 495430 178182 143080 0 934
936 0 495428 178180 143120 0 935
937 0 495433 178127 143160 0 936
938 0 495490 178048 143200 0 937
939 0 495513 177968 143240 0 938
940 0 495563 177892 143280 0 939
941 0 495571 177802 143320 0 940
942 0 495587 177726 143360 0 941
943 0 495599 177644 143400 0 942
944 0 495584 177500 143440 0 943
945 0 495566 177373 143480 0 944
946 0 495546 177230 143520 0 945
947 0 495535 177099 143560 0 946
948 0 495529 176969 143600 0 947
949 0 495529 176847 143640 0 948
950 0 495551 176717 143680 0 949
951 0 495582 176586 143720 0 950
952 0 495604 176433 143760 0 951
953 0 495650 176091 143920 0 952
954 0 495636 175993 143960 0 953
955 0 495626 175879 144000 0 954
956 0 495619 175772 144040 0 955
957 0 495582 175693 144080 0 956
958 0 495541 175630 144120 0 957
959 0 495539 175589 144160 0 958
960 0 495531 175533 144200 0 959
961 0 495521 175511 144240 0 960
962 0 495528 175459 144280 0 961
963 0 495537 175412 144320 0 962
964 0 495543 175310 144360 0 963
965 0 495549 175204 144400 0 964
966 0 495553 175099 144440 0 965
967 0 495554 175019 144480 0 966
968 0 495557 174937 144520 0 967
969 0 495563 174856 144560 0 968
970 0 495563 174766 144600 0 969
971 0 495560 174667 144640 0 970
972 0 495564 174592 144680 0 971
973 0 495554 174555 144720 0 972
974 0 495549 174510 144760 0 973
975 0 495543 174471 144800 0 974
976 0 495528 174413 144840 0 975
977 0 495514 174358 144880 0 976
978 0 495503 174308 144920 0 977
979 0 495495 174260 144960 0 978
980 0 495485 174225 145000 0 979
981 0 495476 174187 145040 0 980
982 0 495473 174170 145080 0 981
983 0 495482 174172 145120 0 982
984 0 495476 174188 145160 0 983
985 0 495469 174190 145200 0 984
986 0 495459 174135 145240 0 985
987 0 495452 174092 145280 0 986
988 0 495444 174112 145320 0 987
989 0 495444 174127 145360 0 988
990 0 495430 174093 145400 0 989
991 0 495417 174075 145440 0 990
992 0 495426 174061 145480 0 991
993 0 495436 174031 145520 0 992
994 0 495444 174029 145560 0 993
995 0 495464 173943 145600 0 994
996 0 495431 173889 145640 0 995
997 0 495460 173888 145680 0 996
998 0 495549 173778 145720 0 997
999 0 495542 173505 145760 0 998
1000 0 495528 173498 145800 0 999
1001 0 495505 173425 145840 0 1000
1002 0 495478 173377 145880 0 1001
1003 0 495455 173329 145920 0 1002
1004 0 495430 173278 145960 0 1003
1005 0 495407 173240 146000 0 1004
1006 0 495383 173212 146040 0 1005
1007 0 495364 173173 146080 0 1006
1008 0 495350 173123 146120 0 1007
1009 0 495307 173091 146160 0 1008
1010 0 495269 173006 146200 0 1009
1011 0 495212 172978 146240 0 1010
1012 0 495126 172938 146280 0 1011
1013 0 495063 172908 146320 0 1012
1014 0 495038 172847 146360 0 1013
1015 0 495025 172791 146400 0 1014
1016 0 494747 172741 146440 0 1015
1017 0 494938 172688 146480 0 1016
1018 0 494988 172620 146520 0 1017
1019 0 495047 172531 146560 0 1018
1020 0 495086 172456 146600 0 1019
1021 0 495105 172338 146640 0 1020
1022 0 495121 172030 146680 0 1021
1023 0 495144 172020 146720 0 1022
1024 0 495163 171864 146760 0 1023
1025 0 495175 171732 146800 0 1024
1026 0 495183 171612 146840 0 1025
1027 0 495196 171494 146880 0 1026
1028 0 495208 171376 146920 0 1027
1029 0 495222 171295 146960 0 1028
1030 0 495234 171202 147000 0 1029
1031 0 495251 171129 147040 0 1030
1032 0 495262 171044 147080 0 1031
1033 0 495284 170985 147120 0 1032
1034 0 495305 170928 147160 0 1033
1035 0 495322 170856 147200 0 1034
1036 0 495265 170845 147240 0 1035
1037 0 495311 170725 147280 0 1036
1038 0 495248 170640 147320 0 1037
1039 0 495234 170616 147360 0 1038
1040 0 495230 170586 147400 0 1039
1041 0 495221 170561 147440 0 1040
1042 0 495212 170526 147480 0 1041
1043 0 495224 170537 147520 0 1042
1044 0 495231 170532 147560 0 1043
1045 0 495241 170532 147600 0 1044
1046 0 495249 170535 147640 0 1045
1047 0 495261 170531 147680 0 1046
1048 0 495266 170499 147720 0 1047
1049 0 495274 170476 147760 0 1048
1050 0 495282 170432 147800 0 1049
1051 0 495290 170393 147840 0 1050
1052 0 495307 170366 147880 0 1051
1053 0 495340 170262 147920 0 1052
1054 0 495373 170170 147960 0 1053
1055 0 495400 170060 148000 0 1054
1056 0 495435 169960 148040 0 1055
1057 0 495437 169868 148080 0 1056
1058 0 495441 169776 148120 0 1057
1059 0 495435 169671 148160 0 1058
1060 0 495417 169585 148200 0 1059
1061 0 495391 169514 148240 0 1060
1062 0 495402 169513 148280 0 1061
1063 0 495364 169451 148320 0 1062
1064 0 495324 169388 148360 0 1063
1065 0 495306 169334 148400 0 1064
1066 0 495282 169271 148440 0 1065
1067 0 495265 169232 148480 0 1066
1068 0 495235 169168 148520 0 1067
1069 0 495213 169110 148560 0 1068
1070 0 495176 169001 148640 0 1069
1071 0 495164 168947 148680 0 1070
1072 0 495141 168886 148720 0 1071
1073 0 495128 168818 148760 0 1072
1074 0 495104 168737 148800 0 1073
1075 0 495099 168680 148840 0 1074
1076 0 495071 168616 148880 0 1075
1077 0 495055 168575 148920 0 1076
1078 0 495050 168536 148960 0 1077
1079 0 494988 168360 149000 0 1078
1080 0 494955 168246 149040 0 1079
1081 0 494904 168117 149080 0 1080
1082 0 494863 168001 149120 0 1081
1083 0 494843 167921 149160 0 1082
1084 0 494824 167841 149200 0 1083
1085 0 494804 167768 149240 0 1084
1086 0 494794 167693 149280 0 1085
1087 0 494711 167602 149320 0 1086
1088 0 494635 167501 149360 0 1087
1089 0 494558 167412 149400 0 1088
1090 0 494550 167342 149440 0 1089
1091 0 494443 167207 149480 0 1090
1092 0 494444 167131 149520 0 1091
1093 0 494422 167095 149560 0 1092
1094 0 494443 167219 149600 0 1093
1095 0 494454 167220 149640 0 1094
1096 0 494485 167279 149680 0 1095
1097 0 494479 167249 149720 0 1096
1098 0 494433 167236 149760 0 1097
1099 0 494289 166900 149760 0 1098
1100 0 494314 166639 149760 0 1099
1101 0 494327 166692 149800 0 1100
1102 0 494294 166735 149840 0 1101
1103 0 494304 166736 149880 0 1102
1104 0 494394 166802 149920 0 1103
1105 0 494235 166717 149960 0 1104
1106 0 494174 166656 150000 0 1105
1107 0 494111 166513 150080 0 1106
1108 0 494079 166528 150120 0 1107
1109 0 494083 166482 150160 0 1108
1110 0 494075 166433 150200 0 1109
1111 0 494075 166360 150240 0 1110
1112 0 494077 166281 150280 0 1111
1113 0 494085 166200 150320 0 1112
1114 0 494089 166111 150360 0 1113
1115 0 494074 165978 150400 0 1114
1116 0 494043 165786 150440 0 1115
1117 0 494023 165621 150480 0 1116
1118 0 493937 165474 150520 0 1117
1119 0 493837 165283 150560 0 1118
1120 0 493744 165097 150600 0 1119
1121 0 493568 164806 150640 0 1120
1122 0 493361 164464 150680 0 1121
1123 0 493281 164257 150720 0 1122
1124 0 493195 164094 150760 0 1123
1125 0 493117 163916 150800 0 1124
1126 0 493037 163759 150840 0 1125
1127 0 492946 163584 150880 0 1126
1128 0 492891 163465 150920 0 1127
1129 0 492832 163348 150960 0 1128
1130 0 492773 163238 151000 0 1129
1131 0 492708 163143 151040 0 1130
1132 0 492684 163041 151080 0 1131
1133 0 492653 162974 151120 0 1132
1134 0 492621 162887 151160 0 1133
1135 0 492591 162800 151200 0 1134
1136 0 492541 162707 151240 0 1135
1137 0 492490 162627 151280 0 1136
1138 0 492446 162538 151320 0 1137
1139 0 492398 162444 151360 0 1138
1140 0 492345 162360 151400 0 1139
1141 0 492299 162271 151440 0 1140
1142 0 492252 162205 151480 0 1141
1143 0 492203 162135 151520 0 1142
1144 0 492159 162081 151560 0 1143
1145 0 492112 162026 151600 0 1144
1146 0 492072 161984 151640 0 1145
1147 0 492013 161932 151680 0 1146
1148 0 491961 161886 151720 0 1147
1149 0 491915 161834 151760 0 1148
1150 0 491861 161795 151800 0 1149
1151 0 491826 161770 151840 0 1150
1152 0 491772 161741 151880 0 1151
1153 0 491729 161712 151920 0 1152
1154 0 491686 161689 151960 0 1153
1155 0 491659 161670 152000 0 1154
1156 0 491629 161634 152040 0 1155
1157 0 491598 161608 152080 0 1156
1158 0 491588 161576 152120 0 1157
1159 0 491583 161539 152160 0 1158
1160 0 491579 161498 152200 0 1159
1161 0 491574 161460 152240 0 1160
1162 0 491598 161406 152280 0 1161
1163 0 491626 161332 152320 0 1162
1164 0 491651 161297 152360 0 1163
1165 0 491667 161223 152400 0 1164
1166 0 491681 161170 152440 0 1165
1167 0 491701 161133 152480 0 1166
1168 0 491729 161088 152520 0 1167
1169 0 491744 161034 152560 0 1168
1170 0 491695 160954 152600 0 1169
1171 0 491640 160871 152640 0 1170
1172 0 491584 160782 152680 0 1171
1173 0 491528 160695 152720 0 1172
1174 0 491472 160610 152760 0 1173
1175 0 491450 160570 152800 0 1174
1176 0 491428 160535 152840 0 1175
1177 0 491411 160491 152880 0 1176
1178 0 491395 160438 152920 0 1177
1179 0 491368 160364 152960 0 1178
1180 0 491358 160328 153000 0 1179
1181 0 491347 160276 153040 0 1180
1182 0 491334 160229 153080 0 1181
1183 0 491313 160196 153120 0 1182
1184 0 491304 160180 153160 0 1183
1185 0 491291 160157 153200 0 1184
1186 0 491287 160172 153240 0 1185
1187 0 491277 160169 153280 0 1186
1188 0 491267 160144 153320 0 1187
1189 0 491257 160122 153360 0 1188
1190 0 491253 160106 153400 0 1189
1191 0 491246 160092 153440 0 1190
1192 0 491241 160078 153480 0 1191
1193 0 491230 160054 153520 0 1192
1194 0 491221 160022 153560 0 1193
1195 0 491204 159984 153600 0 1194
1196 0 491189 159955 153640 0 1195
1197 0 491168 159917 153680 0 1196
1198 0 491143 159878 153720 0 1197
1199 0 491120 159852 153760 0 1198
1200 0 491096 159825 153800 0 1199
1201 0 491066 159792 153840 0 1200
1202 0 491034 159759 153880 0 1201
1203 0 491007 159717 153920 0 1202
1204 0 490972 159673 153960 0 1203
1205 0 490941 159630 154000 0 1204
1206 0 490904 159616 154040 0 1205
1207 0 490859 159581 154080 0 1206
1208 0 490816 159538 154120 0 1207
1209 0 490771 159511 154160 0 1208
1210 0 490723 159473 154200 0 1209
1211 0 490690 159436 154240 0 1210
1212 0 490654 159405 154280 0 1211
1213 0 490621 159370 154320 0 1212
1214 0 490587 159354 154360 0 1213
1215 0 490568 159332 154400 0 1214
1216 0 490530 159305 154440 0 1215
1217 0 490504 159276 154480 0 1216
1218 0 490474 159248 154520 0 1217
1219 0 490448 159223 154560 0 1218
1220 0 490416 159191 154600 0 1219
1221 0 490393 159153 154640 0 1220
1222 0 490362 159096 154680 0 1221
1223 0 490337 159047 154720 0 1222
1224 0 490316 159000 154760 0 1223
1225 0 490285 158958 154800 0 1224
1226 0 490263 158938 154840 0 1225
1227 0 490232 158900 154880 0 1226
1228 0 490215 158873 154920 0 1227
1229 0 490189 158848 154960 0 1228
1230 0 490163 158839 155000 0 1229
1231 0 490133 158804 155040 0 1230
1232 0 490106 158751 155080 0 1231
1233 0 490082 158689 155120 0 1232
1234 0 490069 158653 155160 0 1233
1235 0 490052 158610 155200 0 1234
1236 0 490021 158562 155240 0 1235
1237 0 490018 158522 155280 0 1236
1238 0 490007 158482 155320 0 1237
1239 0 489991 158436 155360 0 1238
1240 0 489987 158405 155400 0 1239
1241 0 489975 158364 155440 0 1240
1242 0 489964 158315 155480 0 1241
1243 0 489942 158271 155520 0 1242
1244 0 489922 158237 155560 0 1243
1245 0 489893 158186 155600 0 1244
1246 0 489885 158165 155640 0 1245
1247 0 489871 158157 155680 0 1246
1248 0 489854 158139 155720 0 1247
1249 0 489842 158111 155760 0 1248
1250 0 489774 158025 155800 0 1249
1251 0 489710 157933 155840 0 1250
1252 0 489656 157851 155880 0 1251
1253 0 489621 157785 155920 0 1252
1254 0 489596 157748 155960 0 1253
1255 0 489553 157646 156000 0 1254
1256 0 489515 157607 156040 0 1255
1257 0 489477 157549 156080 0 1256
1258 0 489457 157518 156120 0 1257
1259 0 489404 157425 156160 0 1258
1260 0 489348 157349 156200 0 1259
1261 0 489366 157258 156240 0 1260
1262 0 489303 157200 156280 0 1261
1263 0 489254 157169 156320 0 1262
1264 0 489206 157135 156360 0 1263
1265 0 489149 157110 156400 0 1264
1266 0 489128 157075 156440 0 1265
1267 0 489109 157048 156480 0 1266
1268 0 489090 157024 156520 0 1267
1269 0 489075 157007 156560 0 1268
1270 0 489055 156984 156600 0 1269
1271 0 489041 156972 156640 0 1270
1272 0 489016 156962 156680 0 1271
1273 0 489008 156957 156720 0 1272
1274 0 488989 156948 156760 0 1273
1275 0 488973 156942 156800 0 1274
1276 0 488956 156928 156840 0 1275
1277 0 488936 156910 156880 0 1276
1278 0 488909 156913 156920 0 1277
1279 0 488881 156908 156960 0 1278
1280 0 488854 156904 157000 0 1279
1281 0 488824 156893 157040 0 1280
1282 0 488810 156844 157080 0 1281
1283 0 488791 156801 157120 0 1282
1284 0 488772 156763 157160 0 1283
1285 0 488755 156724 157200 0 1284
1286 0 488726 156684 157240 0 1285
1287 0 488695 156634 157280 0 1286
1288 0 488661 156579 157320 0 1287
1289 0 488632 156538 157360 0 1288
1290 0 488594 156490 157400 0 1289
1291 0 488567 156424 157440 0 1290
1292 0 488543 156365 157480 0 1291
1293 0 488509 156299 157520 0 1292
1294 0 488482 156242 157560 0 1293
1295 0 488454 156080 157600 0 1294
1296 0 488427 155930 157640 0 1295
1297 0 488399 155775 157680 0 1296
1298 0 488364 155674 157720 0 1297
1299 0 488343 155539 157760 0 1298
1300 0 488317 155457 157800 0 1299
1301 0 488292 155351 157840 0 1300
1302 0 488218 155213 157880 0 1301
1303 0 488135 155050 157920 0 1302
1304 0 488054 154943 157960 0 1303
1305 0 488009 154899 158000 0 1304
1306 0 487974 154850 158040 0 1305
1307 0 487939 154813 158080 0 1306
1308 0 487889 154825 158120 0 1307
1309 0 487878 154845 158160 0 1308
1310 0 487854 154856 158200 0 1309
1311 0 487848 154867 158240 0 1310
1312 0 487832 154853 158280 0 1311
1313 0 487808 154846 158320 0 1312
1314 0 487784 154826 158360 0 1313
1315 0 487758 154819 158400 0 1314
1316 0 487729 154801 158440 0 1315
1317 0 487726 154759 158480 0 1316
1318 0 487704 154722 158520 0 1317
1319 0 487689 154683 158560 0 1318
1320 0 487685 154652 158600 0 1319
1321 0 487671 154643 158640 0 1320
1322 0 487662 154631 158680 0 1321
1323 0 487647 154630 158720 0 1322
1324 0 487640 154641 158760 0 1323
1325 0 487621 154633 158800 0 1324
1326 0 487605 154625 158840 0 1325
1327 0 487585 154616 158880 0 1326
1328 0 487565 154615 158920 0 1327
1329 0 487554 154559 158960 0 1328
1330 0 487552 154507 159000 0 1329
1331 0 487543 154452 159040 0 1330
1332 0 487487 154384 159080 0 1331
1333 0 487437 154327 159120 0 1332
1334 0 487401 154260 159160 0 1333
1335 0 487338 154141 159200 0 1334
1336 0 487266 154030 159240 0 1335
1337 0 487198 153926 159280 0 1336
1338 0 487074 153739 159320 0 1337
1339 0 486996 153693 159360 0 1338
1340 0 486926 153645 159400 0 1339
1341 0 486866 153526 159440 0 1340
1342 0 486793 153398 159480 0 1341
1343 0 486709 153292 159520 0 1342
1344 0 486677 153253 159560 0 1343
1345 0 486640 153183 159600 0 1344
1346 0 486608 153127 159640 0 1345
1347 0 486592 153064 159680 0 1346
1348 0 486571 152998 159720 0 1347
1349 0 486555 152933 159760 0 1348
1350 0 486536 152893 159800 0 1349
1351 0 486490 152856 159840 0 1350
1352 0 486449 152837 159880 0 1351
1353 0 486410 152782 159920 0 1352
1354 0 486384 152747 159960 0 1353
1355 0 486349 152713 160000 0 1354
1356 0 486322 152661 160040 0 1355
1357 0 486303 152608 160080 0 1356
1358 0 486288 152547 160120 0 1357
1359 0 486262 152488 160160 0 1358
1360 0 486247 152412 160200 0 1359
1361 0 486192 152381 160240 0 1360
1362 0 486149 152377 160280 0 1361
1363 0 486105 152365 160320 0 1362
1364 0 486050 152316 160360 0 1363
1365 0 485999 152275 160400 0 1364
1366 0 485957 152228 160440 0 1365
1367 0 485875 152132 160480 0 1366
1368 0 485801 152013 160520 0 1367
1369 0 485727 151911 160560 0 1368
1370 0 485597 151787 160600 0 1369
1371 0 485492 151663 160640 0 1370
1372 0 485376 151517 160680 0 1371
1373 0 485246 151353 160720 0 1372
1374 0 485112 151170 160760 0 1373
1375 0 485042 151089 160800 0 1374
1376 0 484960 150990 160840 0 1375
1377 0 484906 150889 160880 0 1376
1378 0 484846 150800 160920 0 1377
1379 0 484776 150637 160960 0 1378
1380 0 484716 150502 161000 0 1379
1381 0 484625 150406 161040 0 1380
1382 0 484527 150330 161080 0 1381
1383 0 484459 150208 161120 0 1382
1384 0 484375 150107 161160 0 1383
1385 0 484270 149990 161200 0 1384
1386 0 484157 149881 161240 0 1385
1387 0 484097 149835 161280 0 1386
1388 0 484016 149757 161320 0 1387
1389 0 483960 149717 161360 0 1388
1390 0 483914 149670 161400 0 1389
1391 0 483867 149604 161440 0 1390
1392 0 483833 149534 161480 0 1391
1393 0 483794 149515 161520 0 1392
1394 0 483762 149478 161560 0 1393
1395 0 483754 149428 161600 0 1394
1396 0 483748 149383 161640 0 1395
1397 0 483746 149343 161680 0 1396
1398 0 483756 149289 161720 0 1397
1399 0 483727 149265 161760 0 1398
1400 0 483696 149255 161800 0 1399
1401 0 483663 149198 161840 0 1400
1402 0 483599 149117 161880 0 1401
1403 0 483542 149018 161920 0 1402
1404 0 483526 149001 161960 0 1403
1405 0 483524 148989 162000 0 1404
1406 0 483483 148953 162040 0 1405
1407 0 483401 148897 162080 0 1406
1408 0 483367 148874 162120 0 1407
1409 0 483348 148803 162160 0 1408
1410 0 483321 148820 162200 0 1409
1411 0 483309 148803 162240 0 1410
1412 0 483206 148659 162280 0 1411
1413 0 483177 148608 162320 0 1412
1414 0 483182 148670 162360 0 1413
1415 0 483186 148676 162400 0 1414
1416 0 483119 148572 162440 0 1415
1417 0 483080 148556 162480 0 1416
1418 0 483055 148515 162520 0 1417
1419 0 482993 148426 162560 0 1418
1420 0 482920 148345 162600 0 1419
1421 0 482900 148345 162640 0 1420
1422 0 482884 148340 162680 0 1421
1423 0 482846 148315 162720 0 1422
1424 0 482810 148288 162760 0 1423
1425 0 482773 148253 162800 0 1424
1426 0 482734 148194 162840 0 1425
1427 0 482690 148158 162880 0 1426
1428 0 482654 148113 162920 0 1427
1429 0 482630 148052 162960 0 1428
1430 0 482626 147993 163000 0 1429
1431 0 482604 147926 163040 0 1430
1432 0 482550 147892 163080 0 1431
1433 0 482529 147852 163120 0 1432
1434 0 482482 147812 163160 0 1433
1435 0 482455 147797 163200 0 1434
1436 0 482429 147785 163240 0 1435
1437 0 482362 147704 163280 0 1436
1438 0 482321 147628 163320 0 1437
1439 0 482272 147596 163360 0 1438
1440 0 482214 147582 163400 0 1439
1441 0 482188 147561 163440 0 1440
1442 0 482128 147547 163480 0 1441
1443 0 481981 147446 163520 0 1442
1444 0 481845 147393 163560 0 1443
1445 0 481793 147411 163600 0 1444
1446 0 481761 147309 163640 0 1445
1447 0 481699 147285 163680 0 1446
1448 0 481645 147223 163720 0 1447
1449 0 481644 147201 163760 0 1448
1450 0 481590 147187 163800 0 1449
1451 0 481483 147171 163840 0 1450
1452 0 481356 147048 163880 0 1451
1453 0 481268 147013 163920 0 1452
1454 0 481202 146997 163960 0 1453
1455 0 481083 146868 164000 0 1454
1456 0 481049 146871 164040 0 1455
1457 0 481006 146784 164080 0 1456
1458 0 480971 146725 164120 0 1457
1459 0 480922 146671 164160 0 1458
1460 0 480880 146575 164200 0 1459
1461 0 480845 146550 164240 0 1460
1462 0 480801 146480 164280 0 1461
1463 0 480748 146414 164320 0 1462
1464 0 480708 146329 164360 0 1463
1465 0 480623 146260 164400 0 1464
1466 0 480561 146176 164440 0 1465
1467 0 480475 146093 164480 0 1466
1468 0 480358 146073 164520 0 1467
1469 0 480241 145989 164560 0 1468
1470 0 480085 145912 164600 0 1469
1471 0 479913 145728 164640 0 1470
1472 0 479929 145767 164680 0 1471
1473 0 479799 145585 164720 0 1472
1474 0 479728 145499 164760 0 1473
1475 0 479642 145435 164800 0 1474
1476 0 479553 145289 164840 0 1475
1477 0 479413 145109 164880 0 1476
1478 0 479333 144951 164920 0 1477
1479 0 479275 144844 164960 0 1478
1480 0 479190 144818 165000 0 1479
1481 0 479130 144770 165040 0 1480
1482 0 479077 144748 165080 0 1481
1483 0 479016 144720 165120 0 1482
1484 0 479006 144668 165160 0 1483
1485 0 478889 144602 165200 0 1484
1486 0 478824 144483 165240 0 1485
1487 0 478769 144513 165280 0 1486
1488 0 478643 144439 165320 0 1487
1489 0 478588 144371 165360 0 1488
1490 0 478544 144290 165400 0 1489
1491 0 478500 144189 165440 0 1490
1492 0 478450 144004 165480 0 1491
1493 0 478319 143813 165520 0 1492
1494 0 478295 143561 165560 0 1493
1495 0 478241 143462 165600 0 1494
1496 0 478215 143237 165640 0 1495
1497 0 478177 143032 165680 0 1496
1498 0 478090 142919 165720 0 1497
1499 0 477995 142791 165760 0 1498
1500 0 477830 142621 165800 0 1499
1501 5 477732 142458 165840 0 1500
1502 0 477544 142261 165880 0 1501
1503 0 477404 142190 165920 0 1502
1504 0 476970 141726 165960 0 1503
1505 0 476770 141602 166000 0 1504
1506 0 476629 141516 166040 0 1505
1507 5 476516 141519 166080 0 1506
1508 0 475657 140891 166120 0 1507
1509 0 475513 140844 166160 0 1508
1510 0 475487 140776 166200 0 1509
1511 0 475431 140680 166240 0 1510
1512 0 475317 140595 166280 0 1511
1513 0 475193 140487 166320 0 1512
1514 0 475134 140374 166360 0 1513
1515 0 475094 140379 166400 0 1514
1516 0 474980 140235 166440 0 1515
1517 0 474934 140212 166480 0 1516
1518 0 474810 140120 166520 0 1517
1519 0 474795 140049 166560 0 1518
1520 0 474175 139704 166600 0 1519
1521 0 473624 139441 166640 0 1520
1522 0 473175 138997 166680 0 1521
1523 0 472863 138710 166720 0 1522
1524 0 472728 138576 166760 0 1523
1525 0 471973 138210 166800 0 1524
1526 0 471677 137893 166840 0 1525
1527 0 471438 137724 166880 0 1526
1528 0 471096 137506 166920 0 1527
1529 0 470975 137449 166960 0 1528
1530 0 470850 137307 167000 0 1529
1531 0 470764 137234 167040 0 1530
1532 0 470785 137233 167080 0 1531
1533 0 470770 137227 167120 0 1532
1534 0 470676 137068 167160 0 1533
1535 0 470610 136999 167200 0 1534
1536 0 470535 136910 167240 0 1535
1537 0 470442 136775 167280 0 1536
1538 0 470396 136690 167320 0 1537
1539 0 470338 136623 167360 0 1538
1540 0 470289 136586 167400 0 1539
1541 0 470163 136394 167440 0 1540
1542 0 470129 136343 167480 0 1541
1543 0 470033 136177 167520 0 1542
1544 0 469979 136133 167560 0 1543
1545 0 469906 136042 167600 0 1544
1546 0 469539 135783 167640 0 1545
1547 0 469136 135477 167720 0 1546
1548 0 469113 135358 167760 0 1547
1549 0 469057 135405 167800 0 1548
1550 0 469008 135452 167840 0 1549
1551 0 468931 135325 167880 0 1550
1552 0 468868 135203 167920 0 1551
1553 0 468796 135094 167960 0 1552
1554 0 468715 135014 168000 0 1553
1555 0 468442 134991 168040 0 1554
1556 0 468353 134842 168080 0 1555
1557 0 468249 134590 168120 0 1556
1558 0 468131 134347 168160 0 1557
1559 0 468097 134238 168200 0 1558
1560 0 467989 134093 168240 0 1559
1561 0 467865 134006 168280 0 1560
1562 0 467810 133923 168320 0 1561
1563 0 467751 133793 168360 0 1562
1564 0 467692 133773 168400 0 1563
1565 0 467581 133747 168440 0 1564
1566 0 467443 133593 168480 0 1565
1567 0 467244 133494 168520 0 1566
1568 0 467073 133442 168560 0 1567
1569 0 466974 133409 168600 0 1568
1570 0 466888 133381 168640 0 1569
1571 0 466708 133230 168680 0 1570
1572 0 466518 133070 168720 0 1571
1573 0 466387 132968 168760 0 1572
1574 0 466256 132866 168800 0 1573
1575 0 466103 132743 168840 0 1574
1576 0 465946 132625 168880 0 1575
1577 0 465790 132541 168920 0 1576
1578 0 465622 132463 168960 0 1577
1579 0 465531 132381 169000 0 1578
1580 0 465442 132300 169040 0 1579
1581 0 465336 132246 169080 0 1580
1582 0 465233 132187 169120 0 1581
1583 0 465123 132124 169160 0 1582
1584 0 465004 132060 169200 0 1583
1585 0 464940 132010 169240 0 1584
1586 0 464874 131964 169280 0 1585
1587 0 464300 131655 169320 0 1586
1588 0 464190 131577 169360 0 1587
1589 0 464088 131502 169400 0 1588
1590 0 463656 131447 169440 0 1589
1591 0 463330 131385 169440 0 1590
1592 0 463094 131299 169440 0 1591
1593 0 463058 131310 169480 0 1592
1594 0 462984 131286 169520 0 1593
1595 0 462889 131257 169560 0 1594
1596 0 462824 131255 169600 0 1595
1597 0 462776 131246 169640 0 1596
1598 0 462717 131216 169680 0 1597
1599 0 462633 131180 169720 0 1598
1600 0 462592 131146 169760 0 1599
1601 0 462563 131108 169800 0 1600
1602 0 462523 131094 169840 0 1601
1603 0 462488 131103 169880 0 1602
1604 0 462443 131130 169920 0 1603
1605 0 462420 131129 169960 0 1604
1606 0 462386 131104 170000 0 1605
1607 0 462367 131073 170040 0 1606
1608 0 462336 131031 170080 0 1607
1609 0 462332 131009 170120 0 1608
1610 0 462321 131004 170160 0 1609
1611 0 462316 130985 170200 0 1610
1612 0 462304 130965 170240 0 1611
1613 0 462289 130952 170280 0 1612
1614 0 462291 130926 170320 0 1613
1615 0 462240 130904 170360 0 1614
1616 0 462185 130872 170400 0 1615
1617 0 462166 130849 170440 0 1616
1618 0 462081 130806 170480 0 1617
1619 0 462003 130750 170520 0 1618
1620 0 461917 130712 170560 0 1619
1621 0 461896 130636 170600 0 1620
1622 0 461859 130649 170640 0 1621
1623 0 461842 130608 170680 0 1622
1624 0 461801 130591 170720 0 1623
1625 0 461779 130547 170760 0 1624
1626 0 461730 130550 170800 0 1625
1627 0 461684 130520 170840 0 1626
1628 0 461589 130467 170880 0 1627
1629 0 461475 130508 170920 0 1628
1630 0 461386 130453 170960 0 1629
1631 0 461313 130410 171000 0 1630
1632 0 461275 130392 171040 0 1631
1633 0 461210 130348 171080 0 1632
1634 0 461145 130392 171120 0 1633
1635 0 461092 130410 171160 0 1634
1636 0 460968 130324 171200 0 1635
1637 0 460849 130298 171240 0 1636
1638 0 460706 130162 171280 0 1637
1639 0 460555 130023 171320 0 1638
1640 0 460409 129946 171360 0 1639
1641 0 460257 129877 171400 0 1640
1642 0 460224 129796 171440 0 1641
1643 0 460162 129690 171480 0 1642
1644 0 459949 129533 171520 0 1643
1645 0 459725 129512 171560 0 1644
1646 0 459526 129482 171600 0 1645
1647 0 459495 129464 171640 0 1646
1648 0 459446 129508 171680 0 1647
1649 0 459388 129542 171720 0 1648
1650 0 459304 129541 171760 0 1649
1651 0 459212 129591 171800 0 1650
1652 0 459180 129580 171840 0 1651
1653 0 459123 129534 171880 0 1652
1654 0 459094 129544 171920 0 1653
1655 0 458991 129593 171960 0 1654
1656 0 458930 129582 172000 0 1655
1657 0 458893 129556 172040 0 1656
1658 0 458833 129542 172080 0 1657
1659 0 458816 129470 172120 0 1658
1660 0 458750 129473 172160 0 1659
1661 0 458688 129462 172200 0 1660
1662 0 458635 129451 172240 0 1661
1663 0 458586 129406 172280 0 1662
1664 0 458522 129412 172320 0 1663
1665 0 458398 129346 172360 0 1664
1666 0 458335 129320 172400 0 1665
1667 0 458238 129238 172440 0 1666
1668 0 458055 129192 172480 0 1667
1669 0 457848 129107 172520 0 1668
1670 0 457544 128888 172560 0 1669
1671 0 457461 128722 172600 0 1670
1672 0 457334 128683 172640 0 1671
1673 0 457255 128603 172680 0 1672
1674 0 457128 128494 172720 0 1673
1675 0 456892 128291 172760 0 1674
1676 0 456730 128135 172800 0 1675
1677 0 456523 128072 172840 0 1676
1678 0 456444 128001 172880 0 1677
1679 0 456468 128052 172920 0 1678
1680 0 456285 128030 172960 0 1679
1681 0 455795 127903 173000 0 1680
1682 0 455726 127803 173040 0 1681
1683 0 455641 127623 173080 0 1682
1684 0 455432 127505 173120 0 1683
1685 0 455365 127366 173160 0 1684
1686 0 455281 127299 173200 0 1685
1687 0 454915 126971 173240 0 1686
1688 0 454841 126961 173280 0 1687
1689 0 454802 126884 173320 0 1688
1690 0 454748 126829 173360 0 1689
1691 0 454667 126809 173400 0 1690
1692 0 454610 126757 173440 0 1691
1693 0 454564 126732 173480 0 1692
1694 0 454518 126706 173520 0 1693
1695 0 454487 126678 173560 0 1694
1696 0 454441 126632 173600 0 1695
1697 0 454393 126600 173640 0 1696
1698 0 454369 126589 173680 0 1697
1699 0 454347 126584 173720 0 1698
1700 0 454312 126576 173760 0 1699
1701 0 454300 126556 173800 0 1700
1702 0 454294 126518 173840 0 1701
1703 0 454235 126510 173880 0 1702
1704 0 454204 126484 173920 0 1703
1705 0 454147 126482 173960 0 1704
1706 0 453365 125886 174000 0 1705
1707 0 453052 125661 174040 0 1706
1708 0 452936 125612 174080 0 1707
1709 5 452756 125482 174160 0 1708
1710 0 452403 125093 174160 0 1709
1711 0 452028 124728 174160 0 1710
1712 0 451660 124244 174160 0 1711
1713 0 451624 124098 174200 0 1712
1714 0 451598 124013 174240 0 1713
1715 0 451560 123920 174280 0 1714
1716 0 451477 123892 174320 0 1715
1717 0 451441 123937 174360 0 1716
1718 0 451403 124009 174400 0 1717
1719 0 451366 124085 174440 0 1718
1720 0 451328 124150 174480 0 1719
1721 0 451286 124235 174520 0 1720
1722 5 451344 124151 174560 0 1721
1723 0 450984 124225 174600 0 1722
1724 0 450949 124295 174640 0 1723
1725 0 450808 124312 174680 0 1724
1726 0 450763 124324 174720 0 1725
1727 0 450695 124370 174760 0 1726
1728 0 450621 124416 174800 0 1727
1729 0 450586 124379 174840 0 1728
1730 0 450560 124338 174880 0 1729
1731 0 450518 124317 174920 0 1730
1732 0 450483 124294 174960 0 1731
1733 0 450431 124247 175000 0 1732
1734 0 450390 124220 175040 0 1733
1735 0 450351 124186 175080 0 1734
1736 0 450274 124082 175120 0 1735
1737 0 450207 123966 175160 0 1736
1738 0 450145 123936 175200 0 1737
1739 0 450134 123786 175240 0 1738
1740 0 450065 123815 175280 0 1739
1741 0 450014 123800 175320 0 1740
1742 0 449803 124274 175360 0 1741
1743 0 449869 123736 175400 0 1742
1744 0 449820 123672 175440 0 1743
1745 0 449774 123651 175480 0 1744
1746 0 449730 123616 175520 0 1745
1747 0 449641 123542 175560 0 1746
1748 0 449537 123437 175600 0 1747
1749 0 449502 123363 175640 0 1748
1750 0 449438 123288 175680 0 1749
1751 0 449358 123236 175720 0 1750
1752 0 449287 123146 175760 0 1751
1753 0 449173 123142 175800 0 1752
1754 0 449067 123127 175840 0 1753
1755 0 448959 123109 175880 0 1754
1756 0 448832 123098 175920 0 1755
1757 0 448756 123048 175960 0 1756
1758 0 448637 123021 176000 0 1757
1759 0 448566 123001 176040 0 1758
1760 0 448496 122991 176080 0 1759
1761 0 448426 122990 176120 0 1760
1762 0 448368 122987 176160 0 1761
1763 0 448207 122904 176200 0 1762
1764 0 448071 122809 176240 0 1763
1765 5 448046 122509 176280 0 1764
1766 0 447869 122057 176280 0 1765
1767 5 447592 121802 176280 0 1766
1768 0 447274 121655 176280 0 1767
1769 0 446894 121760 176280 0 1768
1770 0 446804 121819 176320 0 1769
1771 0 446660 121815 176360 0 1770
1772 0 446532 121786 176400 0 1771
1773 0 446509 121756 176440 0 1772
1774 0 446315 121779 176480 0 1773
1775 0 445738 121324 176520 0 1774
1776 5 445555 120809 176520 0 1775
1777 0 445523 120766 176560 0 1776
1778 0 445218 120662 176600 0 1777
1779 0 445252 120641 176640 0 1778
1780 5 444952 120366 176680 0 1779
1781 0 444444 119689 176680 0 1780
1782 0 444181 119375 176720 0 1781
1783 0 444072 119138 176760 0 1782
1784 0 443758 119181 176800 0 1783
1785 0 443762 118930 176840 0 1784
1786 0 443691 118817 176880 0 1785
1787 0 443582 118742 176920 0 1786
1788 0 443467 118593 176960 0 1787
1789 0 443393 118574 177000 0 1788
1790 0 443352 118517 177040 0 1789
1791 0 443184 118408 177080 0 1790
1792 0 443181 118323 177120 0 1791
1793 0 443159 118314 177160 0 1792
1794 5 443030 118264 177200 0 1793
1795 0 442357 117975 177200 0 1794
1796 0 441832 117425 177200 0 1795
1797 0 441734 117403 177160 0 1796
1798 0 441649 117387 177120 0 1797
1799 0 441588 117372 177080 0 1798
1800 0 441535 117364 177040 0 1799
1801 0 441349 117277 177000 0 1800
1802 0 440938 117160 176960 0 1801
1803 0 440760 117083 176960 0 1802
1804 5 440573 117114 176960 0 1803
1805 0 440327 116876 176960 0 1804
1806 0 440190 116836 177000 0 1805
1807 0 439624 116811 177040 0 1806
1808 0 439239 116818 177080 0 1807
1809 0 439199 116805 177120 0 1808
1810 0 439011 116797 177160 0 1809
1811 0 438913 116736 177200 0 1810
1812 0 438836 116711 177240 0 1811
1813 0 438740 116677 177280 0 1812
1814 0 438602 116677 177320 0 1813
1815 0 438427 116659 177360 0 1814
1816 0 438376 116654 177400 0 1815
1817 0 438283 116612 177440 0 1816
1818 0 438236 116483 177480 0 1817
1819 0 438167 116351 177520 0 1818
1820 0 438150 116353 177560 0 1819
1821 0 438105 116290 177600 0 1820
1822 0 438080 116345 177640 0 1821
1823 0 437979 116264 177680 0 1822
1824 0 437928 116205 177720 0 1823
1825 0 437880 116230 177760 0 1824
1826 0 437841 116211 177800 0 1825
1827 0 437769 116185 177840 0 1826
1828 0 437712 116230 177880 0 1827
1829 0 437608 116156 177920 0 1828
1830 0 437536 116119 177960 0 1829
1831 0 437397 115995 178000 0 1830
1832 0 437364 116050 178040 0 1831
1833 0 437306 115997 178080 0 1832
1834 0 437251 115982 178120 0 1833
1835 0 437219 115950 178160 0 1834
1836 0 437158 115932 178200 0 1835
1837 0 437131 115917 178240 0 1836
1838 0 437089 115925 178280 0 1837
1839 0 437008 115855 178320 0 1838
1840 0 436930 115852 178360 0 1839
1841 0 436921 115811 178400 0 1840
1842 0 436880 115840 178440 0 1841
1843 0 436728 115776 178480 0 1842
1844 0 436669 115768 178520 0 1843
1845 0 436564 115724 178560 0 1844
1846 0 436250 115720 178600 0 1845
1847 0 436091 115715 178640 0 1846
1848 0 435969 115693 178680 0 1847
1849 0 435864 115648 178720 0 1848
1850 0 435766 115648 178760 0 1849
1851 0 435671 115677 178800 0 1850
1852 0 435598 115624 178840 0 1851
1853 0 435568 115618 178880 0 1852
1854 0 435429 115603 178920 0 1853
1855 0 435408 115634 179000 0 1854
1856 0 435322 115690 179040 0 1855
1857 0 435276 115718 179080 0 1856
1858 0 435157 115733 179120 0 1857
1859 0 435105 115713 179160 0 1858
1860 0 434953 115698 179200 0 1859
1861 0 434902 115712 179240 0 1860
1862 0 434773 115694 179280 0 1861
1863 0 434605 115725 179320 0 1862
1864 0 434584 115739 179360 0 1863
1865 0 434555 115737 179400 0 1864
1866 0 434445 115750 179440 0 1865
1867 0 434430 115760 179480 0 1866
1868 0 434387 115753 179520 0 1867
1869 0 434347 115684 179560 0 1868
1870 0 434299 115713 179600 0 1869
1871 0 434250 115671 179640 0 1870
1872 0 434262 115641 179680 0 1871
1873 0 434046 115624 179720 0 1872
1874 0 433984 115602 179760 0 1873
1875 0 433980 115595 179800 0 1874
1876 0 433906 115619 179840 0 1875
1877 0 433915 115590 179880 0 1876
1878 0 433853 115579 179920 0 1877
1879 0 433779 115606 179960 0 1878
1880 0 433619 115603 180000 0 1879
1881 0 433554 115587 180040 0 1880
1882 0 433475 115561 180080 0 1881
1883 0 433391 115630 180120 0 1882
1884 0 433245 115597 180160 0 1883
1885 0 433173 115595 180200 0 1884
1886 0 433184 115626 180240 0 1885
1887 0 433002 115571 180280 0 1886
1888 0 432970 115577 180320 0 1887
1889 0 432851 115585 180360 0 1888
1890 0 432701 115562 180400 0 1889
1891 0 432542 115498 180440 0 1890
1892 0 432432 115500 180480 0 1891
1893 0 432362 115519 180520 0 1892
1894 0 432258 115547 180560 0 1893
1895 0 432150 115578 180600 0 1894
1896 5 432124 115577 180640 0 1895
1897 0 431874 115596 180680 0 1896
1898 0 431814 115594 180720 0 1897
1899 0 431840 115565 180760 0 1898
1900 0 431941 115553 180800 0 1899
1901 0 431835 115583 180840 0 1900
1902 0 431742 115577 180880 0 1901
1903 0 431678 115632 180920 0 1902
1904 0 431520 115654 180960 0 1903
1905 0 431497 115701 181000 0 1904
1906 0 431453 115718 181040 0 1905
1907 0 431419 115684 181080 0 1906
1908 0 431378 115649 181120 0 1907
1909 0 431431 115640 181160 0 1908
1910 0 431372 115611 181200 0 1909
1911 0 431357 115614 181240 0 1910
1912 0 431002 115799 181320 0 1911
1913 0 431000 115769 181360 0 1912
1914 0 430897 115816 181400 0 1913
1915 0 430887 115793 181440 0 1914
1916 0 430885 115771 181480 0 1915
1917 0 430822 115771 181520 0 1916
1918 0 430749 115775 181560 0 1917
1919 0 430723 115769 181600 0 1918
1920 0 430693 115766 181640 0 1919
1921 0 430703 115724 181680 0 1920
1922 0 430673 115701 181720 0 1921
1923 0 430610 115691 181760 0 1922
1924 0 430542 115682 181800 0 1923
1925 0 430454 115663 181840 0 1924
1926 0 430356 115655 181880 0 1925
1927 0 430331 115648 181920 0 1926
1928 0 430318 115644 181960 0 1927
1929 0 430240 115623 182000 0 1928
1930 0 430284 115616 182040 0 1929
1931 0 430283 115604 182080 0 1930
1932 0 430309 115584 182120 0 1931
1933 0 430269 115566 182160 0 1932
1934 0 430247 115538 182200 0 1933
1935 0 430166 115509 182240 0 1934
1936 0 430159 115546 182280 0 1935
1937 0 430160 115550 182320 0 1936
1938 0 430085 115517 182360 0 1937
1939 0 430064 115484 182400 0 1938
1940 0 430000 115482 182440 0 1939
1941 0 429951 115483 182480 0 1940
1942 0 429911 115508 182520 0 1941
1943 0 429817 115513 182560 0 1942
1944 0 429817 115464 182600 0 1943
1945 0 429801 115409 182640 0 1944
1946 0 429775 115363 182680 0 1945
1947 0 429678 115351 182720 0 1946
1948 0 429661 115356 182760 0 1947
1949 0 429603 115334 182800 0 1948
1950 0 429544 115400 182840 0 1949
1951 0 429528 115425 182880 0 1950
1952 0 429462 115436 182920 0 1951
1953 0 429284 115491 182960 0 1952
1954 0 429247 115459 183000 0 1953
1955 0 429263 115474 183040 0 1954
1956 5 429282 115446 183080 0 1955
1957 0 429491 115150 183080 0 1956
1958 0 429307 115001 183080 0 1957
1959 0 429242 115024 183120 0 1958
1960 0 429108 114909 183160 0 1959
1961 0 429112 114854 183200 0 1960
1962 0 429050 114728 183240 0 1961
1963 0 428730 114643 183280 0 1962
1964 0 428385 114469 183320 0 1963
1965 5 428239 114381 183360 0 1964
1966 0 427857 113963 183360 0 1965
1967 0 427678 113856 183400 0 1966
1968 0 427506 113637 183440 0 1967
1969 0 426753 113246 183480 0 1968
1970 0 426232 113079 183520 0 1969
1971 0 425587 112980 183560 0 1970
1972 0 425071 112786 183600 0 1971
1973 5 424865 112556 183640 0 1972
1974 0 424477 112248 183640 0 1973
1975 0 424254 111847 183640 0 1974
1976 0 424223 111755 183600 0 1975
1977 0 424159 111569 183560 0 1976
1978 0 424079 111426 183520 0 1977
1979 0 424071 111273 183480 0 1978
1980 0 424073 111193 183440 0 1979
1981 0 423992 111263 183400 0 1980
1982 0 423998 111187 183360 0 1981
1983 0 423769 111131 183320 0 1982
1984 0 423182 111059 183320 0 1983
1985 5 422709 111076 183320 0 1984
1986 5 422585 110895 183280 0 1985
1987 0 422368 110589 183280 0 1986
1988 0 422091 110225 183280 0 1987
1989 0 421938 109952 183280 0 1988
1990 0 421884 109786 183240 0 1989
1991 0 421590 109718 183200 0 1990
1992 0 421474 109659 183160 0 1991
1993 0 421377 109602 183120 0 1992
1994 0 421307 109539 183080 0 1993
1995 0 421146 109427 183040 0 1994
1996 0 421060 109435 183000 0 1995
1997 0 420891 109411 182960 0 1996
1998 0 420883 109414 182920 0 1997
1999 0 420757 109369 182880 0 1998
2000 0 420668 109354 182840 0 1999
2001 0 420604 109392 182800 0 2000
2002 0 420424 109374 182760 0 2001
2003 0 420288 109431 182720 0 2002
2004 5 419466 109353 182720 0 2003
2005 0 419046 109204 182720 0 2004
2006 0 418943 109151 182760 0 2005
2007 0 418911 109083 182800 0 2006
2008 0 418879 109063 182840 0 2007
2009 0 418836 109046 182880 0 2008
2010 0 418830 109045 182920 0 2009
2011 0 418848 108990 182960 0 2010
2012 0 418721 108971 183000 0 2011
2013 0 418698 108982 183040 0 2012
2014 0 418655 109002 183080 0 2013
2015 0 418635 108954 183120 0 2014
2016 0 418576 108911 183160 0 2015
2017 0 418475 108760 183200 0 2016
2018 0 418451 108787 183240 0 2017
2019 0 418334 108780 183280 0 2018
2020 5 418227 108803 183320 0 2019
2021 0 417776 108391 183320 0 2020
2022 0 417548 108096 183320 0 2021
2023 0 417403 107870 183320 0 2022
2024 0 417374 107801 183280 0 2023
2025 0 417181 107586 183240 0 2024
2026 0 417109 107440 183200 0 2025
2027 0 417114 107403 183160 0 2026
2028 0 417014 107402 183120 0 2027
2029 0 416985 107380 183080 0 2028
2030 0 416988 107368 183040 0 2029
2031 0 416831 107179 183000 0 2030
2032 0 416876 107043 182960 0 2031
2033 0 416826 106839 182920 0 2032
2034 0 416924 106869 182880 0 2033
2035 0 416826 106752 182840 0 2034
2036 0 416834 106699 182800 0 2035
2037 0 416820 106636 182760 0 2036
2038 0 416791 106576 182720 0 2037
2039 0 416726 106565 182680 0 2038
2040 0 416675 106486 182640 0 2039
2041 0 416612 106463 182600 0 2040
2042 0 416594 106262 182560 0 2041
2043 0 416578 106339 182520 0 2042
2044 0 416528 106318 182480 0 2043
2045 0 416267 106217 182440 0 2044
2046 0 416249 106209 182400 0 2045
2047 0 416188 106220 182360 0 2046
2048 0 416035 106104 182320 0 2047
2049 0 415999 106094 182280 0 2048
2050 0 416008 106090 182240 0 2049
2051 0 415929 106087 182200 0 2050
2052 0 415903 106060 182160 0 2051
2053 0 415823 106076 182120 0 2052
2054 0 415783 106013 182080 0 2053
2055 0 415685 106059 182040 0 2054
2056 0 415695 106015 182000 0 2055
2057 0 415628 105913 181960 0 2056
2058 0 415541 105839 181920 0 2057
2059 0 415531 105828 181880 0 2058
2060 0 415461 105812 181840 0 2059
2061 0 415348 105750 181800 0 2060
2062 0 415003 105625 181760 0 2061
2063 0 415044 105605 181720 0 2062
2064 0 414939 105489 181680 0 2063
2065 0 414808 105348 181640 0 2064
2066 0 414809 105129 181600 0 2065
2067 0 414646 105079 181560 0 2066
2068 0 414654 104963 181520 0 2067
2069 0 414605 104884 181480 0 2068
2070 0 414693 104874 181440 0 2069
2071 0 414455 104723 181400 0 2070
2072 5 414450 104661 181360 0 2071
2073 0 414358 104459 181320 0 2072
2074 0 414426 104621 181280 0 2073
2075 0 414404 104454 181240 0 2074
2076 0 414283 104364 181200 0 2075
2077 0 414267 104368 181160 0 2076
2078 0 414252 104360 181120 0 2077
2079 0 414249 104360 181080 0 2078
2080 0 414233 104361 181040 0 2079
2081 0 414222 104342 181000 0 2080
2082 0 414218 104301 180960 0 2081
2083 0 414219 104248 180920 0 2082
2084 0 414174 104235 180880 0 2083
2085 0 414070 104071 180760 0 2084
2086 0 413994 103875 180640 0 2085
2087 0 413910 103795 180600 0 2086
2088 0 413582 103431 180440 0 2087
2089 0 413452 103331 180320 0 2088
2090 0 413176 103251 180240 0 2089
2091 0 413056 103039 180120 0 2090
2092 0 412864 102847 180000 0 2091
2093 0 412844 102767 179880 0 2092
2094 0 412718 102623 179800 0 2093
2095 0 412666 102519 179680 0 2094
2096 0 412706 102587 179560 0 2095
2097 0 412534 102355 179440 0 2096
2098 0 412450 102175 179320 0 2097
2099 0 412358 102063 179160 0 2098
2100 0 412358 102007 178920 0 2099
2101 0 412018 101699 178760 0 2100
2102 0 411964 101711 178680 0 2101
2103 0 412032 101599 178560 0 2102
2104 0 412064 101579 178480 0 2103
2105 0 412288 101439 178360 0 2104
2106 0 412090 101551 178320 0 2105
2107 0 412118 101491 178200 0 2106
2108 0 412130 101415 178080 0 2107
2109 0 412078 101331 177960 0 2108
2110 0 411950 101303 177800 0 2109
2111 0 411546 101103 177680 0 2110
2112 0 411358 100831 177600 0 2111
2113 0 411256 100659 177520 0 2112
2114 0 411008 100331 177440 0 2113
2115 0 410724 100219 177320 0 2114
2116 0 410680 99863 177240 0 2115
2117 0 410446 99455 177160 0 2116
2118 0 410386 99343 177000 0 2117
2119 0 410286 99267 176880 0 2118
2120 0 410320 98979 176760 0 2119
2121 0 410128 99003 176680 0 2120
2122 0 410168 98915 176640 0 2121
2123 0 410200 98779 176560 0 2122
2124 0 410232 98779 176480 0 2123
2125 0 410348 98519 176360 0 2124
2126 0 410214 98555 176320 0 2125
2127 0 410238 98503 176280 0 2126
2128 0 410242 98491 176200 0 2127
2129 0 410206 98435 176120 0 2128
2130 0 410158 98331 176000 0 2129
2131 0 410126 98327 175880 0 2130
2132 0 410102 98195 175800 0 2131
2133 0 410028 98039 175680 0 2132
2134 0 410036 98051 175600 0 2133
2135 0 409988 97955 175480 0 2134
2136 0 410024 97927 175360 0 2135
2137 0 410084 97915 175280 0 2136
2138 0 410074 97623 175240 0 2137
2139 0 410042 97707 175200 0 2138
2140 0 409958 97647 175160 0 2139
2141 0 410018 97675 175080 0 2140
2142 0 410018 97675 175000 0 2141
2143 0 410066 97647 174920 0 2142
2144 0 410090 97627 174840 0 2143
2145 0 410222 97263 174760 0 2144
2146 0 410284 97235 174680 0 2145
2147 0 410304 97191 174560 0 2146
2148 0 410216 97039 174440 0 2147
2149 0 410388 97119 174400 0 2148
2150 0 410172 97111 174280 0 2149
2151 0 410096 97067 174240 0 2150
2152 0 410020 97023 174200 0 2151
2153 0 410032 96895 174080 0 2152
2154 5 410062 96807 173920 0 2153
2155 0 409802 96239 173880 0 2154
2156 0 409798 96103 173840 0 2155
2157 0 409688 95995 173760 0 2156
2158 0 409644 95935 173640 0 2157
2159 0 409710 95859 173480 0 2158
2160 0 409626 95751 173400 0 2159
2161 0 409622 95759 173280 0 2160
2162 0 409690 95619 173200 0 2161
2163 0 409650 95407 173120 0 2162
2164 0 409498 95375 173040 0 2163
2165 0 409604 95299 172960 0 2164
2166 0 409636 95175 172920 0 2165
2167 0 409792 95223 172800 0 2166
2168 0 409812 95155 172720 0 2167
2169 0 409816 95155 172600 0 2168
2170 5 409852 95135 172480 0 2169
2171 0 410146 95051 172440 0 2170
2172 0 410278 94839 172400 0 2171
2173 0 410374 94951 172360 0 2172
2174 0 410410 94815 172280 0 2173
2175 0 410530 94827 172240 0 2174
2176 0 410662 94931 172160 0 2175
2177 0 411010 94807 172080 0 2176
2178 0 411158 94595 172000 0 2177
2179 0 411214 94683 171920 0 2178
2180 0 411490 94507 171880 0 2179
2181 0 411580 94383 171800 0 2180
2182 0 411668 94209 171760 0 2181
2183 0 411756 94035 171720 0 2182
2184 0 411740 94043 171640 0 2183
2185 0 411912 93615 171520 0 2184
2186 0 411864 93607 171480 0 2185
2187 0 411872 93583 171360 0 2186
2188 0 411908 93611 171240 0 2187
2189 0 412284 93563 171120 0 2188
2190 0 412693 93825 171120 0 2189
2191 0 413034 93786 171120 0 2190
2192 0 413240 93787 171120 0 2191
2193 0 413327 93740 171120 0 2192
2194 0 413477 93687 171120 0 2193
2195 0 413566 93707 171120 0 2194
2196 0 413698 93714 171120 0 2195
2197 0 414002 93737 171120 0 2196
2198 0 414140 93730 171160 0 2197
2199 0 414325 93927 171240 0 2198
2200 0 414410 94024 171280 0 2199
2201 0 414701 94044 171320 0 2200
2202 0 414987 94062 171320 0 2201
2203 0 415231 94190 171320 0 2202
2204 0 415624 94291 171280 0 2203
2205 0 416021 94306 171240 0 2204
2206 0 416366 94416 171240 0 2205
2207 0 416512 94452 171200 0 2206
2208 0 416683 94326 171160 0 2207
2209 0 416904 94391 171120 0 2208
2210 0 416970 94577 171080 0 2209
2211 0 417040 94366 171040 0 2210
2212 0 417157 94496 170960 0 2211
2213 0 417240 94563 170920 0 2212
2214 0 417474 94363 170840 0 2213
2215 0 417777 94393 170760 0 2214
2216 0 418034 94370 170720 0 2215
2217 0 418185 94341 170680 0 2216
2218 0 418338 94224 170640 0 2217
2219 0 418824 94031 170640 0 2218
2220 0 419014 93895 170640 0 2219
2221 0 419035 93788 170600 0 2220
2222 0 419032 93627 170560 0 2221
2223 0 419060 93598 170520 0 2222
2224 0 419019 93469 170400 0 2223
2225 0 418994 93467 170280 0 2224
2226 0 419104 93339 170200 0 2225
2227 0 419220 93271 170120 0 2226
2228 0 419454 93183 170040 0 2227
2229 0 419688 93132 170040 0 2228
2230 0 419768 93216 170040 0 2229
2231 0 419848 93210 169960 0 2230
2232 0 419876 93016 169840 0 2231
2233 0 420110 92920 169720 0 2232
2234 0 420156 93035 169640 0 2233
2235 0 420379 93055 169600 0 2234
2236 0 420494 92847 169520 0 2235
2237 0 420714 93164 169440 0 2236
2238 0 420844 92777 169400 0 2237
2239 0 421021 92664 169360 0 2238
2240 0 421188 92705 169280 0 2239
2241 0 421415 92557 169240 0 2240
2242 0 421528 92460 169160 0 2241
2243 0 421635 92194 169080 0 2242
2244 0 421684 92122 169040 0 2243
2245 0 421915 92095 168960 0 2244
2246 0 422343 92041 168880 0 2245
2247 0 422661 92145 168840 0 2246
2248 0 422756 92073 168800 0 2247
2249 0 423086 91810 168720 0 2248
2250 0 423354 91840 168640 0 2249
2251 0 423447 91871 168600 0 2250
2252 0 423399 91636 168560 0 2251
2253 0 423532 91675 168520 0 2252
2254 0 423762 91532 168440 0 2253
2255 0 423894 91547 168360 0 2254
2256 0 424042 91302 168320 0 2255
2257 0 424097 91347 168240 0 2256
2258 0 424135 91502 168160 0 2257
2259 0 424362 91355 168080 0 2258
2260 0 424461 91443 168040 0 2259
2261 0 424567 91365 167960 0 2260
2262 0 424667 91368 167880 0 2261
2263 0 424765 91470 167800 0 2262
2264 0 424980 91450 167640 0 2263
2265 0 425073 91503 167600 0 2264
2266 0 425326 91559 167480 0 2265
2267 0 425305 91567 167440 0 2266
2268 0 425429 91577 167360 0 2267
2269 0 425560 91736 167280 0 2268
2270 0 425743 91591 167240 0 2269
2271 0 425828 91654 167160 0 2270
2272 0 425876 91481 167120 0 2271
2273 0 425879 91640 167000 0 2272
2274 0 426004 91676 166880 0 2273
2275 0 426107 91567 166840 0 2274
2276 0 426495 91725 166800 0 2275
2277 0 426718 91774 166720 0 2276
2278 0 426842 91771 166640 0 2277
2279 0 426831 91709 166560 0 2278
2280 0 426736 91737 166480 0 2279
2281 0 426738 91750 166400 0 2280
2282 0 426647 91740 166320 0 2281
2283 0 426818 91752 166280 0 2282
2284 0 427313 91721 166200 0 2283
2285 0 427548 91807 166120 0 2284
2286 0 428073 91924 166120 0 2285
2287 0 428352 91982 166120 0 2286
2288 0 428354 92011 166040 0 2287
2289 0 428813 91922 166000 0 2288
2290 0 429313 92129 165960 0 2289
2291 0 429436 92193 165920 0 2290
2292 0 429748 92315 165920 0 2291
2293 0 429863 92306 165880 0 2292
2294 0 430023 92002 165840 0 2293
2295 0 430152 92546 165800 0 2294
2296 0 430284 92580 165720 0 2295
2297 0 430409 92553 165680 0 2296
2298 0 430535 92516 165640 0 2297
2299 0 430603 92617 165600 0 2298
2300 0 430896 92567 165600 0 2299
2301 0 431330 92437 165600 0 2300
2302 0 431460 92289 165560 0 2301
2303 0 431586 92391 165480 0 2302
2304 0 431727 92285 165400 0 2303
2305 0 431808 92480 165360 0 2304
2306 0 432022 92423 165280 0 2305
2307 0 432267 92301 165200 0 2306
2308 0 432656 92195 165200 0 2307
2309 0 432792 92164 165160 0 2308
2310 0 432818 92278 165080 0 2309
2311 0 433087 92262 165000 0 2310
2312 0 433197 92375 164960 0 2311
2313 0 433247 92382 164880 0 2312
2314 5 433350 92382 164800 0 2313
2315 0 433495 92359 164760 0 2314
2316 0 433598 92320 164680 0 2315
2317 0 433656 92156 164640 0 2316
2318 0 433771 92222 164600 0 2317
2319 0 433823 92228 164520 0 2318
2320 0 433870 92363 164440 0 2319
2321 0 433884 92456 164360 0 2320
2322 0 433944 92474 164320 0 2321
2323 0 434088 92612 164240 0 2322
2324 0 434122 92663 164160 0 2323
2325 0 434186 92773 164040 0 2324
2326 0 434371 92763 163920 0 2325
2327 0 434630 92865 163840 0 2326
2328 0 434896 93130 163760 0 2327
2329 0 434939 93174 163640 0 2328
2330 0 435008 93163 163560 0 2329
2331 0 435069 93069 163480 0 2330
2332 0 435108 93194 163440 0 2331
2333 0 435144 93126 163400 0 2332
2334 0 435208 93189 163360 0 2333
2335 0 435336 93056 163280 0 2334
2336 0 435439 93128 163160 0 2335
2337 0 435528 93131 163120 0 2336
2338 0 435726 93188 163040 0 2337
2339 0 435871 93137 162960 0 2338
2340 0 435861 93169 162920 0 2339
2341 0 435933 93121 162840 0 2340
2342 0 436043 93028 162760 0 2341
2343 0 436161 92957 162720 0 2342
2344 0 436403 92835 162680 0 2343
2345 0 436488 92659 162600 0 2344
2346 0 436582 92542 162480 0 2345
2347 0 436756 92679 162400 0 2346
2348 0 436818 92436 162360 0 2347
2349 0 436979 92671 162320 0 2348
2350 0 436980 92511 162280 0 2349
2351 0 437054 92674 162240 0 2350
2352 0 437158 92649 162200 0 2351
2353 0 437229 92603 162160 0 2352
2354 0 437359 92615 162080 0 2353
2355 0 437558 92617 162040 0 2354
2356 0 437680 92666 161960 0 2355
2357 0 437958 92733 161840 0 2356
2358 0 438153 92785 161760 0 2357
2359 0 438203 92841 161720 0 2358
2360 0 438268 92778 161640 0 2359
2361 0 438406 92715 161520 0 2360
2362 0 438463 92759 161480 0 2361
2363 0 438691 92897 161360 0 2362
2364 0 438792 92788 161320 0 2363
2365 0 438889 92987 161280 0 2364
2366 0 439037 93152 161200 0 2365
2367 0 439289 93126 161080 0 2366
2368 0 439436 93157 161000 0 2367
2369 0 439662 93069 160920 0 2368
2370 0 439686 93036 160880 0 2369
2371 0 439734 93069 160800 0 2370
2372 0 439971 92983 160760 0 2371
2373 0 440023 93028 160720 0 2372
2374 0 440063 92874 160680 0 2373
2375 0 440081 92943 160600 0 2374
2376 0 440194 92979 160520 0 2375
2377 0 440401 92976 160400 0 2376
2378 0 440465 93061 160360 0 2377
2379 0 440556 92957 160320 0 2378
2380 0 440602 92944 160280 0 2379
2381 0 440751 92854 160160 0 2380
2382 0 440815 92827 160080 0 2381
2383 0 440869 92791 160000 0 2382
2384 0 440973 92783 159880 0 2383
2385 0 441098 92676 159800 0 2384
2386 0 441227 92587 159760 0 2385
2387 0 441289 92535 159680 0 2386
2388 0 441474 92361 159560 0 2387
2389 0 441594 92197 159520 0 2388
2390 0 441722 92082 159480 0 2389
2391 0 441795 92093 159440 0 2390
2392 0 441911 91982 159360 0 2391
2393 0 441982 91918 159320 0 2392
2394 0 442019 91892 159280 0 2393
2395 0 442185 91845 159200 0 2394
2396 0 442325 91850 159200 0 2395
2397 0 442464 91891 159160 0 2396
2398 0 442669 91767 159080 0 2397
2399 0 442779 91690 159000 0 2398
2400 0 442984 91640 158960 0 2399
2401 0 443056 91544 158880 0 2400
2402 0 443091 91512 158800 0 2401
2403 0 443114 91506 158720 0 2402
2404 0 443207 91463 158600 0 2403
2405 0 443274 91457 158440 0 2404
2406 0 443357 91437 158320 0 2405
2407 0 443420 91331 158200 0 2406
2408 0 443563 91256 158120 0 2407
2409 0 443626 91285 158080 0 2408
2410 0 443757 91381 157840 0 2409
2411 0 443848 91335 157760 0 2410
2412 0 443909 91356 157720 0 2411
2413 5 443986 91479 157640 0 2412
2414 0 443892 90850 157640 0 2413
2415 0 443892 90848 157600 0 2414
2416 0 443900 90799 157560 0 2415
2417 0 443940 90679 157360 0 2416
2418 0 444093 90395 157280 0 2417
2419 0 444201 90266 157200 0 2418
2420 0 444337 90134 157080 0 2419
2421 0 444273 89983 157000 0 2420
2422 0 444317 89862 156880 0 2421
2423 0 444278 89868 156800 0 2422
2424 0 444350 89839 156760 0 2423
2425 0 444247 89743 156640 0 2424
2426 0 444241 89679 156640 0 2425
2427 0 444255 89581 156640 0 2426
2428 0 444217 89517 156640 0 2427
2429 0 444217 89516 156600 0 2428
2430 0 444235 89492 156520 0 2429
2431 0 444157 89416 156360 0 2430
2432 0 444101 89303 156280 0 2431
2433 0 444125 89348 156200 0 2432
2434 0 444133 89348 156120 0 2433
2435 0 444176 89397 156040 0 2434
2436 0 444228 89426 155920 0 2435
2437 0 444319 89419 155880 0 2436
2438 0 444286 89226 155800 0 2437
2439 0 444248 89122 155720 0 2438
2440 0 444202 89044 155600 0 2439
2441 0 444208 88877 155480 0 2440
2442 0 444215 88793 155400 0 2441
2443 0 444189 88762 155320 0 2442
2444 0 444174 88756 155160 0 2443
2445 0 444175 88649 155040 0 2444
2446 0 444205 88449 154920 0 2445
2447 0 444295 88400 154880 0 2446
2448 0 444299 88451 154800 0 2447
2449 0 444369 88360 154680 0 2448
2450 0 444436 88208 154560 0 2449
2451 0 444438 88125 154440 0 2450
2452 0 444458 87986 154320 0 2451
2453 0 444507 87891 154240 0 2452
2454 0 444522 87792 154160 0 2453
2455 0 444540 87819 154080 0 2454
2456 0 444562 87726 153960 0 2455
2457 0 444590 87664 153880 0 2456
2458 0 444609 87627 153800 0 2457
2459 0 444604 87477 153720 0 2458
2460 0 444621 87437 153680 0 2459
2461 0 444608 87389 153600 0 2460
2462 0 444672 87294 153520 0 2461
2463 0 444600 87241 153360 0 2462
2464 0 444591 87221 153240 0 2463
2465 0 444553 87127 153120 0 2464
2466 0 444509 87054 153040 0 2465
2467 0 444519 87038 152960 0 2466
2468 0 444404 86877 152880 0 2467
2469 0 444432 86891 152800 0 2468
2470 0 444456 86852 152720 0 2469
2471 0 444476 86852 152600 0 2470
2472 0 444528 86830 152520 0 2471
2473 0 444543 86809 152440 0 2472
2474 0 444602 86722 152360 0 2473
2475 0 444596 86636 152240 0 2474
2476 0 444597 86509 152160 0 2475
2477 0 444603 86310 152080 0 2476
2478 0 444535 86282 152000 0 2477
2479 0 444508 86269 151920 0 2478
2480 0 444449 86226 151840 0 2479
2481 0 444371 86205 151760 0 2480
2482 0 444240 86186 151640 0 2481
2483 0 444216 86151 151600 0 2482
2484 0 444228 86131 151520 0 2483
2485 0 444196 86124 151440 0 2484
2486 0 444152 86135 151360 0 2485
2487 0 444125 86060 151280 0 2486
2488 0 444075 86036 151200 0 2487
2489 0 444041 85986 151040 0 2488
2490 0 444062 85978 151000 0 2489
2491 0 444021 85927 150960 0 2490
2492 0 443967 85803 150840 0 2491
2493 0 443876 85692 150760 0 2492
2494 0 443892 85754 150720 0 2493
2495 0 443985 85984 150680 0 2494
2496 0 444074 86193 150640 0 2495
2497 0 444189 86488 150560 0 2496
2498 0 444301 86929 150480 0 2497
2499 0 444383 87070 150440 0 2498
2500 0 444423 87236 150400 0 2499
2501 0 444457 87369 150360 0 2500
2502 0 444506 87499 150320 0 2501
2503 0 444549 87594 150240 0 2502
2504 0 444489 87609 150160 0 2503
2505 0 444341 87475 150080 0 2504
2506 0 444237 87327 150000 0 2505
2507 0 444069 87098 149920 0 2506
2508 0 444008 86940 149880 0 2507
2509 0 443920 86812 149840 0 2508
2510 0 443644 86474 149760 0 2509
2511 0 443440 86134 149680 0 2510
2512 0 443333 85907 149640 0 2511
2513 0 443178 85759 149600 0 2512
2514 0 443102 85545 149520 0 2513
2515 0 443107 85539 149440 0 2514
2516 0 443078 85546 149320 0 2515
2517 0 443079 85447 149240 0 2516
2518 0 443066 85386 149200 0 2517
2519 0 443057 85320 149120 0 2518
2520 0 443023 85320 149080 0 2519
2521 0 442940 85310 149040 0 2520
2522 0 442880 85282 149000 0 2521
2523 0 442830 85262 148960 0 2522
2524 0 442784 85180 148840 0 2523
2525 0 442794 85212 148720 0 2524
2526 5 442708 84907 148680 0 2525
2527 0 442729 84762 148680 0 2526
2528 0 442721 84727 148640 0 2527
2529 0 442671 84752 148520 0 2528
2530 0 442620 84734 148480 0 2529
2531 0 442615 84720 148400 0 2530
2532 0 442629 84640 148320 0 2531
2533 0 443346 84487 148280 0 2532
2534 0 443346 84487 148240 0 2533
2535 0 443341 84414 148160 0 2534
2536 0 443353 84347 148080 0 2535
2537 0 443380 84255 148000 0 2536
2538 0 443351 84206 147920 0 2537
2539 0 443311 84136 147840 0 2538
2540 0 443274 84064 147760 0 2539
2541 0 443200 83955 147680 0 2540
2542 0 443240 83722 147560 0 2541
2543 0 443215 83545 147480 0 2542
2544 0 443124 83375 147400 0 2543
2545 0 443120 83352 147360 0 2544
2546 0 442901 83259 147240 0 2545
2547 0 442921 83092 147160 0 2546
2548 0 442994 82948 147080 0 2547
2549 0 443085 82831 147040 0 2548
2550 0 443124 82570 147000 0 2549
2551 0 443009 82240 146880 0 2550
2552 0 442968 82152 146760 0 2551
2553 0 442973 82114 146680 0 2552
2554 0 442863 81964 146520 0 2553
2555 0 442723 81921 146440 0 2554
2556 0 442723 81919 146360 0 2555
2557 0 442674 81867 146080 0 2556
2558 0 442175 81714 146040 0 2557
2559 0 442050 81663 145880 0 2558
2560 0 441883 81414 145800 0 2559
2561 0 441754 81298 145680 0 2560
2562 0 441599 81256 145600 0 2561
2563 0 441344 81216 145600 0 2562
2564 0 441177 81222 145600 0 2563
2565 0 441010 81272 145600 0 2564
2566 0 440823 81259 145520 0 2565
2567 0 440748 81234 145520 0 2566
2568 0 440648 81220 145480 0 2567
2569 0 440587 81105 145400 0 2568
2570 0 440365 80992 145320 0 2569
2571 0 440163 80965 145200 0 2570
2572 0 440001 80972 145200 0 2571
2573 0 439647 80978 145200 0 2572
2574 0 439274 80878 145200 0 2573
2575 0 438750 80680 145200 0 2574
2576 0 438578 80637 145200 0 2575
2577 0 438442 80540 145200 0 2576
2578 0 438269 80412 145160 0 2577
2579 0 438092 80399 145160 0 2578
2580 0 438034 80412 145200 0 2579
2581 0 437881 80512 145280 0 2580
2582 0 437784 80562 145320 0 2581
2583 0 437617 80571 145360 0 2582
2584 0 437368 80525 145360 0 2583
2585 0 437206 80426 145360 0 2584
2586 0 437062 80419 145360 0 2585
2587 0 436917 80483 145360 0 2586
2588 0 436804 80481 145360 0 2587
2589 0 436352 80401 145360 0 2588
2590 0 436131 80378 145360 0 2589
2591 0 435985 80447 145360 0 2590
2592 0 435730 80501 145440 0 2591
2593 0 435452 80488 145440 0 2592
2594 0 435301 80455 145440 0 2593
2595 0 435069 80462 145440 0 2594
2596 0 434791 80375 145440 0 2595
2597 0 434668 80334 145440 0 2596
2598 0 434516 80294 145480 0 2597
2599 0 434364 80288 145560 0 2598
2600 0 434123 80244 145560 0 2599
2601 0 434000 80213 145640 0 2600
2602 0 433875 80182 145720 0 2601
2603 0 433814 80225 145840 0 2602
2604 0 433817 80247 145960 0 2603
2605 0 433678 80300 146080 0 2604
2606 0 433541 80298 146080 0 2605
2607 0 433385 80282 146080 0 2606
2608 0 433261 80230 146160 0 2607
2609 0 433040 80169 146240 0 2608
2610 0 432704 80294 146280 0 2609
2611 0 432104 80529 146280 0 2610
2612 0 431829 80497 146280 0 2611
2613 0 431693 80481 146280 0 2612
2614 0 431477 80456 146200 0 2613
2615 0 431179 80588 146200 0 2614
2616 0 431070 80671 146200 0 2615
2617 0 430959 80682 146200 0 2616
2618 0 430789 80771 146280 0 2617
2619 0 430518 80746 146400 0 2618
2620 0 430328 80783 146520 0 2619
2621 0 430186 80689 146520 0 2620
2622 0 430114 80686 146560 0 2621
2623 0 429990 80722 146680 0 2622
2624 0 429915 80766 146760 0 2623
2625 0 429803 80791 146800 0 2624
2626 0 429688 80737 146920 0 2625
2627 0 429085 80676 147080 0 2626
2628 0 428970 80685 147120 0 2627
2629 0 428449 80766 147240 0 2628
2630 0 428427 80715 147400 0 2629
2631 0 428535 80865 147600 0 2630
2632 0 428404 80852 147680 0 2631
2633 0 428196 81013 147800 0 2632
2634 0 428080 81089 147840 0 2633
2635 0 428191 81173 147960 0 2634
2636 0 428254 81220 148040 0 2635
2637 0 428425 81306 148240 0 2636
2638 0 428484 81325 148280 0 2637
2639 0 427607 81634 148360 0 2638
2640 0 427574 81734 148400 0 2639
2641 0 427582 81736 148480 0 2640
2642 0 427556 81726 148520 0 2641
2643 6 427611 81673 148560 0 2642
2644 0 471580 244839 84600 150 389
2645 0 471604 244615 84480 124 2644
2646 0 471544 244539 84400 137 2645
2647 0 471400 244443 84280 156 2646
2648 0 471172 244343 84160 166 2647
2649 0 471012 244439 84040 166 2648
2650 0 470916 244447 83920 163 2649
2651 0 470884 244467 83800 163 2650
2652 0 470888 244539 83680 160 2651
2653 0 470992 244559 83600 160 2652
2654 0 470996 244579 83480 160 2653
2655 0 470924 244567 83280 137 2654
2656 0 470824 244647 83160 157 2655
2657 0 470656 244679 83000 51 2656
2658 0 470564 244599 82840 51 2657
2659 0 470124 244699 82720 71 2658
2660 0 469752 244835 82520 160 2659
2661 0 469456 244855 82400 150 2660
2662 0 469084 244987 82280 128 2661
2663 0 468896 244959 82160 124 2662
2664 0 468732 245067 82040 150 2663
2665 0 468488 245159 81880 150 2664
2666 0 468444 245207 81760 137 2665
2667 0 468296 245343 81640 137 2666
2668 0 468024 245459 81520 136 2667
2669 0 467468 245535 81440 115 2668
2670 0 467240 245623 81320 75 2669
2671 0 466928 245707 81200 124 2670
2672 0 466572 245863 81080 150 2671
2673 0 466276 246011 80920 178 2672
2674 0 465768 246303 80800 128 2673
2675 0 465592 246335 80680 108 2674
2676 0 465440 246363 80600 108 2675
2677 0 465264 246371 80320 139 2676
2678 0 465124 246351 80200 143 2677
2679 0 464780 246347 80080 153 2678
2680 0 464760 246311 79960 128 2679
2681 0 464708 246259 79800 128 2680
2682 0 464660 246175 79640 124 2681
2683 5 463512 246007 79520 160 2682
2684 0 463592 245983 79080 160 2683
2685 0 463688 245995 79000 186 2684
2686 0 463696 245983 78880 124 2685
2687 0 463692 245987 78760 124 2686
2688 0 463568 246067 78640 120 2687
2689 0 463328 246191 78480 131 2688
2690 0 462916 246283 78400 81 2689
2691 0 462708 246323 78280 81 2690
2692 0 462552 246395 78160 102 2691
2693 0 462228 246551 78080 101 2692
2694 0 462108 246659 77960 101 2693
2695 0 461672 246807 77800 90 2694
2696 0 461416 246867 77680 81 2695
2697 0 461296 246859 77560 101 2696
2698 0 461240 246875 77400 101 2697
2699 0 461100 246959 77240 101 2698
2700 0 460940 247023 77120 98 2699
2701 0 460936 247039 77000 98 2700
2702 0 460876 247019 76880 98 2701
2703 0 460812 247039 76680 124 2702
2704 0 460704 247075 76520 124 2703
2705 0 460564 247175 76360 148 2704
2706 0 460400 247287 76240 75 2705
2707 0 460164 247351 76080 120 2706
2708 0 459952 247431 76000 135 2707
2709 0 459880 247507 75840 135 2708
2710 0 459796 247567 75720 178 2709
2711 0 459664 247615 75600 178 2710
2712 0 459524 247599 75440 178 2711
2713 0 459432 247535 75280 128 2712
2714 0 459192 247471 75160 150 2713
2715 0 458964 247335 75040 137 2714
2716 0 458780 247163 74960 107 2715
2717 0 458572 246571 74840 122 2716
2718 5 458437 246414 74800 135 2717
2719 0 458604 247327 74600 139 2718
2720 0 458308 247375 74520 124 2719
2721 0 458004 247291 74400 102 2720
2722 0 457848 247367 74280 86 2721
2723 0 457664 247407 74200 51 2722
2724 0 457568 247543 74080 64 2723
2725 5 457344 247731 73960 136 2724
2726 0 457288 247867 73920 80 2725
2727 0 457308 247723 73840 136 2726
2728 0 457188 247711 73720 139 2727
2729 0 457064 247759 73600 139 2728
2730 0 457004 247763 73440 124 2729
2731 0 456872 247819 73360 108 2730
2732 0 456864 247859 73240 108 2731
2733 0 456736 247955 73160 120 2732
2734 0 456600 248019 73040 120 2733
2735 0 456432 248063 72960 122 2734
2736 0 456392 248063 72880 122 2735
2737 0 456324 248051 72800 134 2736
2738 0 456188 248095 72680 156 2737
2739 0 456104 248155 72560 156 2738
2740 0 456072 248231 72440 107 2739
2741 0 456072 248311 72320 107 2740
2742 0 456028 248335 72200 98 2741
2743 0 455932 248407 72040 98 2742
2744 0 455860 248507 71960 141 2743
2745 0 455832 248611 71840 135 2744
2746 0 455740 248535 71800 135 2745
2747 0 455768 248507 71760 135 2746
2748 0 455668 248643 71680 135 2747
2749 0 455688 248659 71560 115 2748
2750 0 455660 248731 71440 115 2749
2751 0 455636 248803 71240 140 2750
2752 0 455536 248863 71160 140 2751
2753 0 455324 248979 71040 153 2752
2754 0 455252 249079 70920 148 2753
2755 0 455064 249175 70760 131 2754
2756 0 454832 249139 70600 163 2755
2757 0 454840 249219 70520 163 2756
2758 0 454736 249187 70400 140 2757
2759 0 454652 249199 70240 140 2758
2760 0 454412 249243 70160 136 2759
2761 0 454300 249215 70000 32 2760
2762 0 454136 249235 69920 32 2761
2763 0 454064 249219 69800 51 2762
2764 0 453856 249235 69680 90 2763
2765 0 453648 249279 69560 102 2764
2766 0 453452 249323 69440 115 2765
2767 0 453384 249399 69320 115 2766
2768 0 453212 249479 69240 122 2767
2769 0 453200 249483 69120 122 2768
2770 0 453152 249503 69000 122 2769
2771 0 453100 249603 68880 108 2770
2772 0 453084 249619 68800 108 2771
2773 0 453036 249695 68680 128 2772
2774 0 452900 249739 68600 91 2773
2775 0 452808 249735 68480 91 2774
2776 0 452748 249835 68360 120 2775
2777 0 452636 249843 68240 120 2776
2778 0 452520 249847 68120 124 2777
2779 0 452428 249947 68000 124 2778
2780 0 452312 250047 67920 107 2779
2781 0 452144 250187 67760 176 2780
2782 0 452008 250235 67640 178 2781
2783 0 451880 250335 67520 178 2782
2784 0 451796 250411 67400 154 2783
2785 0 451732 250527 67280 135 2784
2786 0 451668 250579 67160 135 2785
2787 0 451328 250635 67080 120 2786
2788 0 451160 250667 67000 102 2787
2789 0 450804 250727 66880 120 2788
2790 0 450288 250775 66800 120 2789
2791 0 449904 250863 66720 124 2790
2792 0 449552 250935 66640 124 2791
2793 0 449520 250951 66560 124 2792
2794 0 449360 251035 66480 108 2793
2795 0 449228 251023 66360 101 2794
2796 0 449120 250995 66240 101 2795
2797 0 448892 251107 66160 134 2796
2798 0 448872 251159 66080 134 2797
2799 0 448584 251279 65960 163 2798
2800 0 448484 251359 65840 134 2799
2801 0 448416 251439 65680 60 2800
2802 5 448161 251526 65640 51 2801
2803 0 448748 251439 65560 154 2802
2804 0 448900 251455 65440 98 2803
2805 0 449113 251430 65360 104 2804
2806 0 449109 251442 65240 104 2805
2807 0 449129 251482 65160 104 2806
2808 0 449301 251486 65040 96 2807
2809 0 449529 251482 64960 104 2808
2810 0 449629 251478 64840 101 2809
2811 0 449861 251682 64720 80 2810
2812 0 449913 251706 64600 80 2811
2813 0 450301 251694 64480 81 2812
2814 0 450501 251722 64360 80 2813
2815 0 450781 251922 64240 60 2814
2816 0 450957 252002 64160 60 2815
2817 0 450937 252158 64040 60 2816
2818 0 450825 252446 63960 75 2817
2819 0 450529 252798 63880 71 2818
2820 0 450297 252990 63800 51 2819
2821 0 449933 253294 63680 32 2820
2822 0 449897 253446 63560 102 2821
2823 0 449853 253502 63440 86 2822
2824 0 449889 253542 63360 86 2823
2825 0 449849 253574 63200 86 2824
2826 0 449941 253682 63120 60 2825
2827 0 450049 253626 62960 32 2826
2828 0 450029 253534 62880 32 2827
2829 0 450029 253518 62760 32 2828
2830 0 450133 253486 62640 32 2829
2831 0 450009 253506 62480 32 2830
2832 0 449925 253426 62360 32 2831
2833 0 449729 253286 62160 0 2832
2834 0 449689 253250 62000 0 2833
2835 0 449581 253162 61840 40 2834
2836 0 449505 253022 61760 40 2835
2837 0 449485 252994 61600 40 2836
2838 0 449513 252926 61480 40 2837
2839 0 449453 252850 61360 40 2838
2840 0 449241 252770 61240 81 2839
2841 0 449181 252614 61160 81 2840
2842 0 449029 252594 61080 81 2841
2843 0 448729 252462 60960 124 2842
2844 0 448345 251910 60880 86 2843
2845 0 448209 251634 60920 75 2844
2846 0 448113 251334 61000 91 2845
2847 0 447925 250914 60920 102 2846
2848 0 447893 250878 60800 102 2847
2849 0 447929 250650 60680 91 2848
2850 0 447921 250466 60600 40 2849
2851 0 447937 250266 60440 51 2850
2852 0 447929 250058 60320 40 2851
2853 0 447933 249826 60200 51 2852
2854 0 448065 249570 60120 75 2853
2855 0 448101 249470 60000 75 2854
2856 0 448093 249338 59880 60 2855
2857 0 448041 249190 59760 60 2856
2858 0 448109 249082 59640 60 2857
2859 0 448177 248998 59480 45 2858
2860 0 448261 248870 59360 51 2859
2861 0 448029 248590 59280 60 2860
2862 0 448013 248450 59240 60 2861
2863 0 447997 248386 59120 60 2862
2864 0 448125 248246 59000 75 2863
2865 0 448141 248186 58880 75 2864
2866 0 448273 248134 58800 96 2865
2867 0 448301 248090 58680 96 2866
2868 0 448377 247998 58600 98 2867
2869 0 448365 247926 58520 98 2868
2870 0 448381 247990 58400 75 2869
2871 0 448421 247994 58320 75 2870
2872 0 448681 247970 58200 98 2871
2873 0 448789 247950 58080 98 2872
2874 0 448825 247954 57960 90 2873
2875 0 448889 247910 57840 90 2874
2876 0 448985 247854 57760 108 2875
2877 0 448993 247762 57600 108 2876
2878 0 449061 247718 57480 122 2877
2879 0 449165 247674 57360 122 2878
2880 0 449293 247594 57200 107 2879
2881 0 449461 247394 57080 75 2880
2882 0 449669 247390 56960 102 2881
2883 5 449709 247270 56920 102 2882
2884 0 449729 247218 56840 115 2883
2885 0 449877 247206 56800 115 2884
2886 0 450009 247182 56680 91 2885
2887 0 450157 247170 56560 91 2886
2888 0 450201 247134 56440 64 2887
2889 0 450365 247070 56360 91 2888
2890 0 450433 247058 56240 91 2889
2891 0 450477 247046 56120 91 2890
2892 0 450509 246946 56000 75 2891
2893 0 450417 246786 55840 75 2892
2894 0 450357 246710 55720 64 2893
2895 0 450173 246598 55600 60 2894
2896 0 450057 246590 55480 60 2895
2897 0 449869 246514 55360 81 2896
2898 0 449497 246342 55240 102 2897
2899 0 449549 246206 55160 98 2898
2900 0 449629 245938 55040 107 2899
2901 0 449705 245678 54880 102 2900
2902 0 449985 245134 54840 60 2901
2903 0 450181 244610 54680 81 2902
2904 0 450145 244474 54560 75 2903
2905 0 450269 244314 54440 75 2904
2906 0 450333 244046 54320 115 2905
2907 0 450241 243890 54160 104 2906
2908 0 450057 243502 54040 90 2907
2909 0 449985 243398 53880 108 2908
2910 0 450065 243286 53760 108 2909
2911 0 450041 243158 53600 81 2910
2912 0 449973 243086 53480 45 2911
2913 0 449973 242834 53320 45 2912
2914 0 450101 242566 53200 45 2913
2915 0 450157 241874 53040 80 2914
2916 0 450557 241314 52960 80 2915
2917 0 450649 241062 52840 108 2916
2918 0 450817 240782 52720 120 2917
2919 0 450901 240750 52560 120 2918
2920 0 451009 240410 52440 120 2919
2921 0 451085 240218 52320 91 2920
2922 0 451229 240006 52160 120 2921
2923 0 451501 239834 52040 128 2922
2924 0 451581 239730 51880 60 2923
2925 0 451789 239086 51800 120 2924
2926 0 452077 238614 51680 75 2925
2927 0 452393 237990 51560 102 2926
2928 0 452561 237426 51720 102 2927
2929 0 452657 236606 51640 91 2928
2930 0 453009 236118 51520 98 2929
2931 0 453493 235650 51320 75 2930
2932 0 453781 235374 51200 75 2931
2933 0 454045 234842 51120 107 2932
2934 0 454329 234502 51000 91 2933
2935 0 454301 234334 50880 91 2934
2936 0 454209 233706 50760 0 2935
2937 0 454513 232966 50640 0 2936
2938 0 454549 232678 50520 0 2937
2939 0 454501 232170 50400 51 2938
2940 0 454465 232278 50280 51 2939
2941 0 454409 232230 50200 51 2940
2942 0 454189 232482 50160 51 2941
2943 0 454121 232490 50080 51 2942
2944 0 454169 232410 50040 51 2943
2945 0 453977 232390 50000 51 2944
2946 0 453801 232434 49960 51 2945
2947 0 454157 232126 49920 51 2946
2948 0 454157 231970 49880 108 2947
2949 0 454213 231730 49760 98 2948
2950 0 454493 231154 49600 86 2949
2951 0 454693 230918 49560 86 2950
2952 0 454797 230698 49480 104 2951
2953 0 454885 230574 49360 104 2952
2954 0 454949 230422 49240 45 2953
2955 0 455029 230358 49120 40 2954
2956 0 455309 230078 49080 80 2955
2957 0 455309 229734 49000 40 2956
2958 0 455261 229570 48920 60 2957
2959 0 455197 229282 48840 136 2958
2960 0 455181 229002 48720 120 2959
2961 0 455105 228742 48560 86 2960
2962 0 454981 228462 48480 101 2961
2963 0 454945 228154 48320 60 2962
2964 0 454929 227738 48280 107 2963
2965 0 454833 226714 48120 40 2964
2966 0 454437 225970 48000 51 2965
2967 0 454369 225738 47960 51 2966
2968 0 454525 225678 47880 51 2967
2969 0 454793 225346 47760 40 2968
2970 0 454825 225418 47680 40 2969
2971 0 454909 225374 47600 40 2970
2972 0 455005 225130 47520 51 2971
2973 0 455069 224522 47400 60 2972
2974 0 454937 224102 47360 71 2973
2975 0 454949 223930 47320 96 2974
2976 0 454833 223658 47240 128 2975
2977 0 454841 223526 47160 128 2976
2978 0 454729 223326 47040 101 2977
2979 0 454661 223282 46920 101 2978
2980 0 454553 223530 46800 101 2979
2981 0 454449 223406 46720 101 2980
2982 0 454413 223246 46640 101 2981
2983 0 454469 222914 46600 101 2982
2984 0 454449 222754 46560 0 2983
2985 0 454425 222578 46480 0 2984
2986 0 454365 222510 46400 0 2985
2987 0 454193 222338 46320 0 2986
2988 0 454129 222422 46280 0 2987
2989 0 454093 222358 46200 0 2988
2990 0 453685 222294 46160 0 2989
2991 0 453633 222174 46040 0 2990
2992 0 453769 221706 45920 0 2991
2993 0 453857 221094 45760 0 2992
2994 0 453897 220998 45720 0 2993
2995 0 454009 220790 45640 0 2994
2996 0 454089 220673 45560 0 2995
2997 0 454129 220614 45520 0 2996
2998 0 454281 220434 45440 0 2997
2999 0 454377 220342 45320 0 2998
3000 0 454365 220250 45200 0 2999
3001 0 454401 220334 45160 0 3000
3002 0 454349 220206 45040 0 3001
3003 0 454341 220070 44920 0 3002
3004 0 454385 220038 44760 0 3003
3005 0 454417 219986 44640 0 3004
3006 0 454369 219906 44520 0 3005
3007 0 454349 219822 44440 0 3006
3008 0 454313 219722 44320 0 3007
3009 0 454265 219622 44240 0 3008
3010 0 454209 219478 44120 0 3009
3011 0 454321 219466 44040 0 3010
3012 0 454361 219402 43920 0 3011
3013 0 454521 219050 43800 0 3012
3014 0 454597 218854 43720 0 3013
3015 5 454645 218674 43680 75 3014
3016 0 454693 218494 43640 75 3015
3017 0 454621 218126 43720 75 3016
3018 5 454573 217662 43800 104 3017
3019 0 454425 217314 43720 51 3018
3020 0 454161 217250 43600 81 3019
3021 0 454085 217178 43480 81 3020
3022 0 454057 217026 43400 115 3021
3023 0 453989 216970 43280 115 3022
3024 0 454001 216970 43120 115 3023
3025 0 453857 216862 43000 101 3024
3026 0 453709 216642 42880 136 3025
3027 0 453675 216272 42800 90 3026
3028 0 453385 215930 42880 71 3027
3029 0 453197 215746 42960 32 3028
3030 0 453053 215594 43040 98 3029
3031 0 453049 215590 43160 98 3030
3032 0 452853 215086 43240 80 3031
3033 0 452045 215002 43360 140 3032
3034 0 451477 214770 43440 140 3033
3035 0 451229 214686 43560 120 3034
3036 0 451101 214582 43680 75 3035
3037 0 451009 214514 43800 75 3036
3038 0 450801 214458 44000 64 3037
3039 0 450729 214438 44160 32 3038
3040 0 450685 214434 44280 32 3039
3041 0 450781 214374 44440 32 3040
3042 0 450749 214258 44520 32 3041
3043 0 450813 214262 44640 32 3042
3044 0 450745 214262 44760 32 3043
3045 0 450593 214010 44840 0 3044
3046 0 450545 213910 45000 0 3045
3047 0 450501 213782 45080 0 3046
3048 0 450653 213826 45160 0 3047
3049 0 450497 213670 45240 0 3048
3050 0 450469 213566 45400 0 3049
3051 0 450249 213718 45520 0 3050
3052 0 450105 213842 45640 0 3051
3053 0 449921 213938 45720 0 3052
3054 0 449809 214006 45840 0 3053
3055 0 449765 214046 45960 0 3054
3056 0 449817 214034 46080 0 3055
3057 0 449949 213938 46200 0 3056
3058 0 450117 213842 46320 0 3057
3059 0 450181 213774 46400 0 3058
3060 0 450085 213802 46480 0 3059
3061 0 449953 213854 46560 0 3060
3062 0 449753 213846 46640 0 3061
3063 0 449773 213826 46760 0 3062
3064 0 449745 213878 46840 0 3063
3065 0 449709 213978 46880 0 3064
3066 0 449821 214162 46920 0 3065
3067 0 449641 213730 46960 0 3066
3068 0 449569 213674 47000 0 3067
3069 0 449453 213602 47080 0 3068
3070 0 449361 213558 47200 0 3069
3071 0 449321 213586 47320 0 3070
3072 0 449137 213518 47400 0 3071
3073 0 449089 213638 47520 0 3072
3074 0 449021 213650 47560 0 3073
3075 0 448817 213662 47640 0 3074
3076 0 448761 213586 47760 0 3075
3077 0 448741 213482 47880 0 3076
3078 0 448897 213374 47960 0 3077
3079 0 449041 213326 48040 0 3078
3080 0 449121 213294 48160 0 3079
3081 0 449097 213534 48280 0 3080
3082 0 449121 213502 48320 0 3081
3083 0 449077 213470 48480 0 3082
3084 0 449017 213406 48560 0 3083
3085 0 448981 213418 48640 0 3084
3086 0 448941 213354 48760 0 3085
3087 0 448897 213286 48880 0 3086
3088 0 448885 213274 49000 0 3087
3089 0 448729 213202 49120 0 3088
3090 0 448609 213122 49200 0 3089
3091 0 448521 213222 49320 0 3090
3092 0 448441 213206 49400 0 3091
3093 0 448245 213190 49480 0 3092
3094 0 448217 213226 49560 0 3093
3095 0 448073 213226 49640 0 3094
3096 0 448073 213274 49760 0 3095
3097 0 448009 213354 49840 0 3096
3098 0 447865 213366 49920 0 3097
3099 0 447809 213382 50040 0 3098
3100 0 447805 213462 50120 0 3099
3101 0 447997 213306 50240 0 3100
3102 0 447933 213286 50280 0 3101
3103 0 447873 213326 50320 0 3102
3104 0 447877 213526 50440 81 3103
3105 0 447861 213578 50520 81 3104
3106 0 447873 213502 50600 81 3105
3107 0 447873 213502 50720 81 3106
3108 0 447853 213542 50800 81 3107
3109 0 448081 213494 50880 81 3108
3110 0 448093 213566 50960 81 3109
3111 0 448125 213574 51040 81 3110
3112 0 448073 213534 51160 81 3111
3113 0 448033 213498 51240 81 3112
3114 0 448021 213458 51360 64 3113
3115 0 447965 213398 51480 64 3114
3116 0 447873 213330 51560 64 3115
3117 0 447781 213326 51640 64 3116
3118 0 447645 213318 51760 80 3117
3119 0 447605 213374 51800 80 3118
3120 0 447501 213402 51920 90 3119
3121 0 447473 213466 52040 90 3120
3122 0 447397 213462 52160 75 3121
3123 0 447285 213474 52240 75 3122
3124 0 447133 213454 52360 71 3123
3125 0 447053 213434 52480 71 3124
3126 0 447021 213490 52560 81 3125
3127 0 447021 213526 52640 81 3126
3128 0 446985 213586 52760 90 3127
3129 0 446729 213570 52880 32 3128
3130 0 446685 213554 53000 32 3129
3131 0 446657 213546 53080 32 3130
3132 0 446613 213610 53200 71 3131
3133 0 446597 213654 53320 71 3132
3134 0 446561 213682 53400 32 3133
3135 0 446557 213698 53520 32 3134
3136 0 446657 213742 53600 32 3135
3137 0 446617 213810 53720 75 3136
3138 0 446505 213950 53800 75 3137
3139 0 446505 213986 53920 71 3138
3140 0 446561 213998 54000 71 3139
3141 0 446597 214022 54080 71 3140
3142 0 446645 214058 54200 75 3141
3143 0 446589 214114 54320 75 3142
3144 0 446517 214166 54440 64 3143
3145 0 446473 214222 54560 64 3144
3146 0 446329 214322 54640 64 3145
3147 0 446309 214362 54760 64 3146
3148 0 446257 214390 54880 90 3147
3149 0 446149 214434 55000 90 3148
3150 0 446041 214462 55080 81 3149
3151 0 445889 214494 55200 75 3150
3152 0 445537 214506 55320 90 3151
3153 0 445481 214494 55400 90 3152
3154 5 445367 214512 55440 64 3153
3155 0 445253 214530 55480 64 3154
3156 0 444717 214534 55560 80 3155
3157 0 444613 214510 55680 91 3156
3158 0 444393 214486 55800 104 3157
3159 0 444309 214490 55920 104 3158
3160 0 444013 214410 55960 90 3159
3161 0 443817 214382 56160 81 3160
3162 0 443597 214310 56200 71 3161
3163 0 443381 214362 56360 71 3162
3164 0 443149 214342 56440 75 3163
3165 0 442705 214334 56560 80 3164
3166 0 442177 214402 56720 81 3165
3167 0 441761 214462 56840 104 3166
3168 0 441517 214538 56960 40 3167
3169 0 441485 214674 57040 40 3168
3170 0 441473 214742 57160 60 3169
3171 0 441425 214922 57240 60 3170
3172 0 441229 214698 57280 60 3171
3173 0 441081 214670 57400 86 3172
3174 0 441069 214790 57520 86 3173
3175 0 441001 214834 57680 101 3174
3176 0 440893 215074 57800 137 3175
3177 0 440837 215106 57960 81 3176
3178 0 440569 215266 58080 75 3177
3179 0 440609 215370 58200 75 3178
3180 0 440597 215390 58360 32 3179
3181 0 440417 215398 58520 32 3180
3182 0 440353 215498 58640 32 3181
3183 0 440613 215586 58760 32 3182
3184 0 440625 215634 58880 32 3183
3185 0 440793 215698 58960 0 3184
3186 0 440845 215818 59120 0 3185
3187 0 440941 215838 59280 0 3186
3188 0 441121 215962 59360 0 3187
3189 0 441165 215934 59520 0 3188
3190 0 441197 216022 59600 0 3189
3191 0 441217 216038 59720 0 3190
3192 5 441097 216130 59840 0 3191
3193 0 441097 216086 60080 0 3192
3194 0 441071 216028 60200 0 3193
3195 0 441060 215953 60280 0 3194
3196 0 441039 215860 60400 0 3195
3197 0 441054 215772 60480 0 3196
3198 0 441017 215676 60560 0 3197
3199 0 440998 215584 60640 75 3198
3200 0 441030 215535 60720 75 3199
3201 0 441034 215352 60840 75 3200
3202 0 441032 215194 60920 75 3201
3203 0 441039 215057 60960 75 3202
3204 0 440949 215226 61040 75 3203
3205 0 440811 215194 61080 75 3204
3206 0 440679 215174 61120 75 3205
3207 0 440850 215249 61160 75 3206
3208 0 440886 215267 61200 75 3207
3209 0 440985 215318 61240 75 3208
3210 0 441060 215406 61320 75 3209
3211 0 441116 215509 61400 75 3210
3212 0 441208 215590 61480 51 3211
3213 0 441251 215672 61560 51 3212
3214 0 441285 215732 61640 81 3213
3215 0 441289 215822 61720 81 3214
3216 0 441343 215888 61840 40 3215
3217 0 441358 215946 61960 40 3216
3218 0 441347 215980 62040 40 3217
3219 0 441317 216013 62160 40 3218
3220 0 441328 216083 62280 40 3219
3221 0 441324 216130 62400 40 3220
3222 0 441330 216180 62520 40 3221
3223 0 441247 216148 62560 80 3222
3224 0 441223 216066 62640 80 3223
3225 0 441197 216075 62720 80 3224
3226 0 441184 216115 62840 80 3225
3227 0 441131 216182 62960 90 3226
3228 0 441103 216220 63080 90 3227
3229 0 441013 216253 63240 75 3228
3230 0 441017 216321 63320 75 3229
3231 0 441009 216394 63400 75 3230
3232 0 440966 216424 63480 104 3231
3233 0 440923 216405 63560 104 3232
3234 0 440867 216390 63680 104 3233
3235 0 440816 216448 63800 75 3234
3236 0 440946 216538 63880 75 3235
3237 0 440972 216542 64000 98 3236
3238 0 440927 216568 64120 98 3237
3239 0 440861 216572 64240 51 3238
3240 0 440627 216521 64360 75 3239
3241 0 440389 216362 64480 81 3240
3242 0 440072 216148 64600 75 3241
3243 5 439669 215901 64640 90 3242
3244 0 439497 215820 64720 90 3243
3245 0 439427 215828 64760 90 3244
3246 0 439405 215837 64800 90 3245
3247 0 439358 215841 64840 90 3246
3248 0 439311 215850 64880 90 3247
3249 0 439217 215890 64960 90 3248
3250 0 439075 215884 65000 75 3249
3251 0 439045 215871 65040 75 3250
3252 0 439002 215854 65080 75 3251
3253 0 439112 215796 65160 90 3252
3254 0 439137 215775 65200 90 3253
3255 0 439152 215766 65280 90 3254
3256 0 439178 215775 65360 0 3255
3257 0 439202 215766 65440 0 3256
3258 0 439268 215712 65520 0 3257
3259 0 439294 215667 65600 0 3258
3260 0 439339 215646 65640 0 3259
3261 0 439358 215682 65680 0 3260
3262 0 439386 215736 65720 0 3261
3263 0 439412 215768 65760 0 3262
3264 5 439416 215775 65800 0 3263
3265 0 439431 215946 65800 0 3264
3266 0 439470 216000 65840 0 3265
3267 0 439510 216058 65880 0 3266
3268 0 439536 216070 65920 0 3267
3269 0 439517 216100 65960 0 3268
3270 0 439536 216126 66040 0 3269
3271 0 439600 216158 66120 0 3270
3272 0 439630 216186 66200 0 3271
3273 0 439602 216250 66280 0 3272
3274 0 439639 216255 66360 0 3273
3275 0 439667 216295 66480 0 3274
3276 0 439682 216300 66520 0 3275
3277 0 439697 216304 66560 0 3276
3278 0 439722 216345 66600 0 3277
3279 0 439714 216358 66640 0 3278
3280 0 439735 216347 66680 0 3279
3281 0 439740 216360 66720 0 3280
3282 0 439815 216413 66800 0 3281
3283 0 439907 216495 66880 0 3282
3284 0 439975 216561 66960 0 3283
3285 0 440033 216572 67000 0 3284
3286 0 440063 216602 67040 0 3285
3287 0 440140 216647 67120 0 3286
3288 6 440164 216651 67160 0 3287
3289 0 462216 245935 79600 96 2683
3290 0 461508 245915 79760 124 3289
3291 0 461132 245855 79920 128 3290
3292 0 460540 245779 80040 166 3291
3293 0 460228 245723 80200 139 3292
3294 5 459408 245811 80280 134 3293
3295 0 458796 246083 80320 98 3294
3296 0 458636 246155 80440 75 3295
3297 0 458652 246187 80560 104 3296
3298 0 458616 246275 80680 104 3297
3299 0 458516 246351 80800 137 3298
3300 0 458416 246435 80920 137 3299
3301 0 458196 246575 81080 128 3300
3302 0 457512 246771 81200 115 3301
3303 0 457220 246791 81280 128 3302
3304 0 456864 246819 81400 150 3303
3305 0 456716 246887 81480 150 3304
3306 0 456656 246899 81560 150 3305
3307 0 456544 246927 81680 150 3306
3308 0 456360 247035 81840 124 3307
3309 0 456328 247131 81920 124 3308
3310 0 456200 247187 82080 141 3309
3311 0 455724 247027 82160 124 3310
3312 0 455168 246883 82280 153 3311
3313 0 454880 246859 82400 108 3312
3314 0 454472 246875 82480 86 3313
3315 0 454240 246959 82600 80 3314
3316 0 453760 247147 82720 128 3315
3317 0 453116 247219 82800 124 3316
3318 0 452116 247367 82880 124 3317
3319 0 450628 247643 82840 96 3318
3320 0 449384 248059 82800 148 3319
3321 0 448820 248227 82720 150 3320
3322 0 447584 248591 82560 135 3321
3323 0 446940 248771 82560 102 3322
3324 0 446900 248783 82480 102 3323
3325 0 446540 248851 82400 136 3324
3326 0 446404 248879 82280 124 3325
3327 0 446272 248919 82200 124 3326
3328 0 446124 248871 82080 120 3327
3329 0 445080 248835 81960 122 3328
3330 0 444316 248543 82040 163 3329
3331 0 444200 248455 82200 131 3330
3332 0 443456 248159 82320 102 3331
3333 0 442360 247787 82360 202 3332
3334 0 441052 247743 82320 202 3333
3335 0 439864 248247 82400 120 3334
3336 0 439560 248487 82440 124 3335
3337 0 439188 248623 82520 120 3336
3338 0 437936 249171 82640 139 3337
3339 0 436944 249823 82520 139 3338
3340 0 436724 250039 82480 160 3339
3341 0 436384 250531 82400 183 3340
3342 0 436104 250659 82320 157 3341
3343 0 435836 251119 82200 200 3342
3344 0 435796 251151 82080 107 3343
3345 5 435760 251211 82040 107 3344
3346 0 435688 251331 81960 153 3345
3347 0 435600 251519 81880 189 3346
3348 0 435484 251707 81800 189 3347
3349 0 435416 251855 81720 143 3348
3350 0 435400 252019 81560 96 3349
3351 0 435408 252191 81440 157 3350
3352 0 435410 252219 81400 157 3351
3353 0 435412 252247 81360 157 3352
3354 0 435400 252303 81320 157 3353
3355 0 435276 252355 81200 150 3354
3356 0 435144 252375 81080 136 3355
3357 0 435160 252451 80960 136 3356
3358 0 435104 252587 80840 98 3357
3359 0 435032 252715 80720 98 3358
3360 0 434996 252795 80600 81 3359
3361 0 434896 252831 80480 81 3360
3362 0 434880 252903 80360 81 3361
3363 0 434868 252951 80240 148 3362
3364 0 434972 253031 80080 148 3363
3365 0 434936 253127 79960 128 3364
3366 0 434928 253163 79800 128 3365
3367 0 434848 253295 79680 141 3366
3368 0 434784 253395 79560 148 3367
3369 0 434708 253483 79360 189 3368
3370 0 434660 253659 79280 189 3369
3371 0 434632 253663 79120 157 3370
3372 0 434588 253699 79000 157 3371
3373 0 434548 253791 78840 131 3372
3374 0 434464 253859 78720 131 3373
3375 0 434460 253919 78600 124 3374
3376 0 434332 254187 78480 71 3375
3377 0 434200 254403 78360 91 3376
3378 0 434052 254603 78240 122 3377
3379 0 434028 254623 78080 122 3378
3380 0 433980 254947 77960 32 3379
3381 0 433932 254955 77840 32 3380
3382 0 433860 254995 77720 186 3381
3383 0 433744 255103 77560 172 3382
3384 0 433608 255239 77400 262 3383
3385 0 433516 255431 77280 262 3384
3386 0 433488 255439 77120 262 3385
3387 0 433464 255495 76960 189 3386
3388 0 433484 255555 76760 134 3387
3389 0 433472 255575 76560 134 3388
3390 0 433508 255483 76400 176 3389
3391 0 433456 255407 76200 176 3390
3392 0 433356 255335 76000 136 3391
3393 0 433296 255335 75840 136 3392
3394 0 433276 255391 75640 128 3393
3395 0 433292 255451 75520 128 3394
3396 0 433296 255467 75320 143 3395
3397 0 433348 255523 75160 71 3396
3398 0 433348 255579 75000 71 3397
3399 0 433216 255683 74880 60 3398
3400 0 433168 255783 74720 96 3399
3401 0 433120 255879 74600 157 3400
3402 0 432984 255939 74480 157 3401
3403 0 432928 255955 74320 122 3402
3404 0 432800 255991 74160 122 3403
3405 0 432764 256107 74000 122 3404
3406 0 432768 256155 73840 108 3405
3407 0 432772 256203 73680 128 3406
3408 0 432780 256283 73520 128 3407
3409 0 432808 256339 73360 115 3408
3410 0 432888 256335 73200 115 3409
3411 0 433004 256359 73040 154 3410
3412 0 433028 256399 72880 150 3411
3413 0 433056 256463 72760 150 3412
3414 0 433168 256491 72600 194 3413
3415 0 433332 256515 72480 160 3414
3416 0 433256 256587 72360 190 3415
3417 5 433312 256631 72200 190 3416
3418 0 433900 256299 72120 108 3417
3419 0 434120 256135 72000 98 3418
3420 0 434312 256103 71920 71 3419
3421 0 434524 255943 71800 98 3420
3422 0 434800 255767 71640 150 3421
3423 0 435052 255663 71520 81 3422
3424 0 435076 255647 71400 115 3423
3425 0 435396 255255 71280 115 3424
3426 0 435452 255307 71200 96 3425
3427 0 435484 255311 71120 96 3426
3428 0 435584 255255 70960 96 3427
3429 0 435796 255155 70880 90 3428
3430 0 435964 255115 70720 81 3429
3431 0 436320 254975 70600 90 3430
3432 0 436444 254863 70440 90 3431
3433 0 436764 254599 70320 108 3432
3434 0 437468 254087 70240 64 3433
3435 0 438100 253231 70080 156 3434
3436 0 438144 252903 69960 80 3435
3437 0 438000 252679 69960 80 3436
3438 0 437956 252511 70080 137 3437
3439 0 438016 252283 70160 156 3438
3440 0 438112 252131 70280 128 3439
3441 5 438560 251527 70440 98 3440
3442 0 438872 251067 70560 101 3441
3443 0 439008 250891 70680 139 3442
3444 0 439180 250743 70800 124 3443
3445 0 439180 250591 70960 90 3444
3446 0 439284 250439 71120 90 3445
3447 0 439412 250267 71240 96 3446
3448 0 439404 250223 71360 96 3447
3449 0 439540 249947 71480 98 3448
3450 0 439560 249811 71600 75 3449
3451 0 439568 249743 71720 75 3450
3452 0 439588 249603 71880 96 3451
3453 0 439552 249427 72040 71 3452
3454 0 439572 249411 72160 71 3453
3455 0 439536 249231 72320 51 3454
3456 0 439448 249111 72480 102 3455
3457 0 439432 249011 72640 32 3456
3458 0 439480 248659 72800 98 3457
3459 0 439580 248511 72960 91 3458
3460 0 439600 248379 73080 91 3459
3461 0 439588 248291 73160 101 3460
3462 0 439736 248051 73280 164 3461
3463 5 439852 247983 73400 45 3462
3464 0 439704 248007 73480 164 3463
3465 0 439608 248003 73600 135 3464
3466 0 439560 247895 73720 135 3465
3467 0 439536 247851 73800 75 3466
3468 0 439488 247787 73920 75 3467
3469 0 439484 247643 74040 71 3468
3470 0 439488 247611 74160 71 3469
3471 0 439400 247399 74240 102 3470
3472 0 439284 247343 74360 98 3471
3473 0 439312 247315 74480 98 3472
3474 0 439292 247143 74600 128 3473
3475 0 439216 247179 74720 128 3474
3476 5 439176 247143 74880 120 3475
3477 0 439108 247039 75000 120 3476
3478 0 439180 246939 75080 98 3477
3479 0 439168 246867 75200 98 3478
3480 0 439184 246783 75280 115 3479
3481 0 439252 246723 75360 115 3480
3482 0 439312 246655 75400 115 3481
3483 0 439316 246615 75520 81 3482
3484 0 439400 246583 75600 81 3483
3485 0 439440 246539 75720 107 3484
3486 0 439560 246495 75800 107 3485
3487 0 439664 246399 75880 64 3486
3488 0 439640 246423 76000 64 3487
3489 0 439640 246371 76120 108 3488
3490 0 439660 246323 76320 108 3489
3491 0 439608 246291 76440 101 3490
3492 0 439656 246175 76520 101 3491
3493 0 439660 246131 76640 81 3492
3494 0 439648 246019 76760 81 3493
3495 0 439624 245835 76880 108 3494
3496 0 439648 245735 76960 90 3495
3497 0 439780 245503 77040 122 3496
3498 0 439952 245263 77160 143 3497
3499 0 440168 245179 77280 163 3498
3500 5 440260 245091 77400 163 3499
3501 0 440464 244663 77440 80 3500
3502 0 440244 244151 77480 122 3501
3503 0 440020 244115 77520 122 3502
3504 0 439824 244075 77640 102 3503
3505 0 439576 243907 77720 90 3504
3506 5 439416 243835 77800 98 3505
3507 0 439108 243779 77920 102 3506
3508 0 438944 243795 78000 104 3507
3509 0 438452 243803 78040 122 3508
3510 0 438208 243899 78120 81 3509
3511 0 437772 244015 78240 81 3510
3512 0 437232 244227 78320 40 3511
3513 0 436224 244411 78280 0 3512
3514 0 435944 244359 78240 0 3513
3515 0 435596 244359 78200 0 3514
3516 0 435412 244283 78080 0 3515
3517 0 435092 244121 78040 0 3516
3518 0 434772 243959 78000 0 3517
3519 0 434460 243867 77960 0 3518
3520 0 434312 243735 77880 0 3519
3521 0 434212 243723 77800 81 3520
3522 0 433952 243627 77680 81 3521
3523 0 433864 243563 77560 81 3522
3524 0 433664 243447 77400 81 3523
3525 0 433580 243399 77280 81 3524
3526 0 433472 243383 77280 81 3525
3527 0 433280 243267 77040 150 3526
3528 0 433204 243051 76880 101 3527
3529 0 433148 242919 76760 150 3528
3530 0 433036 242787 76680 120 3529
3531 0 433012 242747 76560 120 3530
3532 0 432928 242687 76320 120 3531
3533 0 432876 242623 76240 122 3532
3534 0 432856 242579 76120 122 3533
3535 0 432812 242503 76000 98 3534
3536 0 432748 242447 75880 98 3535
3537 0 432716 242399 75760 64 3536
3538 0 432692 242359 75680 64 3537
3539 0 432604 242319 75520 101 3538
3540 0 432396 242291 75440 101 3539
3541 0 432232 242303 75360 64 3540
3542 0 432132 242351 75280 64 3541
3543 0 432012 242323 75200 75 3542
3544 0 431964 242335 75080 75 3543
3545 0 431744 242275 74960 75 3544
3546 0 431460 242255 74840 104 3545
3547 0 431328 242179 74760 104 3546
3548 0 431232 242143 74640 96 3547
3549 0 431108 242171 74520 96 3548
3550 0 431084 242143 74400 98 3549
3551 0 431032 242055 74280 98 3550
3552 0 430996 242043 74160 98 3551
3553 0 430912 241871 74080 98 3552
3554 0 430792 241835 74000 81 3553
3555 0 430516 241683 73880 90 3554
3556 0 430144 241056 73320 81 3555
3557 0 430080 240864 73160 81 3556
3558 0 429920 240704 73000 86 3557
3559 0 429728 240576 72880 81 3558
3560 0 429472 240544 72840 75 3559
3561 0 429248 240512 72720 81 3560
3562 0 429024 240384 72600 98 3561
3563 0 428832 240224 72520 107 3562
3564 0 428640 240032 72400 101 3563
3565 0 428448 239872 72280 98 3564
3566 0 428224 239744 72200 122 3565
3567 0 427968 239712 72160 108 3566
3568 0 427712 239680 72080 81 3567
3569 0 427456 239616 72160 102 3568
3570 0 427200 239552 72200 71 3569
3571 0 426976 239424 72280 80 3570
3572 0 426752 239328 72400 101 3571
3573 0 426560 239168 72520 90 3572
3574 0 426368 239040 72640 75 3573
3575 0 426176 238880 72720 81 3574
3576 0 425952 238688 72760 45 3575
3577 0 425920 238688 72760 32 3576
3578 0 425497 238218 72640 0 3577
3579 0 425426 237743 72480 0 3578
3580 0 424800 236960 72360 102 3579
3581 0 424768 236800 72160 75 3580
3582 0 424672 236800 71920 108 3581
3583 0 424576 236800 71680 108 3582
3584 0 424480 236768 71440 96 3583
3585 0 424384 236736 71200 64 3584
3586 0 424352 236704 71120 71 3585
3587 0 424279 236680 70800 0 3586
3588 0 424165 236589 70520 0 3587
3589 0 424096 236512 70440 71 3588
3590 0 424000 236384 70240 71 3589
3591 0 423936 236288 70000 81 3590
3592 0 423904 236128 69760 75 3591
3593 0 423872 236000 69520 71 3592
3594 0 423776 235904 69280 81 3593
3595 0 423776 235840 69000 81 3594
3596 0 423712 235744 68760 96 3595
3597 0 423712 235712 68480 101 3596
3598 0 423616 235680 68240 115 3597
3599 0 423616 235680 67960 81 3598
3600 0 423712 235648 67720 60 3599
3601 0 423936 235648 67560 75 3600
3602 0 424128 235616 67400 60 3601
3603 0 424192 235584 67160 60 3602
3604 0 424064 235552 66920 75 3603
3605 0 424000 235488 66680 98 3604
3606 0 424128 235424 66440 75 3605
3607 0 424288 235360 66240 90 3606
3608 0 424512 235264 66080 102 3607
3609 0 424704 235200 65880 75 3608
3610 0 424928 235168 65760 122 3609
3611 0 425120 235104 65600 75 3610
3612 0 425312 235040 65400 60 3611
3613 0 425504 235104 65240 96 3612
3614 0 425728 235072 65080 96 3613
3615 0 425952 235104 64960 124 3614
3616 0 426208 235072 64920 108 3615
3617 0 426400 235008 64760 96 3616
3618 0 426656 235008 64640 51 3617
3619 0 426912 234976 64560 51 3618
3620 0 427168 234880 64520 80 3619
3621 0 427424 234880 64440 75 3620
3622 0 427616 234784 64280 60 3621
3623 0 427776 234656 64120 51 3622
3624 0 427808 234496 63880 75 3623
3625 0 427872 234400 63640 81 3624
3626 0 428128 234368 63560 75 3625
3627 0 428391 234334 63400 0 3626
3628 0 428448 234336 63320 75 3627
3629 0 428512 234336 63240 96 3628
3630 0 428768 234400 63200 154 3629
3631 0 428960 234368 63040 128 3630
3632 0 428992 234208 62840 98 3631
3633 0 429178 234149 62680 0 3632
3634 0 429238 234134 62520 0 3633
3635 5 429248 233792 62320 107 3634
3636 0 429088 233568 62200 96 3635
3637 0 428992 233344 62040 86 3636
3638 0 428864 233120 61880 51 3637
3639 0 428736 232896 61720 71 3638
3640 0 428640 232704 61560 51 3639
3641 0 428640 232480 61440 60 3640
3642 0 428608 232288 61240 64 3641
3643 0 428672 232224 61120 98 3642
3644 0 428725 231872 60960 0 3643
3645 0 428800 231552 60840 86 3644
3646 0 428640 231712 60720 86 3645
3647 0 428640 231680 60440 120 3646
3648 0 428480 231520 60280 60 3647
3649 0 428224 231456 60200 51 3648
3650 0 428000 231328 60240 40 3649
3651 6 427936 231264 60320 40 3650
3652 0 429163 115579 183120 0 1956
3653 0 429074 115662 183160 0 3652
3654 0 428965 115660 183200 0 3653
3655 0 428863 115729 183240 0 3654
3656 0 428784 115721 183280 0 3655
3657 0 428732 115784 183320 0 3656
3658 0 428741 115840 183360 0 3657
3659 0 428674 115863 183400 0 3658
3660 0 428701 115886 183440 0 3659
3661 0 428623 115925 183480 0 3660
3662 0 428570 115943 183520 0 3661
3663 0 428464 116026 183560 0 3662
3664 0 428468 116131 183600 0 3663
3665 0 428376 116168 183640 0 3664
3666 0 428437 116230 183680 0 3665
3667 0 428349 116269 183720 0 3666
3668 0 428166 116310 183760 0 3667
3669 0 428074 116383 183800 0 3668
3670 0 427947 116408 183840 0 3669
3671 0 427857 116524 183920 0 3670
3672 0 427697 116640 183960 0 3671
3673 0 427577 116752 184040 0 3672
3674 0 427477 116912 184120 0 3673
3675 0 427335 117140 184160 0 3674
3676 0 427147 117320 184280 0 3675
3677 0 426951 117508 184360 0 3676
3678 0 426755 117804 184440 0 3677
3679 0 426409 118188 184520 0 3678
3680 0 426369 118360 184600 0 3679
3681 0 426361 118436 184680 0 3680
3682 0 426249 118596 184800 0 3681
3683 0 426077 118844 184920 0 3682
3684 0 425925 118972 185000 0 3683
3685 0 425703 119176 185120 0 3684
3686 0 425527 119224 185200 0 3685
3687 0 425279 119280 185320 0 3686
3688 0 425135 119296 185400 0 3687
3689 0 424631 119316 185520 0 3688
3690 0 424169 119472 185600 0 3689
3691 0 423873 119656 185720 0 3690
3692 0 423621 120064 185760 0 3691
3693 0 423319 120376 185840 0 3692
3694 0 422923 120460 185960 0 3693
3695 0 422827 120532 186040 0 3694
3696 0 422667 120592 186120 0 3695
3697 0 422261 120744 186240 0 3696
3698 0 422025 120704 186320 0 3697
3699 0 421685 120760 186440 0 3698
3700 0 421343 120840 186520 0 3699
3701 0 421007 120892 186640 0 3700
3702 0 420527 120824 186720 0 3701
3703 0 420177 120836 186840 0 3702
3704 0 419741 120884 186960 0 3703
3705 0 419313 120976 187040 0 3704
3706 0 418887 121088 186920 0 3705
3707 0 418383 121412 187040 0 3706
3708 0 417721 121672 187120 0 3707
3709 5 416525 121936 187040 0 3708
3710 0 416111 121932 187120 0 3709
3711 0 416039 121920 187200 0 3710
3712 0 415903 121988 187320 0 3711
3713 0 415879 121952 187400 0 3712
3714 0 415843 121920 187520 0 3713
3715 0 415811 121932 187560 0 3714
3716 0 415831 121928 187640 0 3715
3717 0 415559 122072 187760 0 3716
3718 0 415513 122208 187840 0 3717
3719 0 415261 122192 187920 0 3718
3720 0 415129 122184 188040 0 3719
3721 0 414873 122268 188120 0 3720
3722 0 414679 122228 188200 0 3721
3723 0 414467 122260 188280 0 3722
3724 0 414287 122356 188400 0 3723
3725 0 414123 122392 188560 0 3724
3726 0 413791 122440 188680 0 3725
3727 0 413557 122528 188760 0 3726
3728 0 413373 122604 188880 0 3727
3729 0 413245 122656 188960 0 3728
3730 0 413169 122812 189040 0 3729
3731 0 413075 122960 189160 0 3730
3732 0 412767 123076 189240 0 3731
3733 5 411483 123768 189200 0 3732
3734 0 411305 123976 189320 0 3733
3735 5 411197 124588 189440 0 3734
3736 0 411029 124972 189520 0 3735
3737 0 410787 125284 189600 0 3736
3738 0 410611 125496 189720 0 3737
3739 0 410513 125680 189800 0 3738
3740 0 410473 125752 189840 0 3739
3741 0 410357 125936 189960 0 3740
3742 0 410073 126084 190040 0 3741
3743 0 409973 126268 190120 0 3742
3744 0 409819 126444 190240 0 3743
3745 0 409611 126644 190320 0 3744
3746 0 409215 126864 190480 0 3745
3747 0 408967 127016 190640 0 3746
3748 0 408775 127248 190680 0 3747
3749 0 408657 127612 190800 0 3748
3750 5 408373 127764 190880 0 3749
3751 0 408509 127692 190920 0 3750
3752 0 408517 127700 191000 0 3751
3753 0 408429 127848 191080 0 3752
3754 0 408359 127924 191160 0 3753
3755 0 408219 127856 191280 0 3754
3756 0 408187 127840 191360 0 3755
3757 0 408063 127856 191480 0 3756
3758 0 407951 127892 191600 0 3757
3759 0 407775 127768 191680 0 3758
3760 0 407667 127728 191840 0 3759
3761 0 407511 127672 191960 0 3760
3762 0 407231 127764 192080 0 3761
3763 0 406969 127904 192160 0 3762
3764 0 406949 127980 192280 0 3763
3765 0 406693 128096 192400 0 3764
3766 0 406553 128048 192520 0 3765
3767 0 406271 128036 192640 0 3766
3768 0 406135 128116 192760 0 3767
3769 0 405927 128168 192880 0 3768
3770 0 405811 128200 193000 0 3769
3771 0 405739 128372 193120 0 3770
3772 0 405319 128552 193200 0 3771
3773 0 404717 128844 193280 0 3772
3774 0 404197 129368 193360 0 3773
3775 0 403745 129592 193520 0 3774
3776 0 403163 129912 193640 0 3775
3777 0 402839 130300 193680 0 3776
3778 0 402557 130412 193800 0 3777
3779 0 402429 130444 193880 0 3778
3780 0 402013 130756 194000 0 3779
3781 0 401071 131056 194080 0 3780
3782 0 400297 131388 194120 0 3781
3783 0 399483 131816 194200 0 3782
3784 0 398517 132380 194280 0 3783
3785 0 398209 132536 194400 0 3784
3786 0 397925 132872 194520 0 3785
3787 0 397569 133148 194600 0 3786
3788 0 397339 133272 194720 0 3787
3789 0 397151 133416 194800 0 3788
3790 0 396935 133612 194840 0 3789
3791 0 396773 133860 194960 0 3790
3792 0 396681 133996 195080 0 3791
3793 0 396461 134168 195200 0 3792
3794 0 396155 134344 195320 0 3793
3795 0 395927 134352 195440 0 3794
3796 0 395835 134524 195520 0 3795
3797 0 395835 134620 195640 0 3796
3798 0 395543 134924 195720 0 3797
3799 0 395389 135224 195840 0 3798
3800 0 395337 135380 196000 0 3799
3801 0 395297 135396 196080 0 3800
3802 0 395157 135508 196200 0 3801
3803 0 394987 135712 196320 0 3802
3804 0 395019 135724 196440 0 3803
3805 0 395031 135912 196520 0 3804
3806 0 394977 136296 196640 0 3805
3807 0 394833 136456 196720 0 3806
3808 0 394710 136608 196800 0 3807
3809 0 394649 136684 196840 0 3808
3810 0 394769 136932 196880 0 3809
3811 0 394697 137178 196960 0 3810
3812 0 394625 137424 197040 0 3811
3813 0 394660 137856 197040 0 3812
3814 0 394663 137962 197160 0 3813
3815 0 394596 138120 197280 0 3814
3816 0 394543 138375 197400 0 3815
3817 0 394384 138621 197520 0 3816
3818 0 394310 138732 197600 0 3817
3819 0 394149 139003 197720 0 3818
3820 0 394099 139388 197840 0 3819
3821 0 394090 139646 197960 0 3820
3822 0 394159 139799 198080 0 3821
3823 0 394128 139879 198160 0 3822
3824 0 394064 140016 198240 0 3823
3825 0 393979 140183 198320 0 3824
3826 0 393882 140410 198400 0 3825
3827 0 393794 140417 198480 0 3826
3828 0 393747 140611 198520 0 3827
3829 0 393733 140649 198600 0 3828
3830 0 393683 140770 198680 0 3829
3831 0 393697 140891 198760 0 3830
3832 0 393677 141078 198840 0 3831
3833 0 393395 141855 199120 0 3832
3834 0 393233 141920 199200 0 3833
3835 0 393199 141827 199280 0 3834
3836 0 392822 142235 199280 0 3835
3837 0 392419 142624 199360 0 3836
3838 0 392236 143237 199360 0 3837
3839 0 392118 143312 199440 0 3838
3840 0 391948 143427 199560 0 3839
3841 0 391806 143761 199680 0 3840
3842 0 391153 144804 199680 0 3841
3843 0 390772 145135 199680 0 3842
3844 0 390600 145247 199600 0 3843
3845 0 390563 145383 199480 0 3844
3846 0 390574 145520 199400 0 3845
3847 0 390343 145552 199320 0 3846
3848 0 390274 145579 199280 0 3847
3849 0 390105 145787 199280 0 3848
3850 5 389606 146047 199280 0 3849
3851 0 389357 146190 199360 0 3850
3852 0 389200 146433 199400 0 3851
3853 0 389166 146360 199480 0 3852
3854 0 388947 146540 199520 0 3853
3855 5 388866 146546 199560 0 3854
3856 0 388654 146683 199640 0 3855
3857 0 388533 147051 199640 0 3856
3858 0 388323 147213 199640 0 3857
3859 0 388307 147231 199680 0 3858
3860 0 388320 147413 199800 0 3859
3861 0 388123 147520 199960 0 3860
3862 0 388169 147805 200080 0 3861
3863 0 388183 148179 200200 0 3862
3864 0 388206 148339 200280 0 3863
3865 0 388203 148382 200320 0 3864
3866 0 387812 148529 200320 0 3865
3867 0 387767 148894 200320 0 3866
3868 5 388145 149201 200320 0 3867
3869 0 388425 149398 200360 0 3868
3870 0 388814 149609 200360 0 3869
3871 5 388993 149614 200360 0 3870
3872 0 388972 149606 200480 0 3871
3873 0 389002 149639 200680 0 3872
3874 0 389003 149624 200760 0 3873
3875 0 388920 149580 200800 0 3874
3876 0 388842 149597 200880 0 3875
3877 0 388684 149935 200880 0 3876
3878 0 388581 149952 201000 0 3877
3879 0 388457 150125 201080 0 3878
3880 0 388309 150327 201240 0 3879
3881 0 388106 150654 201440 0 3880
3882 0 388087 150687 201480 0 3881
3883 0 387930 150956 201480 0 3882
3884 0 387804 151159 201560 0 3883
3885 0 387841 151358 201640 0 3884
3886 0 387844 151389 201680 0 3885
3887 0 387837 151936 201680 0 3886
3888 5 387822 152477 201680 0 3887
3889 0 388039 152466 201840 0 3888
3890 0 388085 152480 201880 0 3889
3891 0 388176 152509 201960 0 3890
3892 0 388324 152570 202000 0 3891
3893 5 388329 152603 202080 0 3892
3894 0 388339 152610 202160 0 3893
3895 5 388320 152660 202200 0 3894
3896 0 388191 153006 202480 0 3895
3897 0 388166 153057 202520 0 3896
3898 0 388134 153148 202640 0 3897
3899 0 388028 153463 202680 0 3898
3900 0 387888 153558 202840 0 3899
3901 0 387718 153806 203000 0 3900
3902 0 387775 153910 203080 0 3901
3903 0 387803 153962 203120 0 3902
3904 0 387821 154029 203200 0 3903
3905 0 387647 154107 203360 0 3904
3906 0 387484 154161 203520 0 3905
3907 0 387297 154231 203640 0 3906
3908 0 387040 154241 203800 0 3907
3909 0 386841 154216 203920 0 3908
3910 0 386719 154320 204040 0 3909
3911 0 386692 154437 204080 0 3910
3912 0 386694 154525 204120 0 3911
3913 0 386643 154692 204200 0 3912
3914 0 386678 155007 204200 0 3913
3915 0 386648 155618 204200 0 3914
3916 5 386651 155667 204240 0 3915
3917 0 386608 155990 204360 0 3916
3918 0 386728 156233 204520 0 3917
3919 0 386640 156210 204600 0 3918
3920 0 386387 156469 204880 0 3919
3921 0 386450 156792 204960 0 3920
3922 0 386443 156929 205000 0 3921
3923 0 386350 156968 205000 0 3922
3924 0 386324 157109 205080 0 3923
3925 0 386347 157125 205120 0 3924
3926 0 386478 157199 205160 0 3925
3927 0 386476 157211 205320 0 3926
3928 0 386742 157582 205440 0 3927
3929 0 387198 158158 205560 0 3928
3930 0 387449 158244 205600 0 3929
3931 0 387908 158412 205640 0 3930
3932 0 388255 158579 205640 0 3931
3933 0 388290 158868 205640 0 3932
3934 5 388195 158877 205600 0 3933
3935 0 388041 159161 205600 0 3934
3936 0 388141 159239 205640 0 3935
3937 0 388217 159418 205720 0 3936
3938 0 387849 159468 205720 0 3937
3939 0 387784 159554 205720 0 3938
3940 5 387608 160232 205720 0 3939
3941 0 387579 160228 205640 0 3940
3942 0 387426 160053 205560 0 3941
3943 0 387272 159878 205480 0 3942
3944 0 387190 159743 205440 0 3943
3945 0 387150 159667 205400 0 3944
3946 5 387039 159323 205360 0 3945
3947 0 386790 159539 205360 0 3946
3948 0 386666 159498 205320 0 3947
3949 0 386410 159435 205160 0 3948
3950 0 386356 159337 205120 0 3949
3951 0 386241 159242 205040 0 3950
3952 0 386174 159249 204960 0 3951
3953 0 386101 159252 204880 0 3952
3954 0 386078 159167 204840 0 3953
3955 0 385903 159079 204720 0 3954
3956 0 385837 159090 204680 0 3955
3957 0 385786 158966 204600 0 3956
3958 0 385696 158751 204480 0 3957
3959 0 385493 158653 204400 0 3958
3960 0 385352 158600 204240 0 3959
3961 0 385217 158428 204040 0 3960
3962 0 385119 158469 203960 0 3961
3963 0 385093 158441 203760 0 3962
3964 0 385093 158317 203600 0 3963
3965 0 385004 158253 203560 0 3964
3966 0 384966 158088 203440 0 3965
3967 0 384985 157902 203360 0 3966
3968 0 384992 157750 203360 0 3967
3969 0 385070 157561 203320 0 3968
3970 0 385065 157447 203240 0 3969
3971 0 385010 157477 203120 0 3970
3972 0 384749 157347 203000 0 3971
3973 0 384622 157257 202920 0 3972
3974 0 384642 157156 202840 0 3973
3975 0 384642 157142 202760 0 3974
3976 0 384646 157078 202680 0 3975
3977 0 384609 157071 202600 0 3976
3978 0 384450 156905 202520 0 3977
3979 0 384365 156688 202480 0 3978
3980 0 383963 156091 202480 0 3979
3981 0 383942 156063 202400 0 3980
3982 0 383606 155962 202240 0 3981
3983 0 383585 155960 202200 0 3982
3984 0 383585 155960 202120 0 3983
3985 0 383536 155932 202000 0 3984
3986 0 383419 155950 201920 0 3985
3987 0 383304 155889 201840 0 3986
3988 0 383414 155661 201760 0 3987
3989 0 383453 155584 201720 0 3988
3990 0 383628 155638 201600 0 3989
3991 0 383693 155710 201520 0 3990
3992 0 383858 155699 201440 0 3991
3993 0 383904 155492 201320 0 3992
3994 0 383871 155500 201200 0 3993
3995 0 383855 155478 201160 0 3994
3996 0 383842 155468 201120 0 3995
3997 0 383769 155456 201000 0 3996
3998 0 383835 155533 200920 0 3997
3999 0 383892 155594 200880 0 3998
4000 0 384042 155697 200760 0 3999
4001 6 384127 155742 200720 0 4000
4002 0 440502 117052 176920 0 1804
4003 0 440505 117019 176880 0 4002
4004 0 440492 117020 176840 0 4003
4005 0 440379 117254 176800 0 4004
4006 0 440609 117058 176760 0 4005
4007 0 440666 117061 176720 0 4006
4008 0 440692 117061 176680 0 4007
4009 0 440582 117085 176640 0 4008
4010 0 440741 116956 176600 0 4009
4011 0 440640 116939 176560 0 4010
4012 0 440860 116960 176520 0 4011
4013 0 440847 117005 176480 0 4012
4014 0 440883 116969 176440 0 4013
4015 0 440912 116887 176400 0 4014
4016 0 440935 116894 176360 0 4015
4017 0 440962 116866 176320 0 4016
4018 0 441007 116846 176280 0 4017
4019 0 441000 116769 176240 0 4018
4020 0 441032 116859 176200 0 4019
4021 0 441039 116812 176160 0 4020
4022 0 441010 116817 176120 0 4021
4023 0 441013 116807 176080 0 4022
4024 0 441027 116784 176040 0 4023
4025 0 441070 116761 176000 0 4024
4026 0 441033 116808 175960 0 4025
4027 0 441038 116798 175920 0 4026
4028 0 441023 116776 175880 0 4027
4029 0 441029 116744 175840 0 4028
4030 0 440980 116809 175800 0 4029
4031 0 440999 116797 175760 0 4030
4032 0 440929 116810 175720 0 4031
4033 0 440871 116802 175680 0 4032
4034 0 440873 116813 175640 0 4033
4035 0 440876 116822 175600 0 4034
4036 0 440891 116816 175560 0 4035
4037 0 440865 116842 175520 0 4036
4038 0 440896 116832 175480 0 4037
4039 0 440873 116864 175440 0 4038
4040 0 440885 116843 175400 0 4039
4041 0 440755 117096 175360 0 4040
4042 0 440875 116871 175320 0 4041
4043 0 440861 116861 175280 0 4042
4044 0 440838 116826 175240 0 4043
4045 0 440847 116859 175200 0 4044
4046 0 440848 116798 175160 0 4045
4047 0 440828 116769 175120 0 4046
4048 0 440803 116798 175080 0 4047
4049 0 440759 116782 175040 0 4048
4050 0 440795 116787 175000 0 4049
4051 0 440744 116797 174960 0 4050
4052 0 440742 116802 174920 0 4051
4053 0 440735 116795 174880 0 4052
4054 0 440721 116799 174840 0 4053
4055 0 440746 116763 174800 0 4054
4056 0 440746 116748 174760 0 4055
4057 0 440738 116725 174720 0 4056
4058 0 440749 116683 174680 0 4057
4059 0 440742 116614 174640 0 4058
4060 0 440732 116543 174600 0 4059
4061 0 440731 116472 174560 0 4060
4062 0 440741 116392 174520 0 4061
4063 0 440765 116339 174480 0 4062
4064 0 440785 116297 174440 0 4063
4065 0 440789 116261 174400 0 4064
4066 0 440828 116199 174360 0 4065
4067 0 440848 116160 174320 0 4066
4068 0 440866 116124 174280 0 4067
4069 0 440885 116078 174240 0 4068
4070 0 440865 116018 174200 0 4069
4071 0 440838 115960 174160 0 4070
4072 0 440733 115980 174080 0 4071
4073 0 440703 115948 174040 0 4072
4074 0 440685 115882 174000 0 4073
4075 0 440639 115905 173960 0 4074
4076 0 440730 115952 173920 0 4075
4077 0 440768 115968 173880 0 4076
4078 0 440788 115944 173840 0 4077
4079 0 440786 115916 173800 0 4078
4080 0 440794 115876 173760 0 4079
4081 0 440827 115876 173720 0 4080
4082 0 440879 115844 173680 0 4081
4083 0 440902 115835 173640 0 4082
4084 0 440943 115841 173600 0 4083
4085 0 440973 115855 173560 0 4084
4086 0 441035 115897 173520 0 4085
4087 0 441067 115915 173480 0 4086
4088 0 441118 115949 173440 0 4087
4089 0 441175 116015 173400 0 4088
4090 0 441232 116077 173360 0 4089
4091 0 441294 116197 173320 0 4090
4092 0 441327 116174 173280 0 4091
4093 0 441324 116174 173240 0 4092
4094 0 441388 116075 173200 0 4093
4095 0 441438 116123 173160 0 4094
4096 0 441446 116199 173120 0 4095
4097 0 441503 116235 173080 0 4096
4098 5 441537 116256 173040 0 4097
4099 0 441556 116282 173000 0 4098
4100 0 441584 116305 172960 0 4099
4101 0 441613 116327 172920 0 4100
4102 0 441656 116329 172880 0 4101
4103 0 441762 116245 172840 0 4102
4104 0 441802 116319 172800 0 4103
4105 0 441712 116477 172760 0 4104
4106 0 441691 116444 172720 0 4105
4107 0 441765 116522 172680 0 4106
4108 0 441809 116568 172640 0 4107
4109 0 441846 116518 172600 0 4108
4110 0 441905 116553 172560 0 4109
4111 5 441856 116590 172520 0 4110
4112 0 441404 116116 172520 0 4111
4113 0 440893 115961 172520 0 4112
4114 0 440587 115943 172520 0 4113
4115 0 440498 115937 172480 0 4114
4116 0 440396 116011 172440 0 4115
4117 0 440248 116053 172360 0 4116
4118 0 439999 116048 172360 0 4117
4119 0 439969 116033 172320 0 4118
4120 0 439775 116026 172320 0 4119
4121 0 439573 116062 172320 0 4120
4122 0 439230 115992 172320 0 4121
4123 0 439128 115884 172320 0 4122
4124 0 439028 115843 172320 0 4123
4125 0 438878 115877 172320 0 4124
4126 0 438704 115877 172240 0 4125
4127 0 438502 115855 172160 0 4126
4128 0 438345 115809 172160 0 4127
4129 0 438122 115858 172160 0 4128
4130 0 438002 115886 172160 0 4129
4131 0 437894 115886 172040 0 4130
4132 0 437791 115869 171960 0 4131
4133 0 437530 115812 171960 0 4132
4134 0 437429 115696 171960 0 4133
4135 0 437383 115613 171880 0 4134
4136 0 437452 115481 171600 0 4135
4137 0 437502 115327 171560 0 4136
4138 0 437465 115240 171440 0 4137
4139 0 437543 115111 171400 0 4138
4140 0 437542 115149 171320 0 4139
4141 0 437698 114893 171320 0 4140
4142 0 437622 114657 171320 0 4141
4143 0 437550 114571 171320 0 4142
4144 0 437540 114548 171280 0 4143
4145 0 437510 114420 171160 0 4144
4146 0 437486 114151 171000 0 4145
4147 0 437463 114045 171000 0 4146
4148 0 437456 113909 170960 0 4147
4149 0 437542 113751 170920 0 4148
4150 0 437423 113500 170840 0 4149
4151 0 437416 113488 170720 0 4150
4152 0 437408 113497 170600 0 4151
4153 0 437276 113439 170560 0 4152
4154 5 437282 113435 170520 0 4153
4155 0 437075 113289 170520 0 4154
4156 0 436882 113107 170520 0 4155
4157 0 436805 112863 170520 0 4156
4158 0 436752 112728 170520 0 4157
4159 0 436636 112455 170520 0 4158
4160 0 436618 111969 170400 0 4159
4161 0 436403 111811 170320 0 4160
4162 0 436179 111632 170200 0 4161
4163 0 436061 111515 170120 0 4162
4164 0 435955 111326 170000 0 4163
4165 0 435900 111236 170000 0 4164
4166 0 435875 111032 170000 0 4165
4167 0 435809 110865 169880 0 4166
4168 0 435819 110524 169800 0 4167
4169 0 435901 110211 169720 0 4168
4170 0 435883 110032 169640 0 4169
4171 0 435896 109950 169560 0 4170
4172 0 435931 109821 169440 0 4171
4173 0 435938 109768 169360 0 4172
4174 0 435931 109764 169240 0 4173
4175 0 435922 109741 169160 0 4174
4176 0 435922 109739 169080 0 4175
4177 0 436011 109766 168920 0 4176
4178 0 436142 109687 168800 0 4177
4179 0 436256 109584 168680 0 4178
4180 0 436314 109482 168560 0 4179
4181 0 436340 109441 168520 0 4180
4182 0 436347 109375 168440 0 4181
4183 0 436365 109314 168320 0 4182
4184 0 436415 109205 168200 0 4183
4185 0 436425 109140 168120 0 4184
4186 0 436410 109129 168080 0 4185
4187 0 436360 109094 168040 0 4186
4188 0 436419 109150 167960 0 4187
4189 0 436430 109103 167840 0 4188
4190 0 436465 109179 167640 0 4189
4191 0 436404 109168 167520 0 4190
4192 0 436433 109247 167360 0 4191
4193 0 436362 109242 167200 0 4192
4194 0 436355 109227 167120 0 4193
4195 0 436491 109251 166960 0 4194
4196 0 436527 109176 166800 0 4195
4197 0 436736 109100 166640 0 4196
4198 0 436801 108962 166560 0 4197
4199 0 436851 108739 166440 0 4198
4200 0 437046 108634 166360 0 4199
4201 0 437111 108539 166280 0 4200
4202 0 437216 108478 166200 0 4201
4203 0 437377 108401 166080 0 4202
4204 0 437655 108274 165960 0 4203
4205 0 437883 108262 165840 0 4204
4206 0 438020 108207 165720 0 4205
4207 0 438252 107695 165600 0 4206
4208 0 438544 107456 165440 0 4207
4209 0 438663 107395 165360 0 4208
4210 0 438782 107017 165200 0 4209
4211 0 438874 106742 165000 0 4210
4212 0 439133 106530 164880 0 4211
4213 5 439194 105736 164880 0 4212
4214 0 439157 105664 164960 0 4213
4215 0 439175 105700 165120 0 4214
4216 0 439101 105511 165240 0 4215
4217 0 439085 105478 165280 0 4216
4218 0 439085 105478 165320 0 4217
4219 0 439005 105451 165360 0 4218
4220 0 439005 105451 165440 0 4219
4221 6 439025 105390 165480 0 4220
4222 0 409346 95171 172440 0 2170
4223 0 408890 95015 172400 0 4222
4224 0 408598 95019 172360 0 4223
4225 0 408306 94988 172320 0 4224
4226 0 408305 94953 172280 0 4225
4227 0 408228 94997 172200 0 4226
4228 0 408080 95047 172080 0 4227
4229 0 408024 94970 172040 0 4228
4230 0 408021 94892 172000 0 4229
4231 0 407976 94931 171960 0 4230
4232 0 407921 94954 171880 0 4231
4233 0 407798 94950 171800 0 4232
4234 0 407596 94673 171720 0 4233
4235 0 407426 94534 171640 0 4234
4236 0 407292 94275 171560 0 4235
4237 0 407271 94286 171520 0 4236
4238 0 407112 94229 171360 0 4237
4239 0 406859 94212 171200 0 4238
4240 0 406681 94230 171120 0 4239
4241 0 406601 94199 171120 0 4240
4242 0 406464 93970 171000 0 4241
4243 0 406384 94066 170960 0 4242
4244 0 406185 93982 170840 0 4243
4245 0 405949 93852 170720 0 4244
4246 0 405700 93745 170600 0 4245
4247 0 405535 93683 170520 0 4246
4248 0 405356 93714 170400 0 4247
4249 0 405307 93785 170280 0 4248
4250 0 405184 93668 170120 0 4249
4251 0 405064 93623 170040 0 4250
4252 0 404921 93203 170000 0 4251
4253 0 404875 93335 169960 0 4252
4254 5 404464 93262 169760 0 4253
4255 0 403938 93462 169760 0 4254
4256 0 403494 93565 169760 0 4255
4257 0 403310 93552 169760 0 4256
4258 0 402799 93617 169760 0 4257
4259 0 402423 93510 169640 0 4258
4260 0 402315 93556 169600 0 4259
4261 0 402149 93590 169520 0 4260
4262 0 401928 93699 169440 0 4261
4263 0 401652 93675 169400 0 4262
4264 0 401603 93694 169360 0 4263
4265 0 401442 93505 169240 0 4264
4266 0 401291 93401 169160 0 4265
4267 0 401181 93222 169080 0 4266
4268 0 401175 93182 169000 0 4267
4269 0 401145 93272 168920 0 4268
4270 0 401115 93276 168840 0 4269
4271 0 401104 93277 168760 0 4270
4272 0 401092 93203 168680 0 4271
4273 0 401005 93155 168600 0 4272
4274 0 400748 93155 168520 0 4273
4275 0 400779 93015 168480 0 4274
4276 0 400719 93147 168360 0 4275
4277 0 400586 93153 168240 0 4276
4278 0 400361 93268 168120 0 4277
4279 0 400287 93296 168000 0 4278
4280 0 400116 93453 167880 0 4279
4281 0 399886 93518 167760 0 4280
4282 0 399771 93644 167560 0 4281
4283 0 399701 93881 167480 0 4282
4284 0 399679 94087 167360 0 4283
4285 0 399480 94141 167240 0 4284
4286 0 399429 94219 167200 0 4285
4287 0 399193 94339 167120 0 4286
4288 0 399070 94445 167040 0 4287
4289 0 399028 94455 166920 0 4288
4290 0 399029 94625 166840 0 4289
4291 0 399115 94702 166720 0 4290
4292 0 399070 94748 166640 0 4291
4293 0 399016 94784 166520 0 4292
4294 0 399007 94766 166360 0 4293
4295 0 398859 94816 166200 0 4294
4296 0 398794 94978 166040 0 4295
4297 0 398897 95111 166000 0 4296
4298 0 398910 95241 165920 0 4297
4299 0 398864 95414 165840 0 4298
4300 0 398742 95345 165760 0 4299
4301 0 398615 95432 165640 0 4300
4302 0 398514 95479 165480 0 4301
4303 0 398343 95454 165360 0 4302
4304 0 398330 95432 165320 0 4303
4305 0 398276 95491 165280 0 4304
4306 0 398184 95353 165240 0 4305
4307 0 398184 95356 165200 0 4306
4308 0 398120 95344 165160 0 4307
4309 0 397893 95212 165120 0 4308
4310 0 398005 95291 165080 0 4309
4311 0 397999 95342 165000 0 4310
4312 0 397905 95389 164880 0 4311
4313 0 397837 95436 164760 0 4312
4314 0 397748 95452 164680 0 4313
4315 0 397623 95495 164600 0 4314
4316 0 397550 95494 164560 0 4315
4317 0 397583 95408 164480 0 4316
4318 0 397595 95441 164400 0 4317
4319 0 397542 95485 164320 0 4318
4320 0 397436 95458 164240 0 4319
4321 0 397429 95463 164160 0 4320
4322 0 397243 95483 164080 0 4321
4323 0 397290 95560 164000 0 4322
4324 0 397186 95574 163920 0 4323
4325 0 397120 95629 163880 0 4324
4326 0 397151 95708 163840 0 4325
4327 0 397198 95591 163800 0 4326
4328 0 397176 95542 163720 0 4327
4329 0 397146 95659 163680 0 4328
4330 0 397084 95560 163600 0 4329
4331 0 396977 95555 163560 0 4330
4332 0 396942 95509 163480 0 4331
4333 0 396899 95505 163400 0 4332
4334 0 396913 95432 163280 0 4333
4335 0 396952 95365 163240 0 4334
4336 5 396986 95297 163120 0 4335
4337 0 397021 95229 163000 0 4336
4338 0 397101 95189 162840 0 4337
4339 0 397139 95101 162720 0 4338
4340 0 397209 94859 162600 0 4339
4341 0 397239 94689 162560 0 4340
4342 0 397294 94600 162400 0 4341
4343 0 397426 94448 162240 0 4342
4344 0 397332 94614 161960 0 4343
4345 0 397289 94545 161880 0 4344
4346 0 397279 94557 161840 0 4345
4347 0 397255 94602 161760 0 4346
4348 0 397249 94513 161640 0 4347
4349 0 397214 94525 161560 0 4348
4350 0 397208 94444 161440 0 4349
4351 0 397206 94456 161320 0 4350
4352 0 397118 94606 161240 0 4351
4353 0 397110 94600 161120 0 4352
4354 0 396985 94445 161000 0 4353
4355 0 397047 94430 161000 0 4354
4356 0 397093 94429 160960 0 4355
4357 0 397074 94379 160920 0 4356
4358 0 397006 94316 160840 0 4357
4359 5 396907 94213 160800 0 4358
4360 0 396745 94257 160800 0 4359
4361 0 396631 94258 160800 0 4360
4362 0 396607 94281 160760 0 4361
4363 0 396608 94348 160720 0 4362
4364 0 396513 94337 160720 0 4363
4365 0 396449 94472 160680 0 4364
4366 0 396364 94506 160640 0 4365
4367 0 396334 94434 160600 0 4366
4368 0 396321 94480 160560 0 4367
4369 0 396325 94446 160520 0 4368
4370 0 396231 94430 160480 0 4369
4371 0 396193 94439 160440 0 4370
4372 0 396193 94424 160400 0 4371
4373 0 396158 94442 160360 0 4372
4374 0 396084 94507 160320 0 4373
4375 0 396032 94468 160280 0 4374
4376 0 396032 94468 160240 0 4375
4377 0 395956 94462 160240 0 4376
4378 0 395871 94449 160280 0 4377
4379 0 395810 94523 160320 0 4378
4380 5 395794 94533 160360 0 4379
4381 0 395677 94643 160360 0 4380
4382 0 395567 94688 160360 0 4381
4383 0 395572 94742 160320 0 4382
4384 0 395565 94819 160240 0 4383
4385 0 395506 94885 160200 0 4384
4386 0 395409 94983 160160 0 4385
4387 0 395364 94984 160160 0 4386
4388 0 395233 95041 160160 0 4387
4389 0 395171 95109 160160 0 4388
4390 0 395161 95125 160120 0 4389
4391 0 395160 95065 160080 0 4390
4392 0 394968 95064 160040 0 4391
4393 0 395160 95132 160000 0 4392
4394 6 395225 95121 159960 0 4393
4395 0 447652 251699 65560 102 2802
4396 0 447240 251659 65440 124 4395
4397 0 447152 251703 65360 115 4396
4398 0 446912 251699 65200 71 4397
4399 0 446672 251635 65080 81 4398
4400 0 446284 251663 64960 91 4399
4401 0 446112 251679 64840 86 4400
4402 0 445808 251615 64760 75 4401
4403 0 445660 251671 64640 75 4402
4404 0 445592 251759 64520 71 4403
4405 0 445548 251887 64400 124 4404
4406 0 445548 251931 64280 124 4405
4407 0 445516 252031 64160 124 4406
4408 0 445444 252035 64080 81 4407
4409 0 445268 252127 63960 81 4408
4410 0 445072 252267 63840 51 4409
4411 0 444892 252343 63760 51 4410
4412 0 444592 252543 63600 102 4411
4413 0 444604 252695 63480 102 4412
4414 0 444476 253451 63520 107 4413
4415 0 444256 253699 63560 90 4414
4416 0 444096 253935 63760 60 4415
4417 0 443856 254399 63760 107 4416
4418 5 443928 254635 63840 102 4417
4419 0 444080 254735 63960 86 4418
4420 0 444248 254979 64120 101 4419
4421 0 444664 255467 64200 160 4420
4422 0 444616 256087 64280 128 4421
4423 0 444836 257159 64200 139 4422
4424 0 445008 257639 64120 178 4423
4425 0 444964 258379 64000 80 4424
4426 0 445292 258979 64160 80 4425
4427 0 445376 259527 64040 51 4426
4428 0 445040 260031 63960 75 4427
4429 5 445064 260407 64040 134 4428
4430 0 445316 260463 64160 91 4429
4431 0 445948 260727 64280 131 4430
4432 0 446440 261335 64240 128 4431
4433 0 446424 261843 64160 75 4432
4434 0 446264 262759 64080 198 4433
4435 0 446668 263671 64160 122 4434
4436 0 446656 264083 64200 124 4435
4437 0 446828 264487 64120 104 4436
4438 0 446864 264859 64040 124 4437
4439 0 446932 265459 64160 139 4438
4440 0 446948 265479 64280 139 4439
4441 0 447028 265819 64360 75 4440
4442 0 447012 265951 64480 75 4441
4443 0 446880 266223 64640 91 4442
4444 0 446896 266335 64760 102 4443
4445 0 446908 266411 64840 102 4444
4446 0 446880 266499 64960 120 4445
4447 0 446932 266631 65080 120 4446
4448 0 446892 266799 65160 124 4447
4449 0 446644 266843 65320 86 4448
4450 0 446576 266951 65440 80 4449
4451 0 446496 267235 65560 81 4450
4452 0 446344 267387 65680 81 4451
4453 0 446384 267487 65800 139 4452
4454 0 446360 267719 65960 136 4453
4455 0 446464 268187 66040 104 4454
4456 0 446348 268755 66160 178 4455
4457 0 446444 268963 66320 150 4456
4458 0 446500 269159 66440 101 4457
4459 0 446492 269399 66600 120 4458
4460 0 447260 270343 66560 101 4459
4461 0 447428 270663 66440 107 4460
4462 0 447472 271007 66320 51 4461
4463 0 447664 271099 66200 75 4462
4464 0 447796 271207 66080 120 4463
4465 0 447820 271231 66000 120 4464
4466 0 447924 271291 65800 96 4465
4467 0 448036 271367 65680 96 4466
4468 0 448172 271271 65600 81 4467
4469 0 448216 271275 65400 122 4468
4470 0 448384 271379 65280 122 4469
4471 0 448564 271451 65120 45 4470
4472 0 448848 271507 65000 124 4471
4473 0 448980 271523 64840 124 4472
4474 0 449260 271659 64680 102 4473
4475 0 449500 271631 64520 102 4474
4476 0 449884 271439 64400 124 4475
4477 0 450012 271323 64240 96 4476
4478 0 450160 271347 64120 60 4477
4479 0 450416 271475 63960 124 4478
4480 0 450180 271655 63800 124 4479
4481 0 450108 271691 63640 124 4480
4482 0 450656 271731 63560 60 4481
4483 0 450956 271831 63360 32 4482
4484 0 451116 271883 63200 32 4483
4485 0 451164 271903 63080 32 4484
4486 0 451204 271911 62880 32 4485
4487 0 451528 271863 62720 0 4486
4488 0 451992 271311 62640 0 4487
4489 0 452684 270959 62480 0 4488
4490 0 452876 270571 62480 0 4489
4491 0 453060 270331 62360 0 4490
4492 0 453776 269863 62280 91 4491
4493 0 454208 269603 62120 102 4492
4494 0 454504 269407 62000 86 4493
4495 0 455128 269119 61760 104 4494
4496 0 455672 268931 61640 102 4495
4497 0 455968 268843 61480 128 4496
4498 0 456240 268735 61320 96 4497
4499 0 456244 268755 61200 96 4498
4500 0 456312 268699 61080 96 4499
4501 0 456468 268671 60920 96 4500
4502 0 456492 268715 60760 120 4501
4503 0 456612 269039 60640 120 4502
4504 0 456744 268899 60560 120 4503
4505 0 456684 268647 60320 75 4504
4506 5 456772 268607 60120 45 4505
4507 0 456816 268163 59920 122 4506
4508 0 456880 268063 59800 122 4507
4509 0 456888 268007 59640 124 4508
4510 0 456964 267899 59480 98 4509
4511 0 457172 267299 59360 186 4510
4512 0 457468 266687 59480 102 4511
4513 0 457264 266463 59600 124 4512
4514 0 456152 266167 59480 64 4513
4515 0 455680 266147 59400 75 4514
4516 0 454140 266167 59360 124 4515
4517 0 453888 266099 59240 91 4516
4518 0 453668 266087 59120 64 4517
4519 0 453508 265935 58960 60 4518
4520 0 453236 265955 58840 71 4519
4521 0 452976 265847 58800 51 4520
4522 0 452384 265888 58080 98 4521
4523 0 452128 265856 58000 96 4522
4524 0 451872 265792 57920 136 4523
4525 0 451616 265792 57800 164 4524
4526 0 451424 265728 57640 124 4525
4527 0 451200 265728 57520 136 4526
4528 0 451008 265792 57360 124 4527
4529 0 450944 265952 57120 128 4528
4530 0 450784 266080 56960 140 4529
4531 0 450560 266176 56880 135 4530
4532 0 450336 266240 56760 163 4531
4533 0 450112 266304 56640 175 4532
4534 0 449888 266464 56600 107 4533
4535 0 449696 266624 56480 102 4534
4536 0 449440 266688 56440 91 4535
4537 0 449184 266720 56440 81 4536
4538 0 448928 266784 56440 75 4537
4539 0 448672 266912 56440 91 4538
4540 0 448416 266976 56440 86 4539
4541 0 448160 267072 56440 75 4540
4542 0 447936 267200 56440 80 4541
4543 0 447744 267392 56360 90 4542
4544 0 447552 267552 56280 120 4543
4545 0 447392 267712 56160 98 4544
4546 0 447200 267904 56080 90 4545
4547 0 447040 268064 55960 81 4546
4548 0 446848 268224 55880 60 4547
4549 0 446752 268448 55760 81 4548
4550 0 446752 268640 55560 154 4549
4551 0 446720 268832 55400 176 4550
4552 0 446496 268928 55320 176 4551
4553 0 446272 269088 55320 175 4552
4554 0 446112 269280 55240 80 4553
4555 0 446016 269504 55160 60 4554
4556 0 445936 269646 55000 0 4555
4557 0 445888 269738 54840 0 4556
4558 0 445832 269850 54640 0 4557
4559 6 445744 269886 54480 0 4558
4560 0 458168 246099 74720 81 2718
4561 0 457924 245807 74640 101 4560
4562 0 457668 245591 74560 108 4561
4563 0 457580 245539 74440 122 4562
4564 0 457348 245431 74320 81 4563
4565 0 456956 245347 74200 71 4564
4566 0 456704 245255 74040 102 4565
4567 0 456664 245011 73920 64 4566
4568 5 456701 244808 73840 108 4567
4569 0 456720 244707 73800 108 4568
4570 0 456776 244703 73680 108 4569
4571 0 456664 244751 73480 101 4570
4572 0 456584 244863 73320 101 4571
4573 0 456588 244711 73200 81 4572
4574 0 456512 244635 73040 64 4573
4575 0 456408 244583 72960 64 4574
4576 0 456296 244471 72760 75 4575
4577 0 456252 244451 72640 101 4576
4578 0 456236 244471 72520 101 4577
4579 0 456096 244467 72400 60 4578
4580 0 456024 244487 72240 60 4579
4581 0 455876 244499 72120 51 4580
4582 0 455836 244535 71960 51 4581
4583 0 455852 244599 71840 75 4582
4584 0 455868 244715 71680 51 4583
4585 0 455776 244727 71560 51 4584
4586 0 455804 244755 71440 51 4585
4587 0 455888 244759 71320 51 4586
4588 0 455848 244727 71200 51 4587
4589 0 455848 244715 71080 104 4588
4590 0 455856 244707 70960 104 4589
4591 0 455756 244619 70840 75 4590
4592 0 455588 244511 70720 101 4591
4593 0 455460 244335 70600 104 4592
4594 0 455432 244267 70440 104 4593
4595 0 455364 244151 70320 98 4594
4596 0 455288 244011 70160 104 4595
4597 0 455240 243955 70040 104 4596
4598 0 455184 243859 69920 71 4597
4599 0 455200 243775 69760 71 4598
4600 0 455152 243747 69640 51 4599
4601 0 455124 243691 69520 51 4600
4602 0 455104 243639 69360 32 4601
4603 0 455072 243463 69240 32 4602
4604 0 455204 243391 69080 71 4603
4605 0 455296 243299 68960 45 4604
4606 0 455228 243119 68880 45 4605
4607 0 455212 243051 68760 115 4606
4608 0 455060 242991 68640 115 4607
4609 0 454956 243039 68520 115 4608
4610 0 454852 242983 68400 137 4609
4611 0 454792 242915 68320 137 4610
4612 5 454759 242909 68200 107 4611
4613 0 455236 242647 68160 71 4612
4614 0 455328 242543 68040 71 4613
4615 0 455644 242339 67960 91 4614
4616 0 456036 242095 67880 107 4615
4617 0 456148 241635 67760 71 4616
4618 0 456208 241555 67640 71 4617
4619 0 456400 241451 67560 80 4618
4620 0 456496 241355 67440 86 4619
4621 0 456656 241147 67360 86 4620
4622 0 456656 241091 67240 98 4621
4623 0 456700 240947 67120 98 4622
4624 0 456648 240823 66960 120 4623
4625 0 456540 240731 66840 96 4624
4626 0 456468 240651 66680 102 4625
4627 0 456480 240511 66560 102 4626
4628 0 456616 240067 66440 107 4627
4629 0 456748 239831 66280 102 4628
4630 0 456880 239603 66160 75 4629
4631 0 456952 239359 66040 98 4630
4632 0 456892 239171 65920 98 4631
4633 0 456768 239035 65760 96 4632
4634 0 456856 238839 65640 96 4633
4635 0 456684 238607 65480 131 4634
4636 0 456568 238347 65360 154 4635
4637 0 456508 238247 65200 154 4636
4638 0 456512 238079 65080 64 4637
4639 0 456548 237879 64960 153 4638
4640 0 456508 237615 64840 102 4639
4641 0 456500 237563 64720 91 4640
4642 0 456312 237447 64560 91 4641
4643 0 456556 237335 64480 32 4642
4644 0 456684 237295 64360 32 4643
4645 0 456884 237099 64200 80 4644
4646 0 457136 236843 64080 91 4645
4647 0 457156 236631 63920 60 4646
4648 0 457348 236231 63800 80 4647
4649 0 457828 235803 63920 75 4648
4650 0 458040 235619 64040 101 4649
4651 0 458128 235367 64120 120 4650
4652 0 458148 235183 64240 80 4651
4653 0 457996 234819 64120 75 4652
4654 0 457972 234655 64000 86 4653
4655 0 457928 234363 63880 91 4654
4656 0 457936 234231 63760 75 4655
4657 0 457952 234047 63680 75 4656
4658 0 458044 233815 63560 75 4657
4659 0 458096 233627 63440 81 4658
4660 0 458060 233511 63360 75 4659
4661 0 458164 233399 63240 75 4660
4662 0 458236 233091 63160 40 4661
4663 0 458220 232775 63000 75 4662
4664 0 458240 232631 62880 75 4663
4665 0 458292 232479 62800 75 4664
4666 0 458108 232383 62640 64 4665
4667 0 458020 232347 62520 64 4666
4668 0 457968 232163 62480 64 4667
4669 0 457960 231899 62360 64 4668
4670 0 458148 231747 62280 0 4669
4671 0 458140 231527 62240 0 4670
4672 0 458208 231315 62120 0 4671
4673 0 458248 231187 62000 0 4672
4674 0 458292 230975 61920 0 4673
4675 0 458256 230891 61880 0 4674
4676 0 458396 230515 61760 0 4675
4677 0 458432 230279 61680 0 4676
4678 0 458556 229951 61600 0 4677
4679 0 458616 229363 61520 51 4678
4680 0 458652 229071 61480 51 4679
4681 0 458888 228835 61560 40 4680
4682 0 459264 228439 61640 40 4681
4683 0 459636 227831 61600 60 4682
4684 0 459720 227503 61520 40 4683
4685 0 459828 227263 61440 51 4684
4686 0 459892 227011 61400 75 4685
4687 0 459956 226771 61280 80 4686
4688 0 460036 226679 61200 80 4687
4689 0 460188 226587 61120 80 4688
4690 0 460300 226411 61040 80 4689
4691 0 460552 226211 61040 0 4690
4692 0 460684 226127 61120 0 4691
4693 6 460768 226047 61200 0 4692
4694 0 389696 145980 199200 0 3850
4695 0 389761 145936 199160 0 4694
4696 0 389908 145903 199040 0 4695
4697 0 389919 145884 198920 0 4696
4698 0 389925 145881 198760 0 4697
4699 0 389927 145880 198720 0 4698
4700 0 389980 145917 198600 0 4699
4701 0 390179 145808 198480 0 4700
4702 0 390346 145775 198360 0 4701
4703 0 390333 145857 198320 0 4702
4704 0 390371 145899 198280 0 4703
4705 0 390275 145995 198200 0 4704
4706 0 390220 146106 198160 0 4705
4707 0 390332 146215 198120 0 4706
4708 0 390350 146293 198000 0 4707
4709 0 390143 146268 197840 0 4708
4710 0 389458 146430 197840 0 4709
4711 0 389431 146404 197800 0 4710
4712 0 389432 146420 197760 0 4711
4713 0 389286 146446 197680 0 4712
4714 0 388988 146469 197680 0 4713
4715 0 388736 146421 197720 0 4714
4716 0 388472 146343 197720 0 4715
4717 0 388052 146369 197720 0 4716
4718 0 387924 146389 197720 0 4717
4719 0 387619 146486 197720 0 4718
4720 0 387372 146596 197720 0 4719
4721 0 387159 146616 197600 0 4720
4722 0 387154 146629 197560 0 4721
4723 0 386920 146683 197480 0 4722
4724 0 386584 146669 197360 0 4723
4725 0 386223 146461 197280 0 4724
4726 0 385910 146352 197200 0 4725
4727 0 385610 146300 197120 0 4726
4728 0 385164 146190 197000 0 4727
4729 0 384908 146151 196920 0 4728
4730 0 384647 146063 196840 0 4729
4731 0 384392 146089 196840 0 4730
4732 0 383899 146033 196840 0 4731
4733 0 383691 145903 196840 0 4732
4734 0 383405 145752 196840 0 4733
4735 0 383228 145716 196760 0 4734
4736 0 382942 145626 196680 0 4735
4737 0 382792 145598 196560 0 4736
4738 0 382555 145548 196440 0 4737
4739 0 382373 145558 196280 0 4738
4740 0 382189 145594 196240 0 4739
4741 0 381885 145581 196200 0 4740
4742 0 381708 145551 196160 0 4741
4743 0 381464 145484 196160 0 4742
4744 0 381278 145351 196160 0 4743
4745 0 380858 145206 196200 0 4744
4746 0 380767 145155 196240 0 4745
4747 0 380567 145031 196240 0 4746
4748 0 380095 144876 196240 0 4747
4749 0 379426 144644 196240 0 4748
4750 0 379406 144566 196160 0 4749
4751 0 379152 144453 196080 0 4750
4752 0 379121 144368 196040 0 4751
4753 0 378926 144096 196040 0 4752
4754 0 378822 143647 196040 0 4753
4755 0 378722 143447 195960 0 4754
4756 0 378748 143406 195880 0 4755
4757 0 378764 143194 195720 0 4756
4758 0 378823 143076 195560 0 4757
4759 0 378910 142736 195360 0 4758
4760 0 378889 142488 195280 0 4759
4761 0 378964 142210 195280 0 4760
4762 0 378970 142063 195200 0 4761
4763 0 379008 141890 195080 0 4762
4764 0 379022 141614 194920 0 4763
4765 0 379006 141446 194800 0 4764
4766 0 379027 141384 194680 0 4765
4767 0 379234 141360 194640 0 4766
4768 0 379441 141335 194600 0 4767
4769 0 379723 141262 194520 0 4768
4770 0 380080 141154 194360 0 4769
4771 0 380185 141147 194320 0 4770
4772 5 380690 140563 194320 0 4771
4773 0 380952 140300 194360 0 4772
4774 0 381004 140230 194440 0 4773
4775 0 380789 140450 194520 0 4774
4776 0 380576 140586 194560 0 4775
4777 0 380609 140556 194640 0 4776
4778 0 380485 140507 194720 0 4777
4779 0 380565 140455 194800 0 4778
4780 0 380592 140447 194840 0 4779
4781 6 380592 140447 194880 0 4780
4782 0 414633 104758 181360 0 2072
4783 0 414846 104882 181360 0 4782
4784 0 414928 105023 181360 0 4783
4785 0 415081 104788 181200 0 4784
4786 0 415121 104678 181120 0 4785
4787 0 415147 104621 181040 0 4786
4788 0 415180 104666 180960 0 4787
4789 0 415270 104729 180880 0 4788
4790 0 415316 104604 180720 0 4789
4791 0 415336 104541 180640 0 4790
4792 0 415346 104438 180560 0 4791
4793 0 415381 104409 180480 0 4792
4794 0 415389 104430 180400 0 4793
4795 0 415456 104331 180320 0 4794
4796 0 415548 104206 180240 0 4795
4797 0 415541 104113 180160 0 4796
4798 0 415531 104063 180120 0 4797
4799 0 415488 103947 180040 0 4798
4800 0 415483 103885 179960 0 4799
4801 0 415523 103854 179840 0 4800
4802 0 415515 103785 179760 0 4801
4803 0 415541 103860 179680 0 4802
4804 0 415495 103972 179600 0 4803
4805 0 415495 103980 179520 0 4804
4806 0 415452 104071 179480 0 4805
4807 0 415528 104156 179400 0 4806
4808 5 415528 104156 179360 0 4807
4809 0 415646 103814 179360 0 4808
4810 0 415808 103717 179360 0 4809
4811 0 415985 103648 179360 0 4810
4812 0 416112 103601 179400 0 4811
4813 0 416206 103526 179440 0 4812
4814 0 416485 103437 179440 0 4813
4815 0 416683 103435 179440 0 4814
4816 0 416785 103382 179440 0 4815
4817 0 416923 103339 179480 0 4816
4818 0 417185 103272 179480 0 4817
4819 0 417310 103267 179520 0 4818
4820 0 417463 103186 179560 0 4819
4821 0 417504 103188 179520 0 4820
4822 0 417631 103148 179480 0 4821
4823 0 417767 103100 179440 0 4822
4824 0 417904 103031 179400 0 4823
4825 0 418110 102768 179320 0 4824
4826 0 418360 102599 179280 0 4825
4827 0 418662 102391 179200 0 4826
4828 0 418687 102326 179040 0 4827
4829 0 418743 102272 178880 0 4828
4830 0 418809 102309 178800 0 4829
4831 0 419184 102404 178600 0 4830
4832 0 419333 102466 178560 0 4831
4833 0 419369 102500 178520 0 4832
4834 0 419399 102574 178400 0 4833
4835 0 419399 102573 178320 0 4834
4836 0 419416 102503 178240 0 4835
4837 0 419480 102511 178160 0 4836
4838 0 419562 102517 178040 0 4837
4839 0 419590 102493 177960 0 4838
4840 0 419742 102412 177840 0 4839
4841 0 420210 102366 177840 0 4840
4842 5 420394 102210 177800 0 4841
4843 0 420392 102309 177720 0 4842
4844 0 420437 102355 177640 0 4843
4845 0 420471 102264 177200 0 4844
4846 0 420465 102270 177120 0 4845
4847 0 420454 102280 177080 0 4846
4848 0 420452 102273 177040 0 4847
4849 0 420460 102201 177000 0 4848
4850 0 420459 102064 176960 0 4849
4851 0 420512 102028 176880 0 4850
4852 6 420557 102150 176840 0 4851
4853 0 433132 256827 72080 124 3417
4854 0 433088 257003 71920 122 4853
4855 0 433044 257159 71800 128 4854
4856 0 433024 257259 71680 128 4855
4857 0 432988 257351 71560 136 4856
4858 0 432936 257511 71440 163 4857
4859 0 432920 257615 71280 163 4858
4860 0 432916 257647 71160 60 4859
4861 0 432816 257775 71040 75 4860
4862 0 432768 257827 70920 75 4861
4863 0 432756 257951 70800 80 4862
4864 0 432740 258143 70680 107 4863
4865 0 432728 258295 70600 107 4864
4866 0 432760 258431 70520 81 4865
4867 0 432736 258463 70400 81 4866
4868 0 432708 258587 70320 75 4867
4869 0 432712 258651 70200 75 4868
4870 0 432744 258731 70120 124 4869
4871 0 432724 258755 69960 124 4870
4872 0 432684 258767 69840 139 4871
4873 0 432700 258899 69760 139 4872
4874 0 432656 259103 69640 81 4873
4875 0 432652 259111 69480 81 4874
4876 0 432632 259139 69360 75 4875
4877 0 432588 259227 69240 75 4876
4878 0 432576 259327 69160 71 4877
4879 0 432564 259359 69040 71 4878
4880 0 432544 259427 68920 86 4879
4881 0 432600 259651 68840 86 4880
4882 0 432676 259747 68720 115 4881
4883 0 432656 259803 68560 107 4882
4884 0 432828 259987 68440 107 4883
4885 0 432816 260095 68320 71 4884
4886 0 432688 260311 68240 153 4885
4887 0 432656 260399 68120 185 4886
4888 0 432652 260467 68000 204 4887
4889 0 432748 260551 67840 196 4888
4890 0 432744 260655 67720 196 4889
4891 0 432884 260595 67560 163 4890
4892 5 433164 260507 67440 102 4891
4893 0 433188 260375 67360 102 4892
4894 0 433176 260331 67200 102 4893
4895 0 433176 260411 67080 51 4894
4896 0 433092 260495 66960 51 4895
4897 5 432996 260623 66840 81 4896
4898 0 433220 260759 66720 81 4897
4899 0 433316 260691 66600 122 4898
4900 0 433240 260587 66440 122 4899
4901 0 433208 260531 66320 128 4900
4902 0 433228 260519 66200 128 4901
4903 0 433304 260355 65880 128 4902
4904 0 433304 260235 65760 128 4903
4905 0 433372 260199 65600 96 4904
4906 0 433364 260187 65480 96 4905
4907 0 433336 260227 65360 141 4906
4908 0 433260 260239 65120 141 4907
4909 0 433088 260335 65000 128 4908
4910 0 433168 260415 64840 135 4909
4911 0 433160 260419 64680 135 4910
4912 0 433412 260379 64520 108 4911
4913 0 433460 260311 64480 108 4912
4914 0 433584 260247 64400 140 4913
4915 0 433716 260123 64280 140 4914
4916 0 433772 260099 64120 115 4915
4917 0 433868 260187 64000 115 4916
4918 0 433600 260239 63840 102 4917
4919 0 433492 260247 63720 128 4918
4920 6 433236 260359 63600 128 4919
4921 0 388860 152653 202200 0 3895
4922 0 389538 152571 202200 0 4921
4923 0 389770 152565 202200 0 4922
4924 5 390160 152668 202200 0 4923
4925 0 390411 152713 202200 0 4924
4926 0 390591 152676 202240 0 4925
4927 0 390770 152566 202240 0 4926
4928 0 390815 152547 202280 0 4927
4929 0 390818 152700 202360 0 4928
4930 0 390913 152731 202400 0 4929
4931 0 390999 152758 202440 0 4930
4932 0 391094 152795 202480 0 4931
4933 0 391366 152817 202480 0 4932
4934 0 391528 152821 202440 0 4933
4935 0 391783 152759 202440 0 4934
4936 5 391844 152700 202440 0 4935
4937 0 391855 152697 202480 0 4936
4938 0 391932 152614 202560 0 4937
4939 0 392001 152622 202680 0 4938
4940 0 392130 152539 202800 0 4939
4941 0 392124 152605 202840 0 4940
4942 0 392289 152670 202840 0 4941
4943 0 392402 152690 202840 0 4942
4944 0 392402 152704 202800 0 4943
4945 0 392436 152711 202720 0 4944
4946 0 392689 152796 202600 0 4945
4947 0 392970 153037 202600 0 4946
4948 0 393156 153216 202600 0 4947
4949 0 393119 153297 202680 0 4948
4950 0 393135 153312 202720 0 4949
4951 0 393342 153362 202760 0 4950
4952 0 393517 153511 202760 0 4951
4953 0 393701 153572 202800 0 4952
4954 0 393695 153524 202960 0 4953
4955 0 393807 153450 203040 0 4954
4956 0 393879 153420 203160 0 4955
4957 0 393894 153511 203360 0 4956
4958 0 394038 153568 203400 0 4957
4959 0 394231 153664 203400 0 4958
4960 0 394475 153770 203400 0 4959
4961 0 394725 153815 203400 0 4960
4962 0 394618 153830 203560 0 4961
4963 0 394682 153875 203680 0 4962
4964 0 394705 153905 203880 0 4963
4965 0 394914 153983 203920 0 4964
4966 0 395001 154020 203960 0 4965
4967 0 395121 154173 203960 0 4966
4968 0 395159 154265 203880 0 4967
4969 0 395150 154305 203800 0 4968
4970 0 395092 154296 203720 0 4969
4971 0 395081 154285 203680 0 4970
4972 0 395107 154263 203560 0 4971
4973 0 395144 154288 203480 0 4972
4974 0 395115 154381 203480 0 4973
4975 0 395091 154430 203520 0 4974
4976 0 395037 154477 203560 0 4975
4977 0 394995 154552 203680 0 4976
4978 0 394971 154458 203800 0 4977
4979 6 394971 154418 203880 0 4978
4980 0 431609 115593 180640 0 1896
4981 0 431388 115501 180640 0 4980
4982 0 431265 115481 180640 0 4981
4983 0 431159 115534 180640 0 4982
4984 0 431076 115504 180600 0 4983
4985 0 431006 115472 180520 0 4984
4986 0 430864 115482 180400 0 4985
4987 0 430845 115472 180320 0 4986
4988 0 430660 115497 180160 0 4987
4989 0 430390 115562 180040 0 4988
4990 0 430193 115580 179960 0 4989
4991 0 430073 115577 179880 0 4990
4992 0 430112 115620 179760 0 4991
4993 0 430098 115666 179720 0 4992
4994 0 430100 115748 179680 0 4993
4995 0 430084 115819 179560 0 4994
4996 0 430098 115894 179440 0 4995
4997 0 430110 115965 179360 0 4996
4998 0 430012 115993 179280 0 4997
4999 0 429927 116028 179200 0 4998
5000 0 429893 116054 179120 0 4999
5001 0 429809 116075 179040 0 5000
5002 0 429755 116126 179000 0 5001
5003 0 429702 116179 178920 0 5002
5004 0 429595 116285 178840 0 5003
5005 0 429471 116398 178720 0 5004
5006 0 429424 116500 178600 0 5005
5007 0 429257 116725 178520 0 5006
5008 0 429018 116954 178400 0 5007
5009 5 428765 117153 178320 0 5008
5010 0 428267 117221 178320 0 5009
5011 0 427786 117309 178320 0 5010
5012 0 427661 117436 178320 0 5011
5013 0 427612 117475 178400 0 5012
5014 0 427595 117476 178440 0 5013
5015 0 427517 117509 178480 0 5014
5016 0 427361 117594 178480 0 5015
5017 0 426952 117665 178480 0 5016
5018 0 426823 117668 178520 0 5017
5019 0 426265 117715 178520 0 5018
5020 5 425762 117721 178520 0 5019
5021 0 425412 118122 178400 0 5020
5022 0 425354 118152 178360 0 5021
5023 0 425319 118182 178160 0 5022
5024 0 425234 118293 178120 0 5023
5025 0 425212 118367 177920 0 5024
5026 0 425078 118552 177800 0 5025
5027 0 424955 118562 177760 0 5026
5028 0 424813 118687 177680 0 5027
5029 0 424869 118686 177560 0 5028
5030 6 424953 118785 177440 0 5029
5031 0 456292 268775 60080 32 4506
5032 0 456108 268739 59960 32 5031
5033 0 456004 268847 59840 81 5032
5034 0 456028 268783 59720 81 5033
5035 0 456008 268811 59640 45 5034
5036 0 456004 268887 59520 45 5035
5037 0 456004 269083 59400 51 5036
5038 0 455960 269111 59280 51 5037
5039 0 455888 269219 59200 51 5038
5040 0 455864 269307 59120 51 5039
5041 0 455824 269331 59000 81 5040
5042 0 455780 269367 58920 81 5041
5043 0 455752 269343 58800 81 5042
5044 0 455780 269367 58720 45 5043
5045 0 455904 269367 58600 45 5044
5046 0 455936 269411 58520 122 5045
5047 0 455976 269447 58440 122 5046
5048 0 455980 269447 58360 122 5047
5049 0 456040 269419 58200 108 5048
5050 0 456100 269447 58080 108 5049
5051 0 456084 269527 57960 75 5050
5052 0 456100 269507 57880 75 5051
5053 0 456100 269511 57760 102 5052
5054 0 456040 269479 57640 102 5053
5055 0 456004 269639 57520 98 5054
5056 0 455980 269759 57400 98 5055
5057 0 455956 269815 57280 51 5056
5058 0 455936 269891 57200 51 5057
5059 0 456044 269939 57080 90 5058
5060 0 455940 269975 56960 90 5059
5061 0 455900 269999 56880 90 5060
5062 0 455864 270019 56680 81 5061
5063 0 455776 269979 56560 60 5062
5064 0 455752 269907 56400 60 5063
5065 0 455740 269891 56280 32 5064
5066 0 455828 269931 56160 32 5065
5067 0 455808 269871 56040 32 5066
5068 0 455876 269779 55920 98 5067
5069 0 455964 269643 55800 120 5068
5070 0 456113 269412 55680 45 5069
5071 0 456100 269171 55600 71 5070
5072 0 455900 268935 55480 98 5071
5073 0 455632 268679 55320 60 5072
5074 0 455556 268599 55200 80 5073
5075 0 455540 268551 55080 80 5074
5076 0 455492 268507 54960 75 5075
5077 6 455464 268435 54840 75 5076
5078 0 443816 254903 63800 86 4418
5079 0 443744 254923 63760 86 5078
5080 0 443720 254919 63720 86 5079
5081 0 443704 254919 63680 86 5080
5082 0 443668 254887 63640 86 5081
5083 0 443632 254935 63600 86 5082
5084 0 443532 254987 63440 0 5083
5085 0 443416 255007 63360 0 5084
5086 0 443224 255063 63240 0 5085
5087 0 443052 255095 63120 0 5086
5088 0 442704 255195 63080 0 5087
5089 0 442656 255223 62960 0 5088
5090 0 442604 255195 62800 0 5089
5091 0 442508 255211 62760 0 5090
5092 0 442488 255243 62720 0 5091
5093 0 442464 255219 62680 0 5092
5094 0 442328 255407 62560 0 5093
5095 0 442220 255387 62480 0 5094
5096 0 442076 255367 62360 0 5095
5097 0 441916 255367 62240 0 5096
5098 0 441668 255351 62120 0 5097
5099 0 441480 255371 62040 0 5098
5100 0 441408 255359 61920 0 5099
5101 0 440908 255347 61840 0 5100
5102 0 440752 255435 61720 0 5101
5103 0 441068 255371 61520 0 5102
5104 0 441076 255367 61400 0 5103
5105 0 440968 255475 61240 0 5104
5106 0 440868 255635 61120 0 5105
5107 0 440848 255691 61000 0 5106
5108 0 440816 255987 60920 0 5107
5109 0 440872 256035 60840 0 5108
5110 0 440812 256083 60720 0 5109
5111 0 440728 255923 60600 0 5110
5112 0 440556 255851 60480 0 5111
5113 0 440444 255751 60400 0 5112
5114 0 440396 255695 60320 0 5113
5115 6 440296 255639 60200 0 5114
5116 0 396394 96200 163120 0 4336
5117 0 396362 96265 163160 0 5116
5118 0 396344 96359 163160 0 5117
5119 0 396316 96430 163200 0 5118
5120 0 396168 96559 163200 0 5119
5121 0 396148 96620 163160 0 5120
5122 0 396052 96756 163120 0 5121
5123 0 396044 96704 163080 0 5122
5124 0 396019 96752 163040 0 5123
5125 0 396012 96811 163040 0 5124
5126 0 396017 96905 163040 0 5125
5127 0 396011 96945 163040 0 5126
5128 0 396048 97007 163040 0 5127
5129 0 396060 97065 163000 0 5128
5130 0 396007 97128 162960 0 5129
5131 0 395977 97112 162920 0 5130
5132 0 395929 97221 162920 0 5131
5133 0 395857 97287 162960 0 5132
5134 0 395768 97343 162960 0 5133
5135 0 395742 97392 162960 0 5134
5136 0 395783 97340 162920 0 5135
5137 0 395759 97394 162880 0 5136
5138 0 395725 97395 162800 0 5137
5139 0 395700 97543 162760 0 5138
5140 0 395711 97474 162720 0 5139
5141 0 395687 97426 162680 0 5140
5142 0 395637 97450 162680 0 5141
5143 0 395582 97463 162680 0 5142
5144 0 395544 97524 162720 0 5143
5145 0 395464 97487 162800 0 5144
5146 0 395434 97462 162840 0 5145
5147 0 395394 97556 162920 0 5146
5148 6 395356 97574 162960 0 5147
5149 0 408217 127728 190760 0 3750
5150 0 408053 127652 190680 0 5149
5151 0 407972 127653 190640 0 5150
5152 0 407800 127753 190640 0 5151
5153 0 407703 127780 190520 0 5152
5154 0 407443 127773 190440 0 5153
5155 0 407278 127695 190440 0 5154
5156 0 406981 127626 190440 0 5155
5157 0 406894 127627 190360 0 5156
5158 0 406786 127776 190240 0 5157
5159 0 406669 127933 190120 0 5158
5160 0 406511 128099 190000 0 5159
5161 0 406443 128123 189960 0 5160
5162 0 406240 128207 189960 0 5161
5163 0 406223 128217 189920 0 5162
5164 0 406158 128244 189800 0 5163
5165 0 406044 128180 189680 0 5164
5166 0 405908 128166 189600 0 5165
5167 0 405823 128169 189520 0 5166
5168 0 405776 128196 189440 0 5167
5169 0 405742 128103 189320 0 5168
5170 0 405606 128011 189240 0 5169
5171 0 405497 128089 189200 0 5170
5172 0 405411 128141 189160 0 5171
5173 5 405022 128379 189160 0 5172
5174 0 405013 128384 189200 0 5173
5175 0 404443 128541 189200 0 5174
5176 0 404409 128628 189320 0 5175
5177 0 404286 128810 189440 0 5176
5178 0 404438 128996 189600 0 5177
5179 0 404658 129026 189640 0 5178
5180 6 404754 129047 189760 0 5179
5181 0 454625 217501 43840 104 3018
5182 0 454640 217486 43880 104 5181
5183 0 454696 217483 43920 104 5182
5184 0 454790 217415 43960 81 5183
5185 0 454812 217408 44000 81 5184
5186 0 454837 217400 44040 104 5185
5187 0 454850 217370 44080 81 5186
5188 0 454852 217333 44120 81 5187
5189 0 454852 217308 44160 81 5188
5190 0 454820 217269 44240 81 5189
5191 0 454820 217278 44320 81 5190
5192 0 454872 217261 44400 81 5191
5193 0 455086 217100 44480 0 5192
5194 0 455174 216993 44520 0 5193
5195 0 455144 216757 44520 0 5194
5196 0 455230 216461 44560 0 5195
5197 0 455215 216283 44600 0 5196
5198 0 455174 216131 44640 0 5197
5199 0 455077 215934 44520 0 5198
5200 0 455073 215889 44480 0 5199
5201 0 455086 215886 44440 0 5200
5202 0 455047 215775 44400 0 5201
5203 0 455080 215691 44360 0 5202
5204 0 455082 215593 44280 0 5203
5205 0 455146 215492 44240 0 5204
5206 6 455148 215473 44200 0 5205
5207 0 387691 160413 205880 0 3940
5208 0 387764 160477 205960 0 5207
5209 0 387968 160475 206080 0 5208
5210 0 388082 160434 206240 0 5209
5211 0 388155 160366 206360 0 5210
5212 0 388271 160362 206480 0 5211
5213 0 388443 160390 206560 0 5212
5214 0 388539 160421 206640 0 5213
5215 0 388719 160444 206680 0 5214
5216 0 388851 160440 206760 0 5215
5217 0 388906 160458 206880 0 5216
5218 0 388971 160538 206920 0 5217
5219 0 388905 160661 207000 0 5218
5220 0 388911 160692 207040 0 5219
5221 0 388954 160732 207080 0 5220
5222 0 388894 160824 207120 0 5221
5223 0 388834 161124 207160 0 5222
5224 0 389101 161307 207320 0 5223
5225 5 389050 161467 207440 0 5224
5226 0 389007 161653 207520 0 5225
5227 0 389055 161888 207640 0 5226
5228 0 389235 162119 207760 0 5227
5229 0 389358 162273 207800 0 5228
5230 6 389360 162302 207840 0 5229
5231 0 454765 218816 43720 75 3015
5232 0 454825 218862 43760 0 5231
5233 0 454856 218865 43800 0 5232
5234 0 454859 218862 43840 0 5233
5235 0 454877 218877 43880 0 5234
5236 0 454883 218898 43920 0 5235
5237 0 454898 218916 43960 0 5236
5238 0 454916 218941 44000 0 5237
5239 0 454919 218989 44040 0 5238
5240 0 454919 219010 44080 0 5239
5241 0 454931 219050 44120 0 5240
5242 0 454940 219077 44160 0 5241
5243 0 454953 219101 44200 0 5242
5244 0 454959 219144 44240 0 5243
5245 0 454971 219216 44280 0 5244
5246 0 455013 219198 44320 0 5245
5247 0 455016 219235 44360 0 5246
5248 0 455013 219274 44400 0 5247
5249 0 455016 219326 44440 0 5248
5250 0 455077 219365 44520 0 5249
5251 0 455077 219377 44560 0 5250
5252 0 455083 219398 44600 0 5251
5253 0 455089 219392 44680 0 5252
5254 6 455098 219386 44720 0 5253
5255 0 411109 124060 189480 0 3735
5256 0 410945 123896 189560 0 5255
5257 5 410625 123804 189640 0 5256
5258 5 411093 124164 189720 0 5257
5259 0 410562 124602 189720 0 5258
5260 0 410411 124667 189720 0 5259
5261 0 410314 124775 189720 0 5260
5262 0 410166 124862 189720 0 5261
5263 0 410126 124926 189760 0 5262
5264 0 410012 125008 189800 0 5263
5265 0 409924 125052 189920 0 5264
5266 0 409709 125126 189960 0 5265
5267 0 409634 125181 190040 0 5266
5268 0 409417 125410 190160 0 5267
5269 0 409371 125528 190160 0 5268
5270 0 409307 125617 190200 0 5269
5271 0 409255 125646 190240 0 5270
5272 6 409219 125629 190280 0 5271
5273 0 441878 116562 172480 0 4111
5274 0 441800 116442 172440 0 5273
5275 0 441742 116416 172400 0 5274
5276 0 441716 116372 172360 0 5275
5277 0 441741 116362 172320 0 5276
5278 0 441824 116340 172280 0 5277
5279 0 441866 116350 172240 0 5278
5280 0 441885 116406 172200 0 5279
5281 5 441904 116410 172160 0 5280
5282 0 441962 116618 172120 0 5281
5283 0 442003 116690 172080 0 5282
5284 0 442103 116778 172040 0 5283
5285 0 442177 116786 172000 0 5284
5286 0 442232 116755 171960 0 5285
5287 0 442168 116647 171920 0 5286
5288 0 442101 116606 171880 0 5287
5289 6 442151 116603 171840 0 5288
5290 0 433660 260591 67440 51 4892
5291 0 433812 260679 67400 51 5290
5292 0 433984 260799 67320 81 5291
5293 0 434172 261191 67320 80 5292
5294 5 434224 261503 67360 86 5293
5295 0 434336 261907 67280 80 5294
5296 0 434436 262187 67240 51 5295
5297 5 434552 262667 67120 91 5296
5298 0 434612 262815 67040 75 5297
5299 0 434748 262943 66960 75 5298
5300 0 434784 263135 66880 51 5299
5301 0 434652 263319 66760 51 5300
5302 0 434684 263463 66640 51 5301
5303 0 434576 263495 66520 71 5302
5304 0 434420 263599 66400 102 5303
5305 0 434248 263803 66240 101 5304
5306 6 433808 264079 66120 75 5305
5307 0 388841 152143 202080 0 3893
5308 0 388854 152080 202040 0 5307
5309 0 388867 152020 202000 0 5308
5310 0 388876 152004 201960 0 5309
5311 0 388764 151964 201960 0 5310
5312 0 388708 151899 201960 0 5311
5313 0 388689 151777 202000 0 5312
5314 0 388693 151689 202000 0 5313
5315 0 388698 151652 201960 0 5314
5316 0 388709 151551 201920 0 5315
5317 0 388796 151520 201880 0 5316
5318 0 388909 151541 201880 0 5317
5319 0 388950 151539 201840 0 5318
5320 0 389027 151487 201680 0 5319
5321 6 389027 151487 201640 0 5320
5322 0 442847 118157 177240 0 1794
5323 0 442648 118102 177280 0 5322
5324 0 442551 117990 177320 0 5323
5325 0 442428 117925 177360 0 5324
5326 0 442361 117833 177400 0 5325
5327 0 442301 117771 177440 0 5326
5328 0 442242 117646 177480 0 5327
5329 0 442220 117721 177520 0 5328
5330 0 442245 117700 177560 0 5329
5331 0 442269 117649 177600 0 5330
5332 0 442241 117622 177640 0 5331
5333 0 442194 117563 177680 0 5332
5334 0 442180 117609 177720 0 5333
5335 0 442256 117626 177760 0 5334
5336 6 442269 117605 177800 0 5335
5337 0 410306 97099 173880 0 2154
5338 0 410374 97147 173800 0 5337
5339 5 410395 97151 173760 0 5338
5340 0 410438 97159 173680 0 5339
5341 0 410485 97196 173600 0 5340
5342 0 410552 97247 173560 0 5341
5343 0 410560 97260 173480 0 5342
5344 0 410565 97293 173440 0 5343
5345 0 410544 97370 173400 0 5344
5346 0 410499 97352 173360 0 5345
5347 0 410481 97363 173320 0 5346
5348 0 410475 97335 173280 0 5347
5349 0 410432 97338 173200 0 5348
5350 6 410410 97293 173160 0 5349
5351 0 415543 104222 179280 0 4808
5352 0 415540 104343 179160 0 5351
5353 0 415393 104477 179000 0 5352
5354 0 415224 104388 178800 0 5353
5355 0 415211 104389 178720 0 5354
5356 0 415234 104476 178680 0 5355
5357 0 415216 104523 178640 0 5356
5358 0 415186 104604 178560 0 5357
5359 0 415076 104848 178480 0 5358
5360 0 415150 104861 178400 0 5359
5361 0 415055 104989 178280 0 5360
5362 0 415089 104992 178080 0 5361
5363 0 415068 104940 177960 0 5362
5364 6 415013 104897 177920 0 5363
5365 0 441774 116478 173040 0 4098
5366 0 441992 116533 173040 0 5365
5367 0 442164 116543 173040 0 5366
5368 0 442464 116621 173040 0 5367
5369 0 442510 116645 173080 0 5368
5370 0 442587 116675 173120 0 5369
5371 0 442575 116702 173160 0 5370
5372 0 442545 116754 173200 0 5371
5373 0 442553 116523 173240 0 5372
5374 0 442512 116457 173280 0 5373
5375 0 442538 116434 173320 0 5374
5376 0 442505 116398 173360 0 5375
5377 0 442486 116391 173400 0 5376
5378 6 442477 116425 173440 0 5377
5379 0 439330 215772 64560 75 3243
5380 0 439214 215742 64480 75 5379
5381 5 439118 215720 64440 75 5380
5382 0 438857 215668 64440 64 5381
5383 0 438771 215681 64480 64 5382
5384 0 438707 215656 64520 64 5383
5385 0 438632 215638 64560 64 5384
5386 0 438512 215645 64600 64 5385
5387 0 438374 215606 64640 64 5386
5388 0 438293 215576 64680 0 5387
5389 0 438304 215563 64720 0 5388
5390 0 438451 215553 64800 0 5389
5391 0 438520 215572 64840 0 5390
5392 6 438554 215608 64880 0 5391
5393 0 418215 108758 183360 0 2020
5394 0 418255 109007 183400 0 5393
5395 0 418248 109023 183440 0 5394
5396 5 418408 109196 183480 0 5395
5397 0 418610 109677 183480 0 5396
5398 0 418598 109859 183520 0 5397
5399 0 418560 109899 183560 0 5398
5400 0 418600 109995 183600 0 5399
5401 0 418630 110091 183640 0 5400
5402 0 418618 110113 183680 0 5401
5403 0 418614 110144 183720 0 5402
5404 0 418562 110190 183760 0 5403
5405 6 418566 110167 183800 0 5404
5406 0 442505 84865 148680 0 2526
5407 0 442421 84915 148640 0 5406
5408 0 442302 85039 148560 0 5407
5409 0 442170 85102 148560 0 5408
5410 0 442043 85151 148560 0 5409
5411 0 442042 85196 148520 0 5410
5412 0 442087 85261 148440 0 5411
5413 0 442101 85276 148360 0 5412
5414 0 442098 85294 148320 0 5413
5415 0 442701 85164 148280 0 5414
5416 6 442669 85142 148240 0 5415
5417 0 396944 94250 160760 0 4359
5418 0 397033 94363 160720 0 5417
5419 0 397059 94539 160680 0 5418
5420 5 397057 94678 160680 0 5419
5421 0 396959 94534 160760 0 5420
5422 0 396933 94517 160800 0 5421
5423 0 397028 94623 160840 0 5422
5424 0 397083 94653 160920 0 5423
5425 0 397139 94681 160960 0 5424
5426 0 397139 94659 161000 0 5425
5427 6 397225 94741 161080 0 5426
5428 0 422647 110932 183240 0 1986
5429 0 422653 110900 183200 0 5428
5430 0 422665 110859 183160 0 5429
5431 0 422760 110698 183120 0 5430
5432 0 422708 110835 183080 0 5431
5433 0 422757 110743 183040 0 5432
5434 0 422704 110923 183000 0 5433
5435 0 422709 110905 182960 0 5434
5436 0 422649 110939 182920 0 5435
5437 0 422592 110933 182880 0 5436
5438 6 422613 110913 182840 0 5437
5439 0 437285 113443 170480 0 4154
5440 0 437298 113436 170440 0 5439
5441 0 437311 113428 170400 0 5440
5442 0 437184 113537 170320 0 5441
5443 0 437199 113575 170240 0 5442
5444 0 437176 113557 170160 0 5443
5445 0 437070 113573 170080 0 5444
5446 0 437070 113573 170000 0 5445
5447 0 437013 113576 169920 0 5446
5448 0 436947 113634 169880 0 5447
5449 6 436944 113627 169840 0 5448
5450 0 445312 120595 176520 0 1776
5451 0 445039 120426 176480 0 5450
5452 0 445104 120351 176440 0 5451
5453 0 445114 120283 176400 0 5452
5454 0 445053 120248 176360 0 5453
5455 0 445092 120343 176320 0 5454
5456 0 445084 120279 176280 0 5455
5457 0 445117 120302 176240 0 5456
5458 0 445122 120281 176200 0 5457
5459 0 445118 120298 176160 0 5458
5460 6 445088 120320 176120 0 5459
5461 0 443999 91518 157560 0 2413
5462 0 443975 91640 157480 0 5461
5463 0 444004 91664 157320 0 5462
5464 0 444030 91714 157280 0 5463
5465 0 443890 91756 157160 0 5464
5466 5 443824 91770 157120 0 5465
5467 0 443750 91846 157080 0 5466
5468 0 443724 91797 157000 0 5467
5469 6 443718 91805 156960 0 5468
5470 5 380709 140551 194280 0 4772
5471 0 380705 140514 194240 0 5470
5472 0 380668 140501 194080 0 5471
5473 0 380673 140500 194000 0 5472
5474 0 381194 140195 193960 0 5473
5475 0 381386 139956 193840 0 5474
5476 0 381394 139934 193800 0 5475
5477 0 381407 139871 193720 0 5476
5478 6 381407 139871 193680 0 5477
5479 0 440128 245275 77520 141 3500
5480 0 440016 245583 77720 189 5479
5481 0 440052 245547 77840 197 5480
5482 0 440100 245463 77920 197 5481
5483 0 440120 245407 78080 122 5482
5484 0 440096 245339 78160 122 5483
5485 0 440048 245431 78280 122 5484
5486 0 440028 245471 78360 60 5485
5487 6 440004 245479 78480 60 5486
5488 0 439030 215704 64400 64 5381
5489 0 438994 215671 64160 64 5488
5490 0 439011 215561 64080 64 5489
5491 5 439017 215450 64000 64 5490
5492 0 438951 215441 63960 64 5491
5493 0 438741 215568 63920 60 5492
5494 0 438655 215591 63880 60 5493
5495 6 438582 215591 63840 40 5494
5496 0 478044 240387 90160 0 435
5497 0 478040 240399 90280 0 5496
5498 0 477828 240503 90400 0 5497
5499 0 477664 240607 90480 0 5498
5500 0 477784 240667 90560 0 5499
5501 0 477372 240715 90600 0 5500
5502 0 479248 240743 90640 0 5501
5503 6 479300 240719 90680 0 5502
5504 0 386924 155643 204240 0 3916
5505 0 387036 155514 204240 0 5504
5506 0 387056 155506 204200 0 5505
5507 0 387082 155445 204160 0 5506
5508 0 387041 155460 204120 0 5507
5509 0 387040 155417 204080 0 5508
5510 6 387050 155444 204040 0 5509
5511 0 389143 149569 200360 0 3871
5512 0 389327 149398 200360 0 5511
5513 0 389327 149311 200320 0 5512
5514 0 389332 149176 200280 0 5513
5515 0 389322 149048 200200 0 5514
5516 0 389283 148866 200120 0 5515
5517 6 389295 148806 200080 0 5516
5518 0 410997 124320 189880 0 5258
5519 0 410985 124284 190000 0 5518
5520 0 410949 124172 190080 0 5519
5521 0 410849 124136 190200 0 5520
5522 0 410725 124104 190280 0 5521
5523 0 410717 124073 190360 0 5522
5524 6 410698 124071 190400 0 5523
5525 0 411817 123644 189080 0 3733
5526 0 411837 123636 189000 0 5525
5527 0 411913 123519 188960 0 5526
5528 0 411956 123580 188920 0 5527
5529 0 411951 123602 188880 0 5528
5530 0 411951 123602 188800 0 5529
5531 6 411954 123581 188680 0 5530
5532 0 477085 141976 165840 0 1501
5533 0 476533 141769 165840 0 5532
5534 0 476472 141782 165800 0 5533
5535 0 476277 141745 165760 0 5534
5536 0 476248 141682 165720 0 5535
5537 0 476269 141622 165680 0 5536
5538 6 476204 141663 165640 0 5537
5539 0 380173 140081 194280 0 5470
5540 0 380213 140105 194320 0 5539
5541 0 380187 140117 194440 0 5540
5542 0 380338 140109 194520 0 5541
5543 0 380349 140129 194600 0 5542
5544 6 380451 140127 194720 0 5543
5545 0 387789 152463 201520 0 3888
5546 0 387558 152502 201400 0 5545
5547 0 387543 152461 201280 0 5546
5548 0 387572 152443 201240 0 5547
5549 0 387576 152435 201200 0 5548
5550 6 387622 152393 201160 0 5549
5551 0 404790 128412 189080 0 5173
5552 0 404789 128282 188960 0 5551
5553 0 404809 128119 188840 0 5552
5554 0 404992 128041 188760 0 5553
5555 0 405061 128005 188720 0 5554
5556 6 405101 127988 188640 0 5555
5557 0 439204 105348 164800 0 4213
5558 0 439201 105292 164720 0 5557
5559 0 439293 105306 164600 0 5558
5560 0 439149 105415 164480 0 5559
5561 0 439151 105474 164440 0 5560
5562 6 439166 105554 164400 0 5561
5563 0 422495 111080 183360 0 1985
5564 0 422351 110919 183400 0 5563
5565 0 422232 110755 183440 0 5564
5566 5 422251 110838 183480 0 5565
5567 0 422293 111091 183520 0 5566
5568 6 422404 111178 183560 0 5567
5569 0 428696 117190 178200 0 5009
5570 0 428500 117316 177920 0 5569
5571 0 428502 117326 177840 0 5570
5572 0 428408 117378 177720 0 5571
5573 0 428347 117413 177640 0 5572
5574 6 428343 117406 177520 0 5573
5575 0 445393 121051 176720 0 1780
5576 0 445423 121110 176760 0 5575
5577 0 445292 121365 176800 0 5576
5578 0 445455 121148 176840 0 5577
5579 0 445376 121018 176880 0 5578
5580 6 445354 120984 176920 0 5579
5581 0 445735 214450 55440 90 3154
5582 0 445784 214431 55480 90 5581
5583 0 445851 214420 55520 90 5582
5584 0 445892 214407 55560 90 5583
5585 0 446020 214332 55600 75 5584
5586 6 446048 214315 55520 81 5585
5587 0 473980 245419 86600 0 401
5588 0 474012 245599 86680 0 5587
5589 0 474008 245699 86800 0 5588
5590 0 473916 245771 86920 0 5589
5591 0 473912 246015 87040 0 5590
5592 6 473948 245991 87080 0 5591
5593 0 397010 94561 160600 0 5420
5594 0 397012 94590 160560 0 5593
5595 0 396994 94603 160480 0 5594
5596 0 396946 94572 160400 0 5595
5597 6 396948 94539 160360 0 5596
5598 0 387840 148897 200080 0 3868
5599 0 387908 148759 200000 0 5598
5600 0 387931 148729 199960 0 5599
5601 0 387942 148608 199840 0 5600
5602 6 387920 148604 199760 0 5601
5603 0 420930 102291 177800 0 4842
5604 0 421171 102547 177800 0 5603
5605 0 421169 102848 177840 0 5604
5606 0 421163 102854 177880 0 5605
5607 6 421244 102833 177960 0 5606
5608 0 451551 124003 174600 0 1722
5609 0 451542 123949 174640 0 5608
5610 0 451538 123928 174680 0 5609
5611 0 451660 123955 174720 0 5610
5612 6 451706 123946 174760 0 5611
5613 0 433108 92239 164800 0 2314
5614 0 433110 92152 164760 0 5613
5615 0 433123 92116 164720 0 5614
5616 6 433138 92082 164680 0 5615
5617 0 387015 159068 205320 0 3946
5618 0 386999 158983 205280 0 5617
5619 0 386849 158703 205160 0 5618
5620 6 386826 158679 205120 0 5619
5621 5 404444 93240 169720 0 4254
5622 0 404589 93004 169720 0 5621
5623 0 404740 92897 169720 0 5622
5624 6 404796 92908 169680 0 5623
5625 0 419464 109356 182680 0 2004
5626 0 419882 109436 182640 0 5625
5627 0 420027 109399 182600 0 5626
5628 6 420068 109266 182560 0 5627
5629 0 424501 112253 183680 0 1973
5630 0 424369 112164 183720 0 5629
5631 0 424362 112200 183760 0 5630
5632 6 424398 112280 183800 0 5631
5633 0 425279 118117 178560 0 5020
5634 0 425063 118342 178600 0 5633
5635 0 424832 118425 178640 0 5634
5636 6 424751 118450 178760 0 5635
5637 0 441828 116059 172120 0 5281
5638 0 441851 116075 172080 0 5637
5639 0 441902 116102 172040 0 5638
5640 6 441888 116104 172000 0 5639
5641 0 453037 125719 174200 0 1709
5642 0 452987 125775 174240 0 5641
5643 0 452962 125791 174280 0 5642
5644 6 453135 125922 174320 0 5643
5645 0 439401 215607 65800 0 3264
5646 0 439397 215597 65840 0 5645
5647 0 439377 215582 65880 0 5646
5648 6 439422 215562 65960 0 5647
5649 0 454748 242907 68160 107 4612
5650 0 454608 242963 68040 107 5649
5651 0 454472 243015 67960 60 5650
5652 6 454352 243115 67840 32 5651
5653 0 458796 245939 80160 98 3294
5654 0 458840 245731 80000 124 5653
5655 0 458768 245635 79800 0 5654
5656 6 458784 245619 79680 0 5655
5657 0 444047 91952 157120 0 5466
5658 0 444068 91965 157080 0 5657
5659 6 444102 91979 157040 0 5658
5660 0 387963 158525 205480 0 3934
5661 0 387905 158427 205440 0 5660
5662 6 387874 158364 205400 0 5661
5663 0 447627 121863 176320 0 1767
5664 0 447619 121865 176360 0 5663
5665 6 447628 121843 176400 0 5664
5666 0 476931 141694 166120 0 1507
5667 0 477261 141786 166160 0 5666
5668 6 477217 141703 166200 0 5667
5669 0 449265 247026 56920 102 2883
5670 0 449089 246926 56840 102 5669
5671 6 449021 246894 56800 0 5670
5672 0 432868 260839 66800 81 4897
5673 0 432768 261003 66720 81 5672
5674 6 432880 261079 66680 81 5673
5675 0 435936 250671 82000 157 3345
5676 0 435756 250503 81960 157 5675
5677 6 435652 250535 81880 157 5676
5678 0 389599 161174 207440 0 5225
5679 6 389748 161218 207520 0 5678
5680 0 391695 152740 202400 0 4936
5681 6 392272 152696 202240 0 5680
5682 0 390162 152668 202160 0 4924
5683 6 390163 152665 202120 0 5682
5684 0 404404 93196 169640 0 5621
5685 6 404428 93131 169600 0 5684
5686 0 410086 96983 173760 0 5339
5687 6 410022 96967 173680 0 5686
5688 0 422195 110485 183520 0 5566
5689 6 422252 110542 183560 0 5688
5690 0 428336 114477 183400 0 1965
5691 6 428327 114463 183440 0 5690
5692 0 439112 215298 63960 64 5491
5693 6 439281 215154 63920 64 5692
5694 0 441017 216594 59880 0 3192
5695 6 440829 216758 59880 0 5694
5696 0 439680 243807 77840 90 3506
5697 6 439740 243751 77920 90 5696
5698 0 438864 247239 74920 120 3476
5699 6 438676 247251 74960 120 5698
5700 0 434280 262643 67240 91 5297
5701 6 434208 262635 67280 91 5700
5702 0 434052 261807 67560 102 5294
5703 6 433948 261851 67680 102 5702
5704 0 444572 260783 63960 40 4429
5705 6 444144 260920 63920 40 5704
5706 0 438812 251267 70320 98 3441
5707 6 438808 251323 70040 98 5706
5708 0 456824 244563 73880 108 4568
5709 6 456908 244435 74040 108 5708
5710 0 457340 248351 74040 60 2725
5711 6 457024 248971 73960 60 5710
5712 0 469936 245811 84880 75 385
5713 6 469696 245715 84920 75 5712
5714 6 395778 94542 160400 0 4380
5715 6 389267 146147 199560 0 3855
5716 6 410345 123632 189520 0 5257
5717 6 418440 109222 183520 0 5396
5718 6 416671 122244 187000 0 3709
5719 6 448022 122567 176320 0 1765
5720 6 429408 233600 62240 91 3635
5721 6 440212 247731 73240 32 3463
```
