## Supplementary material for "Complete connectomic reconstruction of olfactory projection neurons in the fly brain": neuron skeletons: 57175.swc

```
# SWC format file
# based on specifications at http://research.mssm.edu/cnic/swc.html
# Created by pymaid (https://github.com/schlegelp/PyMaid)
# PointNo Label X Y Z Radius Parent
# Labels:
# 0 = undefined
# 1 = soma
# 5 = fork point
# 6 = end point
1 1 401763 269106 79160 1742 -1
2 0 401576 269269 80040 0 1
3 0 404718 268076 80240 0 2
4 0 404792 267925 80400 0 3
5 0 404851 267771 80960 0 4
6 0 404950 267666 81280 0 5
7 0 405083 267597 81560 0 6
8 0 405278 267431 81800 0 7
9 0 405913 267043 82080 0 8
10 0 406086 266880 82400 0 9
11 0 406182 266781 82720 0 10
12 0 406322 266656 83000 0 11
13 0 406504 266540 83280 0 12
14 0 406765 266208 83600 0 13
15 0 407233 265830 83960 0 14
16 0 407839 265672 84160 0 15
17 0 408112 265347 84520 0 16
18 0 408639 264992 84720 0 17
19 0 409074 264859 84960 0 18
20 0 409392 264794 85160 0 19
21 0 409776 264692 85360 0 20
22 0 410192 264668 85600 0 21
23 0 410563 264472 85760 0 22
24 0 411042 264275 86080 0 23
25 0 411416 263996 86240 0 24
26 0 411896 263628 86400 0 25
27 0 412140 263408 86560 0 26
28 0 412334 263286 86560 0 27
29 0 412499 263070 86560 0 28
30 0 412895 262686 86760 0 29
31 0 413241 262413 87000 0 30
32 0 413370 262233 87160 0 31
33 0 413530 262076 87280 0 32
34 0 413616 261968 87440 0 33
35 0 413856 261797 87600 0 34
36 0 413980 261686 87760 0 35
37 0 414098 261603 87920 0 36
38 0 414254 261414 88040 0 37
39 0 414312 261390 88160 0 38
40 0 414390 261200 88320 0 39
41 0 414508 260696 88480 0 40
42 0 414597 260329 88640 0 41
43 0 414710 260518 88720 0 42
44 0 414753 260990 88760 0 43
45 0 414936 261120 88840 0 44
46 0 415263 261143 89080 0 45
47 0 415736 261155 89280 0 46
48 0 416051 261126 89400 0 47
49 0 416490 261225 89560 0 48
50 0 416673 261282 89640 0 49
51 0 416870 261338 89680 0 50
52 0 416890 261300 89720 0 51
53 0 417116 261233 89800 0 52
54 0 417481 261080 89960 0 53
55 0 417801 261022 90120 0 54
56 0 418431 260845 90280 0 55
57 0 419008 260692 90440 0 56
58 0 419464 260632 90640 0 57
59 0 420101 260350 90880 0 58
60 0 420631 260223 91040 0 59
61 0 421062 260110 91200 0 60
62 0 421460 259992 91360 0 61
63 0 421808 259931 91520 0 62
64 0 422514 259803 91680 0 63
65 0 423261 259551 91840 0 64
66 0 423606 259434 91960 0 65
67 0 423949 259293 92080 0 66
68 0 424328 259290 92200 0 67
69 0 424762 259282 92360 0 68
70 0 425125 259311 92480 0 69
71 0 425571 259362 92560 0 70
72 0 425964 259348 92680 0 71
73 0 426386 259338 92800 0 72
74 0 426717 259328 92920 0 73
75 0 426782 259321 93080 0 74
76 0 427020 259234 93120 0 75
77 0 427323 259265 93200 0 76
78 0 427991 259250 93280 0 77
79 0 428205 259272 93360 0 78
80 0 428491 259406 93520 0 79
81 0 428809 259499 93680 0 80
82 0 429388 259605 93840 0 81
83 0 430124 259705 93960 0 82
84 0 430439 259748 94040 0 83
85 0 430683 259839 94160 0 84
86 0 431019 259929 94240 0 85
87 0 431792 259915 94320 0 86
88 0 432322 259828 94440 0 87
89 0 432609 259742 94560 0 88
90 0 432751 259701 94720 0 89
91 0 433093 259747 94840 0 90
92 0 433664 259896 94920 0 91
93 0 433763 259968 95040 0 92
94 0 433997 260049 95160 0 93
95 0 434417 260112 95280 0 94
96 0 434745 260124 95360 0 95
97 0 435055 260101 95440 0 96
98 0 435272 260101 95520 0 97
99 0 435668 260019 95600 0 98
100 0 435848 259983 95680 0 99
101 0 436218 259966 95760 0 100
102 0 436483 259977 95880 0 101
103 0 436814 260012 96000 0 102
104 0 437065 259993 96120 0 103
105 0 437804 259761 96120 0 104
106 0 438356 259774 96120 0 105
107 0 438352 259816 96200 0 106
108 0 439468 259997 96200 0 107
109 0 440761 259936 96240 0 108
110 0 441401 260245 96240 0 109
111 0 441698 260171 96240 0 110
112 0 442649 259975 96360 0 111
113 0 442943 259970 96480 0 112
114 0 443128 260001 96600 0 113
115 0 443778 259917 96720 0 114
116 0 444211 259797 96760 0 115
117 0 444758 259817 96840 0 116
118 0 445599 259829 96760 0 117
119 0 446510 259587 96760 0 118
120 0 447217 259661 96760 0 119
121 0 447746 259618 96680 0 120
122 0 448363 259477 96560 0 121
123 0 449202 259491 96520 0 122
124 0 449682 259445 96440 0 123
125 0 450415 259234 96360 0 124
126 0 450901 258996 96320 0 125
127 0 451637 258976 96320 0 126
128 0 452140 258942 96320 0 127
129 0 453430 258613 96280 0 128
130 0 454011 258483 96120 0 129
131 0 454363 258401 96000 0 130
132 0 455017 258230 95880 0 131
133 0 455570 258116 95720 0 132
134 0 456220 258012 95600 0 133
135 0 456815 257863 95480 0 134
136 0 457394 257706 95360 0 135
137 0 457770 257618 95280 0 136
138 0 458129 257525 95240 0 137
139 0 458605 257350 95160 0 138
140 0 459169 257164 95080 0 139
141 0 459741 257082 94960 0 140
142 0 460163 256950 94840 0 141
143 0 460509 256823 94760 0 142
144 0 460980 256601 94680 0 143
145 0 461401 256312 94560 0 144
146 0 461548 256225 94480 0 145
147 0 461802 256153 94360 0 146
148 0 462312 256001 94200 0 147
149 0 462646 255870 94080 0 148
150 0 462876 255714 93920 0 149
151 0 462981 255576 93800 0 150
152 0 463176 255409 93680 0 151
153 0 463467 255221 93560 0 152
154 0 463741 255038 93400 0 153
155 0 464043 254888 93280 0 154
156 0 464371 254735 93200 0 155
157 0 464669 254618 93040 0 156
158 0 465020 254525 92840 0 157
159 0 465273 254424 92640 0 158
160 0 465501 254279 92520 0 159
161 0 465793 254173 92400 0 160
162 0 466143 254013 92200 0 161
163 0 466608 253860 92000 0 162
164 0 466958 253726 91840 0 163
165 0 467341 253585 91680 0 164
166 0 467600 253490 91560 0 165
167 0 468114 253217 91440 0 166
168 0 468282 253136 91320 0 167
169 0 468720 252981 91240 0 168
170 0 468929 252914 91120 0 169
171 0 469030 252886 91080 0 170
172 0 469226 252695 91040 0 171
173 0 469276 253441 91000 0 172
174 0 469450 252803 90960 0 173
175 0 469668 252739 90840 0 174
176 0 470243 252610 90720 0 175
177 0 470716 252542 90640 0 176
178 0 471452 252593 90600 0 177
179 0 468835 252490 90560 0 178
180 0 468862 252433 90520 0 179
181 0 469022 252244 90320 0 180
182 0 469431 252009 90120 0 181
183 0 469876 251729 89920 0 182
184 0 470510 251484 89760 0 183
185 0 471023 251159 89600 0 184
186 0 471369 250996 89480 0 185
187 0 471693 250796 89280 0 186
188 0 472058 250649 89200 0 187
189 0 472568 250251 88960 0 188
190 0 472858 250026 88800 0 189
191 0 472923 250137 88720 0 190
192 0 473164 250015 88640 0 191
193 0 473105 249978 88560 0 192
194 0 473142 249929 88520 0 193
195 0 473133 249964 88440 0 194
196 0 473259 249885 88280 0 195
197 0 473555 249750 88080 0 196
198 0 473799 249759 87840 0 197
199 0 474137 249703 87600 0 198
200 0 474262 249722 87400 0 199
201 0 474494 249599 87160 0 200
202 0 474471 249437 87000 0 201
203 0 474641 249223 86880 0 202
204 0 475068 249022 86720 0 203
205 0 475345 248762 86640 0 204
206 0 475644 248420 86520 0 205
207 0 475856 248346 86440 0 206
208 0 476151 248191 86280 0 207
209 0 476622 248088 86080 0 208
210 0 477072 247706 85920 0 209
211 0 477092 247764 85840 0 210
212 5 477571 247501 85800 0 211
213 0 477685 247477 85840 0 212
214 0 477779 247331 85880 0 213
215 0 477716 247284 85960 0 214
216 0 477819 247254 86000 0 215
217 0 477643 247280 86040 0 216
218 0 477514 247158 86160 0 217
219 0 477383 247015 86280 0 218
220 0 477410 246839 86560 0 219
221 0 477364 246733 86600 0 220
222 0 477345 246692 86720 0 221
223 0 477326 246663 86800 0 222
224 0 477292 246581 86880 0 223
225 0 477441 246524 86920 0 224
226 0 477463 246477 87000 0 225
227 0 477495 246394 87080 0 226
228 0 477708 246407 87200 0 227
229 0 478019 245884 87440 0 228
230 0 478140 245829 87520 0 229
231 0 478218 245848 87600 0 230
232 0 478479 245542 87720 0 231
233 0 478573 245437 87880 0 232
234 0 478736 245293 88000 0 233
235 0 478884 245348 88080 0 234
236 0 478922 245170 88160 0 235
237 0 478993 245068 88280 0 236
238 0 479091 245022 88360 0 237
239 0 479213 244849 88440 0 238
240 0 479449 244652 88480 0 239
241 0 479849 244514 88520 0 240
242 0 479219 244833 88560 0 241
243 0 479675 244833 88640 0 242
244 0 479475 244201 88840 0 243
245 0 479462 244114 88920 0 244
246 0 479757 243113 88920 0 245
247 0 479676 242900 89120 0 246
248 0 479804 242807 89160 0 247
249 0 479595 242821 89240 0 248
250 0 479763 242757 89320 0 249
251 0 479557 242638 89360 0 250
252 0 479595 242365 89400 0 251
253 0 479571 242405 89520 0 252
254 0 479660 242382 89600 0 253
255 0 479677 242246 89680 0 254
256 0 479547 242195 89760 0 255
257 0 479491 241772 89800 0 256
258 0 479380 241613 89880 0 257
259 0 479379 241452 89960 0 258
260 0 479458 241325 90160 0 259
261 0 479379 241373 90280 0 260
262 0 479364 241158 90360 0 261
263 0 479361 241290 90400 0 262
264 0 479315 241282 90480 0 263
265 0 479410 241244 90560 0 264
266 0 479316 241257 90600 0 265
267 0 480902 241180 90640 0 266
268 0 481231 241161 90760 0 267
269 0 481196 241167 90800 0 268
270 0 481347 241124 90880 0 269
271 0 481314 240964 90960 0 270
272 0 481354 240726 91040 0 271
273 0 481218 240388 91120 0 272
274 0 481115 240319 91200 0 273
275 0 481261 239915 91320 0 274
276 0 481283 239649 91400 0 275
277 0 481592 239333 91520 0 276
278 0 481522 239288 91560 0 277
279 0 481623 239093 91640 0 278
280 0 482099 238737 91720 0 279
281 0 482230 238470 91800 0 280
282 0 482868 236908 91800 0 281
283 0 483357 236538 91920 0 282
284 0 483593 236272 92080 0 283
285 0 483828 236245 92200 0 284
286 0 483985 235815 92240 0 285
287 0 484281 234973 92400 0 286
288 0 484293 234974 92480 0 287
289 0 484291 234788 92600 0 288
290 0 484265 234584 92720 0 289
291 0 484354 234231 92840 0 290
292 0 484671 233937 93080 0 291
293 0 484898 233774 93240 0 292
294 0 485188 233741 93400 0 293
295 0 485422 233754 93560 0 294
296 0 485660 233641 93600 0 295
297 0 485619 233669 93680 0 296
298 0 485722 233619 93760 0 297
299 0 485962 233652 93800 0 298
300 0 486114 233593 93920 0 299
301 0 486191 233546 93960 0 300
302 0 486206 233384 94080 0 301
303 0 486446 233230 94120 0 302
304 0 486543 233118 94200 0 303
305 0 486804 232700 94280 0 304
306 0 486733 232483 94320 0 305
307 0 487049 232039 94600 0 306
308 0 487044 231941 94640 0 307
309 0 487239 231803 94760 0 308
310 0 487303 231665 94840 0 309
311 0 487254 231698 94880 0 310
312 0 487741 231554 95040 0 311
313 0 488152 231555 95240 0 312
314 0 488362 231510 95360 0 313
315 0 488818 231345 95520 0 314
316 0 488979 231255 95640 0 315
317 0 489100 231018 95720 0 316
318 0 489307 230848 95840 0 317
319 0 489417 230773 95960 0 318
320 0 489497 230700 96040 0 319
321 0 489673 230541 96160 0 320
322 0 489682 230520 96200 0 321
323 0 489671 230386 96360 0 322
324 0 489836 230381 96480 0 323
325 0 489800 230241 96560 0 324
326 0 489921 230203 96680 0 325
327 0 490106 230104 96800 0 326
328 0 490413 229989 96960 0 327
329 0 490638 229926 97120 0 328
330 0 490698 229888 97280 0 329
331 0 491074 229748 97360 0 330
332 0 491225 229666 97480 0 331
333 0 491276 229560 97560 0 332
334 0 491472 229276 97760 0 333
335 0 491459 229093 97920 0 334
336 0 491506 228938 98080 0 335
337 0 491578 228804 98240 0 336
338 0 491565 228665 98400 0 337
339 0 491631 228635 98440 0 338
340 0 491650 228548 98560 0 339
341 0 491666 228557 98760 0 340
342 0 491795 228476 98840 0 341
343 0 491770 228520 98960 0 342
344 0 491906 228443 99120 0 343
345 0 491905 228411 99240 0 344
346 0 492034 228379 99320 0 345
347 0 492072 228299 99440 0 346
348 0 492330 228275 99520 0 347
349 0 492303 228246 99560 0 348
350 0 492358 228194 99760 0 349
351 0 492491 228036 99840 0 350
352 0 492691 227882 99920 0 351
353 0 492666 227739 100000 0 352
354 0 492730 227483 100120 0 353
355 0 492906 227322 100280 0 354
356 0 492824 227212 100360 0 355
357 0 492803 227035 100480 0 356
358 0 492909 226985 100520 0 357
359 0 493003 226970 100600 0 358
360 0 493036 226820 100840 0 359
361 0 493408 226677 101040 0 360
362 0 493675 226625 101240 0 361
363 0 493722 226570 101360 0 362
364 0 493905 226460 101520 0 363
365 0 494001 226324 101680 0 364
366 0 494066 226267 101760 0 365
367 0 494137 226157 101840 0 366
368 0 494129 226102 101880 0 367
369 0 494136 226082 101920 0 368
370 0 494122 226003 101960 0 369
371 0 494083 225865 102000 0 370
372 0 494162 225713 102160 0 371
373 0 494124 225522 102280 0 372
374 0 494113 225451 102360 0 373
375 0 494152 225332 102440 0 374
376 0 494145 225142 102520 0 375
377 0 494290 225037 102600 0 376
378 0 494474 225043 102720 0 377
379 0 494570 224978 102880 0 378
380 0 494698 224929 102960 0 379
381 0 494785 224772 103040 0 380
382 0 494889 224693 103160 0 381
383 0 494905 224578 103200 0 382
384 0 494967 224700 103320 0 383
385 0 494976 224412 103440 0 384
386 0 495160 224316 103560 0 385
387 0 495169 224163 103640 0 386
388 0 495170 224033 103720 0 387
389 0 495196 223922 103840 0 388
390 0 495193 223865 103960 0 389
391 0 495231 223899 104000 0 390
392 0 495208 223771 104120 0 391
393 0 495222 223792 104320 0 392
394 0 495333 223523 104440 0 393
395 0 495299 223464 104520 0 394
396 0 495383 223466 104600 0 395
397 0 495422 223503 104640 0 396
398 0 495470 223479 104720 0 397
399 0 495383 223443 104800 0 398
400 0 495399 223429 104880 0 399
401 0 495568 223348 105000 0 400
402 0 495713 223323 105080 0 401
403 0 495714 223327 105160 0 402
404 0 495755 223088 105280 0 403
405 0 495758 223167 105360 0 404
406 0 495748 223081 105400 0 405
407 0 495774 222914 105560 0 406
408 0 495777 222844 105640 0 407
409 0 495767 222710 105720 0 408
410 0 495757 222644 105800 0 409
411 0 495712 222502 105840 0 410
412 0 495777 222386 105960 0 411
413 0 495760 222369 106040 0 412
414 0 495802 222190 106120 0 413
415 0 495822 222153 106200 0 414
416 0 495847 222148 106280 0 415
417 0 495837 222133 106360 0 416
418 0 495852 222159 106440 0 417
419 0 495896 222034 106520 0 418
420 0 495839 221936 106600 0 419
421 0 495896 221913 106640 0 420
422 0 495936 221856 106680 0 421
423 0 495991 221852 106760 0 422
424 0 495928 221841 106800 0 423
425 0 495993 221675 106960 0 424
426 0 495929 221564 107080 0 425
427 0 495997 221402 107240 0 426
428 0 496048 221281 107280 0 427
429 0 496155 221118 107360 0 428
430 0 496087 221249 107400 0 429
431 0 496200 221042 107520 0 430
432 0 496208 220916 107600 0 431
433 0 496247 220917 107680 0 432
434 0 496284 220819 107720 0 433
435 0 496562 220434 107800 0 434
436 0 496913 220180 107880 0 435
437 0 496967 220108 108000 0 436
438 0 497104 220004 108080 0 437
439 0 497221 219884 108120 0 438
440 0 497345 219865 108240 0 439
441 0 497374 219806 108360 0 440
442 0 497481 219775 108440 0 441
443 0 497520 219689 108480 0 442
444 0 497596 219644 108600 0 443
445 0 497609 219554 108680 0 444
446 0 497593 219469 108760 0 445
447 0 497574 219443 108840 0 446
448 0 497656 219393 108920 0 447
449 0 497576 219247 109000 0 448
450 0 497654 219228 109040 0 449
451 0 497511 219161 109120 0 450
452 0 497486 219095 109200 0 451
453 0 497438 219114 109240 0 452
454 0 497392 219001 109320 0 453
455 0 497430 218858 109360 0 454
456 0 497486 218555 109440 0 455
457 0 497238 218609 109520 0 456
458 0 497354 218432 109600 0 457
459 0 497347 218432 109720 0 458
460 0 497496 218368 109800 0 459
461 0 497520 218345 109880 0 460
462 0 497681 218329 109960 0 461
463 0 497847 218276 110120 0 462
464 0 497914 218291 110240 0 463
465 0 497933 218320 110320 0 464
466 0 497896 218123 110480 0 465
467 0 497938 218098 110560 0 466
468 0 497966 218010 110640 0 467
469 0 497893 217891 110720 0 468
470 0 497855 217938 110800 0 469
471 0 497800 217848 110880 0 470
472 0 497736 217709 110960 0 471
473 0 497702 217673 111000 0 472
474 0 497736 217585 111080 0 473
475 0 497924 216995 111160 0 474
476 0 498165 216728 111280 0 475
477 0 498236 216424 111400 0 476
478 0 498263 216366 111520 0 477
479 0 498301 216200 111600 0 478
480 0 498316 216135 111760 0 479
481 0 498348 216054 111840 0 480
482 0 498379 216063 111920 0 481
483 0 498404 215811 111960 0 482
484 0 498318 215971 112000 0 483
485 0 498394 215770 112080 0 484
486 0 498371 215711 112120 0 485
487 0 498352 215508 112280 0 486
488 0 498433 215435 112440 0 487
489 0 498341 215123 112600 0 488
490 0 498366 215027 112640 0 489
491 0 498344 214864 112680 0 490
492 0 498322 214732 112760 0 491
493 0 498408 214715 112920 0 492
494 0 498497 214730 113000 0 493
495 0 498497 214663 113160 0 494
496 0 498486 214693 113240 0 495
497 0 498521 214666 113320 0 496
498 0 498486 214545 113360 0 497
499 0 498540 214534 113440 0 498
500 0 498502 214475 113560 0 499
501 0 498561 214405 113720 0 500
502 0 498559 214218 113800 0 501
503 0 498568 214042 113880 0 502
504 0 498450 213860 113960 0 503
505 0 498327 213693 114000 0 504
506 0 498046 213162 114160 0 505
507 0 497953 213011 114280 0 506
508 0 497883 212918 114360 0 507
509 0 497831 212922 114480 0 508
510 0 497800 212804 114680 0 509
511 0 497772 212866 114760 0 510
512 0 497763 212828 114840 0 511
513 0 497872 212779 114920 0 512
514 0 497866 212775 115000 0 513
515 0 497894 212578 115080 0 514
516 0 497991 212394 115160 0 515
517 0 498149 211569 115200 0 516
518 0 498139 211494 115280 0 517
519 0 498146 211399 115320 0 518
520 0 498121 211366 115400 0 519
521 0 498133 211396 115440 0 520
522 0 498196 211360 115480 0 521
523 0 498174 211279 115600 0 522
524 0 498222 211228 115760 0 523
525 0 498283 211241 115880 0 524
526 0 498391 211091 116000 0 525
527 0 498343 211016 116160 0 526
528 0 498282 210896 116240 0 527
529 0 498252 210709 116280 0 528
530 0 498253 210502 116400 0 529
531 0 498272 210325 116520 0 530
532 0 498256 210121 116680 0 531
533 0 498183 209902 116880 0 532
534 0 498015 209792 117080 0 533
535 0 497783 209661 117400 0 534
536 0 497756 209648 117440 0 535
537 0 497759 209596 117560 0 536
538 0 497623 209630 117680 0 537
539 0 497664 209628 117800 0 538
540 0 497611 209630 117920 0 539
541 0 497652 209659 118000 0 540
542 0 497655 209656 118080 0 541
543 0 497680 209622 118160 0 542
544 0 497628 209569 118200 0 543
545 0 497643 209544 118320 0 544
546 0 497699 209454 118400 0 545
547 0 497798 209443 118480 0 546
548 0 497785 209370 118520 0 547
549 0 497743 209270 118560 0 548
550 0 497832 209135 118680 0 549
551 0 497931 208885 118800 0 550
552 0 497971 208719 118840 0 551
553 0 497903 208588 119000 0 552
554 0 497892 208497 119080 0 553
555 0 498132 208288 119160 0 554
556 0 498239 208295 119240 0 555
557 0 498207 208204 119320 0 556
558 0 498096 208149 119440 0 557
559 0 498063 208007 119520 0 558
560 0 498087 207953 119600 0 559
561 0 497786 207833 119640 0 560
562 0 497566 207502 119720 0 561
563 0 497576 207484 119760 0 562
564 0 497448 207136 119960 0 563
565 0 497364 207062 120040 0 564
566 0 497354 206697 120120 0 565
567 0 497345 206563 120240 0 566
568 0 497599 206300 120440 0 567
569 0 497696 206262 120520 0 568
570 0 497746 206110 120600 0 569
571 0 497749 206085 120680 0 570
572 0 497757 206061 120760 0 571
573 0 497743 205993 120840 0 572
574 0 497675 205904 120920 0 573
575 0 497648 205877 120960 0 574
576 0 497414 205733 121080 0 575
577 0 497302 205534 121160 0 576
578 0 497216 205186 121200 0 577
579 0 496769 204676 121280 0 578
580 0 496611 204532 121400 0 579
581 0 496449 204444 121560 0 580
582 0 496439 204429 121680 0 581
583 0 496367 204366 121760 0 582
584 0 496329 204303 121840 0 583
585 0 496331 204312 121920 0 584
586 0 496214 204136 122080 0 585
587 0 496125 204130 122160 0 586
588 0 496045 203982 122240 0 587
589 0 495990 203931 122320 0 588
590 0 495985 203840 122360 0 589
591 0 495898 203777 122440 0 590
592 0 495860 203491 122480 0 591
593 0 495866 203241 122560 0 592
594 0 495872 202864 122640 0 593
595 0 495918 202686 122720 0 594
596 0 495822 202497 122800 0 595
597 0 495697 202254 122920 0 596
598 0 495728 202096 123000 0 597
599 0 495700 202016 123080 0 598
600 0 495645 201876 123200 0 599
601 0 495639 201806 123360 0 600
602 0 495664 201646 123560 0 601
603 0 495744 201645 123720 0 602
604 0 495768 201639 123880 0 603
605 0 495817 201714 123960 0 604
606 0 495790 201785 124080 0 605
607 0 495782 201769 124240 0 606
608 0 495726 201794 124320 0 607
609 0 495727 201791 124400 0 608
610 0 495745 201819 124520 0 609
611 0 495755 201763 124600 0 610
612 0 495655 201627 124680 0 611
613 0 495519 201298 124800 0 612
614 0 495595 201236 124840 0 613
615 0 495759 200840 125000 0 614
616 0 495932 200588 125120 0 615
617 0 495972 200489 125200 0 616
618 0 495865 200344 125360 0 617
619 0 495732 200184 125520 0 618
620 0 495657 200069 125680 0 619
621 0 495614 199973 125720 0 620
622 0 495501 199738 126080 0 621
623 0 495588 199663 126360 0 622
624 0 495723 199603 126520 0 623
625 0 495695 199438 126640 0 624
626 0 495640 199028 126920 0 625
627 0 495562 198783 127000 0 626
628 0 495559 198617 127120 0 627
629 0 495637 198432 127320 0 628
630 0 495642 198391 127440 0 629
631 0 495758 198116 127560 0 630
632 0 495773 197934 127720 0 631
633 0 495862 197876 127800 0 632
634 0 495833 197792 127920 0 633
635 0 495864 197769 128000 0 634
636 0 495779 197563 128080 0 635
637 0 495740 197073 128240 0 636
638 0 495643 196810 128360 0 637
639 0 495583 196517 128480 0 638
640 0 495571 196465 128560 0 639
641 0 495540 196390 128640 0 640
642 0 495476 196268 128800 0 641
643 0 495411 196229 128880 0 642
644 0 495328 196106 129040 0 643
645 0 495287 196020 129200 0 644
646 0 495127 195909 129360 0 645
647 0 495161 195380 129440 0 646
648 0 495172 195182 129640 0 647
649 0 495221 195097 129800 0 648
650 0 495330 194957 129960 0 649
651 0 495361 194972 130080 0 650
652 0 495335 194862 130240 0 651
653 0 495294 194830 130360 0 652
654 0 495295 194777 130480 0 653
655 0 495274 194709 130560 0 654
656 0 495196 194689 130600 0 655
657 0 495267 194431 130720 0 656
658 0 495350 194270 130880 0 657
659 0 495324 194164 131000 0 658
660 0 495338 194007 131120 0 659
661 0 495327 193906 131200 0 660
662 0 495210 193695 131360 0 661
663 0 495201 193695 131440 0 662
664 0 495004 193417 131680 0 663
665 0 494922 193274 131800 0 664
666 0 494973 193262 131880 0 665
667 0 495143 193171 131960 0 666
668 0 495118 193136 132040 0 667
669 0 495085 193034 132120 0 668
670 0 495152 192970 132200 0 669
671 0 495245 192964 132360 0 670
672 0 495253 192790 132440 0 671
673 0 495264 192619 132640 0 672
674 0 495316 192465 132760 0 673
675 0 495320 192253 132880 0 674
676 0 495372 192180 132920 0 675
677 0 495295 192135 133000 0 676
678 0 495252 191936 133120 0 677
679 0 495269 191925 133160 0 678
680 0 495189 191712 133240 0 679
681 0 495196 191581 133280 0 680
682 0 495186 191509 133320 0 681
683 0 495173 191246 133400 0 682
684 0 495150 191242 133440 0 683
685 0 495134 191162 133480 0 684
686 0 495113 191076 133520 0 685
687 0 495114 190974 133560 0 686
688 0 495038 190867 133600 0 687
689 0 495070 190781 133680 0 688
690 0 495030 190698 133720 0 689
691 0 494973 190520 133800 0 690
692 0 495014 190441 133880 0 691
693 0 494942 190311 133960 0 692
694 0 494943 190258 134000 0 693
695 0 494969 190232 134120 0 694
696 0 495050 190130 134240 0 695
697 0 495035 190060 134360 0 696
698 0 495000 189952 134440 0 697
699 0 494986 189894 134560 0 698
700 0 494937 189802 134600 0 699
701 0 494942 189704 134720 0 700
702 0 495037 189668 134800 0 701
703 0 494998 189597 134880 0 702
704 0 494978 189428 135000 0 703
705 0 494930 189164 135120 0 704
706 0 494872 188899 135160 0 705
707 0 494770 188511 135280 0 706
708 0 494787 187829 135680 0 707
709 0 494784 187869 135720 0 708
710 0 494793 187748 135800 0 709
711 0 494837 187632 135840 0 710
712 0 494877 187482 136000 0 711
713 0 494966 187381 136120 0 712
714 0 494881 187133 136160 0 713
715 0 494843 186933 136240 0 714
716 0 494841 186921 136320 0 715
717 0 494773 186806 136440 0 716
718 0 494795 186610 136600 0 717
719 0 494862 186683 136680 0 718
720 0 494816 186585 136760 0 719
721 0 494861 186460 136800 0 720
722 0 494769 186264 136840 0 721
723 0 494899 185997 137000 0 722
724 0 494980 185952 137080 0 723
725 0 495017 185840 137200 0 724
726 0 495037 185724 137280 0 725
727 0 495093 185603 137360 0 726
728 0 495100 185405 137480 0 727
729 0 495140 185224 137560 0 728
730 0 495144 185081 137640 0 729
731 0 495118 184952 137680 0 730
732 0 495229 184561 137760 0 731
733 0 495252 184648 137800 0 732
734 0 495268 184234 137840 0 733
735 0 495127 183952 137880 0 734
736 0 495091 183857 138000 0 735
737 0 495128 183792 138040 0 736
738 0 495050 183751 138080 0 737
739 0 495086 183710 138120 0 738
740 0 495054 183714 138160 0 739
741 0 495043 183691 138200 0 740
742 0 495030 183674 138240 0 741
743 0 495022 183655 138280 0 742
744 0 495018 183653 138320 0 743
745 0 495019 183642 138360 0 744
746 0 495022 183619 138400 0 745
747 0 495033 183597 138440 0 746
748 0 495044 183571 138480 0 747
749 0 494999 183542 138520 0 748
750 0 494964 183517 138560 0 749
751 0 494956 183453 138600 0 750
752 0 494959 183386 138640 0 751
753 0 494965 183319 138680 0 752
754 0 494949 183210 138720 0 753
755 0 494940 183117 138760 0 754
756 0 494935 183005 138800 0 755
757 0 494931 182897 138840 0 756
758 0 494927 182781 138880 0 757
759 0 494971 182707 138920 0 758
760 0 495021 182634 138960 0 759
761 0 495072 182559 139000 0 760
762 0 495108 182503 139040 0 761
763 0 495138 182450 139080 0 762
764 0 495182 182398 139120 0 763
765 0 495196 182356 139160 0 764
766 0 495216 182336 139200 0 765
767 0 495249 182327 139240 0 766
768 0 495362 182469 139280 0 767
769 0 495374 182451 139320 0 768
770 0 495395 182445 139360 0 769
771 0 495411 182383 139400 0 770
772 0 495422 182339 139440 0 771
773 0 495448 182283 139480 0 772
774 0 495478 182234 139520 0 773
775 0 495499 182183 139560 0 774
776 0 495526 182122 139600 0 775
777 0 495490 181997 139640 0 776
778 0 495451 181853 139680 0 777
779 0 495409 181710 139720 0 778
780 0 495394 181681 139760 0 779
781 0 495378 181636 139800 0 780
782 0 495364 181619 139840 0 781
783 0 495341 181581 139880 0 782
784 0 495313 181557 139920 0 783
785 0 495288 181534 139960 0 784
786 0 495279 181516 140000 0 785
787 0 495256 181514 140040 0 786
788 0 495247 181503 140080 0 787
789 0 495219 181486 140120 0 788
790 0 495205 181439 140160 0 789
791 0 495225 181398 140200 0 790
792 0 495207 181389 140240 0 791
793 0 495223 181367 140280 0 792
794 0 495219 181372 140320 0 793
795 0 495210 181361 140360 0 794
796 0 495198 181350 140400 0 795
797 0 495184 181330 140440 0 796
798 0 495167 181310 140480 0 797
799 0 495162 181284 140520 0 798
800 0 495156 181259 140560 0 799
801 0 495147 181236 140600 0 800
802 0 495135 181202 140640 0 801
803 0 495123 181170 140680 0 802
804 0 495114 181126 140720 0 803
805 0 495099 181073 140760 0 804
806 0 495048 181024 140800 0 805
807 0 495000 180967 140840 0 806
808 0 494949 180908 140880 0 807
809 0 494962 180793 140920 0 808
810 0 494968 180670 140960 0 809
811 0 494982 180583 141000 0 810
812 0 494990 180484 141040 0 811
813 0 495004 180383 141080 0 812
814 0 495025 180319 141120 0 813
815 0 495046 180269 141160 0 814
816 0 495065 180208 141200 0 815
817 0 495084 180145 141240 0 816
818 0 495106 180085 141280 0 817
819 0 495129 180028 141320 0 818
820 0 495162 179992 141360 0 819
821 0 495194 179963 141400 0 820
822 0 495234 179908 141440 0 821
823 0 495244 179866 141480 0 822
824 0 495278 179857 141520 0 823
825 0 495276 179842 141560 0 824
826 0 495287 179782 141600 0 825
827 0 495287 179651 141640 0 826
828 0 495345 179618 141680 0 827
829 0 495291 179497 141720 0 828
830 0 495269 179270 141760 0 829
831 0 495240 179179 141800 0 830
832 0 495206 179080 141840 0 831
833 0 495182 178984 141880 0 832
834 0 495142 178908 141920 0 833
835 0 495121 178836 141960 0 834
836 0 495072 178755 142000 0 835
837 0 495033 178679 142040 0 836
838 0 495038 178641 142080 0 837
839 0 495050 178594 142120 0 838
840 0 495042 178555 142160 0 839
841 0 495049 178544 142200 0 840
842 0 495047 178523 142240 0 841
843 0 495044 178511 142280 0 842
844 0 495049 178493 142320 0 843
845 0 495071 178458 142360 0 844
846 0 495079 178422 142400 0 845
847 0 495085 178390 142440 0 846
848 0 495085 178362 142480 0 847
849 0 495091 178325 142520 0 848
850 0 495095 178286 142560 0 849
851 0 495094 178269 142600 0 850
852 0 495115 178209 142640 0 851
853 0 495137 178142 142680 0 852
854 0 495162 178086 142720 0 853
855 0 495186 178020 142760 0 854
856 0 495206 177966 142800 0 855
857 0 495230 177926 142840 0 856
858 0 495245 177893 142880 0 857
859 0 495259 177851 142920 0 858
860 0 495262 177826 142960 0 859
861 0 495253 177797 143000 0 860
862 0 495265 177749 143040 0 861
863 0 495262 177712 143080 0 862
864 0 495249 177706 143120 0 863
865 0 495250 177656 143160 0 864
866 0 495274 177560 143200 0 865
867 0 495264 177460 143240 0 866
868 0 495280 177368 143280 0 867
869 0 495295 177273 143320 0 868
870 0 495326 177195 143360 0 869
871 0 495336 177112 143400 0 870
872 0 495346 176965 143440 0 871
873 0 495349 176835 143480 0 872
874 0 495351 176693 143520 0 873
875 0 495335 176556 143560 0 874
876 0 495324 176415 143600 0 875
877 0 495324 176288 143640 0 876
878 0 495259 176209 143680 0 877
879 0 495204 176130 143720 0 878
880 0 495143 176029 143760 0 879
881 0 494943 175814 143920 0 880
882 0 494988 175754 143960 0 881
883 0 494959 175703 144000 0 882
884 0 494976 175656 144040 0 883
885 0 494992 175613 144080 0 884
886 0 495003 175584 144120 0 885
887 0 495024 175561 144160 0 886
888 0 495039 175523 144200 0 887
889 0 495050 175517 144240 0 888
890 0 495061 175498 144280 0 889
891 0 495107 175443 144320 0 890
892 0 495156 175397 144360 0 891
893 0 495201 175343 144400 0 892
894 0 495224 175267 144440 0 893
895 0 495253 175196 144480 0 894
896 0 495279 175123 144520 0 895
897 0 495308 175055 144560 0 896
898 0 495302 174971 144600 0 897
899 0 495290 174875 144640 0 898
900 0 495286 174805 144680 0 899
901 0 495276 174727 144720 0 900
902 0 495287 174668 144760 0 901
903 0 495290 174613 144800 0 902
904 0 495293 174553 144840 0 903
905 0 495276 174524 144880 0 904
906 0 495264 174504 144920 0 905
907 0 495243 174462 144960 0 906
908 0 495233 174420 145000 0 907
909 0 495223 174373 145040 0 908
910 0 495219 174318 145080 0 909
911 0 495216 174277 145120 0 910
912 0 495213 174267 145160 0 911
913 0 495210 174246 145200 0 912
914 0 495205 174223 145240 0 913
915 0 495202 174189 145280 0 914
916 0 495192 174161 145320 0 915
917 0 495194 174123 145360 0 916
918 0 495194 174055 145400 0 917
919 0 495200 173998 145440 0 918
920 0 495201 173946 145480 0 919
921 0 495203 173849 145520 0 920
922 0 495205 173791 145560 0 921
923 0 495203 173696 145600 0 922
924 0 495207 173648 145640 0 923
925 0 495214 173606 145680 0 924
926 0 495214 173639 145720 0 925
927 0 495152 173539 145760 0 926
928 0 495148 173531 145800 0 927
929 0 495127 173456 145840 0 928
930 0 495104 173404 145880 0 929
931 0 495086 173349 145920 0 930
932 0 495053 173274 145960 0 931
933 0 495022 173208 146000 0 932
934 0 494987 173152 146040 0 933
935 0 494966 173109 146080 0 934
936 0 494951 173075 146120 0 935
937 0 494910 173062 146160 0 936
938 0 494862 172993 146200 0 937
939 0 494810 172958 146240 0 938
940 0 494733 172909 146280 0 939
941 0 494681 172862 146320 0 940
942 0 494652 172812 146360 0 941
943 0 494633 172767 146400 0 942
944 0 494356 172721 146440 0 943
945 0 494541 172673 146480 0 944
946 0 494577 172624 146520 0 945
947 0 494657 172550 146560 0 946
948 0 494701 172492 146600 0 947
949 0 494719 172469 146640 0 948
950 0 494742 172121 146680 0 949
951 0 494784 172107 146720 0 950
952 0 494814 171927 146760 0 951
953 0 494845 171812 146800 0 952
954 0 494873 171710 146840 0 953
955 0 494907 171606 146880 0 954
956 0 494923 171480 146920 0 955
957 0 494941 171352 146960 0 956
958 0 494953 171216 147000 0 957
959 0 494953 171119 147040 0 958
960 0 494953 171012 147080 0 959
961 0 494958 170980 147120 0 960
962 0 494963 170942 147160 0 961
963 0 494965 170895 147200 0 962
964 0 494873 170750 147280 0 963
965 0 494858 170674 147320 0 964
966 0 494833 170632 147360 0 965
967 0 494824 170590 147400 0 966
968 0 494809 170532 147440 0 967
969 0 494794 170462 147480 0 968
970 0 494790 170410 147520 0 969
971 0 494795 170386 147560 0 970
972 0 494798 170362 147600 0 971
973 0 494802 170344 147640 0 972
974 0 494833 170293 147680 0 973
975 0 494861 170253 147720 0 974
976 0 494894 170220 147760 0 975
977 0 494939 170179 147800 0 976
978 0 494983 170142 147840 0 977
979 0 495037 170119 147880 0 978
980 0 495056 170058 147920 0 979
981 0 495075 170011 147960 0 980
982 0 495090 169946 148000 0 981
983 0 495097 169858 148040 0 982
984 0 495099 169764 148080 0 983
985 0 495101 169672 148120 0 984
986 0 495069 169615 148160 0 985
987 0 495024 169574 148200 0 986
988 0 495009 169500 148240 0 987
989 0 495028 169500 148280 0 988
990 0 495009 169462 148320 0 989
991 0 494988 169426 148360 0 990
992 0 494976 169380 148400 0 991
993 0 494958 169328 148440 0 992
994 0 494915 169307 148480 0 993
995 0 494859 169270 148520 0 994
996 0 494811 169242 148560 0 995
997 0 494721 169188 148640 0 996
998 0 494718 169108 148680 0 997
999 0 494700 169034 148720 0 998
1000 0 494693 168953 148760 0 999
1001 0 494670 168859 148800 0 1000
1002 0 494668 168731 148840 0 1001
1003 0 494646 168574 148880 0 1002
1004 0 494637 168442 148920 0 1003
1005 0 494561 168198 148960 0 1004
1006 0 494478 167973 149000 0 1005
1007 0 494405 167738 149040 0 1006
1008 0 494277 167522 149080 0 1007
1009 0 494164 167320 149120 0 1008
1010 0 494130 167267 149160 0 1009
1011 0 494098 167214 149200 0 1010
1012 0 494063 167172 149240 0 1011
1013 0 494095 167110 149280 0 1012
1014 0 494103 167046 149320 0 1013
1015 0 494124 166978 149360 0 1014
1016 0 494121 166923 149400 0 1015
1017 0 494122 166859 149440 0 1016
1018 0 494108 166797 149480 0 1017
1019 0 494051 166700 149520 0 1018
1020 0 493987 166618 149560 0 1019
1021 0 493969 166609 149600 0 1020
1022 0 493937 166533 149640 0 1021
1023 0 493919 166494 149680 0 1022
1024 0 493821 166424 149720 0 1023
1025 0 493697 166309 149760 0 1024
1026 0 493592 166210 149800 0 1025
1027 0 493563 166198 149840 0 1026
1028 0 493528 166191 149880 0 1027
1029 0 493560 166246 149920 0 1028
1030 0 493585 166255 149960 0 1029
1031 0 493617 166287 150000 0 1030
1032 0 493584 166294 150080 0 1031
1033 0 493581 166283 150120 0 1032
1034 0 493599 166264 150160 0 1033
1035 0 493603 166236 150200 0 1034
1036 0 493624 166189 150240 0 1035
1037 0 493634 166132 150280 0 1036
1038 0 493648 166074 150320 0 1037
1039 0 493610 165962 150360 0 1038
1040 0 493568 165832 150400 0 1039
1041 0 493492 165609 150440 0 1040
1042 0 493428 165418 150480 0 1041
1043 0 493364 165252 150520 0 1042
1044 0 493237 165047 150560 0 1043
1045 0 493118 164851 150600 0 1044
1046 0 493010 164682 150640 0 1045
1047 0 492903 164422 150680 0 1046
1048 0 492825 164223 150720 0 1047
1049 0 492738 164064 150760 0 1048
1050 0 492671 163898 150800 0 1049
1051 0 492602 163752 150840 0 1050
1052 0 492521 163589 150880 0 1051
1053 0 492461 163461 150920 0 1052
1054 0 492399 163339 150960 0 1053
1055 0 492334 163221 151000 0 1054
1056 0 492288 163175 151040 0 1055
1057 0 492245 163111 151080 0 1056
1058 0 492202 163074 151120 0 1057
1059 0 492156 163020 151160 0 1058
1060 0 492136 162943 151200 0 1059
1061 0 492117 162867 151240 0 1060
1062 0 492099 162797 151280 0 1061
1063 0 492063 162683 151320 0 1062
1064 0 492021 162559 151360 0 1063
1065 0 491980 162446 151400 0 1064
1066 0 491961 162386 151440 0 1065
1067 0 491937 162320 151480 0 1066
1068 0 491913 162253 151520 0 1067
1069 0 491855 162179 151560 0 1068
1070 0 491793 162102 151600 0 1069
1071 0 491740 162039 151640 0 1070
1072 0 491688 162000 151680 0 1071
1073 0 491645 161965 151720 0 1072
1074 0 491605 161926 151760 0 1073
1075 0 491546 161879 151800 0 1074
1076 0 491496 161824 151840 0 1075
1077 0 491427 161760 151880 0 1076
1078 0 491403 161729 151920 0 1077
1079 0 491379 161701 151960 0 1078
1080 0 491365 161698 152000 0 1079
1081 0 491347 161675 152040 0 1080
1082 0 491337 161647 152080 0 1081
1083 0 491325 161622 152120 0 1082
1084 0 491319 161592 152160 0 1083
1085 0 491318 161568 152200 0 1084
1086 0 491321 161548 152240 0 1085
1087 0 491324 161530 152280 0 1086
1088 0 491323 161495 152320 0 1087
1089 0 491319 161437 152360 0 1088
1090 0 491311 161327 152400 0 1089
1091 0 491313 161288 152440 0 1090
1092 0 491319 161264 152480 0 1091
1093 0 491332 161232 152520 0 1092
1094 0 491329 161174 152560 0 1093
1095 0 491330 161115 152600 0 1094
1096 0 491329 161054 152640 0 1095
1097 0 491292 160994 152680 0 1096
1098 0 491258 160933 152720 0 1097
1099 0 491225 160875 152760 0 1098
1100 0 491196 160818 152800 0 1099
1101 0 491167 160767 152840 0 1100
1102 0 491141 160706 152880 0 1101
1103 0 491122 160638 152920 0 1102
1104 0 491090 160552 152960 0 1103
1105 0 491075 160503 153000 0 1104
1106 0 491048 160429 153040 0 1105
1107 0 491016 160359 153080 0 1106
1108 0 490978 160279 153120 0 1107
1109 0 490881 160049 153160 0 1108
1110 0 490867 160039 153200 0 1109
1111 0 490868 160059 153240 0 1110
1112 0 490857 160064 153280 0 1111
1113 0 490848 160064 153320 0 1112
1114 0 490809 160010 153360 0 1113
1115 0 490773 159960 153400 0 1114
1116 0 490734 159914 153440 0 1115
1117 0 490708 159885 153480 0 1116
1118 0 490676 159847 153520 0 1117
1119 0 490648 159803 153560 0 1118
1120 0 490611 159752 153600 0 1119
1121 0 490593 159718 153640 0 1120
1122 0 490570 159678 153680 0 1121
1123 0 490557 159645 153720 0 1122
1124 0 490548 159627 153760 0 1123
1125 0 490510 159620 153800 0 1124
1126 0 490471 159610 153840 0 1125
1127 0 490423 159604 153880 0 1126
1128 0 490387 159589 153920 0 1127
1129 0 490361 159574 153960 0 1128
1130 0 490334 159555 154000 0 1129
1131 0 490316 159559 154040 0 1130
1132 0 490286 159533 154080 0 1131
1133 0 490260 159484 154120 0 1132
1134 0 490231 159448 154160 0 1133
1135 0 490200 159402 154200 0 1134
1136 0 490193 159357 154240 0 1135
1137 0 490182 159319 154280 0 1136
1138 0 490174 159276 154320 0 1137
1139 0 490161 159258 154360 0 1138
1140 0 490163 159225 154400 0 1139
1141 0 490141 159197 154440 0 1140
1142 0 490123 159153 154480 0 1141
1143 0 490102 159106 154520 0 1142
1144 0 490085 159067 154560 0 1143
1145 0 490069 159030 154600 0 1144
1146 0 490057 158998 154640 0 1145
1147 0 490036 158950 154680 0 1146
1148 0 490020 158886 154720 0 1147
1149 0 490008 158828 154760 0 1148
1150 0 489983 158776 154800 0 1149
1151 0 489972 158722 154840 0 1150
1152 0 489955 158651 154880 0 1151
1153 0 489950 158594 154920 0 1152
1154 0 489916 158528 154960 0 1153
1155 0 489884 158480 155000 0 1154
1156 0 489850 158406 155040 0 1155
1157 0 489831 158342 155080 0 1156
1158 0 489814 158271 155120 0 1157
1159 0 489806 158225 155160 0 1158
1160 0 489768 158199 155200 0 1159
1161 0 489712 158170 155240 0 1160
1162 0 489683 158147 155280 0 1161
1163 0 489656 158109 155320 0 1162
1164 0 489623 158061 155360 0 1163
1165 0 489599 158027 155400 0 1164
1166 0 489565 158012 155440 0 1165
1167 0 489534 157989 155480 0 1166
1168 0 489510 157975 155520 0 1167
1169 0 489480 157957 155560 0 1168
1170 0 489436 157924 155600 0 1169
1171 0 489409 157890 155640 0 1170
1172 0 489395 157859 155680 0 1171
1173 0 489381 157817 155720 0 1172
1174 0 489367 157767 155760 0 1173
1175 0 489322 157719 155800 0 1174
1176 0 489281 157666 155840 0 1175
1177 0 489249 157621 155880 0 1176
1178 0 489230 157616 155920 0 1177
1179 0 489223 157633 155960 0 1178
1180 0 489196 157594 156000 0 1179
1181 0 489143 157516 156040 0 1180
1182 0 489097 157420 156080 0 1181
1183 0 489070 157370 156120 0 1182
1184 0 489033 157314 156160 0 1183
1185 0 488994 157270 156200 0 1184
1186 0 488964 157230 156240 0 1185
1187 0 488926 157180 156280 0 1186
1188 0 488899 157153 156320 0 1187
1189 0 488874 157134 156360 0 1188
1190 0 488836 157123 156400 0 1189
1191 0 488807 157102 156440 0 1190
1192 0 488788 157064 156480 0 1191
1193 0 488768 157026 156520 0 1192
1194 0 488751 157001 156560 0 1193
1195 0 488721 156943 156600 0 1194
1196 0 488695 156895 156640 0 1195
1197 0 488661 156849 156680 0 1196
1198 0 488647 156839 156720 0 1197
1199 0 488621 156814 156760 0 1198
1200 0 488600 156789 156800 0 1199
1201 0 488567 156767 156840 0 1200
1202 0 488532 156737 156880 0 1201
1203 0 488499 156732 156920 0 1202
1204 0 488463 156712 156960 0 1203
1205 0 488427 156698 157000 0 1204
1206 0 488389 156675 157040 0 1205
1207 0 488357 156630 157080 0 1206
1208 0 488324 156589 157120 0 1207
1209 0 488287 156557 157160 0 1208
1210 0 488254 156538 157200 0 1209
1211 0 488222 156520 157240 0 1210
1212 0 488189 156495 157280 0 1211
1213 0 488165 156412 157320 0 1212
1214 0 488147 156345 157360 0 1213
1215 0 488116 156273 157400 0 1214
1216 0 488098 156193 157440 0 1215
1217 0 488086 156124 157480 0 1216
1218 0 488060 156049 157520 0 1217
1219 0 488044 155968 157560 0 1218
1220 0 488026 155875 157600 0 1219
1221 0 488005 155795 157640 0 1220
1222 0 487976 155638 157680 0 1221
1223 0 487939 155489 157720 0 1222
1224 0 487917 155309 157760 0 1223
1225 0 487861 155267 157800 0 1224
1226 0 487810 155203 157840 0 1225
1227 0 487761 155135 157880 0 1226
1228 0 487696 155042 157920 0 1227
1229 0 487631 155008 157960 0 1228
1230 0 487553 154931 158000 0 1229
1231 0 487487 154854 158040 0 1230
1232 0 487418 154788 158080 0 1231
1233 0 487423 154680 158120 0 1232
1234 0 487392 154785 158160 0 1233
1235 0 487386 154759 158200 0 1234
1236 0 487398 154757 158240 0 1235
1237 0 487399 154719 158280 0 1236
1238 0 487402 154711 158320 0 1237
1239 0 487396 154688 158360 0 1238
1240 0 487392 154681 158400 0 1239
1241 0 487384 154663 158440 0 1240
1242 0 487401 154614 158480 0 1241
1243 0 487396 154568 158520 0 1242
1244 0 487402 154523 158560 0 1243
1245 0 487370 154475 158600 0 1244
1246 0 487329 154425 158640 0 1245
1247 0 487291 154372 158680 0 1246
1248 0 487262 154333 158720 0 1247
1249 0 487240 154292 158760 0 1248
1250 0 487185 154212 158800 0 1249
1251 0 487144 154146 158840 0 1250
1252 0 487097 154080 158880 0 1251
1253 0 487013 154033 158920 0 1252
1254 0 486929 153973 158960 0 1253
1255 0 486854 153916 159000 0 1254
1256 0 486792 153791 159040 0 1255
1257 0 486713 153667 159080 0 1256
1258 0 486642 153555 159120 0 1257
1259 0 486598 153513 159160 0 1258
1260 0 486552 153461 159200 0 1259
1261 0 486503 153421 159240 0 1260
1262 0 486472 153405 159280 0 1261
1263 0 486441 153375 159320 0 1262
1264 0 486403 153346 159360 0 1263
1265 0 486386 153307 159400 0 1264
1266 0 486376 153271 159440 0 1265
1267 0 486354 153228 159480 0 1266
1268 0 486315 153215 159520 0 1267
1269 0 486300 153195 159560 0 1268
1270 0 486277 153146 159600 0 1269
1271 0 486251 153133 159640 0 1270
1272 0 486234 153123 159680 0 1271
1273 0 486212 153111 159720 0 1272
1274 0 486191 153052 159760 0 1273
1275 0 486170 153019 159800 0 1274
1276 0 486148 152945 159840 0 1275
1277 0 486108 152884 159880 0 1276
1278 0 486054 152822 159920 0 1277
1279 0 486010 152817 159960 0 1278
1280 0 485967 152804 160000 0 1279
1281 0 485931 152778 160040 0 1280
1282 0 485905 152682 160080 0 1281
1283 0 485874 152615 160120 0 1282
1284 0 485834 152545 160160 0 1283
1285 0 485794 152506 160200 0 1284
1286 0 485741 152453 160240 0 1285
1287 0 485687 152378 160280 0 1286
1288 0 485629 152290 160320 0 1287
1289 0 485569 152192 160360 0 1288
1290 0 485513 152090 160400 0 1289
1291 0 485470 151981 160440 0 1290
1292 0 485414 151883 160480 0 1291
1293 0 485254 151706 160520 0 1292
1294 0 485089 151532 160560 0 1293
1295 0 484904 151380 160600 0 1294
1296 0 484814 151333 160640 0 1295
1297 0 484715 151260 160680 0 1296
1298 0 484615 151211 160720 0 1297
1299 0 484564 151120 160760 0 1298
1300 0 484527 151054 160800 0 1299
1301 0 484480 150970 160840 0 1300
1302 0 484453 150894 160880 0 1301
1303 0 484421 150827 160920 0 1302
1304 0 484391 150749 160960 0 1303
1305 0 484357 150670 161000 0 1304
1306 0 484305 150594 161040 0 1305
1307 0 484250 150537 161080 0 1306
1308 0 484189 150439 161120 0 1307
1309 0 484107 150366 161160 0 1308
1310 0 484051 150311 161200 0 1309
1311 0 483986 150260 161240 0 1310
1312 0 483905 150192 161280 0 1311
1313 0 483804 150088 161320 0 1312
1314 0 483775 150023 161360 0 1313
1315 0 483740 149955 161400 0 1314
1316 0 483703 149890 161440 0 1315
1317 0 483683 149818 161480 0 1316
1318 0 483657 149803 161520 0 1317
1319 0 483640 149770 161560 0 1318
1320 0 483609 149732 161600 0 1319
1321 0 483581 149696 161640 0 1320
1322 0 483549 149659 161680 0 1321
1323 0 483526 149605 161720 0 1322
1324 0 483509 149557 161760 0 1323
1325 0 483488 149523 161800 0 1324
1326 0 483458 149464 161840 0 1325
1327 0 483436 149425 161880 0 1326
1328 0 483416 149405 161920 0 1327
1329 0 483391 149376 161960 0 1328
1330 0 483381 149354 162000 0 1329
1331 0 483322 149293 162040 0 1330
1332 0 483243 149229 162080 0 1331
1333 0 483165 149078 162120 0 1332
1334 0 483131 148918 162160 0 1333
1335 0 483042 148711 162200 0 1334
1336 0 482962 148728 162240 0 1335
1337 0 482915 148677 162280 0 1336
1338 0 482851 148625 162320 0 1337
1339 0 482811 148607 162360 0 1338
1340 0 482798 148499 162400 0 1339
1341 0 482760 148436 162440 0 1340
1342 0 482733 148364 162480 0 1341
1343 0 482682 148322 162520 0 1342
1344 0 482636 148270 162560 0 1343
1345 0 482579 148201 162600 0 1344
1346 0 482537 148089 162640 0 1345
1347 0 482493 148077 162680 0 1346
1348 0 482461 148029 162720 0 1347
1349 0 482417 147963 162760 0 1348
1350 0 482350 147925 162800 0 1349
1351 0 482313 147828 162840 0 1350
1352 0 482262 147808 162880 0 1351
1353 0 482212 147762 162920 0 1352
1354 0 482162 147747 162960 0 1353
1355 0 482113 147755 163000 0 1354
1356 0 482073 147722 163040 0 1355
1357 0 482021 147688 163080 0 1356
1358 0 482039 147777 163120 0 1357
1359 0 481939 147738 163160 0 1358
1360 0 481865 147664 163200 0 1359
1361 0 481835 147601 163240 0 1360
1362 0 481772 147610 163280 0 1361
1363 0 481731 147607 163320 0 1362
1364 0 481682 147511 163360 0 1363
1365 0 481510 147455 163400 0 1364
1366 0 481366 147344 163440 0 1365
1367 0 481308 147300 163480 0 1366
1368 0 481189 147209 163520 0 1367
1369 0 481048 147165 163560 0 1368
1370 0 480995 147158 163600 0 1369
1371 0 480950 147039 163640 0 1370
1372 0 480873 147104 163680 0 1371
1373 0 480817 146946 163720 0 1372
1374 0 480780 146922 163760 0 1373
1375 0 480740 146863 163800 0 1374
1376 0 480708 146806 163840 0 1375
1377 0 480615 146764 163880 0 1376
1378 0 480571 146672 163920 0 1377
1379 0 480471 146620 163960 0 1378
1380 0 480445 146535 164000 0 1379
1381 0 480426 146515 164040 0 1380
1382 0 480361 146422 164080 0 1381
1383 0 480226 146332 164120 0 1382
1384 0 480159 146321 164160 0 1383
1385 0 480075 146248 164200 0 1384
1386 0 480008 146217 164240 0 1385
1387 0 479969 146109 164280 0 1386
1388 0 479936 146107 164320 0 1387
1389 0 479862 146033 164360 0 1388
1390 0 479794 145975 164400 0 1389
1391 0 479726 145930 164440 0 1390
1392 0 479693 145896 164480 0 1391
1393 0 479644 145841 164520 0 1392
1394 0 479596 145800 164560 0 1393
1395 0 479526 145733 164600 0 1394
1396 0 479445 145616 164640 0 1395
1397 0 479330 145560 164680 0 1396
1398 0 479233 145452 164720 0 1397
1399 0 479209 145401 164760 0 1398
1400 0 479111 145226 164800 0 1399
1401 0 478872 145037 164840 0 1400
1402 0 478743 144930 164880 0 1401
1403 0 478658 144936 164920 0 1402
1404 0 478583 144863 164960 0 1403
1405 0 478517 144754 165000 0 1404
1406 0 478462 144766 165040 0 1405
1407 0 478408 144778 165080 0 1406
1408 0 478353 144786 165120 0 1407
1409 0 478317 144732 165160 0 1408
1410 0 478265 144689 165200 0 1409
1411 0 478235 144641 165240 0 1410
1412 0 478180 144559 165280 0 1411
1413 0 478100 144524 165320 0 1412
1414 0 478070 144481 165360 0 1413
1415 0 478037 144433 165400 0 1414
1416 0 477999 144385 165440 0 1415
1417 0 477984 144319 165480 0 1416
1418 0 477967 144238 165520 0 1417
1419 0 477916 144118 165560 0 1418
1420 0 477866 143991 165600 0 1419
1421 0 477700 143752 165640 0 1420
1422 0 477492 143590 165680 0 1421
1423 0 477297 143525 165720 0 1422
1424 0 477048 143291 165760 0 1423
1425 0 476935 143180 165800 0 1424
1426 0 476813 143029 165840 0 1425
1427 0 476689 142849 165880 0 1426
1428 0 476640 142659 165920 0 1427
1429 0 476586 142517 165960 0 1428
1430 0 476555 142288 166000 0 1429
1431 0 476510 142042 166040 0 1430
1432 0 476221 141703 166080 0 1431
1433 0 476157 141570 166120 0 1432
1434 0 475974 141405 166160 0 1433
1435 0 475818 141296 166200 0 1434
1436 0 475738 141217 166240 0 1435
1437 0 475563 141124 166280 0 1436
1438 0 475465 141057 166320 0 1437
1439 0 475363 140968 166360 0 1438
1440 0 475248 140864 166400 0 1439
1441 0 475175 140833 166440 0 1440
1442 0 475122 140740 166480 0 1441
1443 0 475074 140646 166520 0 1442
1444 0 475051 140611 166560 0 1443
1445 0 474951 140553 166600 0 1444
1446 0 474838 140434 166640 0 1445
1447 0 474790 140272 166680 0 1446
1448 0 474688 140149 166720 0 1447
1449 0 474628 140161 166760 0 1448
1450 0 474579 140038 166800 0 1449
1451 0 474485 139993 166840 0 1450
1452 0 474357 139894 166880 0 1451
1453 0 474067 139700 166920 0 1452
1454 0 473358 139397 166960 0 1453
1455 0 471347 138012 166960 0 1454
1456 0 470363 137206 167000 0 1455
1457 0 470294 137125 167040 0 1456
1458 0 470245 137077 167080 0 1457
1459 0 470211 136998 167120 0 1458
1460 0 470192 136955 167160 0 1459
1461 0 470162 136966 167200 0 1460
1462 0 470187 136937 167240 0 1461
1463 0 470212 136886 167280 0 1462
1464 0 470160 136901 167320 0 1463
1465 0 470118 136914 167360 0 1464
1466 0 470094 136889 167400 0 1465
1467 0 470067 136831 167440 0 1466
1468 0 470053 136835 167480 0 1467
1469 0 469989 136804 167520 0 1468
1470 0 469916 136701 167560 0 1469
1471 0 469912 136652 167600 0 1470
1472 0 469872 136578 167640 0 1471
1473 0 469809 136505 167720 0 1472
1474 0 469707 136373 167760 0 1473
1475 0 469628 136307 167800 0 1474
1476 0 469534 136183 167840 0 1475
1477 0 469396 136064 167880 0 1476
1478 0 469340 136018 167920 0 1477
1479 0 469283 135981 167960 0 1478
1480 0 469141 135839 168000 0 1479
1481 0 469027 135724 168040 0 1480
1482 0 468927 135668 168080 0 1481
1483 0 468769 135599 168120 0 1482
1484 0 468641 135402 168160 0 1483
1485 0 468521 135299 168200 0 1484
1486 0 468355 135108 168240 0 1485
1487 0 468247 134934 168280 0 1486
1488 0 468146 134811 168320 0 1487
1489 0 468062 134726 168360 0 1488
1490 0 468028 134637 168400 0 1489
1491 0 467897 134581 168440 0 1490
1492 0 467704 134410 168480 0 1491
1493 0 467597 134363 168520 0 1492
1494 0 467447 134270 168560 0 1493
1495 0 467354 134222 168600 0 1494
1496 0 467291 134075 168640 0 1495
1497 0 467202 133980 168680 0 1496
1498 0 467115 133940 168720 0 1497
1499 0 467052 133917 168760 0 1498
1500 0 466970 133879 168800 0 1499
1501 0 466866 133809 168840 0 1500
1502 0 466691 133705 168880 0 1501
1503 0 466525 133624 168920 0 1502
1504 0 466414 133537 168960 0 1503
1505 0 466280 133469 169000 0 1504
1506 0 466177 133409 169040 0 1505
1507 0 465899 133347 169080 0 1506
1508 0 465784 133312 169120 0 1507
1509 0 465580 133287 169160 0 1508
1510 0 465495 133158 169200 0 1509
1511 0 465406 133093 169240 0 1510
1512 0 465371 133024 169280 0 1511
1513 0 465300 132907 169320 0 1512
1514 0 465211 132912 169360 0 1513
1515 0 465157 132905 169400 0 1514
1516 0 465083 132794 169440 0 1515
1517 0 465054 132702 169480 0 1516
1518 0 464957 132657 169520 0 1517
1519 0 464869 132645 169560 0 1518
1520 0 464763 132555 169600 0 1519
1521 0 464622 132434 169640 0 1520
1522 0 464510 132362 169680 0 1521
1523 0 464388 132358 169720 0 1522
1524 0 464319 132241 169760 0 1523
1525 0 464223 132150 169800 0 1524
1526 0 464192 132216 169840 0 1525
1527 0 464043 132079 169880 0 1526
1528 0 463914 132099 169920 0 1527
1529 0 463855 132040 169960 0 1528
1530 0 463727 131964 170000 0 1529
1531 0 463667 131960 170040 0 1530
1532 0 463576 131930 170080 0 1531
1533 0 463475 131873 170120 0 1532
1534 0 463299 131800 170160 0 1533
1535 0 463177 131725 170200 0 1534
1536 0 463120 131736 170240 0 1535
1537 0 463064 131707 170280 0 1536
1538 0 463005 131641 170320 0 1537
1539 0 462908 131627 170360 0 1538
1540 0 462861 131613 170400 0 1539
1541 0 462834 131606 170440 0 1540
1542 0 462758 131573 170480 0 1541
1543 0 462688 131557 170520 0 1542
1544 0 462625 131585 170560 0 1543
1545 0 462532 131517 170600 0 1544
1546 0 462469 131487 170640 0 1545
1547 0 462296 131398 170680 0 1546
1548 0 462232 131399 170720 0 1547
1549 0 462158 131382 170760 0 1548
1550 0 462043 131343 170800 0 1549
1551 0 461958 131235 170840 0 1550
1552 0 461718 131136 170880 0 1551
1553 0 461642 131092 170920 0 1552
1554 0 461609 131080 170960 0 1553
1555 0 461556 131022 171000 0 1554
1556 0 461496 131034 171040 0 1555
1557 0 461433 131065 171080 0 1556
1558 0 461314 131024 171120 0 1557
1559 0 461235 131035 171160 0 1558
1560 0 461117 130989 171200 0 1559
1561 0 460984 130968 171240 0 1560
1562 0 460915 130936 171280 0 1561
1563 0 460847 130934 171320 0 1562
1564 0 460782 130923 171360 0 1563
1565 0 460633 130905 171400 0 1564
1566 0 460562 130855 171440 0 1565
1567 0 460499 130889 171480 0 1566
1568 0 460444 130891 171520 0 1567
1569 0 460413 130861 171560 0 1568
1570 0 460319 130892 171600 0 1569
1571 0 460274 130898 171640 0 1570
1572 0 460180 130855 171680 0 1571
1573 0 460027 130848 171720 0 1572
1574 0 459897 130813 171760 0 1573
1575 0 459799 130840 171800 0 1574
1576 0 459729 130847 171840 0 1575
1577 0 459634 130697 171880 0 1576
1578 0 459549 130607 171920 0 1577
1579 0 459451 130564 171960 0 1578
1580 0 459389 130571 172000 0 1579
1581 0 459318 130489 172040 0 1580
1582 0 459159 130399 172080 0 1581
1583 0 459060 130279 172120 0 1582
1584 0 458995 130231 172160 0 1583
1585 0 458853 130130 172200 0 1584
1586 0 458837 130153 172240 0 1585
1587 0 458831 130101 172280 0 1586
1588 0 458761 130132 172320 0 1587
1589 0 458700 130100 172360 0 1588
1590 0 458645 130116 172400 0 1589
1591 0 458580 130013 172440 0 1590
1592 0 458533 130051 172480 0 1591
1593 0 458485 130038 172520 0 1592
1594 0 458377 129999 172560 0 1593
1595 0 458350 130002 172600 0 1594
1596 0 458280 129988 172640 0 1595
1597 0 458230 129982 172680 0 1596
1598 0 458121 129923 172720 0 1597
1599 0 457998 129889 172760 0 1598
1600 0 457851 129852 172800 0 1599
1601 0 457731 129700 172840 0 1600
1602 0 457580 129645 172880 0 1601
1603 0 457497 129574 172920 0 1602
1604 0 457444 129558 172960 0 1603
1605 0 457350 129545 173000 0 1604
1606 0 457226 129500 173040 0 1605
1607 0 457086 129445 173080 0 1606
1608 0 456897 129316 173120 0 1607
1609 0 456854 129207 173160 0 1608
1610 0 456790 129136 173200 0 1609
1611 0 456705 129067 173240 0 1610
1612 0 456334 128812 173280 0 1611
1613 0 455953 128604 173320 0 1612
1614 0 454315 127400 173320 0 1613
1615 0 454065 127193 173360 0 1614
1616 0 454020 127170 173400 0 1615
1617 0 453966 126971 173440 0 1616
1618 0 453904 126919 173480 0 1617
1619 0 453891 126844 173520 0 1618
1620 0 453864 126780 173560 0 1619
1621 0 453810 126742 173600 0 1620
1622 0 453763 126708 173640 0 1621
1623 0 453791 126670 173680 0 1622
1624 0 453768 126659 173720 0 1623
1625 0 453717 126610 173760 0 1624
1626 0 453698 126655 173800 0 1625
1627 0 453694 126636 173840 0 1626
1628 0 453657 126620 173880 0 1627
1629 0 453593 126555 173920 0 1628
1630 0 453505 126437 173960 0 1629
1631 0 453427 126401 174000 0 1630
1632 0 453410 126395 174040 0 1631
1633 0 453339 126393 174080 0 1632
1634 0 453288 126301 174160 0 1633
1635 0 453293 126294 174200 0 1634
1636 0 453106 126231 174240 0 1635
1637 0 453020 126166 174280 0 1636
1638 0 452952 126172 174320 0 1637
1639 0 452892 126198 174360 0 1638
1640 0 452819 126217 174400 0 1639
1641 0 452646 126098 174440 0 1640
1642 0 452476 125969 174480 0 1641
1643 0 452259 125878 174520 0 1642
1644 0 452046 125781 174560 0 1643
1645 0 451844 125677 174600 0 1644
1646 0 451807 125632 174640 0 1645
1647 0 451788 125611 174680 0 1646
1648 0 451731 125699 174720 0 1647
1649 0 451705 125758 174760 0 1648
1650 0 451661 125825 174800 0 1649
1651 0 451633 125827 174840 0 1650
1652 0 451599 125831 174880 0 1651
1653 0 451555 125828 174920 0 1652
1654 0 451496 125765 174960 0 1653
1655 0 451432 125705 175000 0 1654
1656 0 451380 125725 175040 0 1655
1657 0 451321 125740 175080 0 1656
1658 0 451264 125753 175120 0 1657
1659 0 451137 125680 175160 0 1658
1660 0 450977 125642 175200 0 1659
1661 0 450870 125486 175240 0 1660
1662 0 450623 125473 175280 0 1661
1663 0 450368 125436 175320 0 1662
1664 0 449915 125484 175400 0 1663
1665 0 449882 125529 175440 0 1664
1666 0 449776 125513 175480 0 1665
1667 0 449734 125459 175520 0 1666
1668 0 449703 125465 175560 0 1667
1669 0 449616 125426 175600 0 1668
1670 0 449547 125407 175640 0 1669
1671 0 449515 125400 175680 0 1670
1672 0 449480 125418 175720 0 1671
1673 0 449459 125420 175760 0 1672
1674 0 449425 125444 175800 0 1673
1675 0 449395 125444 175840 0 1674
1676 0 449359 125442 175880 0 1675
1677 0 449314 125440 175920 0 1676
1678 0 449316 125406 175960 0 1677
1679 0 449236 125384 176000 0 1678
1680 0 449154 125353 176040 0 1679
1681 0 449115 125320 176080 0 1680
1682 0 449055 125285 176120 0 1681
1683 0 449004 125261 176160 0 1682
1684 0 448962 125237 176200 0 1683
1685 0 448918 125213 176240 0 1684
1686 0 448889 125165 176280 0 1685
1687 0 448734 125079 176320 0 1686
1688 0 448584 124995 176360 0 1687
1689 0 448454 124914 176400 0 1688
1690 0 448367 124872 176440 0 1689
1691 0 448256 124836 176480 0 1690
1692 0 448175 124781 176520 0 1691
1693 0 448064 124735 176560 0 1692
1694 0 448000 124665 176600 0 1693
1695 0 447918 124610 176640 0 1694
1696 0 447901 124687 176680 0 1695
1697 0 447951 124651 176720 0 1696
1698 0 447945 124623 176760 0 1697
1699 0 448078 124302 176800 0 1698
1700 0 447911 124527 176840 0 1699
1701 0 447837 124502 176880 0 1700
1702 0 447784 124453 176920 0 1701
1703 0 447729 124416 176960 0 1702
1704 0 447678 124338 177000 0 1703
1705 0 447569 124263 177040 0 1704
1706 0 447470 124254 177080 0 1705
1707 0 447395 124211 177120 0 1706
1708 0 447320 124164 177160 0 1707
1709 0 447241 124141 177200 0 1708
1710 0 447147 124124 177240 0 1709
1711 0 447064 124100 177280 0 1710
1712 0 446957 124030 177320 0 1711
1713 0 446890 123955 177360 0 1712
1714 0 446798 123862 177400 0 1713
1715 0 446710 123759 177440 0 1714
1716 0 446636 123648 177480 0 1715
1717 0 446580 123617 177520 0 1716
1718 0 446478 123617 177560 0 1717
1719 0 446404 123604 177600 0 1718
1720 0 446338 123559 177640 0 1719
1721 0 446255 123510 177680 0 1720
1722 0 446186 123465 177720 0 1721
1723 0 446076 123470 177760 0 1722
1724 0 446002 123425 177800 0 1723
1725 0 445899 123410 177840 0 1724
1726 0 445782 123302 177880 0 1725
1727 0 445705 123265 177920 0 1726
1728 0 445645 123228 177960 0 1727
1729 0 445590 123194 178000 0 1728
1730 0 445493 123195 178040 0 1729
1731 0 445433 123186 178080 0 1730
1732 0 445360 123191 178120 0 1731
1733 0 445322 123158 178160 0 1732
1734 0 445279 123150 178200 0 1733
1735 0 445255 123126 178240 0 1734
1736 0 445216 123102 178280 0 1735
1737 0 445185 123068 178320 0 1736
1738 0 445167 123030 178360 0 1737
1739 0 445141 123028 178400 0 1738
1740 0 445117 123028 178440 0 1739
1741 0 445100 123026 178480 0 1740
1742 0 445075 122955 178520 0 1741
1743 0 445058 122882 178560 0 1742
1744 0 445026 122828 178600 0 1743
1745 0 445016 122717 178640 0 1744
1746 0 444988 122619 178680 0 1745
1747 0 444958 122524 178720 0 1746
1748 0 444979 122504 178760 0 1747
1749 0 444994 122510 178800 0 1748
1750 0 445002 122512 178840 0 1749
1751 0 444947 122443 178880 0 1750
1752 0 444888 122370 178920 0 1751
1753 0 444781 122147 179000 0 1752
1754 0 444722 122095 179040 0 1753
1755 0 444700 122049 179080 0 1754
1756 0 444666 121984 179120 0 1755
1757 0 444430 121915 179160 0 1756
1758 0 444183 121819 179200 0 1757
1759 0 443825 121626 179240 0 1758
1760 0 443415 121444 179280 0 1759
1761 0 443354 121415 179320 0 1760
1762 0 443291 121386 179360 0 1761
1763 0 443226 121356 179400 0 1762
1764 0 443094 121193 179440 0 1763
1765 0 442963 121042 179480 0 1764
1766 0 442830 120871 179520 0 1765
1767 0 442689 120709 179560 0 1766
1768 0 442649 120648 179600 0 1767
1769 0 442621 120585 179640 0 1768
1770 0 442533 120512 179680 0 1769
1771 0 442451 120425 179720 0 1770
1772 0 442355 120349 179760 0 1771
1773 0 442292 120293 179800 0 1772
1774 0 442240 120247 179840 0 1773
1775 0 442188 120190 179880 0 1774
1776 0 442089 120042 179920 0 1775
1777 0 441964 119900 179960 0 1776
1778 0 441788 119805 180000 0 1777
1779 0 441632 119704 180040 0 1778
1780 0 440900 119440 180080 0 1779
1781 0 441073 119532 180120 0 1780
1782 0 441008 119553 180160 0 1781
1783 0 440908 119559 180200 0 1782
1784 0 440854 119526 180240 0 1783
1785 0 440782 119490 180280 0 1784
1786 0 440580 119451 180320 0 1785
1787 0 440381 119400 180360 0 1786
1788 0 440222 119357 180400 0 1787
1789 0 440075 119317 180440 0 1788
1790 0 440042 119304 180480 0 1789
1791 0 440008 119255 180520 0 1790
1792 0 439973 119235 180560 0 1791
1793 0 439918 119216 180600 0 1792
1794 0 439866 119212 180640 0 1793
1795 0 439820 119181 180680 0 1794
1796 0 439747 119219 180720 0 1795
1797 0 439692 119245 180760 0 1796
1798 0 439601 119280 180800 0 1797
1799 0 439550 119247 180840 0 1798
1800 0 439509 119207 180880 0 1799
1801 0 439475 119161 180920 0 1800
1802 0 439397 119175 180960 0 1801
1803 0 439315 119175 181000 0 1802
1804 0 439234 119173 181040 0 1803
1805 0 439140 119188 181080 0 1804
1806 0 439054 119207 181120 0 1805
1807 0 438963 119217 181160 0 1806
1808 0 438784 119262 181200 0 1807
1809 0 438838 119350 181240 0 1808
1810 0 438635 119393 181280 0 1809
1811 0 438596 119338 181320 0 1810
1812 0 438553 119355 181360 0 1811
1813 0 438457 119353 181400 0 1812
1814 0 438367 119357 181440 0 1813
1815 0 438234 119372 181480 0 1814
1816 0 438109 119387 181520 0 1815
1817 0 438017 119380 181560 0 1816
1818 0 437912 119361 181600 0 1817
1819 0 437868 119367 181640 0 1818
1820 0 437811 119370 181680 0 1819
1821 0 437761 119367 181720 0 1820
1822 0 437670 119370 181760 0 1821
1823 0 437595 119366 181800 0 1822
1824 0 437493 119375 181840 0 1823
1825 0 437374 119371 181880 0 1824
1826 0 437257 119366 181920 0 1825
1827 0 437139 119363 181960 0 1826
1828 0 436669 119406 182000 0 1827
1829 0 436483 119436 182040 0 1828
1830 0 436389 119449 182080 0 1829
1831 0 435814 119469 182120 0 1830
1832 0 435662 119493 182160 0 1831
1833 0 435575 119523 182200 0 1832
1834 0 435538 119395 182240 0 1833
1835 0 435628 119412 182280 0 1834
1836 0 435585 119375 182320 0 1835
1837 0 435509 119335 182360 0 1836
1838 0 435365 119283 182400 0 1837
1839 0 435298 119267 182440 0 1838
1840 0 435207 119184 182480 0 1839
1841 0 435135 119118 182520 0 1840
1842 0 435033 118960 182560 0 1841
1843 0 434910 118854 182600 0 1842
1844 0 434835 118777 182640 0 1843
1845 0 434736 118758 182680 0 1844
1846 0 434616 118893 182720 0 1845
1847 0 434275 118952 182760 0 1846
1848 0 434089 118997 182800 0 1847
1849 0 433963 119012 182840 0 1848
1850 0 433721 118929 182880 0 1849
1851 0 433519 118874 182920 0 1850
1852 0 433257 118931 182960 0 1851
1853 0 433216 118867 183000 0 1852
1854 0 433158 118852 183040 0 1853
1855 0 432949 118874 183080 0 1854
1856 0 433050 118873 183120 0 1855
1857 0 432988 118843 183160 0 1856
1858 0 432887 118796 183200 0 1857
1859 0 432845 118831 183240 0 1858
1860 0 432712 118795 183280 0 1859
1861 0 432606 118788 183320 0 1860
1862 0 432539 118787 183360 0 1861
1863 0 432388 118814 183400 0 1862
1864 0 432286 118822 183440 0 1863
1865 0 432188 118828 183480 0 1864
1866 0 432081 118842 183520 0 1865
1867 0 432029 118859 183560 0 1866
1868 0 432005 118867 183600 0 1867
1869 0 431889 118930 183640 0 1868
1870 0 431818 118962 183680 0 1869
1871 0 431734 118964 183720 0 1870
1872 0 431616 118985 183760 0 1871
1873 0 431441 119001 183800 0 1872
1874 0 431270 119021 183840 0 1873
1875 0 431139 119078 183880 0 1874
1876 0 431019 119124 183920 0 1875
1877 0 430867 119174 183960 0 1876
1878 0 430664 119238 184000 0 1877
1879 0 430596 119334 184040 0 1878
1880 0 430540 119392 184080 0 1879
1881 0 430446 119450 184120 0 1880
1882 0 430378 119481 184160 0 1881
1883 0 430254 119511 184200 0 1882
1884 0 430187 119541 184240 0 1883
1885 0 430065 119624 184280 0 1884
1886 0 429934 119719 184320 0 1885
1887 0 429877 119799 184360 0 1886
1888 0 429772 119827 184400 0 1887
1889 0 429609 119864 184440 0 1888
1890 0 429516 119883 184480 0 1889
1891 0 429401 119910 184520 0 1890
1892 0 429351 119983 184560 0 1891
1893 0 429284 120038 184600 0 1892
1894 0 429238 120102 184640 0 1893
1895 0 429195 120140 184680 0 1894
1896 0 429079 120162 184720 0 1895
1897 0 428953 120200 184760 0 1896
1898 0 428846 120248 184800 0 1897
1899 0 428723 120326 184840 0 1898
1900 0 428602 120395 184880 0 1899
1901 0 428461 120428 184920 0 1900
1902 0 428336 120445 184960 0 1901
1903 0 428201 120443 185000 0 1902
1904 0 428125 120460 185040 0 1903
1905 0 428046 120480 185080 0 1904
1906 0 427958 120502 185120 0 1905
1907 0 427931 120529 185160 0 1906
1908 0 427894 120550 185200 0 1907
1909 0 427874 120578 185240 0 1908
1910 0 427857 120570 185280 0 1909
1911 0 427829 120571 185320 0 1910
1912 0 427791 120600 185360 0 1911
1913 0 427699 120615 185400 0 1912
1914 0 427621 120625 185440 0 1913
1915 0 427537 120630 185480 0 1914
1916 0 427458 120632 185520 0 1915
1917 0 427359 120654 185560 0 1916
1918 0 427197 120531 185600 0 1917
1919 0 427002 120702 185640 0 1918
1920 0 426832 120765 185680 0 1919
1921 0 426712 120802 185720 0 1920
1922 0 426641 120859 185760 0 1921
1923 0 426576 120905 185800 0 1922
1924 0 426456 120999 185840 0 1923
1925 0 426340 121095 185880 0 1924
1926 0 426228 121137 185920 0 1925
1927 0 426114 121164 185960 0 1926
1928 0 425964 121124 186000 0 1927
1929 0 425829 121168 186080 0 1928
1930 0 425693 121192 186120 0 1929
1931 0 425587 121280 186160 0 1930
1932 0 425473 121307 186200 0 1931
1933 0 425390 121314 186240 0 1932
1934 0 425316 121326 186280 0 1933
1935 0 425241 121326 186320 0 1934
1936 0 425177 121325 186360 0 1935
1937 0 425071 121299 186400 0 1936
1938 0 424952 121307 186440 0 1937
1939 0 424849 121296 186480 0 1938
1940 0 424660 121318 186520 0 1939
1941 0 424505 121332 186560 0 1940
1942 0 424336 121340 186600 0 1941
1943 0 424141 121444 186640 0 1942
1944 0 423934 121510 186680 0 1943
1945 0 423693 121607 186720 0 1944
1946 0 423276 121678 186760 0 1945
1947 0 422884 121735 186800 0 1946
1948 0 422451 121787 186840 0 1947
1949 0 422067 121807 186880 0 1948
1950 0 421492 121922 186920 0 1949
1951 0 420912 122047 186960 0 1950
1952 0 420563 122170 187000 0 1951
1953 0 420220 122288 187040 0 1952
1954 0 419865 122426 187080 0 1953
1955 0 419548 122728 187120 0 1954
1956 0 419155 122778 187160 0 1955
1957 0 418861 122811 187200 0 1956
1958 0 418541 122857 187240 0 1957
1959 0 418343 122882 187280 0 1958
1960 0 418151 122898 187320 0 1959
1961 0 417887 123040 187360 0 1960
1962 0 417612 123180 187400 0 1961
1963 0 416986 123430 187440 0 1962
1964 0 416371 123662 187480 0 1963
1965 0 416166 123786 187520 0 1964
1966 0 415971 123919 187560 0 1965
1967 0 415756 124058 187600 0 1966
1968 0 415659 124098 187640 0 1967
1969 0 415553 124129 187680 0 1968
1970 0 415458 124163 187720 0 1969
1971 0 415344 124247 187760 0 1970
1972 0 415231 124331 187800 0 1971
1973 0 415137 124399 187840 0 1972
1974 0 414532 124751 187880 0 1973
1975 0 413910 124846 187920 0 1974
1976 0 413771 124871 187960 0 1975
1977 0 413598 124905 188000 0 1976
1978 0 413423 124941 188040 0 1977
1979 0 413408 124913 188080 0 1978
1980 0 413392 124884 188120 0 1979
1981 0 413438 124906 188160 0 1980
1982 0 413473 124930 188200 0 1981
1983 0 413386 124968 188240 0 1982
1984 0 413309 125004 188280 0 1983
1985 0 413233 125051 188320 0 1984
1986 0 413148 125094 188360 0 1985
1987 0 413069 125125 188400 0 1986
1988 0 412996 125062 188440 0 1987
1989 0 412898 125069 188480 0 1988
1990 0 412835 125238 188520 0 1989
1991 0 412748 125284 188560 0 1990
1992 0 412660 125336 188600 0 1991
1993 0 412602 125373 188640 0 1992
1994 0 412512 125419 188680 0 1993
1995 0 412455 125464 188720 0 1994
1996 0 412370 125524 188760 0 1995
1997 0 412293 125577 188800 0 1996
1998 0 412248 125605 188840 0 1997
1999 0 412176 125670 188880 0 1998
2000 0 412141 125711 188920 0 1999
2001 0 412072 125773 188960 0 2000
2002 0 411987 125834 189000 0 2001
2003 0 411882 125926 189040 0 2002
2004 0 411778 126015 189080 0 2003
2005 0 411685 126090 189120 0 2004
2006 0 411562 126181 189160 0 2005
2007 0 411421 126276 189200 0 2006
2008 0 411326 126337 189240 0 2007
2009 0 411135 126525 189320 0 2008
2010 0 410934 126866 189480 0 2009
2011 0 410751 127322 189640 0 2010
2012 0 410561 127602 189760 0 2011
2013 0 410239 127842 189880 0 2012
2014 0 410111 127985 190040 0 2013
2015 0 409879 128061 190200 0 2014
2016 0 409740 128195 190400 0 2015
2017 0 409343 128488 190600 0 2016
2018 0 408876 128989 190760 0 2017
2019 0 408658 129341 191040 0 2018
2020 0 408358 129751 191200 0 2019
2021 0 408033 129794 191400 0 2020
2022 0 407631 130081 191560 0 2021
2023 0 407314 130322 191720 0 2022
2024 0 407068 130538 191880 0 2023
2025 0 406515 131058 192240 0 2024
2026 0 406309 131269 192440 0 2025
2027 0 405764 131587 192800 0 2026
2028 0 405078 132296 193160 0 2027
2029 0 404818 132336 193240 0 2028
2030 0 404427 132367 193320 0 2029
2031 0 404204 132459 193400 0 2030
2032 0 404077 132478 193440 0 2031
2033 0 403856 132635 193560 0 2032
2034 0 403788 132707 193600 0 2033
2035 0 403706 132748 193680 0 2034
2036 0 403455 132885 193840 0 2035
2037 0 403356 132994 193920 0 2036
2038 0 403170 132949 194040 0 2037
2039 0 402975 133023 194160 0 2038
2040 0 402720 132964 194280 0 2039
2041 0 402524 133006 194360 0 2040
2042 0 402459 133047 194400 0 2041
2043 0 402373 133114 194480 0 2042
2044 0 402294 133178 194560 0 2043
2045 0 402200 133293 194640 0 2044
2046 0 402085 133421 194760 0 2045
2047 0 401909 133572 194840 0 2046
2048 0 401759 133806 194920 0 2047
2049 0 401668 133842 194960 0 2048
2050 0 401481 134008 195040 0 2049
2051 0 401161 134419 195120 0 2050
2052 0 401003 134517 195160 0 2051
2053 0 400445 134962 195280 0 2052
2054 0 400212 135169 195360 0 2053
2055 0 399053 136232 195440 0 2054
2056 0 398912 136430 195560 0 2055
2057 0 398683 136754 195640 0 2056
2058 0 398400 137171 195720 0 2057
2059 0 397999 137400 195760 0 2058
2060 0 397752 137710 195840 0 2059
2061 0 397245 137839 195920 0 2060
2062 0 396222 138760 195920 0 2061
2063 0 396006 138849 196000 0 2062
2064 0 395911 138935 196080 0 2063
2065 5 395568 139046 196160 0 2064
2066 0 395425 139139 196240 0 2065
2067 0 395221 139220 196320 0 2066
2068 0 395225 139220 196400 0 2067
2069 0 395132 139385 196480 0 2068
2070 0 395162 139567 196520 0 2069
2071 0 395140 139596 196600 0 2070
2072 0 395000 139805 196720 0 2071
2073 0 394841 140051 196800 0 2072
2074 0 394704 140190 196920 0 2073
2075 0 394737 140294 197000 0 2074
2076 0 394698 140537 197080 0 2075
2077 0 394677 140562 197160 0 2076
2078 0 394597 140847 197280 0 2077
2079 0 394594 140932 197360 0 2078
2080 0 394461 141113 197480 0 2079
2081 0 394323 141284 197560 0 2080
2082 0 394226 141417 197680 0 2081
2083 0 394322 141519 197720 0 2082
2084 0 394322 141619 197800 0 2083
2085 0 394218 141824 197880 0 2084
2086 0 394227 141979 197920 0 2085
2087 0 394256 142064 198000 0 2086
2088 0 393985 142286 198120 0 2087
2089 0 393944 142363 198200 0 2088
2090 0 393268 143008 198480 0 2089
2091 0 391356 144555 198480 0 2090
2092 0 390906 144822 198360 0 2091
2093 0 390696 144845 198280 0 2092
2094 0 390299 144977 198200 0 2093
2095 0 390093 145058 198160 0 2094
2096 0 389374 145023 197880 0 2095
2097 0 389066 144984 197760 0 2096
2098 0 388914 144977 197680 0 2097
2099 0 388704 144947 197600 0 2098
2100 0 388291 144931 197520 0 2099
2101 0 387695 144942 197440 0 2100
2102 0 387549 144947 197400 0 2101
2103 0 387483 145007 197320 0 2102
2104 0 387148 144897 197200 0 2103
2105 0 386997 144914 197120 0 2104
2106 0 386628 144908 197080 0 2105
2107 0 386206 144849 197040 0 2106
2108 0 386208 144845 197000 0 2107
2109 0 386132 144867 196960 0 2108
2110 0 386132 144868 196920 0 2109
2111 0 386001 144868 196880 0 2110
2112 0 385667 145014 196840 0 2111
2113 0 385419 144940 196800 0 2112
2114 0 385343 144990 196720 0 2113
2115 0 385118 145016 196680 0 2114
2116 0 385118 145018 196640 0 2115
2117 0 385055 145016 196600 0 2116
2118 0 384972 144975 196560 0 2117
2119 0 384970 144970 196520 0 2118
2120 0 384775 144940 196480 0 2119
2121 0 384769 144930 196440 0 2120
2122 0 384768 144938 196400 0 2121
2123 0 384685 144992 196320 0 2122
2124 0 384531 145055 196280 0 2123
2125 0 384438 145039 196240 0 2124
2126 0 383097 145125 196240 0 2125
2127 0 382973 145134 196160 0 2126
2128 0 382929 145173 196120 0 2127
2129 0 382656 145149 196040 0 2128
2130 0 382512 145128 196000 0 2129
2131 5 382604 145148 195920 0 2130
2132 0 381817 145071 195880 0 2131
2133 5 380804 145226 195880 0 2132
2134 0 380524 145257 195920 0 2133
2135 0 380062 145178 195960 0 2134
2136 5 379586 145049 195960 0 2135
2137 0 377866 146364 195960 0 2136
2138 0 377824 146353 195920 0 2137
2139 0 377671 146491 195880 0 2138
2140 0 377627 146585 195840 0 2139
2141 0 377463 146971 195800 0 2140
2142 0 377321 147100 195760 0 2141
2143 0 377127 147204 195720 0 2142
2144 0 377074 147320 195680 0 2143
2145 0 377040 147442 195640 0 2144
2146 0 376890 147696 195600 0 2145
2147 0 376704 147762 195520 0 2146
2148 0 376623 147830 195480 0 2147
2149 0 376022 148513 195440 0 2148
2150 0 374639 149222 195440 0 2149
2151 0 374348 149290 195400 0 2150
2152 0 374091 149279 195280 0 2151
2153 0 373998 149307 195240 0 2152
2154 5 373783 149356 195200 0 2153
2155 0 373016 149771 195200 0 2154
2156 0 372785 149793 195240 0 2155
2157 0 372634 149795 195280 0 2156
2158 0 372567 149884 195320 0 2157
2159 0 372507 149895 195360 0 2158
2160 0 372311 150015 195440 0 2159
2161 0 372194 150097 195520 0 2160
2162 0 371999 150168 195600 0 2161
2163 0 371863 150182 195680 0 2162
2164 0 371842 150242 195760 0 2163
2165 0 371748 150348 195880 0 2164
2166 0 371582 150413 195920 0 2165
2167 0 370535 150648 195920 0 2166
2168 0 370181 150811 196040 0 2167
2169 0 369640 150957 196200 0 2168
2170 0 369655 150961 196240 0 2169
2171 0 369460 151060 196320 0 2170
2172 0 369475 151062 196400 0 2171
2173 0 369507 150994 196480 0 2172
2174 0 369404 151132 196600 0 2173
2175 0 369267 151219 196680 0 2174
2176 0 368900 151350 196760 0 2175
2177 0 368867 151385 196800 0 2176
2178 0 368681 151431 196840 0 2177
2179 0 367434 151848 196840 0 2178
2180 0 366962 152119 196880 0 2179
2181 0 366912 152148 196920 0 2180
2182 0 366797 152250 196960 0 2181
2183 0 366784 152317 197000 0 2182
2184 0 366599 152353 197040 0 2183
2185 0 366552 152329 197120 0 2184
2186 0 366534 152372 197160 0 2185
2187 0 366363 152444 197240 0 2186
2188 0 366286 152467 197360 0 2187
2189 0 365995 152477 197440 0 2188
2190 0 365999 152492 197480 0 2189
2191 0 365757 152490 197600 0 2190
2192 0 364763 152491 197640 0 2191
2193 0 363976 152944 197640 0 2192
2194 0 363429 153186 197800 0 2193
2195 0 363183 153310 197880 0 2194
2196 0 362819 153426 197960 0 2195
2197 0 361487 153303 197960 0 2196
2198 0 361222 153225 197880 0 2197
2199 0 360951 153279 197800 0 2198
2200 0 360906 153294 197760 0 2199
2201 5 360434 153417 197720 0 2200
2202 0 359095 154242 197720 0 2201
2203 0 358646 154558 197800 0 2202
2204 0 357305 155311 197800 0 2203
2205 0 357005 155415 197720 0 2204
2206 0 356949 155416 197640 0 2205
2207 0 356684 155424 197600 0 2206
2208 0 356398 155459 197560 0 2207
2209 0 356317 155490 197480 0 2208
2210 0 355579 155624 197440 0 2209
2211 0 355302 155635 197360 0 2210
2212 0 355224 155674 197280 0 2211
2213 0 354981 155702 197200 0 2212
2214 0 354893 155735 197160 0 2213
2215 0 354721 155784 197120 0 2214
2216 0 354475 155794 197040 0 2215
2217 0 354386 155821 196960 0 2216
2218 0 354407 155850 196920 0 2217
2219 0 354241 155864 196800 0 2218
2220 0 354242 155909 196720 0 2219
2221 0 354215 155920 196640 0 2220
2222 0 354113 155935 196560 0 2221
2223 0 353960 155943 196480 0 2222
2224 0 353906 155962 196400 0 2223
2225 0 353832 156040 196320 0 2224
2226 0 353665 156151 196200 0 2225
2227 0 353427 156267 196040 0 2226
2228 0 353328 156240 195880 0 2227
2229 0 353124 156278 195760 0 2228
2230 0 352502 156444 195680 0 2229
2231 0 352355 156537 195640 0 2230
2232 0 351998 156487 195560 0 2231
2233 0 351669 156606 195480 0 2232
2234 0 351112 156680 195440 0 2233
2235 0 351073 156716 195360 0 2234
2236 0 350685 156943 195280 0 2235
2237 0 350391 157094 195240 0 2236
2238 0 350218 157112 195200 0 2237
2239 0 350101 157188 195120 0 2238
2240 0 349948 157235 195040 0 2239
2241 0 349856 157277 195000 0 2240
2242 0 349810 157288 194920 0 2241
2243 0 349706 157248 194840 0 2242
2244 0 349594 157204 194800 0 2243
2245 0 349605 157281 194760 0 2244
2246 0 349571 157243 194680 0 2245
2247 0 349458 157154 194600 0 2246
2248 0 349464 157216 194480 0 2247
2249 0 349424 157372 194280 0 2248
2250 0 349020 157444 194160 0 2249
2251 0 348996 157510 194120 0 2250
2252 0 348836 157544 194040 0 2251
2253 0 348836 157544 193960 0 2252
2254 0 348690 157521 193920 0 2253
2255 0 348623 157556 193840 0 2254
2256 0 348589 157573 193800 0 2255
2257 0 348513 157621 193680 0 2256
2258 0 348513 157620 193600 0 2257
2259 0 348513 157619 193560 0 2258
2260 0 348441 157637 193400 0 2259
2261 0 348375 157675 193280 0 2260
2262 0 348481 157829 193200 0 2261
2263 0 348403 157902 193160 0 2262
2264 0 348322 157973 193120 0 2263
2265 0 348125 158090 193040 0 2264
2266 0 347882 158158 192960 0 2265
2267 5 347842 158150 192920 0 2266
2268 0 347800 158134 192880 0 2267
2269 0 347634 158170 192840 0 2268
2270 0 347633 158190 192760 0 2269
2271 0 347531 158061 192640 0 2270
2272 0 347369 158038 192560 0 2271
2273 0 347308 158110 192440 0 2272
2274 0 347203 158132 192360 0 2273
2275 0 347007 158230 192240 0 2274
2276 0 346873 158263 192080 0 2275
2277 0 346717 158232 191960 0 2276
2278 0 346545 158272 191880 0 2277
2279 0 346285 158544 191800 0 2278
2280 0 345992 158463 191760 0 2279
2281 0 345953 158408 191720 0 2280
2282 0 345953 158320 191680 0 2281
2283 0 345918 158133 191640 0 2282
2284 0 345711 157890 191600 0 2283
2285 0 345497 157887 191440 0 2284
2286 5 345238 157852 191400 0 2285
2287 0 345103 158012 191320 0 2286
2288 0 344972 158086 191240 0 2287
2289 0 344827 158199 191080 0 2288
2290 0 344558 158331 191000 0 2289
2291 0 344463 158318 190920 0 2290
2292 0 344236 158436 190760 0 2291
2293 0 344158 158401 190640 0 2292
2294 0 343972 158416 190480 0 2293
2295 0 343969 158528 190400 0 2294
2296 0 343877 158559 190280 0 2295
2297 0 343730 158532 190080 0 2296
2298 0 343585 158634 189840 0 2297
2299 0 343560 158652 189800 0 2298
2300 0 343518 158732 189600 0 2299
2301 0 343317 158806 189400 0 2300
2302 0 343113 158783 189160 0 2301
2303 0 342871 158704 188880 0 2302
2304 0 342781 158800 188640 0 2303
2305 0 342685 158984 188320 0 2304
2306 0 342637 159025 188080 0 2305
2307 0 342589 159111 187920 0 2306
2308 0 342562 159157 187720 0 2307
2309 0 342460 159224 187520 0 2308
2310 0 342402 159244 187280 0 2309
2311 0 342282 159164 187120 0 2310
2312 0 342177 158993 186960 0 2311
2313 0 342037 159000 186880 0 2312
2314 0 341705 159044 186800 0 2313
2315 5 341266 159212 186760 0 2314
2316 0 341322 159151 186600 0 2315
2317 0 341325 159147 186480 0 2316
2318 0 341514 159096 186320 0 2317
2319 0 341768 159080 186200 0 2318
2320 0 341677 158903 186000 0 2319
2321 0 341490 158856 185720 0 2320
2322 0 341332 158900 185560 0 2321
2323 0 341213 158900 185400 0 2322
2324 0 341062 158782 185240 0 2323
2325 0 340946 158781 185040 0 2324
2326 0 341022 158995 184880 0 2325
2327 0 341085 159161 184720 0 2326
2328 0 341119 159074 184520 0 2327
2329 0 341038 159029 184320 0 2328
2330 0 340881 159016 184120 0 2329
2331 0 340950 158812 183840 0 2330
2332 0 340998 158829 183720 0 2331
2333 0 340979 158955 183560 0 2332
2334 0 340956 159080 183360 0 2333
2335 0 340910 159180 183200 0 2334
2336 5 340930 159361 183120 0 2335
2337 0 340898 159464 183080 0 2336
2338 0 341057 159564 182920 0 2337
2339 0 341117 159579 182800 0 2338
2340 0 341181 159661 182640 0 2339
2341 0 341246 159781 182600 0 2340
2342 0 341274 159880 182480 0 2341
2343 0 341226 159900 182360 0 2342
2344 0 341105 159961 182200 0 2343
2345 0 341055 160084 182040 0 2344
2346 0 341072 160127 182000 0 2345
2347 0 341062 160272 181840 0 2346
2348 0 341026 160372 181720 0 2347
2349 0 341005 160396 181680 0 2348
2350 0 340980 160482 181560 0 2349
2351 0 340913 160585 181360 0 2350
2352 0 340841 160358 181200 0 2351
2353 0 340748 160236 181040 0 2352
2354 0 340761 160057 180840 0 2353
2355 0 340696 159953 180680 0 2354
2356 0 340648 159889 180520 0 2355
2357 0 340501 159901 180320 0 2356
2358 0 340304 159942 180160 0 2357
2359 0 340099 159878 180040 0 2358
2360 0 340077 159735 179840 0 2359
2361 0 340025 159752 179640 0 2360
2362 0 340069 159803 179440 0 2361
2363 0 340052 159810 179320 0 2362
2364 0 340026 159825 179160 0 2363
2365 0 339952 159943 179000 0 2364
2366 0 339932 160025 178760 0 2365
2367 0 340028 160186 178560 0 2366
2368 0 340029 160262 178480 0 2367
2369 0 340181 160469 178320 0 2368
2370 0 340256 160601 178160 0 2369
2371 0 340205 160677 178000 0 2370
2372 0 340168 160859 177800 0 2371
2373 0 340164 160938 177640 0 2372
2374 0 340162 160994 177440 0 2373
2375 0 340133 161041 177280 0 2374
2376 0 340113 160994 177200 0 2375
2377 6 340172 160926 177120 0 2376
2378 0 477523 247574 85760 0 212
2379 0 477682 247580 85640 0 2378
2380 0 477692 247588 85600 0 2379
2381 0 477630 247619 85480 0 2380
2382 0 477718 247875 85400 0 2381
2383 0 477748 247797 85360 0 2382
2384 0 477795 247860 85280 0 2383
2385 0 477805 247870 85200 0 2384
2386 0 477796 247836 85160 0 2385
2387 0 477819 247973 85080 0 2386
2388 0 477884 247964 85040 0 2387
2389 0 477972 247933 84960 0 2388
2390 0 477915 248021 84880 0 2389
2391 0 477917 248020 84840 0 2390
2392 0 477916 248020 84800 0 2391
2393 0 477915 248087 84760 0 2392
2394 0 477948 248093 84720 0 2393
2395 0 477893 248124 84680 0 2394
2396 0 477872 248140 84640 0 2395
2397 0 477866 248140 84600 0 2396
2398 0 477916 248173 84560 0 2397
2399 0 477925 248228 84520 0 2398
2400 0 477916 248243 84480 0 2399
2401 0 477908 248293 84440 0 2400
2402 0 477908 248292 84400 0 2401
2403 0 477925 248332 84360 0 2402
2404 0 477933 248340 84320 0 2403
2405 0 477924 248381 84280 0 2404
2406 0 477932 248429 84240 0 2405
2407 0 477948 248461 84200 0 2406
2408 0 478085 248356 84160 0 2407
2409 0 477987 248397 84120 0 2408
2410 0 478043 248516 84000 0 2409
2411 0 477921 248574 83880 0 2410
2412 0 478036 248571 83760 0 2411
2413 0 478100 248621 83720 0 2412
2414 0 478748 248580 83600 0 2413
2415 0 479101 248437 83520 0 2414
2416 0 479252 248452 83400 0 2415
2417 0 479244 248403 83160 0 2416
2418 0 479308 248436 83040 0 2417
2419 0 479156 248508 82920 0 2418
2420 0 478963 248684 82800 0 2419
2421 0 478924 248797 82720 0 2420
2422 0 478907 248837 82560 0 2421
2423 0 478908 248853 82400 0 2422
2424 0 478907 249036 82280 0 2423
2425 0 478915 249126 82160 0 2424
2426 0 479036 249021 82120 0 2425
2427 0 479083 249197 81760 0 2426
2428 0 479195 249204 81720 0 2427
2429 0 479099 249309 81600 0 2428
2430 0 479115 249310 81520 0 2429
2431 0 479315 249308 81440 0 2430
2432 0 479084 249374 81280 0 2431
2433 0 479116 249460 81120 0 2432
2434 0 479026 249485 80880 0 2433
2435 0 479013 249566 80720 0 2434
2436 0 479004 249611 80520 0 2435
2437 0 478965 249630 80400 0 2436
2438 0 478949 249573 80240 0 2437
2439 0 478948 249557 80080 0 2438
2440 0 478916 249396 79920 0 2439
2441 0 479043 249341 79760 0 2440
2442 0 479156 249157 79680 0 2441
2443 0 479084 249085 79560 0 2442
2444 0 479100 249037 79480 0 2443
2445 0 479053 249038 79360 0 2444
2446 0 479189 248901 79280 0 2445
2447 0 479124 248941 79000 0 2446
2448 0 479372 248844 78920 0 2447
2449 0 479349 248849 78800 0 2448
2450 0 479495 248838 78760 0 2449
2451 0 479494 248928 78640 0 2450
2452 0 479507 248958 78520 0 2451
2453 0 479460 248960 78400 0 2452
2454 0 479470 248985 78360 0 2453
2455 0 479532 248942 78320 0 2454
2456 0 479467 248901 78280 0 2455
2457 0 479330 248986 78200 0 2456
2458 0 479462 249196 78080 0 2457
2459 0 479481 249182 78000 0 2458
2460 0 479461 249161 77920 0 2459
2461 0 479433 249219 77840 0 2460
2462 0 479382 249316 77720 0 2461
2463 0 479379 249323 77600 0 2462
2464 0 479371 249334 77520 0 2463
2465 0 479409 249279 77400 0 2464
2466 0 479331 249251 77280 0 2465
2467 0 479332 249269 77160 0 2466
2468 0 479332 249269 77080 0 2467
2469 0 479316 249316 76960 0 2468
2470 0 479365 249228 76920 0 2469
2471 0 479364 249229 76840 0 2470
2472 0 479412 249205 76800 0 2471
2473 0 479348 249213 76720 0 2472
2474 0 479348 249260 76680 0 2473
2475 0 479371 249157 76560 0 2474
2476 0 479430 249276 76480 0 2475
2477 0 479508 249356 76400 0 2476
2478 0 479532 249428 76280 0 2477
2479 0 479604 249484 76120 0 2478
2480 0 479652 249508 75960 0 2479
2481 0 479708 249411 75880 0 2480
2482 0 479812 249541 75720 0 2481
2483 0 479708 249588 75560 0 2482
2484 0 479700 249549 75440 0 2483
2485 0 479628 249621 75280 0 2484
2486 0 479548 249484 75160 0 2485
2487 0 479564 249518 75040 0 2486
2488 0 479532 249611 74920 0 2487
2489 0 479467 249509 74760 0 2488
2490 0 479476 249469 74640 0 2489
2491 0 479452 249475 74600 0 2490
2492 0 479429 249476 74440 0 2491
2493 0 479427 249489 74320 0 2492
2494 0 479427 249405 74160 0 2493
2495 0 479428 249348 74040 0 2494
2496 0 479501 249332 73760 0 2495
2497 0 479572 249276 73600 0 2496
2498 0 479628 249253 73440 0 2497
2499 0 479692 249236 73320 0 2498
2500 0 479796 249274 73080 0 2499
2501 0 479837 249292 72960 0 2500
2502 0 479940 249348 72800 0 2501
2503 0 480028 249421 72720 0 2502
2504 0 480293 249580 72560 0 2503
2505 0 480531 249677 72480 0 2504
2506 0 480484 249746 72280 0 2505
2507 0 480668 249724 72240 0 2506
2508 0 480740 249812 72080 0 2507
2509 0 480979 249932 71880 0 2508
2510 0 481211 249939 71800 0 2509
2511 0 481516 249980 71600 0 2510
2512 0 481708 250077 71480 0 2511
2513 0 481693 250078 71320 0 2512
2514 0 481854 250076 71160 0 2513
2515 0 481932 250051 71120 0 2514
2516 0 481901 250083 70920 0 2515
2517 5 481975 250132 70760 0 2516
2518 0 482012 250156 70680 0 2517
2519 0 482114 250147 70600 0 2518
2520 0 482267 250237 70480 0 2519
2521 0 482284 250277 70400 0 2520
2522 0 482355 250269 70320 0 2521
2523 0 482307 250189 70200 0 2522
2524 0 482244 250171 70120 0 2523
2525 0 482237 250243 70000 0 2524
2526 0 482252 250228 69880 0 2525
2527 0 482212 250308 69800 0 2526
2528 0 482348 250205 69680 0 2527
2529 0 482317 250268 69560 0 2528
2530 0 482524 250316 69400 0 2529
2531 0 483765 250579 69200 0 2530
2532 0 484827 250876 68960 0 2531
2533 0 485532 251210 68880 0 2532
2534 0 485667 251212 68800 0 2533
2535 0 485828 251292 68720 0 2534
2536 0 485836 251299 68600 0 2535
2537 0 485964 251306 68560 0 2536
2538 0 485948 251475 68480 0 2537
2539 0 486004 251404 68400 0 2538
2540 0 486021 251411 68320 0 2539
2541 0 486284 251436 68240 0 2540
2542 0 486876 251323 68160 0 2541
2543 0 489012 252626 68160 0 2542
2544 0 489740 253060 68080 0 2543
2545 5 491299 254195 68080 0 2544
2546 0 491139 255348 68080 0 2545
2547 0 491533 256523 68160 0 2546
2548 0 491622 256719 68080 0 2547
2549 0 491709 256902 67960 0 2548
2550 0 491671 256986 67840 0 2549
2551 0 491759 257098 67720 0 2550
2552 0 492067 257190 67600 0 2551
2553 0 492379 257302 67480 0 2552
2554 0 492595 257458 67320 0 2553
2555 0 492627 257642 67200 0 2554
2556 0 492459 257902 67040 0 2555
2557 0 492307 258222 66880 0 2556
2558 0 492213 258470 66760 0 2557
2559 0 492269 258742 66600 0 2558
2560 0 492349 259026 66480 0 2559
2561 0 492339 259470 66400 0 2560
2562 0 492379 260166 66320 0 2561
2563 0 493023 260682 66400 0 2562
2564 0 493387 260902 66320 0 2563
2565 0 493817 261314 66240 0 2564
2566 0 494101 261910 66280 0 2565
2567 0 494167 262530 66360 0 2566
2568 5 494295 262714 66480 0 2567
2569 0 493723 262850 66560 0 2568
2570 0 493571 262954 66640 0 2569
2571 0 493223 263070 66720 0 2570
2572 0 492879 263262 66760 0 2571
2573 0 492667 263294 66840 0 2572
2574 0 492679 263258 66960 0 2573
2575 0 492687 263274 67120 0 2574
2576 0 492527 263394 67280 0 2575
2577 0 492333 263546 67400 0 2576
2578 0 492065 263758 67520 0 2577
2579 0 491773 264030 67600 0 2578
2580 0 491399 264410 67680 0 2579
2581 0 490591 265142 67720 0 2580
2582 0 490017 265762 67800 0 2581
2583 0 489931 266270 67720 0 2582
2584 5 489939 266914 67640 0 2583
2585 0 489713 267322 67560 0 2584
2586 0 489729 267562 67440 0 2585
2587 0 489729 267830 67360 0 2586
2588 0 489723 268006 67280 0 2587
2589 0 489635 268462 67200 0 2588
2590 0 489661 268990 67160 0 2589
2591 0 489689 269478 67200 0 2590
2592 0 489613 269830 67240 0 2591
2593 0 489363 270394 67160 0 2592
2594 0 489195 270722 67080 0 2593
2595 0 489079 270898 67000 0 2594
2596 0 488943 271034 66920 0 2595
2597 0 488813 271122 66840 0 2596
2598 0 488545 271358 66760 0 2597
2599 0 488391 271538 66680 0 2598
2600 0 488183 271734 66600 0 2599
2601 5 488109 271888 66560 0 2600
2602 0 488035 272042 66520 0 2601
2603 0 487995 272370 66440 0 2602
2604 0 487917 272690 66400 0 2603
2605 0 487973 273154 66360 0 2604
2606 0 487829 273510 66320 0 2605
2607 0 487279 274174 66240 0 2606
2608 0 487023 274298 66160 0 2607
2609 0 486805 274466 66080 0 2608
2610 0 486721 274594 66000 0 2609
2611 0 486537 274754 65920 0 2610
2612 0 486317 274926 65840 0 2611
2613 0 486037 275046 65760 0 2612
2614 0 485573 275250 65680 0 2613
2615 0 485399 275306 65600 0 2614
2616 0 485219 275406 65520 0 2615
2617 0 485015 275462 65440 0 2616
2618 0 484811 275478 65360 0 2617
2619 0 484567 275506 65280 0 2618
2620 0 484179 275478 65200 0 2619
2621 0 483957 275450 65120 0 2620
2622 0 483649 275426 65040 0 2621
2623 0 483453 275394 64960 0 2622
2624 0 483325 275382 64880 0 2623
2625 0 483189 275354 64760 0 2624
2626 0 482997 275318 64680 0 2625
2627 0 482985 275214 64600 0 2626
2628 0 483025 275154 64520 0 2627
2629 0 483053 275046 64440 0 2628
2630 0 483009 274926 64360 0 2629
2631 0 482953 274842 64280 0 2630
2632 0 482845 274742 64200 0 2631
2633 0 482765 274698 64120 0 2632
2634 0 482609 274694 64040 0 2633
2635 0 482503 274706 63960 0 2634
2636 0 482307 274726 63880 0 2635
2637 0 482091 274742 63800 0 2636
2638 0 481883 274722 63720 0 2637
2639 0 481719 274678 63640 0 2638
2640 0 481603 274670 63560 0 2639
2641 0 481611 274634 63480 0 2640
2642 0 481389 274614 63400 0 2641
2643 0 481329 274558 63320 0 2642
2644 0 481213 274530 63240 0 2643
2645 0 481157 274502 63160 0 2644
2646 0 480981 274502 63040 0 2645
2647 0 480889 274418 62960 0 2646
2648 0 480849 274338 62880 0 2647
2649 5 480885 274250 62800 0 2648
2650 0 480961 274150 62720 0 2649
2651 0 480945 274126 62680 0 2650
2652 0 481161 274074 62560 0 2651
2653 0 481045 274070 62440 0 2652
2654 0 480933 274038 62320 0 2653
2655 0 480749 274006 62200 0 2654
2656 0 480585 273958 62080 0 2655
2657 0 480585 273962 61960 0 2656
2658 0 480485 273922 61840 0 2657
2659 0 480413 273906 61720 0 2658
2660 0 480155 273850 61600 0 2659
2661 0 479951 273814 61520 0 2660
2662 0 479751 273806 61440 0 2661
2663 0 479407 273822 61320 0 2662
2664 0 479237 273830 61240 0 2663
2665 0 479029 273786 61120 0 2664
2666 0 478933 273770 61040 0 2665
2667 0 478793 273618 60960 0 2666
2668 0 478741 273514 60920 0 2667
2669 0 478539 273346 60800 0 2668
2670 0 478379 273122 60720 0 2669
2671 0 478359 273954 60640 0 2670
2672 0 478239 274042 60520 0 2671
2673 0 478087 274058 60400 0 2672
2674 0 477907 274114 60320 0 2673
2675 0 477157 274130 60280 0 2674
2676 0 476759 274074 60200 0 2675
2677 0 476571 274058 60120 0 2676
2678 0 476143 273902 60120 0 2677
2679 0 475675 273838 60000 0 2678
2680 0 475521 273822 59880 0 2679
2681 0 475321 273822 59800 0 2680
2682 0 475129 273790 59720 0 2681
2683 0 474837 273758 59640 0 2682
2684 0 474565 273658 59560 0 2683
2685 0 474285 273650 59480 0 2684
2686 0 473887 273366 59400 0 2685
2687 0 473679 273262 59320 0 2686
2688 0 473531 273186 59240 0 2687
2689 0 473323 273130 59160 0 2688
2690 0 473183 273086 59080 0 2689
2691 0 472977 273002 59000 0 2690
2692 0 472781 272930 58920 0 2691
2693 0 472509 272850 58840 0 2692
2694 0 471761 272642 58760 0 2693
2695 0 471671 272518 58680 0 2694
2696 0 471511 272286 58600 0 2695
2697 0 471263 271446 58600 0 2696
2698 0 471115 271282 58520 0 2697
2699 0 470861 270906 58440 0 2698
2700 0 470637 270450 58360 0 2699
2701 0 470545 270214 58280 0 2700
2702 0 470441 269874 58200 0 2701
2703 0 470441 269714 58120 0 2702
2704 5 470183 269338 58160 0 2703
2705 0 470211 269310 58080 0 2704
2706 0 470223 269262 57960 0 2705
2707 0 470159 269274 57840 0 2706
2708 0 470063 269310 57800 0 2707
2709 0 469871 269266 57720 0 2708
2710 0 469759 269270 57640 0 2709
2711 0 469683 269274 57560 0 2710
2712 0 469523 269206 57480 0 2711
2713 0 469285 269098 57400 0 2712
2714 0 469165 268946 57320 0 2713
2715 0 468629 268698 57280 0 2714
2716 0 468123 268426 57200 0 2715
2717 0 467919 268326 57160 0 2716
2718 0 467851 268270 57080 0 2717
2719 0 467819 268202 57000 0 2718
2720 0 467839 268130 56880 0 2719
2721 0 467927 268034 56800 0 2720
2722 0 468047 267934 56720 0 2721
2723 0 468119 267818 56640 0 2722
2724 0 468203 267790 56560 0 2723
2725 0 468275 267786 56480 0 2724
2726 0 468359 267786 56400 0 2725
2727 0 468515 267762 56320 0 2726
2728 0 468683 267754 56240 0 2727
2729 5 468827 267762 56160 0 2728
2730 0 468851 267754 56080 0 2729
2731 0 469003 267698 56000 0 2730
2732 0 469167 267690 55920 0 2731
2733 0 469299 267730 55840 0 2732
2734 0 469427 267758 55760 0 2733
2735 0 469483 267766 55680 0 2734
2736 0 469615 267766 55600 0 2735
2737 0 469711 267742 55520 0 2736
2738 0 469835 267730 55440 0 2737
2739 0 469947 267714 55360 0 2738
2740 0 470063 267702 55280 0 2739
2741 0 470151 267714 55200 0 2740
2742 0 470275 267682 55120 0 2741
2743 0 470403 267634 55040 0 2742
2744 0 470693 267590 54960 0 2743
2745 0 470775 267570 54920 0 2744
2746 0 470857 267550 54880 0 2745
2747 0 470969 267514 54800 0 2746
2748 0 471065 267498 54680 0 2747
2749 0 471193 267466 54560 0 2748
2750 0 471405 267446 54480 0 2749
2751 0 471529 267394 54400 0 2750
2752 0 471661 267350 54320 0 2751
2753 0 471757 267302 54200 0 2752
2754 0 471801 267262 54120 0 2753
2755 0 471969 267226 54040 0 2754
2756 0 472063 267182 53960 0 2755
2757 0 472139 267174 53880 0 2756
2758 0 472195 267142 53800 0 2757
2759 0 472267 267130 53720 0 2758
2760 0 472335 267046 53640 0 2759
2761 0 472459 266978 53560 0 2760
2762 0 472595 266934 53480 0 2761
2763 0 472659 266886 53400 0 2762
2764 0 472783 266902 53320 0 2763
2765 0 472915 266874 53240 0 2764
2766 0 473003 266870 53160 0 2765
2767 0 473043 266882 53080 0 2766
2768 0 473071 266874 53040 0 2767
2769 0 473275 266826 52960 0 2768
2770 0 473363 266842 52840 0 2769
2771 0 473491 266842 52680 0 2770
2772 0 473543 266814 52560 0 2771
2773 0 473651 266838 52440 0 2772
2774 0 473751 266834 52320 0 2773
2775 0 473851 266850 52240 0 2774
2776 0 473999 266890 52120 0 2775
2777 0 474027 266918 52000 0 2776
2778 0 474083 266926 51920 0 2777
2779 0 474091 266918 51880 0 2778
2780 0 474147 266942 51720 0 2779
2781 0 474219 266954 51640 0 2780
2782 0 474243 266962 51520 0 2781
2783 0 474359 266982 51440 0 2782
2784 0 474403 266994 51280 0 2783
2785 0 474527 266890 51200 0 2784
2786 0 474535 266894 51080 0 2785
2787 0 474643 266906 51000 0 2786
2788 0 474619 267022 50920 0 2787
2789 0 474635 266958 50880 0 2788
2790 0 474451 266990 50840 0 2789
2791 0 474443 267070 50720 0 2790
2792 0 474495 267114 50640 0 2791
2793 0 474499 267098 50560 0 2792
2794 0 474507 267106 50400 0 2793
2795 0 474611 267098 50320 0 2794
2796 0 474671 267082 50160 0 2795
2797 0 474675 267118 50120 0 2796
2798 0 474675 267122 49960 0 2797
2799 0 474715 267194 49920 0 2798
2800 0 474719 267174 49760 0 2799
2801 0 474807 267198 49640 0 2800
2802 0 475015 267234 49520 0 2801
2803 0 475087 267134 49400 0 2802
2804 0 475127 267094 49280 0 2803
2805 0 475151 267046 49200 0 2804
2806 0 475355 266962 49160 0 2805
2807 0 475459 266926 49080 0 2806
2808 0 475511 266846 48960 0 2807
2809 0 475579 266726 48840 0 2808
2810 0 475567 266690 48720 0 2809
2811 0 475583 266662 48600 0 2810
2812 0 475559 266638 48560 0 2811
2813 0 475523 266606 48400 0 2812
2814 0 475487 266566 48280 0 2813
2815 0 475555 266470 48160 0 2814
2816 0 475551 266294 48120 0 2815
2817 0 475591 266122 48080 0 2816
2818 0 475451 265998 47960 0 2817
2819 0 475431 266126 47920 0 2818
2820 0 475883 266310 47880 0 2819
2821 0 475651 266286 47840 0 2820
2822 0 475639 266298 47760 0 2821
2823 0 475807 266546 47680 0 2822
2824 0 476111 266458 47560 0 2823
2825 0 476595 266334 47440 0 2824
2826 0 476771 266266 47360 0 2825
2827 5 476638 266186 47280 0 2826
2828 0 476571 266146 47240 0 2827
2829 0 476407 266018 47160 0 2828
2830 0 476415 265954 47040 0 2829
2831 0 476415 265994 46960 0 2830
2832 0 476275 266198 46840 0 2831
2833 0 476167 266602 46800 0 2832
2834 0 476239 266662 46760 0 2833
2835 0 476107 266638 46600 0 2834
2836 0 475979 266610 46480 0 2835
2837 0 475959 266598 46360 0 2836
2838 0 475891 266670 46240 0 2837
2839 0 475787 266738 46160 0 2838
2840 0 475663 266826 46040 0 2839
2841 0 475515 266878 45960 0 2840
2842 0 475383 266858 45840 0 2841
2843 0 475255 266838 45720 0 2842
2844 0 475107 266578 45640 0 2843
2845 0 474911 266550 45520 0 2844
2846 0 474847 266398 45400 0 2845
2847 0 474899 266318 45240 0 2846
2848 0 474823 266274 45160 0 2847
2849 0 474695 266298 45000 0 2848
2850 0 474643 266286 44920 0 2849
2851 0 474611 266278 44760 0 2850
2852 5 474443 266158 44680 0 2851
2853 0 474247 266110 44640 0 2852
2854 0 474027 266030 44480 0 2853
2855 0 473771 265886 44320 0 2854
2856 0 473387 265870 44160 0 2855
2857 0 473251 265714 44080 0 2856
2858 0 473131 265686 43960 0 2857
2859 0 473095 265686 43880 0 2858
2860 0 472975 265662 43760 0 2859
2861 0 472823 265646 43640 0 2860
2862 0 472715 265698 43480 0 2861
2863 0 472647 265662 43360 0 2862
2864 0 472639 265670 43240 0 2863
2865 0 472611 265690 43120 0 2864
2866 0 472523 265702 42960 0 2865
2867 0 472387 265726 42880 0 2866
2868 0 472347 265734 42720 0 2867
2869 0 472251 265726 42640 0 2868
2870 0 472235 265730 42480 0 2869
2871 0 472211 265714 42400 0 2870
2872 0 472167 265694 42240 0 2871
2873 0 472091 265622 42120 0 2872
2874 0 471915 265550 42000 0 2873
2875 5 471781 265521 41840 0 2874
2876 0 471747 265514 41800 0 2875
2877 0 471615 265574 41720 0 2876
2878 0 471523 265638 41640 0 2877
2879 0 471451 265638 41520 0 2878
2880 0 471399 265682 41480 0 2879
2881 0 471295 265770 41360 0 2880
2882 0 471247 265758 41240 0 2881
2883 0 471247 265786 41120 0 2882
2884 0 471155 265750 41040 0 2883
2885 0 471003 265758 40880 0 2884
2886 0 470739 265678 40880 0 2885
2887 0 470655 265718 40800 0 2886
2888 0 470483 265750 40680 0 2887
2889 0 470287 265770 40640 0 2888
2890 0 470115 265786 40600 0 2889
2891 0 470015 265734 40520 0 2890
2892 0 469903 265686 40440 0 2891
2893 0 469759 265550 40360 0 2892
2894 0 469619 265446 40280 0 2893
2895 0 469443 265366 40160 0 2894
2896 0 469155 265290 40040 0 2895
2897 0 468983 265154 39920 0 2896
2898 5 468503 264906 39800 0 2897
2899 0 467967 264798 39840 0 2898
2900 0 467423 264554 39920 0 2899
2901 0 466935 264302 39880 0 2900
2902 0 466503 264178 39800 0 2901
2903 5 465951 263914 39720 0 2902
2904 0 465615 263650 39880 0 2903
2905 0 465543 263486 39960 0 2904
2906 0 465515 263466 40040 0 2905
2907 0 465499 263342 40160 0 2906
2908 0 465535 263170 40240 0 2907
2909 0 465503 263050 40360 0 2908
2910 5 465323 262722 40440 0 2909
2911 0 465323 262446 40360 0 2910
2912 0 465159 262414 40240 0 2911
2913 0 465063 262350 40200 0 2912
2914 0 465059 262222 40080 0 2913
2915 0 464947 262174 39920 0 2914
2916 0 464919 262158 39840 0 2915
2917 0 464799 262198 39720 0 2916
2918 0 464731 262182 39640 0 2917
2919 0 464715 262218 39520 0 2918
2920 0 464659 262202 39440 0 2919
2921 0 464647 262222 39320 0 2920
2922 0 464583 262258 39280 0 2921
2923 0 464511 262194 39200 0 2922
2924 0 464395 262206 39080 0 2923
2925 0 464379 262158 39000 0 2924
2926 0 464359 262178 38880 0 2925
2927 0 464351 262190 38800 0 2926
2928 0 464347 262230 38680 0 2927
2929 0 464251 262214 38600 0 2928
2930 0 464183 262222 38440 0 2929
2931 0 464147 262238 38360 0 2930
2932 0 463971 262298 38200 0 2931
2933 0 463947 262290 38120 0 2932
2934 0 463879 262274 37960 0 2933
2935 0 463759 262334 37840 0 2934
2936 0 463667 262346 37760 0 2935
2937 0 463563 262338 37640 0 2936
2938 0 463463 262266 37560 0 2937
2939 0 463211 262282 37440 0 2938
2940 0 463491 262278 37360 0 2939
2941 0 463747 262262 37280 0 2940
2942 0 463871 262266 37240 0 2941
2943 0 463971 262194 37200 0 2942
2944 0 464099 262298 37160 0 2943
2945 0 464179 262302 37120 0 2944
2946 0 464259 262306 37040 0 2945
2947 0 464319 262338 37000 0 2946
2948 0 464511 262626 36960 0 2947
2949 0 464263 262426 36920 0 2948
2950 0 464235 262438 36880 0 2949
2951 0 464099 262530 36800 0 2950
2952 0 463915 262594 36720 0 2951
2953 5 463663 262662 36640 0 2952
2954 0 463591 262702 36600 0 2953
2955 0 463339 262718 36520 0 2954
2956 0 463151 262714 36440 0 2955
2957 0 463207 262814 36320 0 2956
2958 0 463223 262866 36240 0 2957
2959 0 463191 262858 36120 0 2958
2960 0 463167 262882 36040 0 2959
2961 0 463131 262922 36000 0 2960
2962 0 463079 262962 35920 0 2961
2963 0 463059 262998 35880 0 2962
2964 0 463039 263034 35800 0 2963
2965 0 463075 263002 35720 0 2964
2966 0 463031 263054 35640 0 2965
2967 6 463039 263026 35560 0 2966
2968 0 491260 254362 68160 0 2545
2969 0 491245 254123 68240 0 2968
2970 5 491244 253867 68400 0 2969
2971 0 491275 253881 68480 0 2970
2972 0 491381 253740 68560 0 2971
2973 5 491200 253467 68640 0 2972
2974 0 491573 254027 68640 0 2973
2975 0 491677 254034 68720 0 2974
2976 0 491676 254051 68760 0 2975
2977 0 491806 253958 68840 0 2976
2978 0 491845 253914 68920 0 2977
2979 0 491885 253906 69000 0 2978
2980 0 491947 253862 69080 0 2979
2981 5 491981 253827 69160 0 2980
2982 0 492116 253874 69240 0 2981
2983 0 492212 253747 69320 0 2982
2984 0 492172 253764 69360 0 2983
2985 0 492277 253714 69440 0 2984
2986 0 492277 253635 69520 0 2985
2987 0 492324 253716 69600 0 2986
2988 0 492357 253675 69680 0 2987
2989 0 492396 253689 69760 0 2988
2990 0 492413 253723 70000 0 2989
2991 0 492460 253674 70120 0 2990
2992 0 492411 253710 70160 0 2991
2993 0 492503 253723 70240 0 2992
2994 0 492616 253719 70320 0 2993
2995 0 492705 253803 70440 0 2994
2996 0 492935 253842 70600 0 2995
2997 5 493011 253839 70640 0 2996
2998 0 493087 253836 70680 0 2997
2999 0 493239 253829 70760 0 2998
3000 0 493181 253841 70800 0 2999
3001 0 493228 253858 70880 0 3000
3002 0 493248 253795 71000 0 3001
3003 0 493352 253821 71080 0 3002
3004 0 493361 253818 71160 0 3003
3005 0 493472 253671 71240 0 3004
3006 0 493544 253690 71320 0 3005
3007 0 493597 253734 71440 0 3006
3008 0 493765 253658 71520 0 3007
3009 0 493847 253606 71600 0 3008
3010 0 494073 253540 71720 0 3009
3011 0 494288 253411 71800 0 3010
3012 0 494272 253419 71880 0 3011
3013 0 494417 253320 71960 0 3012
3014 0 494556 253243 72040 0 3013
3015 0 494708 253188 72160 0 3014
3016 0 494817 253118 72240 0 3015
3017 0 494844 253147 72360 0 3016
3018 0 494969 253179 72440 0 3017
3019 0 495093 253086 72520 0 3018
3020 0 495237 253058 72640 0 3019
3021 0 495368 253081 72760 0 3020
3022 0 495576 252970 72880 0 3021
3023 0 495704 252908 72960 0 3022
3024 0 495833 252846 73040 0 3023
3025 0 496077 252842 73120 0 3024
3026 0 496221 252766 73200 0 3025
3027 0 496436 252652 73320 0 3026
3028 0 496776 252555 73440 0 3027
3029 0 497056 252414 73520 0 3028
3030 0 497050 252392 73560 0 3029
3031 0 497052 252309 73640 0 3030
3032 0 497363 252183 73720 0 3031
3033 0 498078 252097 73840 0 3032
3034 0 499286 252353 73840 0 3033
3035 0 499401 252449 73760 0 3034
3036 5 499528 252437 73720 0 3035
3037 0 499856 251607 73720 0 3036
3038 0 499936 250814 73680 0 3037
3039 0 499932 250538 73760 0 3038
3040 0 499968 250278 73840 0 3039
3041 0 500052 250150 73920 0 3040
3042 0 500092 250062 74000 0 3041
3043 0 500160 250010 74120 0 3042
3044 0 500372 249774 74280 0 3043
3045 0 500580 249614 74360 0 3044
3046 0 500692 249598 74480 0 3045
3047 0 501088 249406 74640 0 3046
3048 0 501348 249290 74680 0 3047
3049 0 501548 249150 74840 0 3048
3050 0 501636 249062 74920 0 3049
3051 5 501752 249050 75040 0 3050
3052 0 502280 248994 75120 0 3051
3053 0 502464 248970 75160 0 3052
3054 0 502596 248962 75280 0 3053
3055 5 502838 248950 75320 0 3054
3056 0 502980 248918 75360 0 3055
3057 0 502996 248898 75400 0 3056
3058 0 503028 248910 75480 0 3057
3059 0 503044 248866 75560 0 3058
3060 0 503112 248798 75640 0 3059
3061 0 503188 248770 75720 0 3060
3062 0 503308 248682 75800 0 3061
3063 0 503476 248558 75880 0 3062
3064 0 503836 248334 75920 0 3063
3065 5 504034 248164 75960 0 3064
3066 0 504232 247994 76000 0 3065
3067 0 504372 247838 76080 0 3066
3068 0 504440 247730 76200 0 3067
3069 0 504568 247462 76320 0 3068
3070 5 504708 247366 76480 0 3069
3071 0 505404 247046 76560 0 3070
3072 0 505604 246930 76640 0 3071
3073 0 505868 246866 76720 0 3072
3074 0 506224 246714 76800 0 3073
3075 0 506324 246654 76880 0 3074
3076 0 506468 246490 76960 0 3075
3077 0 506568 246454 77040 0 3076
3078 0 506608 246442 77160 0 3077
3079 0 506668 246386 77240 0 3078
3080 0 506716 246266 77360 0 3079
3081 0 506728 246166 77480 0 3080
3082 0 506744 246094 77600 0 3081
3083 0 506772 245994 77720 0 3082
3084 0 506800 245870 77800 0 3083
3085 0 506864 245814 77920 0 3084
3086 0 506964 245742 78000 0 3085
3087 0 506992 245662 78120 0 3086
3088 0 507120 245386 78200 0 3087
3089 5 507170 245366 78280 0 3088
3090 0 507744 245086 78280 0 3089
3091 0 508040 245038 78320 0 3090
3092 0 508024 245066 78360 0 3091
3093 0 508336 244806 78440 0 3092
3094 0 508668 244410 78480 0 3093
3095 0 508860 243966 78560 0 3094
3096 0 508920 243638 78520 0 3095
3097 0 508916 243510 78480 0 3096
3098 0 508916 243334 78440 0 3097
3099 5 508892 243286 78360 0 3098
3100 0 508516 243006 78320 0 3099
3101 0 508304 242714 78360 0 3100
3102 0 508240 242394 78320 0 3101
3103 0 508164 242266 78280 0 3102
3104 0 507864 242326 78200 0 3103
3105 0 507680 242230 78160 0 3104
3106 0 507400 242254 78120 0 3105
3107 5 507340 242274 78080 0 3106
3108 0 507416 242186 78040 0 3107
3109 0 507316 242130 78000 0 3108
3110 0 507120 242094 77960 0 3109
3111 0 506892 242082 77840 0 3110
3112 0 506796 242110 77800 0 3111
3113 0 506736 242066 77760 0 3112
3114 0 506736 242074 77600 0 3113
3115 0 506664 242042 77480 0 3114
3116 0 506588 242026 77360 0 3115
3117 0 506460 241922 77240 0 3116
3118 0 506220 241822 77120 0 3117
3119 0 506160 241798 76960 0 3118
3120 0 506000 241694 76800 0 3119
3121 0 505776 241706 76560 0 3120
3122 0 505688 241630 76440 0 3121
3123 0 505632 241534 76320 0 3122
3124 0 505432 241486 76200 0 3123
3125 0 505304 241446 76080 0 3124
3126 0 505160 241402 75960 0 3125
3127 0 505124 241438 75840 0 3126
3128 0 505068 241466 75720 0 3127
3129 0 505028 241510 75600 0 3128
3130 0 504928 241522 75480 0 3129
3131 0 504936 241474 75360 0 3130
3132 0 504936 241474 75320 0 3131
3133 0 504956 241466 75200 0 3132
3134 0 504968 241450 75080 0 3133
3135 0 504800 241410 74960 0 3134
3136 0 504772 241394 74840 0 3135
3137 0 504816 241354 74720 0 3136
3138 0 504712 241350 74600 0 3137
3139 0 504736 241346 74480 0 3138
3140 0 504748 241406 74320 0 3139
3141 0 504784 241430 74200 0 3140
3142 0 504884 241410 74080 0 3141
3143 0 504952 241394 73960 0 3142
3144 0 504988 241422 73840 0 3143
3145 0 504964 241494 73720 0 3144
3146 0 505068 241558 73560 0 3145
3147 0 505136 241602 73480 0 3146
3148 5 505248 241582 73400 0 3147
3149 0 505228 241602 73320 0 3148
3150 0 505244 241574 73200 0 3149
3151 0 505344 241578 73080 0 3150
3152 0 505324 241498 72920 0 3151
3153 0 505224 241478 72800 0 3152
3154 0 505152 241430 72680 0 3153
3155 0 505184 241454 72640 0 3154
3156 5 505256 241490 72560 0 3155
3157 0 505324 241554 72440 0 3156
3158 0 505144 241590 72360 0 3157
3159 0 505040 241610 72240 0 3158
3160 0 504924 241586 72160 0 3159
3161 0 504848 241622 72040 0 3160
3162 0 504860 241658 71960 0 3161
3163 5 504888 241730 71880 0 3162
3164 0 504904 241778 71800 0 3163
3165 0 504972 241846 71680 0 3164
3166 0 505020 241974 71600 0 3165
3167 0 505084 242042 71480 0 3166
3168 0 505088 242026 71400 0 3167
3169 0 505064 241998 71320 0 3168
3170 0 505072 241954 71240 0 3169
3171 0 505084 241958 71120 0 3170
3172 0 505128 241946 71000 0 3171
3173 0 505232 241970 70880 0 3172
3174 0 505192 241962 70760 0 3173
3175 0 505184 241946 70680 0 3174
3176 0 505184 241934 70560 0 3175
3177 0 505208 241902 70440 0 3176
3178 0 505248 241910 70320 0 3177
3179 0 505260 241878 70200 0 3178
3180 0 505268 241846 70040 0 3179
3181 0 505292 241826 69920 0 3180
3182 0 505324 241778 69840 0 3181
3183 0 505352 241746 69760 0 3182
3184 0 505384 241710 69720 0 3183
3185 0 505396 241694 69680 0 3184
3186 0 505408 241666 69600 0 3185
3187 0 505416 241666 69480 0 3186
3188 0 505436 241666 69360 0 3187
3189 0 505440 241694 69280 0 3188
3190 0 505440 241714 69160 0 3189
3191 0 505448 241754 69080 0 3190
3192 0 505480 241786 68960 0 3191
3193 0 505448 241766 68840 0 3192
3194 0 505444 241814 68760 0 3193
3195 0 505484 241902 68680 0 3194
3196 0 505508 241938 68560 0 3195
3197 0 505468 241906 68440 0 3196
3198 0 505428 241926 68360 0 3197
3199 0 505452 241950 68240 0 3198
3200 0 505508 242046 68120 0 3199
3201 0 505556 242146 68000 0 3200
3202 0 505572 242130 67960 0 3201
3203 0 505564 242154 67880 0 3202
3204 0 505736 242226 67760 0 3203
3205 0 505812 242286 67680 0 3204
3206 0 505892 242350 67600 0 3205
3207 0 505948 242398 67520 0 3206
3208 0 506000 242362 67440 0 3207
3209 0 506008 242418 67400 0 3208
3210 6 506064 242438 67280 0 3209
3211 0 495069 262942 66560 0 2568
3212 5 495929 263350 66560 0 3211
3213 0 496135 263793 66520 0 3212
3214 0 496199 264093 66400 0 3213
3215 0 496259 264529 66280 0 3214
3216 0 496203 264673 66160 0 3215
3217 0 496159 264821 66040 0 3216
3218 0 496207 265009 65920 0 3217
3219 0 496227 265237 65800 0 3218
3220 0 496215 265433 65680 0 3219
3221 0 496147 265757 65600 0 3220
3222 0 496131 265945 65480 0 3221
3223 0 496195 266077 65360 0 3222
3224 0 496215 266217 65240 0 3223
3225 0 496355 266453 65080 0 3224
3226 0 496407 266649 64960 0 3225
3227 0 496423 266861 64840 0 3226
3228 0 496235 267285 64760 0 3227
3229 5 496195 267373 64720 0 3228
3230 0 496115 267549 64640 0 3229
3231 0 496151 267737 64560 0 3230
3232 0 496311 267961 64440 0 3231
3233 0 496603 268121 64360 0 3232
3234 0 496399 268217 64240 0 3233
3235 5 496227 268617 64160 0 3234
3236 0 496359 269061 64200 0 3235
3237 0 496523 269133 64240 0 3236
3238 0 497055 269649 64200 0 3237
3239 0 497415 270217 64120 0 3238
3240 0 497367 270753 63960 0 3239
3241 0 497383 270937 63840 0 3240
3242 0 497199 271189 63760 0 3241
3243 0 497131 271357 63640 0 3242
3244 0 497171 271517 63560 0 3243
3245 0 497187 271553 63400 0 3244
3246 0 497209 271609 63360 0 3245
3247 0 497231 271665 63320 0 3246
3248 0 497287 271673 63240 0 3247
3249 0 497347 271773 63120 0 3248
3250 0 497455 271825 63000 0 3249
3251 0 497519 271941 62840 0 3250
3252 0 497607 272089 62760 0 3251
3253 0 497679 272137 62600 0 3252
3254 0 497795 272305 62560 0 3253
3255 0 497827 272577 62440 0 3254
3256 0 497723 272705 62320 0 3255
3257 0 497567 273025 62240 0 3256
3258 5 497299 273265 62080 0 3257
3259 0 497191 273677 62280 0 3258
3260 0 497087 273865 62440 0 3259
3261 0 496823 274065 62480 0 3260
3262 0 496527 274573 62480 0 3261
3263 0 496347 274725 62440 0 3262
3264 0 496219 274813 62320 0 3263
3265 0 496147 274925 62200 0 3264
3266 0 496007 275005 62080 0 3265
3267 0 495887 275081 61960 0 3266
3268 0 495715 275077 61840 0 3267
3269 0 495587 275017 61680 0 3268
3270 0 495523 275001 61560 0 3269
3271 0 495407 274977 61480 0 3270
3272 0 495215 274897 61320 0 3271
3273 0 495143 274785 61280 0 3272
3274 0 495135 274777 61200 0 3273
3275 0 495043 274741 61120 0 3274
3276 0 494999 274741 61040 0 3275
3277 0 494975 274597 61000 0 3276
3278 0 494919 274497 60960 0 3277
3279 0 494831 274429 60920 0 3278
3280 0 494803 274325 60880 0 3279
3281 0 494795 274245 60840 0 3280
3282 0 494707 273893 60760 0 3281
3283 0 494631 273777 60720 0 3282
3284 0 494679 274277 60640 0 3283
3285 0 494715 274497 60600 0 3284
3286 0 494687 274537 60560 0 3285
3287 0 494735 274589 60520 0 3286
3288 0 494683 274601 60480 0 3287
3289 0 494659 274653 60400 0 3288
3290 0 494675 274605 60320 0 3289
3291 0 494679 274601 60240 0 3290
3292 0 494731 274509 60120 0 3291
3293 0 494679 274433 60080 0 3292
3294 0 494507 274413 60000 0 3293
3295 0 494503 274401 59960 0 3294
3296 0 494395 274381 59840 0 3295
3297 0 494395 274341 59720 0 3296
3298 0 494387 274317 59600 0 3297
3299 0 494367 274325 59480 0 3298
3300 0 494267 274069 59440 0 3299
3301 0 494259 274033 59400 0 3300
3302 0 494271 273997 59320 0 3301
3303 0 494279 273949 59200 0 3302
3304 0 494375 273933 59120 0 3303
3305 0 494427 273925 58960 0 3304
3306 0 494463 273889 58840 0 3305
3307 0 494471 273841 58720 0 3306
3308 0 494519 273833 58560 0 3307
3309 0 494535 273833 58440 0 3308
3310 0 494547 273825 58320 0 3309
3311 0 494571 273825 58160 0 3310
3312 0 494599 273781 58000 0 3311
3313 0 494591 273753 57840 0 3312
3314 0 494595 273721 57640 0 3313
3315 0 494515 273705 57480 0 3314
3316 0 494407 273697 57320 0 3315
3317 0 494119 273609 57200 0 3316
3318 0 494011 273453 57040 0 3317
3319 0 494039 273393 56920 0 3318
3320 5 494047 273433 56880 0 3319
3321 0 494123 273413 56840 0 3320
3322 0 494147 273361 56720 0 3321
3323 0 494203 273365 56600 0 3322
3324 0 494267 273317 56480 0 3323
3325 0 494327 273293 56400 0 3324
3326 0 494527 273281 56240 0 3325
3327 0 494707 273253 56160 0 3326
3328 0 494799 273201 56040 0 3327
3329 0 494919 273185 55920 0 3328
3330 0 495099 273049 55800 0 3329
3331 0 495179 273049 55680 0 3330
3332 0 495187 272993 55560 0 3331
3333 0 495171 272949 55480 0 3332
3334 0 495275 272909 55320 0 3333
3335 0 495323 272829 55200 0 3334
3336 0 495399 272801 55080 0 3335
3337 0 495499 272725 55000 0 3336
3338 0 495615 272565 54840 0 3337
3339 0 495683 272485 54760 0 3338
3340 0 495887 272265 54640 0 3339
3341 0 495915 272213 54560 0 3340
3342 5 496023 272125 54400 0 3341
3343 0 496211 272005 54360 0 3342
3344 0 496379 271805 54280 0 3343
3345 0 496471 271789 54160 0 3344
3346 0 496539 271689 54080 0 3345
3347 0 496611 271649 53960 0 3346
3348 0 496687 271593 53840 0 3347
3349 0 496719 271533 53720 0 3348
3350 0 496703 271485 53560 0 3349
3351 0 496767 271373 53520 0 3350
3352 0 496831 271361 53480 0 3351
3353 0 496995 271413 53440 0 3352
3354 0 497011 271433 53360 0 3353
3355 0 496991 271465 53280 0 3354
3356 0 497091 271457 53120 0 3355
3357 0 497331 271325 53000 0 3356
3358 0 497407 271429 52840 0 3357
3359 0 497339 271033 52600 0 3358
3360 0 497239 270873 52440 0 3359
3361 0 497127 270669 52280 0 3360
3362 0 496975 270593 52200 0 3361
3363 0 496943 270593 52040 0 3362
3364 0 496799 270565 51920 0 3363
3365 0 496783 270537 51800 0 3364
3366 5 496739 270505 51640 0 3365
3367 0 496407 270401 51560 0 3366
3368 0 496351 270381 51520 0 3367
3369 0 496095 270289 51480 0 3368
3370 0 495451 270049 51440 0 3369
3371 5 495091 269433 51480 0 3370
3372 0 494687 269241 51440 0 3371
3373 0 494443 269197 51320 0 3372
3374 5 494351 269097 51240 0 3373
3375 0 494291 269033 51280 0 3374
3376 0 494235 268941 51360 0 3375
3377 0 494167 268749 51400 0 3376
3378 0 493987 268621 51440 0 3377
3379 0 493887 268241 51400 0 3378
3380 0 493987 268045 51360 0 3379
3381 0 494187 267813 51400 0 3380
3382 0 494307 267629 51440 0 3381
3383 5 494399 267481 51400 0 3382
3384 0 494371 267313 51440 0 3383
3385 0 494243 267205 51480 0 3384
3386 0 494224 267146 51520 0 3385
3387 0 494146 266856 51600 0 3386
3388 0 494082 266718 51640 0 3387
3389 0 494098 266646 51680 0 3388
3390 0 494046 266538 51720 0 3389
3391 0 494036 266504 51760 0 3390
3392 0 494024 266442 51840 0 3391
3393 0 494002 266294 51800 0 3392
3394 6 494148 266042 51840 0 3393
3395 0 499704 252590 73680 0 3036
3396 0 499904 252673 73640 0 3395
3397 0 500034 252861 73560 0 3396
3398 0 500142 253012 73520 0 3397
3399 0 500249 253163 73480 0 3398
3400 5 500453 253491 73440 0 3399
3401 0 500920 253877 73480 0 3400
3402 0 500852 253911 73600 0 3401
3403 0 500766 253953 73720 0 3402
3404 0 500692 254021 73840 0 3403
3405 0 500634 254043 74000 0 3404
3406 0 500512 254153 74160 0 3405
3407 0 500622 254223 74280 0 3406
3408 0 500738 254299 74440 0 3407
3409 0 501006 254361 74560 0 3408
3410 0 501151 254378 74640 0 3409
3411 0 501634 254469 74680 0 3410
3412 0 501842 254537 74760 0 3411
3413 0 502026 254571 74840 0 3412
3414 0 502330 254687 74960 0 3413
3415 0 502510 254705 75040 0 3414
3416 5 502784 254593 75080 0 3415
3417 0 502977 254620 75160 0 3416
3418 0 503074 254633 75200 0 3417
3419 0 503160 254653 75240 0 3418
3420 0 503372 254663 75320 0 3419
3421 0 503570 254701 75400 0 3420
3422 0 503636 254683 75440 0 3421
3423 0 503670 254671 75560 0 3422
3424 0 503796 254689 75680 0 3423
3425 0 503896 254623 75800 0 3424
3426 0 504114 254547 75880 0 3425
3427 0 504088 254513 76000 0 3426
3428 0 504108 254499 76120 0 3427
3429 0 504208 254447 76240 0 3428
3430 0 504276 254401 76360 0 3429
3431 0 504350 254359 76520 0 3430
3432 5 504384 254367 76600 0 3431
3433 0 504418 254375 76680 0 3432
3434 0 504566 254373 76840 0 3433
3435 0 504706 254373 77000 0 3434
3436 0 504802 254383 77160 0 3435
3437 0 504820 254321 77320 0 3436
3438 0 504908 254243 77440 0 3437
3439 0 504896 254169 77600 0 3438
3440 0 505050 253917 77720 0 3439
3441 0 505250 253869 77800 0 3440
3442 0 505242 253821 77840 0 3441
3443 5 505222 253851 77880 0 3442
3444 0 505332 253755 77920 0 3443
3445 0 505400 253683 78040 0 3444
3446 0 505472 253541 78160 0 3445
3447 0 505652 253339 78280 0 3446
3448 0 505794 253221 78400 0 3447
3449 0 505772 253125 78520 0 3448
3450 5 505740 253057 78560 0 3449
3451 0 505756 252993 78600 0 3450
3452 5 505680 253005 78640 0 3451
3453 0 505852 253393 78800 0 3452
3454 0 505812 253441 78880 0 3453
3455 0 505784 253525 78960 0 3454
3456 0 505760 253669 79000 0 3455
3457 0 505780 253913 79040 0 3456
3458 0 505740 253937 79160 0 3457
3459 0 505725 253940 79200 0 3458
3460 0 505697 254004 79280 0 3459
3461 0 505711 254104 79320 0 3460
3462 0 505699 254190 79400 0 3461
3463 0 505683 254286 79520 0 3462
3464 0 505761 254334 79640 0 3463
3465 0 505823 254406 79760 0 3464
3466 0 506073 254456 79800 0 3465
3467 0 506081 254536 80000 0 3466
3468 5 505995 254584 80160 0 3467
3469 0 506163 254350 80400 0 3468
3470 5 506371 254220 80520 0 3469
3471 0 506455 253994 80680 0 3470
3472 0 506495 253972 80720 0 3471
3473 5 506611 253884 80760 0 3472
3474 0 506873 253648 80720 0 3473
3475 0 507079 253538 80600 0 3474
3476 0 507157 253460 80520 0 3475
3477 0 507231 253380 80400 0 3476
3478 0 507273 253270 80240 0 3477
3479 0 507293 253138 80080 0 3478
3480 0 507421 252996 79920 0 3479
3481 0 507569 252894 79800 0 3480
3482 0 507829 252624 79760 0 3481
3483 0 507805 252386 79800 0 3482
3484 0 507931 252170 79840 0 3483
3485 0 508011 252160 79920 0 3484
3486 0 508159 251944 80000 0 3485
3487 0 508489 251674 79960 0 3486
3488 0 508801 251424 79920 0 3487
3489 0 509141 251270 79880 0 3488
3490 0 509295 251182 79840 0 3489
3491 0 509451 250910 79800 0 3490
3492 0 509573 250480 79760 0 3491
3493 0 509845 250184 79800 0 3492
3494 0 509939 250094 79840 0 3493
3495 0 509993 249946 79920 0 3494
3496 0 509951 249926 80040 0 3495
3497 0 509817 249858 80200 0 3496
3498 0 509781 249844 80320 0 3497
3499 0 509767 249740 80440 0 3498
3500 0 509701 249624 80560 0 3499
3501 0 509691 249546 80640 0 3500
3502 0 509787 249502 80760 0 3501
3503 0 509899 249436 80920 0 3502
3504 0 509895 249336 81040 0 3503
3505 0 509907 249270 81200 0 3504
3506 0 509875 249140 81320 0 3505
3507 0 509783 249032 81440 0 3506
3508 0 509679 248932 81600 0 3507
3509 0 509643 248696 81680 0 3508
3510 5 509743 248560 81720 0 3509
3511 0 509681 248158 81680 0 3510
3512 0 509625 247884 81640 0 3511
3513 0 509503 247732 81600 0 3512
3514 0 509439 247678 81520 0 3513
3515 0 509365 247652 81400 0 3514
3516 0 509365 247424 81280 0 3515
3517 0 509359 247370 81240 0 3516
3518 0 509399 247336 81120 0 3517
3519 5 509371 247168 81080 0 3518
3520 0 509521 247688 81040 0 3519
3521 0 509557 247696 80920 0 3520
3522 0 509607 247722 80800 0 3521
3523 0 509649 247770 80680 0 3522
3524 0 509631 247824 80600 0 3523
3525 0 509588 247799 80560 0 3524
3526 0 509522 247805 80520 0 3525
3527 0 509442 247793 80480 0 3526
3528 0 509406 247811 80440 0 3527
3529 0 509360 247847 80400 0 3528
3530 0 509332 247877 80320 0 3529
3531 0 509294 247887 80240 0 3530
3532 0 509262 247813 80120 0 3531
3533 0 509262 247811 80080 0 3532
3534 0 509272 247777 79960 0 3533
3535 0 509214 247739 79880 0 3534
3536 0 509196 247739 79840 0 3535
3537 0 509188 247735 79800 0 3536
3538 0 509218 247731 79720 0 3537
3539 0 509244 247717 79640 0 3538
3540 0 509222 247677 79560 0 3539
3541 0 509148 247605 79480 0 3540
3542 0 509156 247547 79360 0 3541
3543 6 509174 247519 79280 0 3542
3544 0 373872 149317 195160 0 2154
3545 0 373889 149300 195120 0 3544
3546 0 373938 149277 194920 0 3545
3547 0 373889 149065 194760 0 3546
3548 0 373764 149056 194600 0 3547
3549 0 373706 149034 194400 0 3548
3550 0 373605 149103 194320 0 3549
3551 0 373523 149090 194120 0 3550
3552 0 373493 149080 193960 0 3551
3553 0 373474 149062 193800 0 3552
3554 0 373462 149146 193640 0 3553
3555 0 373593 149171 193480 0 3554
3556 0 373534 149260 193360 0 3555
3557 0 373534 149287 193280 0 3556
3558 5 373553 149332 193160 0 3557
3559 0 373296 149244 193120 0 3558
3560 0 373144 149099 193000 0 3559
3561 0 373055 149096 192920 0 3560
3562 0 372962 149044 192880 0 3561
3563 0 372809 149078 192800 0 3562
3564 0 372677 149119 192640 0 3563
3565 0 372656 148984 192480 0 3564
3566 0 372754 148825 192320 0 3565
3567 0 372841 148736 192200 0 3566
3568 0 372790 148632 192000 0 3567
3569 0 372843 148679 191840 0 3568
3570 0 372878 148680 191760 0 3569
3571 0 372963 148636 191600 0 3570
3572 0 373008 148594 191440 0 3571
3573 0 373139 148654 191320 0 3572
3574 0 373093 148529 191120 0 3573
3575 0 372942 148379 190960 0 3574
3576 0 373019 148252 190680 0 3575
3577 0 373040 148154 190520 0 3576
3578 0 373103 148105 190360 0 3577
3579 0 373189 148100 190160 0 3578
3580 0 373291 147969 189920 0 3579
3581 0 373254 147956 189720 0 3580
3582 0 373211 147790 189520 0 3581
3583 0 373163 147678 189360 0 3582
3584 0 373126 147553 189200 0 3583
3585 0 372987 147338 189040 0 3584
3586 0 372781 147218 188840 0 3585
3587 0 372674 147178 188680 0 3586
3588 0 372631 147082 188440 0 3587
3589 0 372558 146942 188280 0 3588
3590 0 372483 146835 188160 0 3589
3591 0 372439 146750 187960 0 3590
3592 0 372411 146611 187840 0 3591
3593 0 372286 146462 187640 0 3592
3594 0 372146 146426 187440 0 3593
3595 0 372106 146262 187280 0 3594
3596 0 371946 146218 187160 0 3595
3597 0 371868 146122 187040 0 3596
3598 0 371810 146151 186920 0 3597
3599 0 371859 146175 186760 0 3598
3600 5 371698 146271 186720 0 3599
3601 0 371767 146238 186560 0 3600
3602 0 371734 146199 186400 0 3601
3603 0 371634 146155 186160 0 3602
3604 0 371498 145957 185960 0 3603
3605 0 371307 145824 185800 0 3604
3606 0 371140 145750 185640 0 3605
3607 0 370906 145806 185480 0 3606
3608 0 370806 145659 185280 0 3607
3609 0 370814 145578 185120 0 3608
3610 0 370670 145502 185000 0 3609
3611 5 370358 145303 184960 0 3610
3612 0 369871 145139 185040 0 3611
3613 0 369686 145197 185200 0 3612
3614 5 369370 144998 185240 0 3613
3615 0 368594 145153 185200 0 3614
3616 0 368063 145365 185160 0 3615
3617 0 367859 145419 185040 0 3616
3618 0 367610 145456 184960 0 3617
3619 0 367348 145282 184880 0 3618
3620 0 367084 145114 184720 0 3619
3621 0 366989 145092 184680 0 3620
3622 0 366938 145053 184600 0 3621
3623 0 366952 145008 184560 0 3622
3624 0 366724 144931 184440 0 3623
3625 0 366423 144775 184320 0 3624
3626 0 366186 144557 184160 0 3625
3627 0 365941 144422 184080 0 3626
3628 0 365669 144127 183960 0 3627
3629 0 365489 143871 183840 0 3628
3630 0 365149 143653 183680 0 3629
3631 0 364930 143564 183600 0 3630
3632 0 364737 143464 183400 0 3631
3633 0 364833 143403 183240 0 3632
3634 0 364929 143415 183160 0 3633
3635 0 364926 143546 183080 0 3634
3636 0 364837 143638 182960 0 3635
3637 0 364701 143839 182920 0 3636
3638 5 364181 144084 182880 0 3637
3639 0 364247 144063 182800 0 3638
3640 0 364198 144247 182640 0 3639
3641 0 363986 144249 182520 0 3640
3642 5 363858 144344 182360 0 3641
3643 0 363458 144448 182320 0 3642
3644 0 363272 144454 182280 0 3643
3645 0 363093 144412 182200 0 3644
3646 0 363037 144505 182080 0 3645
3647 0 362890 144555 182000 0 3646
3648 0 362697 144600 181880 0 3647
3649 0 362510 144612 181760 0 3648
3650 0 362466 144602 181680 0 3649
3651 0 362370 144636 181600 0 3650
3652 0 362286 144624 181480 0 3651
3653 0 362202 144592 181360 0 3652
3654 0 362158 144510 181240 0 3653
3655 0 362114 144530 181200 0 3654
3656 0 362094 144548 181080 0 3655
3657 0 362070 144512 180960 0 3656
3658 0 362030 144448 180800 0 3657
3659 0 361990 144488 180640 0 3658
3660 0 361574 144540 180440 0 3659
3661 0 361398 144636 180280 0 3660
3662 0 361354 144644 180160 0 3661
3663 0 361214 144548 180080 0 3662
3664 0 361062 144476 179960 0 3663
3665 0 360654 144388 179800 0 3664
3666 0 360466 144484 179680 0 3665
3667 0 360282 144604 179480 0 3666
3668 0 360050 144792 179280 0 3667
3669 0 359934 144868 179120 0 3668
3670 0 359602 144896 178880 0 3669
3671 0 359382 145084 178720 0 3670
3672 0 359250 145288 178560 0 3671
3673 0 359274 145364 178360 0 3672
3674 0 359210 145328 178120 0 3673
3675 0 359006 145372 178000 0 3674
3676 0 358742 145480 177880 0 3675
3677 0 358678 145484 177840 0 3676
3678 0 358728 145436 177760 0 3677
3679 0 358778 145388 177680 0 3678
3680 0 358850 145200 177480 0 3679
3681 0 358850 145052 177280 0 3680
3682 6 358774 145060 177160 0 3681
3683 0 379467 145093 196000 0 2136
3684 0 379444 145110 196040 0 3683
3685 0 379316 145155 196160 0 3684
3686 0 378535 144834 196240 0 3685
3687 0 378011 144894 196080 0 3686
3688 0 377701 144795 195960 0 3687
3689 0 377109 144755 195920 0 3688
3690 0 376273 144338 195880 0 3689
3691 0 375861 144198 195960 0 3690
3692 0 375252 144102 196040 0 3691
3693 0 374832 143883 196080 0 3692
3694 0 374610 143569 196200 0 3693
3695 5 374450 143534 196240 0 3694
3696 0 374167 143543 196440 0 3695
3697 0 373946 143542 196520 0 3696
3698 0 373318 143585 196560 0 3697
3699 0 372702 143799 196400 0 3698
3700 0 372198 143933 196320 0 3699
3701 0 371891 143942 196120 0 3700
3702 0 371735 143978 195960 0 3701
3703 0 371455 143976 195880 0 3702
3704 0 371290 143940 195800 0 3703
3705 0 371074 143908 195840 0 3704
3706 0 370713 143776 195720 0 3705
3707 0 370381 143501 195600 0 3706
3708 0 370182 143351 195440 0 3707
3709 0 370075 143214 195280 0 3708
3710 0 369879 142978 195160 0 3709
3711 0 369770 142813 195080 0 3710
3712 0 369612 142742 195000 0 3711
3713 0 369502 142737 194880 0 3712
3714 5 369346 142586 194680 0 3713
3715 0 367730 142334 194680 0 3714
3716 0 366911 142258 194720 0 3715
3717 5 366142 141810 194680 0 3716
3718 0 365594 141707 194560 0 3717
3719 0 365371 141557 194480 0 3718
3720 0 365357 141560 194440 0 3719
3721 0 365152 141441 194200 0 3720
3722 0 364957 141247 194040 0 3721
3723 0 364946 141172 194000 0 3722
3724 0 364937 141101 193960 0 3723
3725 0 364735 140827 193920 0 3724
3726 5 364338 140312 193880 0 3725
3727 5 364370 140246 193760 0 3726
3728 0 363612 139944 193800 0 3727
3729 0 363436 139508 193880 0 3728
3730 0 362790 138901 193920 0 3729
3731 0 362400 138459 194040 0 3730
3732 0 362402 137961 194240 0 3731
3733 0 362473 137436 194280 0 3732
3734 0 362451 137174 194200 0 3733
3735 0 362244 136961 194080 0 3734
3736 0 362161 136718 194040 0 3735
3737 0 362116 136369 194080 0 3736
3738 0 362004 136146 194200 0 3737
3739 5 361935 135976 194280 0 3738
3740 0 362052 135606 194200 0 3739
3741 0 362044 135425 194080 0 3740
3742 0 362118 135049 194000 0 3741
3743 0 362242 134841 193880 0 3742
3744 0 362546 134621 193760 0 3743
3745 0 362850 134445 193640 0 3744
3746 0 363046 134309 193480 0 3745
3747 0 363118 134101 193360 0 3746
3748 0 363262 133821 193200 0 3747
3749 0 363378 133609 193080 0 3748
3750 0 363454 133521 192920 0 3749
3751 0 363810 132901 192760 0 3750
3752 0 363954 132577 192720 0 3751
3753 0 363970 132293 192600 0 3752
3754 0 364018 132053 192440 0 3753
3755 0 364250 131809 192240 0 3754
3756 0 364562 131513 192160 0 3755
3757 0 364750 131013 192040 0 3756
3758 0 364838 130665 191920 0 3757
3759 0 364898 130441 191760 0 3758
3760 0 365010 130357 191560 0 3759
3761 0 365042 130081 191400 0 3760
3762 0 365094 129881 191280 0 3761
3763 0 365166 129713 191120 0 3762
3764 0 365350 129553 190960 0 3763
3765 0 365598 129509 190840 0 3764
3766 5 365954 129645 190680 0 3765
3767 0 365934 129565 190600 0 3766
3768 0 365850 129377 190480 0 3767
3769 0 365802 129205 190320 0 3768
3770 0 365894 129085 190160 0 3769
3771 0 365934 129077 190000 0 3770
3772 0 365974 128969 189840 0 3771
3773 0 366070 128821 189680 0 3772
3774 0 366222 128661 189520 0 3773
3775 0 366238 128561 189400 0 3774
3776 5 366698 128081 189200 0 3775
3777 0 366738 127981 189080 0 3776
3778 0 366798 127801 188920 0 3777
3779 0 366786 127949 188760 0 3778
3780 0 366654 127845 188680 0 3779
3781 0 366570 127673 188520 0 3780
3782 0 366538 127353 188440 0 3781
3783 0 366798 127149 188320 0 3782
3784 0 366970 126969 188240 0 3783
3785 0 367090 126849 188080 0 3784
3786 5 367346 126597 187960 0 3785
3787 0 367702 126193 187840 0 3786
3788 0 367790 126105 187760 0 3787
3789 0 367670 126105 187600 0 3788
3790 0 367766 125909 187440 0 3789
3791 0 367946 125781 187240 0 3790
3792 0 368030 125737 187200 0 3791
3793 0 367930 125497 187040 0 3792
3794 0 367882 125385 186920 0 3793
3795 0 367810 125321 186720 0 3794
3796 0 367822 125269 186560 0 3795
3797 0 367886 124997 186440 0 3796
3798 0 367946 124753 186320 0 3797
3799 0 368010 124481 186200 0 3798
3800 0 367914 124153 186000 0 3799
3801 0 367874 124001 185800 0 3800
3802 0 367798 123821 185600 0 3801
3803 0 367798 123653 185440 0 3802
3804 0 367938 123381 185240 0 3803
3805 0 368002 123253 185120 0 3804
3806 0 368106 123209 185040 0 3805
3807 0 368038 122993 184840 0 3806
3808 0 367958 122817 184680 0 3807
3809 0 367906 122745 184560 0 3808
3810 0 367978 122493 184400 0 3809
3811 0 368002 122149 184240 0 3810
3812 6 367962 122041 184160 0 3811
3813 0 490369 267314 67680 0 2584
3814 0 490557 267486 67760 0 3813
3815 5 490661 267534 67840 0 3814
3816 0 490885 267642 67920 0 3815
3817 0 491153 267786 68000 0 3816
3818 0 491257 267854 68080 0 3817
3819 0 491457 267986 68200 0 3818
3820 0 491849 268286 68280 0 3819
3821 0 492053 268498 68360 0 3820
3822 0 492867 268934 68320 0 3821
3823 0 493307 269070 68240 0 3822
3824 0 493607 269130 68360 0 3823
3825 0 493755 269174 68440 0 3824
3826 0 494003 269294 68520 0 3825
3827 0 494333 269534 68600 0 3826
3828 5 494481 269790 68680 0 3827
3829 0 494865 269706 68720 0 3828
3830 0 494909 269694 68840 0 3829
3831 0 495173 269594 68880 0 3830
3832 0 495313 269530 68960 0 3831
3833 0 495525 269466 69040 0 3832
3834 0 495841 269434 69120 0 3833
3835 0 496325 269378 69160 0 3834
3836 0 496745 269206 69280 0 3835
3837 0 497037 269298 69440 0 3836
3838 0 497101 269354 69600 0 3837
3839 0 497145 269370 69720 0 3838
3840 0 497237 269402 69880 0 3839
3841 0 497353 269490 70000 0 3840
3842 0 497277 269518 70160 0 3841
3843 0 497313 269534 70280 0 3842
3844 0 497357 269578 70400 0 3843
3845 5 497372 269588 70440 0 3844
3846 0 497417 269618 70560 0 3845
3847 0 497361 269654 70640 0 3846
3848 0 497041 269682 70760 0 3847
3849 0 496989 269690 70920 0 3848
3850 0 496945 269698 71080 0 3849
3851 0 496833 269694 71240 0 3850
3852 0 496737 269650 71400 0 3851
3853 0 496653 269638 71520 0 3852
3854 0 496569 269598 71680 0 3853
3855 0 496537 269518 71840 0 3854
3856 0 496489 269454 72000 0 3855
3857 0 496349 269322 72120 0 3856
3858 0 496269 269302 72280 0 3857
3859 5 496213 269270 72400 0 3858
3860 0 496137 269138 72520 0 3859
3861 0 496085 268850 72640 0 3860
3862 0 496109 268318 72680 0 3861
3863 5 496157 268182 72800 0 3862
3864 0 496133 267718 72800 0 3863
3865 0 495993 267558 72880 0 3864
3866 0 495837 267490 72960 0 3865
3867 0 495809 267370 73080 0 3866
3868 0 495745 267238 73160 0 3867
3869 0 495685 267258 73280 0 3868
3870 0 495577 267010 73400 0 3869
3871 0 495425 266790 73480 0 3870
3872 0 495257 266538 73600 0 3871
3873 0 494833 266018 73680 0 3872
3874 0 494793 265990 73720 0 3873
3875 0 494817 265902 73840 0 3874
3876 0 494769 265650 73920 0 3875
3877 5 494751 265508 73960 0 3876
3878 5 494733 265366 74000 0 3877
3879 0 494609 265242 74080 0 3878
3880 5 494301 265210 74200 0 3879
3881 0 494217 265154 74320 0 3880
3882 5 494273 264998 74440 0 3881
3883 0 494589 264778 74480 0 3882
3884 5 494813 264522 74600 0 3883
3885 0 494929 264018 74520 0 3884
3886 0 494993 263954 74480 0 3885
3887 0 495317 263298 74440 0 3886
3888 0 495429 263194 74400 0 3887
3889 0 495441 263142 74320 0 3888
3890 0 495385 263050 74200 0 3889
3891 0 495421 263046 74160 0 3890
3892 5 495411 262992 74120 0 3891
3893 0 495401 262938 74080 0 3892
3894 0 495465 262514 74040 0 3893
3895 0 495521 262354 74120 0 3894
3896 0 495561 262286 74200 0 3895
3897 0 495725 262178 74280 0 3896
3898 5 495829 262094 74360 0 3897
3899 5 495817 262082 74400 0 3898
3900 0 495825 261926 74440 0 3899
3901 0 495865 261706 74480 0 3900
3902 0 495756 261509 74520 0 3901
3903 5 495544 261271 74560 0 3902
3904 0 495580 261135 74600 0 3903
3905 0 495598 261143 74720 0 3904
3906 0 495582 261197 74760 0 3905
3907 5 495548 261205 74800 0 3906
3908 0 495224 261199 74840 0 3907
3909 0 495146 261129 74920 0 3908
3910 0 495064 261067 74960 0 3909
3911 0 494946 261035 75040 0 3910
3912 5 494892 261003 75080 0 3911
3913 0 494882 261025 75120 0 3912
3914 0 494868 260983 75160 0 3913
3915 0 494856 260857 75200 0 3914
3916 0 494765 260830 75320 0 3915
3917 0 494733 260844 75360 0 3916
3918 0 494671 260842 75400 0 3917
3919 5 494521 260834 75440 0 3918
3920 0 494321 260770 75400 0 3919
3921 0 493985 260716 75360 0 3920
3922 5 493973 260711 75400 0 3921
3923 0 493949 260700 75480 0 3922
3924 0 494039 260488 75520 0 3923
3925 0 494063 260472 75560 0 3924
3926 6 494083 260450 75600 0 3925
3927 0 500604 253694 73400 0 3400
3928 0 500797 253818 73320 0 3927
3929 0 500848 253922 73240 0 3928
3930 0 500869 253908 73120 0 3929
3931 0 500957 254042 73000 0 3930
3932 0 501004 254029 72920 0 3931
3933 0 501037 254216 72800 0 3932
3934 0 501076 254225 72680 0 3933
3935 0 501236 254301 72560 0 3934
3936 0 501405 254394 72480 0 3935
3937 5 501600 254473 72400 0 3936
3938 0 501697 254513 72360 0 3937
3939 0 502096 254805 72400 0 3938
3940 0 502189 254853 72360 0 3939
3941 0 502244 254854 72320 0 3940
3942 0 502369 254962 72240 0 3941
3943 0 502516 255051 72160 0 3942
3944 0 502709 255114 72080 0 3943
3945 0 502676 255129 72040 0 3944
3946 0 502778 255277 71960 0 3945
3947 0 502861 255269 71920 0 3946
3948 0 502944 255340 71840 0 3947
3949 0 502938 255355 71800 0 3948
3950 0 503077 255638 71720 0 3949
3951 0 503150 255711 71640 0 3950
3952 0 503200 255849 71560 0 3951
3953 5 503160 256141 71520 0 3952
3954 0 503129 256176 71480 0 3953
3955 0 503093 256262 71400 0 3954
3956 0 503468 256222 71360 0 3955
3957 0 503653 256304 71320 0 3956
3958 5 504502 256753 71320 0 3957
3959 0 505393 256464 71320 0 3958
3960 0 505413 256578 71360 0 3959
3961 0 505658 256369 71440 0 3960
3962 0 505705 256435 71480 0 3961
3963 5 505757 256369 71560 0 3962
3964 0 505815 256353 71680 0 3963
3965 0 505792 256325 71720 0 3964
3966 0 505878 256473 71800 0 3965
3967 5 505921 256464 71880 0 3966
3968 0 505981 256461 72000 0 3967
3969 0 506056 256479 72160 0 3968
3970 0 506076 256504 72280 0 3969
3971 5 506048 256528 72320 0 3970
3972 0 506536 256040 72320 0 3971
3973 0 506630 255904 72440 0 3972
3974 0 506553 255910 72480 0 3973
3975 0 506714 255695 72600 0 3974
3976 5 507153 255567 72680 0 3975
3977 0 507293 255683 72680 0 3976
3978 0 507502 255863 72600 0 3977
3979 0 507609 255927 72520 0 3978
3980 0 507726 255985 72440 0 3979
3981 0 507917 256103 72360 0 3980
3982 0 507968 256156 72320 0 3981
3983 0 508124 256360 72320 0 3982
3984 5 508271 256400 72280 0 3983
3985 0 508527 256248 72320 0 3984
3986 0 508651 256168 72400 0 3985
3987 5 508659 256128 72480 0 3986
3988 0 508995 256100 72520 0 3987
3989 0 509139 256008 72600 0 3988
3990 0 509315 255876 72720 0 3989
3991 0 509307 255816 72800 0 3990
3992 0 509411 255740 72920 0 3991
3993 5 509271 255600 73000 0 3992
3994 0 509103 255452 72920 0 3993
3995 0 509111 255396 72880 0 3994
3996 0 508975 255272 72800 0 3995
3997 0 508947 255220 72720 0 3996
3998 0 508939 255140 72640 0 3997
3999 0 509019 254896 72560 0 3998
4000 5 509135 254780 72480 0 3999
4001 0 509063 254716 72440 0 4000
4002 0 509039 254620 72320 0 4001
4003 0 509039 254620 72200 0 4002
4004 0 509115 254632 72040 0 4003
4005 0 509207 254644 71880 0 4004
4006 0 509295 254572 71800 0 4005
4007 0 509539 254596 71680 0 4006
4008 0 509599 254600 71560 0 4007
4009 0 509823 254476 71480 0 4008
4010 0 510107 254320 71480 0 4009
4011 0 510263 254184 71560 0 4010
4012 0 510331 254132 71640 0 4011
4013 0 510375 254052 71720 0 4012
4014 0 510547 253760 71840 0 4013
4015 0 510620 253651 71880 0 4014
4016 0 510646 253325 72000 0 4015
4017 0 510684 253073 72080 0 4016
4018 0 510692 252851 72160 0 4017
4019 0 510748 252649 72200 0 4018
4020 0 510730 252533 72320 0 4019
4021 0 510760 252377 72440 0 4020
4022 0 510832 252311 72560 0 4021
4023 0 510824 252345 72600 0 4022
4024 0 510946 252279 72640 0 4023
4025 0 510974 252235 72680 0 4024
4026 0 510984 252191 72760 0 4025
4027 0 510986 252039 72840 0 4026
4028 0 511026 251905 72960 0 4027
4029 0 511060 251831 73040 0 4028
4030 0 511052 251773 73080 0 4029
4031 0 511062 251757 73120 0 4030
4032 0 511094 251711 73200 0 4031
4033 0 510992 251585 73240 0 4032
4034 0 510890 251465 73280 0 4033
4035 0 510822 251395 73360 0 4034
4036 0 510740 251435 73480 0 4035
4037 0 510618 251333 73640 0 4036
4038 0 510548 251259 73720 0 4037
4039 6 510536 251255 73760 0 4038
4040 0 495927 263338 66720 0 3212
4041 0 496267 263898 66720 0 4040
4042 0 496683 263906 66760 0 4041
4043 5 497011 263970 66840 0 4042
4044 0 497431 263834 66920 0 4043
4045 0 497715 263746 67000 0 4044
4046 0 497855 263494 67080 0 4045
4047 0 498023 263218 67160 0 4046
4048 0 498093 263150 67240 0 4047
4049 0 498233 263146 67320 0 4048
4050 0 498353 263186 67400 0 4049
4051 0 498465 263150 67520 0 4050
4052 0 498721 263250 67600 0 4051
4053 0 498905 263314 67640 0 4052
4054 5 499013 263366 67720 0 4053
4055 0 499269 263302 67760 0 4054
4056 0 499513 263338 67800 0 4055
4057 5 499685 263372 67840 0 4056
4058 0 499857 263406 67880 0 4057
4059 0 500221 263470 67920 0 4058
4060 0 500293 263438 68000 0 4059
4061 0 500395 263386 68080 0 4060
4062 0 500431 263358 68160 0 4061
4063 0 500491 263266 68280 0 4062
4064 0 500579 263234 68400 0 4063
4065 0 500656 263226 68440 0 4064
4066 0 500811 263210 68520 0 4065
4067 0 500943 263142 68600 0 4066
4068 0 501015 263078 68680 0 4067
4069 0 501263 262890 68760 0 4068
4070 0 501375 262754 68840 0 4069
4071 0 501443 262730 68920 0 4070
4072 5 501563 262638 68960 0 4071
4073 0 501683 262546 69000 0 4072
4074 0 501603 262758 69320 0 4073
4075 0 501615 262962 69480 0 4074
4076 0 501643 263202 69560 0 4075
4077 0 501755 263334 69640 0 4076
4078 0 502047 263534 69720 0 4077
4079 0 502315 263658 69760 0 4078
4080 0 502953 263894 69800 0 4079
4081 0 503741 264390 69800 0 4080
4082 5 503845 264490 69760 0 4081
4083 0 503741 265202 69720 0 4082
4084 0 503737 265490 69640 0 4083
4085 0 503733 265622 69520 0 4084
4086 0 503741 265662 69440 0 4085
4087 0 503447 266082 69400 0 4086
4088 0 503367 266210 69320 0 4087
4089 0 503319 266330 69240 0 4088
4090 0 503265 266450 69120 0 4089
4091 5 503273 266525 69040 0 4090
4092 0 503277 266562 69000 0 4091
4093 0 503289 266622 68920 0 4092
4094 0 503269 266678 68800 0 4093
4095 0 503289 266726 68680 0 4094
4096 0 503281 266798 68600 0 4095
4097 0 503333 266894 68480 0 4096
4098 0 503361 266966 68360 0 4097
4099 0 503353 267066 68240 0 4098
4100 0 503409 267182 68120 0 4099
4101 0 503377 267362 68000 0 4100
4102 0 503385 267494 67920 0 4101
4103 0 503471 267618 67840 0 4102
4104 0 503531 267806 67720 0 4103
4105 0 503547 267894 67640 0 4104
4106 0 503527 267974 67520 0 4105
4107 0 503587 268342 67440 0 4106
4108 0 503589 268634 67400 0 4107
4109 0 503529 268898 67360 0 4108
4110 0 503569 269006 67280 0 4109
4111 0 503529 269130 67200 0 4110
4112 0 503513 269310 67120 0 4111
4113 0 503459 269502 67040 0 4112
4114 0 503435 269622 66960 0 4113
4115 0 503367 269734 66880 0 4114
4116 0 503315 269782 66800 0 4115
4117 0 503339 269878 66680 0 4116
4118 0 503419 270126 66600 0 4117
4119 0 503451 270266 66520 0 4118
4120 5 503439 270326 66400 0 4119
4121 0 503886 269656 66440 0 4120
4122 0 503858 269492 66400 0 4121
4123 0 503838 269440 66360 0 4122
4124 0 503998 269352 66320 0 4123
4125 0 504034 269252 66280 0 4124
4126 0 504066 269172 66240 0 4125
4127 0 504094 269096 66160 0 4126
4128 0 504146 269056 66080 0 4127
4129 0 504322 269048 66120 0 4128
4130 0 504390 269040 66160 0 4129
4131 0 504418 269004 66200 0 4130
4132 0 504554 268604 66240 0 4131
4133 0 504622 268556 66280 0 4132
4134 0 504754 268556 66320 0 4133
4135 0 504870 268532 66360 0 4134
4136 0 504986 268492 66400 0 4135
4137 0 505122 268444 66440 0 4136
4138 0 505170 268328 66480 0 4137
4139 0 505146 268192 66520 0 4138
4140 5 504878 267880 66560 0 4139
4141 0 504874 267972 66520 0 4140
4142 0 504762 268008 66440 0 4141
4143 0 504622 268004 66400 0 4142
4144 0 504522 267980 66360 0 4143
4145 0 504270 267984 66280 0 4144
4146 0 504146 267960 66200 0 4145
4147 6 503658 267740 66200 0 4146
4148 0 481367 249561 70760 0 2517
4149 0 481343 249429 70680 0 4148
4150 0 481335 249397 70640 0 4149
4151 0 481347 249285 70520 0 4150
4152 0 481259 249217 70400 0 4151
4153 0 481167 249199 70280 0 4152
4154 0 481099 249179 70120 0 4153
4155 0 481023 249135 69960 0 4154
4156 0 480951 249127 69840 0 4155
4157 0 480851 249091 69680 0 4156
4158 0 480743 249055 69560 0 4157
4159 0 480543 249031 69400 0 4158
4160 0 480355 248995 69280 0 4159
4161 0 480123 249005 69160 0 4160
4162 0 479955 249041 69040 0 4161
4163 0 479751 248945 68920 0 4162
4164 0 479463 248983 68800 0 4163
4165 0 479167 248963 68760 0 4164
4166 0 479011 248987 68680 0 4165
4167 0 478903 248991 68600 0 4166
4168 0 478771 249043 68520 0 4167
4169 0 478643 249095 68400 0 4168
4170 0 478543 249161 68280 0 4169
4171 0 478455 249193 68160 0 4170
4172 0 478379 249233 68040 0 4171
4173 0 478267 249325 67920 0 4172
4174 0 478207 249321 67800 0 4173
4175 0 478087 249377 67680 0 4174
4176 0 478095 249481 67600 0 4175
4177 0 478091 249545 67480 0 4176
4178 0 478091 249601 67360 0 4177
4179 0 478003 249613 67240 0 4178
4180 0 477771 249657 67120 0 4179
4181 0 477571 249637 67040 0 4180
4182 0 477395 249657 66960 0 4181
4183 0 477243 249643 66880 0 4182
4184 0 477039 249579 66840 0 4183
4185 0 476715 249483 66800 0 4184
4186 0 476475 249423 66760 0 4185
4187 0 476231 249385 66720 0 4186
4188 0 475999 249361 66640 0 4187
4189 0 475683 249285 66560 0 4188
4190 0 475415 249259 66480 0 4189
4191 0 475231 249199 66400 0 4190
4192 0 474987 249123 66320 0 4191
4193 0 474767 249171 66200 0 4192
4194 0 474539 249167 66080 0 4193
4195 5 474399 249147 66000 0 4194
4196 0 473983 249009 66000 0 4195
4197 0 473887 248965 65920 0 4196
4198 0 473715 248869 65840 0 4197
4199 0 473663 248725 65760 0 4198
4200 0 473623 248617 65720 0 4199
4201 0 473359 248541 65720 0 4200
4202 0 473059 248177 65760 0 4201
4203 0 472751 247931 65720 0 4202
4204 0 472483 247795 65680 0 4203
4205 0 472427 247559 65640 0 4204
4206 0 472431 247051 65600 0 4205
4207 0 472447 246599 65520 0 4206
4208 0 472367 246113 65480 0 4207
4209 0 472083 245669 65520 0 4208
4210 0 471975 245541 65600 0 4209
4211 0 471791 245385 65680 0 4210
4212 0 471731 245369 65720 0 4211
4213 0 471643 245329 65800 0 4212
4214 0 471479 245309 65880 0 4213
4215 0 471303 245261 65960 0 4214
4216 0 471079 245211 66040 0 4215
4217 0 470511 245255 66120 0 4216
4218 5 470514 245270 66160 0 4217
4219 0 470039 244967 66160 0 4218
4220 0 469923 244859 66120 0 4219
4221 0 469799 244743 66040 0 4220
4222 0 469747 244693 65960 0 4221
4223 0 469763 244617 65880 0 4222
4224 0 469895 244517 65800 0 4223
4225 0 470011 244333 65720 0 4224
4226 0 470051 244281 65640 0 4225
4227 0 470051 244205 65560 0 4226
4228 0 469939 244121 65480 0 4227
4229 0 469871 244029 65360 0 4228
4230 0 469799 243913 65240 0 4229
4231 0 469787 243813 65200 0 4230
4232 0 469687 243413 65200 0 4231
4233 0 469683 243147 65240 0 4232
4234 0 469579 242983 65280 0 4233
4235 0 469591 242819 65280 0 4234
4236 0 469515 242587 65280 0 4235
4237 0 469519 242455 65240 0 4236
4238 0 469439 242387 65160 0 4237
4239 0 469247 242279 65080 0 4238
4240 0 469159 242195 65000 0 4239
4241 0 469287 241997 64960 0 4240
4242 0 469431 241721 64920 0 4241
4243 0 469383 241545 64840 0 4242
4244 0 469431 241489 64760 0 4243
4245 0 469519 241469 64640 0 4244
4246 0 469547 241385 64560 0 4245
4247 6 469607 241321 64520 0 4246
4248 0 494253 270238 68680 0 3828
4249 0 494017 270330 68720 0 4248
4250 0 493557 270482 68800 0 4249
4251 0 493525 270614 68680 0 4250
4252 0 493477 270746 68560 0 4251
4253 0 493437 270830 68440 0 4252
4254 0 493423 270910 68320 0 4253
4255 0 493487 271006 68200 0 4254
4256 0 493571 271102 68080 0 4255
4257 0 493647 271266 67960 0 4256
4258 0 493727 271398 67880 0 4257
4259 0 493767 271526 67760 0 4258
4260 0 493823 271682 67680 0 4259
4261 0 493847 271826 67600 0 4260
4262 0 493785 272182 67560 0 4261
4263 0 493649 272382 67640 0 4262
4264 0 493585 272558 67720 0 4263
4265 0 493613 272626 67800 0 4264
4266 0 493677 272710 67920 0 4265
4267 0 493653 272814 68040 0 4266
4268 5 493641 272834 68120 0 4267
4269 0 493721 272878 68160 0 4268
4270 0 493787 272940 68200 0 4269
4271 0 493853 273002 68240 0 4270
4272 0 493977 273118 68280 0 4271
4273 5 493997 273198 68400 0 4272
4274 0 493749 273382 68480 0 4273
4275 0 493609 273610 68560 0 4274
4276 0 493465 273678 68600 0 4275
4277 0 493389 273714 68720 0 4276
4278 0 493289 273738 68800 0 4277
4279 5 493025 273814 68920 0 4278
4280 0 492967 273800 68960 0 4279
4281 0 492909 273786 69000 0 4280
4282 0 492897 273758 69040 0 4281
4283 0 492733 273686 69160 0 4282
4284 0 492685 273662 69320 0 4283
4285 0 492453 273662 69480 0 4284
4286 0 492301 273634 69600 0 4285
4287 0 492229 273650 69800 0 4286
4288 0 492097 273678 69920 0 4287
4289 0 492017 273658 70080 0 4288
4290 0 491913 273658 70240 0 4289
4291 0 491889 273710 70400 0 4290
4292 0 491625 273918 70480 0 4291
4293 0 491473 273930 70600 0 4292
4294 0 491401 273982 70760 0 4293
4295 0 491313 274118 70920 0 4294
4296 5 491201 274222 71040 0 4295
4297 0 491273 274150 71120 0 4296
4298 0 491321 274058 71240 0 4297
4299 0 491377 274034 71360 0 4298
4300 0 491357 273946 71480 0 4299
4301 0 491369 273918 71640 0 4300
4302 0 491253 273914 71800 0 4301
4303 0 491205 273834 71960 0 4302
4304 0 490981 273754 72120 0 4303
4305 0 490969 273626 72280 0 4304
4306 0 490941 273434 72400 0 4305
4307 0 490793 273206 72560 0 4306
4308 0 490697 273046 72600 0 4307
4309 0 490693 272886 72720 0 4308
4310 0 490717 272810 72840 0 4309
4311 0 490801 272778 72960 0 4310
4312 0 490809 272766 73080 0 4311
4313 0 490809 272762 73240 0 4312
4314 0 490773 272774 73400 0 4313
4315 0 490701 272818 73480 0 4314
4316 0 490617 272722 73600 0 4315
4317 0 490569 272686 73720 0 4316
4318 0 490585 272658 73760 0 4317
4319 0 490561 272542 73840 0 4318
4320 0 490429 272390 73880 0 4319
4321 0 489873 272014 74000 0 4320
4322 0 489817 271962 74040 0 4321
4323 0 489773 271866 74160 0 4322
4324 0 489717 271782 74240 0 4323
4325 0 489733 271626 74360 0 4324
4326 0 489717 271510 74440 0 4325
4327 5 489581 271366 74520 0 4326
4328 0 489609 271346 74560 0 4327
4329 0 489601 271158 74600 0 4328
4330 0 489693 271106 74680 0 4329
4331 5 489733 271082 74800 0 4330
4332 0 489845 270982 74840 0 4331
4333 0 489859 270828 74880 0 4332
4334 0 489835 270676 74920 0 4333
4335 0 489839 270644 74960 0 4334
4336 0 489757 270500 75000 0 4335
4337 0 489653 270264 74960 0 4336
4338 6 489671 270158 74880 0 4337
4339 0 347625 158721 192920 0 2267
4340 0 347638 159193 192880 0 4339
4341 0 347869 159535 192680 0 4340
4342 0 348054 159785 192520 0 4341
4343 0 348414 160175 192400 0 4342
4344 5 348712 160355 192280 0 4343
4345 0 348626 160640 192240 0 4344
4346 0 348472 160925 192360 0 4345
4347 0 348342 161098 192400 0 4346
4348 0 348265 161545 192280 0 4347
4349 0 348229 162009 192360 0 4348
4350 0 348334 162669 192400 0 4349
4351 0 348367 163016 192240 0 4350
4352 0 348109 163497 192280 0 4351
4353 0 347865 164092 192200 0 4352
4354 0 347746 164327 191920 0 4353
4355 0 347829 164339 191680 0 4354
4356 0 347978 164480 191480 0 4355
4357 0 348139 164594 191320 0 4356
4358 0 348171 164856 191160 0 4357
4359 0 348154 164936 191000 0 4358
4360 0 348106 165060 190800 0 4359
4361 0 348218 165059 190640 0 4360
4362 0 348342 165426 190480 0 4361
4363 5 348374 165718 190400 0 4362
4364 0 348338 165616 190160 0 4363
4365 0 348267 165563 189920 0 4364
4366 0 348245 165693 189840 0 4365
4367 0 348213 165887 189720 0 4366
4368 0 348399 166043 189640 0 4367
4369 0 348763 166039 189480 0 4368
4370 0 349182 165967 189320 0 4369
4371 0 349360 166070 189080 0 4370
4372 0 349411 166058 188920 0 4371
4373 0 349379 166054 188840 0 4372
4374 0 349443 165998 188680 0 4373
4375 0 349579 165962 188560 0 4374
4376 0 349687 166074 188400 0 4375
4377 0 349731 166122 188200 0 4376
4378 0 349791 166158 188040 0 4377
4379 0 349835 166238 187920 0 4378
4380 0 349959 166250 187720 0 4379
4381 0 350079 166218 187680 0 4380
4382 0 350307 166170 187560 0 4381
4383 0 350419 166138 187440 0 4382
4384 0 350563 166178 187280 0 4383
4385 0 350783 166178 187120 0 4384
4386 0 350975 166258 186960 0 4385
4387 0 351159 166286 186800 0 4386
4388 0 351543 166266 186640 0 4387
4389 0 351919 166302 186480 0 4388
4390 0 352383 166022 186320 0 4389
4391 0 352379 165870 186160 0 4390
4392 0 352291 165730 185960 0 4391
4393 0 352367 165578 185920 0 4392
4394 0 352351 165714 185760 0 4393
4395 0 352227 165754 185600 0 4394
4396 0 352225 165680 185440 0 4395
4397 0 352133 165596 185280 0 4396
4398 0 352058 165510 185200 0 4397
4399 0 352040 165458 185120 0 4398
4400 0 351940 165414 185000 0 4399
4401 0 352144 165338 184840 0 4400
4402 0 352141 165340 184800 0 4401
4403 0 352032 165398 184680 0 4402
4404 0 351972 165370 184520 0 4403
4405 0 351924 165254 184360 0 4404
4406 0 351924 164898 184200 0 4405
4407 0 351908 164618 184040 0 4406
4408 0 351860 164294 183920 0 4407
4409 0 351852 164238 183880 0 4408
4410 0 351776 164166 183760 0 4409
4411 0 351794 164165 183720 0 4410
4412 0 351904 164156 183480 0 4411
4413 0 351912 163892 183360 0 4412
4414 0 351984 163784 183160 0 4413
4415 0 351992 163896 183120 0 4414
4416 0 352020 163936 183000 0 4415
4417 0 352204 163936 182880 0 4416
4418 0 352264 163832 182840 0 4417
4419 0 352288 163814 182800 0 4418
4420 0 352312 163796 182760 0 4419
4421 6 352292 163820 182720 0 4420
4422 0 360703 153262 197600 0 2201
4423 0 360779 153115 197440 0 4422
4424 0 360562 152730 197400 0 4423
4425 0 360314 152118 197320 0 4424
4426 0 360076 151919 197200 0 4425
4427 0 360048 151915 197160 0 4426
4428 0 359996 151904 197080 0 4427
4429 0 360016 151942 196920 0 4428
4430 0 359659 151878 196760 0 4429
4431 0 359569 151704 196600 0 4430
4432 0 359581 151676 196520 0 4431
4433 0 359412 151652 196360 0 4432
4434 0 359178 151634 196200 0 4433
4435 0 359169 151603 196040 0 4434
4436 0 359111 151554 195920 0 4435
4437 0 357782 151049 195840 0 4436
4438 0 357464 150704 195760 0 4437
4439 0 356584 150056 195760 0 4438
4440 0 355751 149656 195760 0 4439
4441 0 355120 149252 195680 0 4440
4442 0 354752 148861 195640 0 4441
4443 0 354112 148177 195680 0 4442
4444 0 353633 147763 195760 0 4443
4445 5 352526 146425 195760 0 4444
4446 5 352530 146478 195800 0 4445
4447 0 350810 146343 195800 0 4446
4448 0 350554 146355 195840 0 4447
4449 0 350558 146363 195880 0 4448
4450 0 350314 146327 195960 0 4449
4451 0 349782 146223 195840 0 4450
4452 0 349558 146135 195760 0 4451
4453 0 349214 145991 195640 0 4452
4454 0 348826 145831 195560 0 4453
4455 0 348170 145715 195440 0 4454
4456 0 347654 145751 195440 0 4455
4457 0 347106 145683 195400 0 4456
4458 0 346470 145647 195440 0 4457
4459 0 346022 145487 195400 0 4458
4460 0 345598 145187 195360 0 4459
4461 0 345522 145091 195320 0 4460
4462 0 345002 144895 195360 0 4461
4463 0 344638 144815 195480 0 4462
4464 0 344194 144811 195520 0 4463
4465 0 344082 144823 195600 0 4464
4466 0 343838 144843 195760 0 4465
4467 0 343654 144675 195840 0 4466
4468 0 343402 144551 195760 0 4467
4469 0 342886 144395 195640 0 4468
4470 0 342030 144303 195560 0 4469
4471 0 341566 144315 195680 0 4470
4472 0 340578 144035 195760 0 4471
4473 5 339882 143535 195840 0 4472
4474 0 339833 143477 195720 0 4473
4475 0 339645 143341 195640 0 4474
4476 0 339609 143229 195560 0 4475
4477 0 339701 143281 195480 0 4476
4478 5 339285 143201 195320 0 4477
4479 0 338789 142853 195240 0 4478
4480 0 338801 142601 195200 0 4479
4481 0 338773 142389 195120 0 4480
4482 0 338693 142109 194960 0 4481
4483 0 338613 141841 194840 0 4482
4484 0 338541 141661 194680 0 4483
4485 0 338401 141497 194600 0 4484
4486 0 338329 141185 194480 0 4485
4487 0 338317 141149 194400 0 4486
4488 0 338417 141153 194280 0 4487
4489 0 338333 141173 194160 0 4488
4490 0 338353 141261 194040 0 4489
4491 0 338249 141241 193920 0 4490
4492 0 338245 141221 193840 0 4491
4493 0 338165 141101 193720 0 4492
4494 0 338033 140821 193600 0 4493
4495 0 337893 140689 193480 0 4494
4496 0 337809 140557 193360 0 4495
4497 6 337821 140429 193240 0 4496
4498 0 476931 266278 47240 0 2827
4499 0 477043 266310 47160 0 4498
4500 0 477167 266326 47040 0 4499
4501 0 477315 266362 46960 0 4500
4502 0 477159 266494 46840 0 4501
4503 0 477319 266818 46800 0 4502
4504 0 477259 266910 46760 0 4503
4505 0 477463 266834 46720 0 4504
4506 0 477587 266794 46640 0 4505
4507 0 477671 266734 46520 0 4506
4508 0 477687 266698 46400 0 4507
4509 0 477647 266746 46320 0 4508
4510 0 477671 266826 46240 0 4509
4511 0 477719 266938 46120 0 4510
4512 0 477787 266994 46040 0 4511
4513 0 477815 267082 45920 0 4512
4514 0 477987 267030 45800 0 4513
4515 0 478179 267038 45720 0 4514
4516 0 478391 267002 45640 0 4515
4517 0 478479 266938 45520 0 4516
4518 0 478611 266810 45360 0 4517
4519 0 478583 266826 45280 0 4518
4520 0 478627 266842 45160 0 4519
4521 0 478775 266818 45000 0 4520
4522 0 478967 266810 44880 0 4521
4523 0 479003 266758 44760 0 4522
4524 0 479035 266666 44640 0 4523
4525 0 479075 266570 44520 0 4524
4526 0 479059 266550 44360 0 4525
4527 0 479087 266574 44240 0 4526
4528 0 479147 266506 44120 0 4527
4529 0 479211 266486 44000 0 4528
4530 0 479267 266430 43960 0 4529
4531 0 479335 266442 43880 0 4530
4532 0 479367 266406 43760 0 4531
4533 0 479459 266430 43680 0 4532
4534 0 479495 266442 43560 0 4533
4535 0 479607 266430 43480 0 4534
4536 0 479771 266410 43360 0 4535
4537 0 479923 266522 43320 0 4536
4538 0 480023 266586 43200 0 4537
4539 0 480115 266658 43080 0 4538
4540 0 480135 266666 42960 0 4539
4541 0 479675 266814 42880 0 4540
4542 0 479059 266882 42840 0 4541
4543 0 478463 266922 42920 0 4542
4544 0 478407 267006 42840 0 4543
4545 0 478319 267070 42760 0 4544
4546 0 478051 267222 42720 0 4545
4547 0 477851 267370 42600 0 4546
4548 0 477891 267414 42560 0 4547
4549 0 477931 267470 42440 0 4548
4550 0 477959 267530 42320 0 4549
4551 0 477959 267606 42240 0 4550
4552 0 478031 267674 42160 0 4551
4553 0 478023 267702 42040 0 4552
4554 0 478015 267846 41920 0 4553
4555 0 477947 267986 41800 0 4554
4556 0 477939 268110 41720 0 4555
4557 0 477827 268478 41600 0 4556
4558 0 477751 268738 41520 0 4557
4559 0 477731 268902 41440 0 4558
4560 0 477723 269046 41320 0 4559
4561 0 477731 269266 41200 0 4560
4562 0 477719 269362 41080 0 4561
4563 0 477723 269458 41000 0 4562
4564 0 477627 269506 40840 0 4563
4565 0 477575 269634 40800 0 4564
4566 0 477539 269818 40680 0 4565
4567 0 477279 270106 40640 0 4566
4568 0 477067 270358 40560 0 4567
4569 0 476907 270562 40440 0 4568
4570 0 476867 270606 40320 0 4569
4571 0 476795 270602 40200 0 4570
4572 6 476815 270510 40120 0 4571
4573 0 394848 139230 196120 0 2065
4574 0 394800 139262 196000 0 4573
4575 0 394444 139182 195880 0 4574
4576 0 394248 139150 195760 0 4575
4577 0 393992 139142 195640 0 4576
4578 0 393892 139110 195480 0 4577
4579 0 393632 138994 195360 0 4578
4580 0 393448 138822 195200 0 4579
4581 0 393392 138742 195080 0 4580
4582 0 393204 138678 194960 0 4581
4583 0 393064 138722 194920 0 4582
4584 0 392744 138570 194800 0 4583
4585 0 392552 138410 194600 0 4584
4586 0 392456 138134 194400 0 4585
4587 0 392320 138134 194160 0 4586
4588 0 391756 138138 193960 0 4587
4589 0 391528 138214 193720 0 4588
4590 0 391316 137958 193520 0 4589
4591 0 391212 137734 193440 0 4590
4592 0 391160 137326 193280 0 4591
4593 0 391044 137106 193120 0 4592
4594 0 390720 136758 192960 0 4593
4595 0 390596 136446 192760 0 4594
4596 0 390312 136366 192520 0 4595
4597 0 390060 136178 192320 0 4596
4598 0 390012 136158 192160 0 4597
4599 0 389876 135918 191960 0 4598
4600 0 389708 135874 191800 0 4599
4601 0 389552 135794 191600 0 4600
4602 0 389524 135702 191320 0 4601
4603 0 389556 135738 191080 0 4602
4604 0 389444 135482 190840 0 4603
4605 0 389400 135278 190600 0 4604
4606 0 389228 134910 190400 0 4605
4607 0 388692 134722 190360 0 4606
4608 0 388544 134518 190240 0 4607
4609 0 388396 134406 190080 0 4608
4610 0 388204 134274 190000 0 4609
4611 0 388192 134202 189760 0 4610
4612 0 388040 134150 189640 0 4611
4613 0 388140 134030 189520 0 4612
4614 0 388196 134050 189480 0 4613
4615 0 388240 133902 189280 0 4614
4616 0 388168 133730 189160 0 4615
4617 0 388088 133590 188960 0 4616
4618 0 388048 133494 188800 0 4617
4619 0 388032 133550 188600 0 4618
4620 0 388044 133630 188400 0 4619
4621 0 388064 133658 188160 0 4620
4622 0 388132 133610 188000 0 4621
4623 0 388076 133442 187800 0 4622
4624 0 387972 133362 187560 0 4623
4625 0 388016 133222 187360 0 4624
4626 0 387852 133262 187120 0 4625
4627 0 387732 133322 186920 0 4626
4628 0 387704 133394 186720 0 4627
4629 0 387600 133402 186600 0 4628
4630 0 387604 133422 186440 0 4629
4631 0 387796 133358 186280 0 4630
4632 0 387948 133126 186160 0 4631
4633 0 388032 132958 186080 0 4632
4634 5 387997 132878 186000 0 4633
4635 0 387980 132838 185960 0 4634
4636 0 388064 132734 185840 0 4635
4637 0 387953 132783 185760 0 4636
4638 0 387996 132734 185720 0 4637
4639 0 388056 132530 185560 0 4638
4640 0 388092 132502 185440 0 4639
4641 0 387508 132342 185320 0 4640
4642 0 387524 132190 185200 0 4641
4643 6 387552 132102 185120 0 4642
4644 0 470179 269314 58320 0 2704
4645 0 470043 269066 58360 0 4644
4646 0 470127 268846 58440 0 4645
4647 0 470255 268410 58440 0 4646
4648 0 470351 268298 58360 0 4647
4649 0 470447 268214 58280 0 4648
4650 0 470523 268210 58200 0 4649
4651 0 470679 268182 58120 0 4650
4652 0 470783 268182 58040 0 4651
4653 0 470871 268166 57960 0 4652
4654 0 471043 268170 57880 0 4653
4655 0 471339 268174 57800 0 4654
4656 0 471619 268194 57720 0 4655
4657 0 471871 268242 57640 0 4656
4658 0 472159 268354 57560 0 4657
4659 0 472439 268438 57480 0 4658
4660 0 472791 268526 57400 0 4659
4661 0 473003 268650 57360 0 4660
4662 0 473283 268774 57280 0 4661
4663 0 473447 268798 57240 0 4662
4664 0 473627 268822 57160 0 4663
4665 5 473807 268822 57080 0 4664
4666 0 474103 268726 57000 0 4665
4667 0 474159 268662 56960 0 4666
4668 0 474151 268646 56920 0 4667
4669 0 474207 268582 56800 0 4668
4670 0 474323 268618 56720 0 4669
4671 0 474379 268638 56600 0 4670
4672 0 474463 268610 56480 0 4671
4673 0 474583 268670 56400 0 4672
4674 0 474699 268674 56320 0 4673
4675 0 474835 268730 56200 0 4674
4676 0 474891 268850 56120 0 4675
4677 0 474991 268770 56000 0 4676
4678 0 475175 268782 55880 0 4677
4679 0 475199 268734 55760 0 4678
4680 0 475287 268666 55640 0 4679
4681 0 475331 268694 55600 0 4680
4682 0 475367 268722 55520 0 4681
4683 0 475419 268710 55440 0 4682
4684 0 475487 268682 55320 0 4683
4685 0 475535 268682 55200 0 4684
4686 0 475655 268730 55120 0 4685
4687 0 475751 268734 55000 0 4686
4688 0 475891 268770 54960 0 4687
4689 0 475919 268890 54920 0 4688
4690 0 476019 268770 54880 0 4689
4691 0 476159 268734 54760 0 4690
4692 0 476403 268762 54680 0 4691
4693 0 476551 268806 54600 0 4692
4694 0 476703 268850 54520 0 4693
4695 0 476779 268858 54440 0 4694
4696 0 476855 268886 54320 0 4695
4697 0 476899 268898 54200 0 4696
4698 0 477087 268910 54080 0 4697
4699 0 477387 268942 53960 0 4698
4700 5 477931 268962 53920 0 4699
4701 0 478163 268782 53880 0 4700
4702 6 478619 268362 53800 0 4701
4703 0 492120 254303 69160 0 2981
4704 0 492170 254513 69120 0 4703
4705 0 492590 254897 69080 0 4704
4706 5 492641 254905 69040 0 4705
4707 0 492740 254991 69080 0 4706
4708 5 492666 255217 69120 0 4707
4709 0 492742 255537 69080 0 4708
4710 0 492784 255603 69040 0 4709
4711 0 492992 255727 68960 0 4710
4712 0 493218 255847 68920 0 4711
4713 0 493452 255897 68960 0 4712
4714 0 493544 255947 69000 0 4713
4715 0 493632 256063 68960 0 4714
4716 0 493650 256109 68920 0 4715
4717 0 493696 256345 68920 0 4716
4718 0 493646 256401 68960 0 4717
4719 0 493624 256401 69000 0 4718
4720 0 493548 256473 69080 0 4719
4721 0 493516 256515 69160 0 4720
4722 0 493494 256695 69200 0 4721
4723 0 493476 256835 69160 0 4722
4724 0 493416 257017 69080 0 4723
4725 0 493404 257149 69000 0 4724
4726 0 493360 257313 68960 0 4725
4727 0 493294 257641 68920 0 4726
4728 0 493242 257703 68880 0 4727
4729 0 493216 257819 68840 0 4728
4730 0 493278 257931 68800 0 4729
4731 0 493384 258011 68760 0 4730
4732 0 493494 258081 68680 0 4731
4733 0 493548 258107 68640 0 4732
4734 0 493656 258259 68520 0 4733
4735 0 493758 258333 68480 0 4734
4736 5 493840 258381 68440 0 4735
4737 0 493852 258589 68400 0 4736
4738 0 493848 258705 68360 0 4737
4739 0 493874 258783 68280 0 4738
4740 0 493824 258927 68240 0 4739
4741 0 493806 258995 68200 0 4740
4742 0 493836 259067 68120 0 4741
4743 0 493782 259349 68080 0 4742
4744 0 493846 259401 68040 0 4743
4745 0 493844 259419 67960 0 4744
4746 0 493920 259521 67840 0 4745
4747 0 493962 259659 67720 0 4746
4748 0 494114 259621 67640 0 4747
4749 0 494270 259641 67560 0 4748
4750 0 494374 259655 67480 0 4749
4751 0 494450 259607 67360 0 4750
4752 6 494368 259569 67320 0 4751
4753 0 497035 273337 61880 0 3258
4754 0 496811 273429 61720 0 4753
4755 0 496539 273373 61600 0 4754
4756 0 496435 273397 61440 0 4755
4757 0 496307 273393 61280 0 4756
4758 0 496287 273385 61120 0 4757
4759 0 496139 273325 61000 0 4758
4760 0 496011 273297 60960 0 4759
4761 0 495791 273225 60920 0 4760
4762 0 495543 273205 60880 0 4761
4763 0 495327 273157 60840 0 4762
4764 0 495079 272989 60800 0 4763
4765 0 494847 272665 60760 0 4764
4766 0 494823 272569 60720 0 4765
4767 0 494531 272345 60680 0 4766
4768 0 494627 273325 60640 0 4767
4769 0 494635 273473 60600 0 4768
4770 0 494655 273621 60560 0 4769
4771 0 494639 273701 60520 0 4770
4772 0 494543 273721 60480 0 4771
4773 0 494415 273741 60400 0 4772
4774 0 494231 273749 60320 0 4773
4775 0 494199 273701 60240 0 4774
4776 0 494143 273657 60160 0 4775
4777 0 494067 273617 60120 0 4776
4778 0 494003 273553 60080 0 4777
4779 0 493867 273485 60000 0 4778
4780 0 493799 273497 59960 0 4779
4781 0 493663 273473 59880 0 4780
4782 0 493335 273425 59800 0 4781
4783 0 492847 273497 59680 0 4782
4784 0 492555 273465 59600 0 4783
4785 0 492351 273441 59480 0 4784
4786 5 492275 272989 59440 0 4785
4787 0 492275 273081 59400 0 4786
4788 0 492227 273005 59320 0 4787
4789 0 492187 273005 59280 0 4788
4790 0 492079 272917 59200 0 4789
4791 0 492063 272865 59080 0 4790
4792 0 491963 272805 59000 0 4791
4793 0 491875 272797 58880 0 4792
4794 0 491771 272805 58760 0 4793
4795 0 491787 272753 58600 0 4794
4796 0 491871 272717 58440 0 4795
4797 0 491991 272665 58320 0 4796
4798 0 492047 272613 58160 0 4797
4799 0 492259 272301 58080 0 4798
4800 6 492451 271921 58080 0 4799
4801 0 370400 145222 184880 0 3611
4802 0 370392 145308 184800 0 4801
4803 0 370560 145106 184640 0 4802
4804 0 370636 144998 184560 0 4803
4805 5 370748 144926 184480 0 4804
4806 0 371192 144588 184440 0 4805
4807 5 371484 144382 184480 0 4806
4808 0 371876 144146 184440 0 4807
4809 0 372052 143994 184360 0 4808
4810 0 372064 143818 184280 0 4809
4811 0 372184 143652 184240 0 4810
4812 0 372416 143332 184200 0 4811
4813 0 372736 143036 184120 0 4812
4814 0 373252 142882 184080 0 4813
4815 0 373496 142842 184160 0 4814
4816 0 373600 142794 184280 0 4815
4817 5 373596 142496 184280 0 4816
4818 0 373532 142312 184240 0 4817
4819 0 373540 142076 184160 0 4818
4820 0 373676 141870 184080 0 4819
4821 5 373708 141758 184040 0 4820
4822 5 373840 141604 184000 0 4821
4823 0 374536 141542 184000 0 4822
4824 5 374860 141474 183920 0 4823
4825 5 375356 141708 183960 0 4824
4826 0 375464 141636 184040 0 4825
4827 0 375740 141396 184000 0 4826
4828 0 376008 141296 183920 0 4827
4829 0 376412 141122 183840 0 4828
4830 0 377060 140908 183840 0 4829
4831 5 377760 140670 183880 0 4830
4832 0 377836 140506 183920 0 4831
4833 0 377940 140122 183960 0 4832
4834 0 378388 140000 184040 0 4833
4835 0 378656 140092 184120 0 4834
4836 0 378864 139962 184160 0 4835
4837 5 379372 139808 184200 0 4836
4838 0 379508 139886 184320 0 4837
4839 0 379632 139966 184440 0 4838
4840 0 379636 140034 184600 0 4839
4841 0 379660 140164 184720 0 4840
4842 0 379584 140216 184840 0 4841
4843 0 379556 140304 184960 0 4842
4844 0 379520 140368 185080 0 4843
4845 6 379428 140364 185200 0 4844
4846 0 374334 143466 196160 0 3695
4847 0 374470 143356 196040 0 4846
4848 0 374647 143063 195880 0 4847
4849 0 374724 142646 195680 0 4848
4850 0 374718 142446 195560 0 4849
4851 0 374638 142261 195400 0 4850
4852 0 374688 141913 195240 0 4851
4853 0 374774 141492 195080 0 4852
4854 0 374768 141358 195160 0 4853
4855 0 374896 141045 195240 0 4854
4856 0 374754 140699 195280 0 4855
4857 0 374780 140485 195240 0 4856
4858 0 374817 140315 195120 0 4857
4859 0 374823 140196 195040 0 4858
4860 0 374765 140058 194840 0 4859
4861 0 374642 139733 194520 0 4860
4862 0 374499 139468 194320 0 4861
4863 0 374506 139172 194160 0 4862
4864 0 374465 139027 193960 0 4863
4865 0 374524 138762 193800 0 4864
4866 0 374573 138446 193680 0 4865
4867 0 374516 138072 193480 0 4866
4868 0 374513 137869 193280 0 4867
4869 0 374462 137674 193120 0 4868
4870 0 374427 137464 192920 0 4869
4871 0 374318 137281 192680 0 4870
4872 0 374160 137220 192440 0 4871
4873 0 374053 137084 192120 0 4872
4874 0 374113 136994 192040 0 4873
4875 0 374120 136925 191880 0 4874
4876 0 373719 137029 191760 0 4875
4877 0 373536 136927 191600 0 4876
4878 0 373719 136838 191440 0 4877
4879 0 373714 136805 191320 0 4878
4880 0 373753 136712 191280 0 4879
4881 0 373761 136667 191120 0 4880
4882 0 373840 136601 191040 0 4881
4883 0 374004 136514 190960 0 4882
4884 0 374022 136374 190800 0 4883
4885 5 373891 136414 190720 0 4884
4886 5 373886 136408 190680 0 4885
4887 0 373926 136254 190560 0 4886
4888 0 373964 136221 190440 0 4887
4889 6 374005 136302 190320 0 4888
4890 0 496333 269710 72440 0 3859
4891 5 496653 269798 72400 0 4890
4892 0 496973 269886 72360 0 4891
4893 0 497381 269874 72280 0 4892
4894 5 497665 269930 72200 0 4893
4895 0 497409 269974 72160 0 4894
4896 0 497469 270062 71960 0 4895
4897 0 497409 270154 71840 0 4896
4898 0 497377 270298 71800 0 4897
4899 0 497457 270434 71720 0 4898
4900 0 497444 270431 71680 0 4899
4901 0 497444 270475 71600 0 4900
4902 0 497392 270501 71480 0 4901
4903 0 497288 270603 71360 0 4902
4904 0 497264 270715 71240 0 4903
4905 0 497238 270783 71120 0 4904
4906 0 497226 270871 71000 0 4905
4907 0 497182 271003 70880 0 4906
4908 0 497134 271145 70760 0 4907
4909 0 497064 271149 70680 0 4908
4910 0 497028 271209 70560 0 4909
4911 0 497086 271369 70520 0 4910
4912 0 497076 271439 70440 0 4911
4913 0 497054 271583 70400 0 4912
4914 0 497040 271673 70480 0 4913
4915 0 496932 271855 70520 0 4914
4916 0 496842 271991 70560 0 4915
4917 0 496688 272095 70520 0 4916
4918 0 496668 272041 70440 0 4917
4919 0 496642 271991 70320 0 4918
4920 0 496650 271971 70280 0 4919
4921 0 496654 271951 70240 0 4920
4922 0 496584 271985 70160 0 4921
4923 0 496522 271999 70040 0 4922
4924 0 496446 271959 69920 0 4923
4925 0 496418 271935 69840 0 4924
4926 0 496418 271927 69720 0 4925
4927 0 496408 271949 69600 0 4926
4928 0 496380 272039 69440 0 4927
4929 0 496390 272051 69320 0 4928
4930 0 496458 272111 69200 0 4929
4931 0 496558 272159 69040 0 4930
4932 0 496628 272165 68880 0 4931
4933 6 496700 272173 68840 0 4932
4934 0 361838 136009 194360 0 3739
4935 0 361734 135996 194480 0 4934
4936 0 361503 136001 194600 0 4935
4937 0 361348 135965 194720 0 4936
4938 0 361137 135827 194840 0 4937
4939 0 360978 135640 194880 0 4938
4940 0 360722 135581 194960 0 4939
4941 0 360275 135594 195040 0 4940
4942 0 360000 135414 195080 0 4941
4943 0 359567 135295 195040 0 4942
4944 0 359421 135111 195000 0 4943
4945 5 359341 134978 194920 0 4944
4946 0 359191 134869 194960 0 4945
4947 0 359175 134805 195000 0 4946
4948 0 359003 134677 195080 0 4947
4949 0 358751 134637 195160 0 4948
4950 0 358571 134613 195280 0 4949
4951 0 358447 134377 195400 0 4950
4952 5 358291 134137 195520 0 4951
4953 0 357827 133817 195640 0 4952
4954 0 357395 133729 195680 0 4953
4955 0 357003 133601 195800 0 4954
4956 0 356671 133537 195920 0 4955
4957 0 356503 133513 196040 0 4956
4958 0 356375 133433 196200 0 4957
4959 0 356087 133173 196320 0 4958
4960 0 355871 132917 196400 0 4959
4961 0 355655 132781 196520 0 4960
4962 0 355563 132677 196640 0 4961
4963 0 355347 132449 196800 0 4962
4964 0 354855 132381 196880 0 4963
4965 0 354791 132165 197000 0 4964
4966 0 354503 132081 197120 0 4965
4967 0 354411 132057 197200 0 4966
4968 0 354367 131961 197280 0 4967
4969 5 353623 131341 197320 0 4968
4970 0 353407 131273 197400 0 4969
4971 0 353355 131297 197520 0 4970
4972 0 353351 131269 197640 0 4971
4973 0 353343 131294 197680 0 4972
4974 0 353327 131409 197760 0 4973
4975 0 353343 131625 197920 0 4974
4976 6 353499 131725 198080 0 4975
4977 0 505676 252577 78680 0 3452
4978 0 505832 252245 78800 0 4977
4979 0 505893 252164 78840 0 4978
4980 0 505941 251930 78960 0 4979
4981 0 505991 251918 79080 0 4980
4982 5 505957 251928 79120 0 4981
4983 0 506199 251636 79160 0 4982
4984 0 506187 251504 79200 0 4983
4985 0 506243 251368 79280 0 4984
4986 0 506331 251248 79360 0 4985
4987 0 506403 251190 79520 0 4986
4988 0 506419 251160 79560 0 4987
4989 0 506673 251034 79640 0 4988
4990 0 506691 251028 79720 0 4989
4991 0 506477 251026 79880 0 4990
4992 0 506447 251014 79920 0 4991
4993 0 506395 251034 80040 0 4992
4994 0 506335 250996 80160 0 4993
4995 0 506317 251008 80280 0 4994
4996 0 506267 250998 80440 0 4995
4997 0 506255 250950 80600 0 4996
4998 0 506199 250886 80760 0 4997
4999 0 506155 250808 80880 0 4998
5000 0 506033 250746 80960 0 4999
5001 0 505921 250684 81080 0 5000
5002 0 505657 250582 81200 0 5001
5003 0 505611 250540 81240 0 5002
5004 0 505371 250302 81280 0 5003
5005 5 505245 249868 81320 0 5004
5006 0 505427 249782 81280 0 5005
5007 5 505595 249572 81240 0 5006
5008 0 505619 249536 81280 0 5007
5009 0 505691 249484 81320 0 5008
5010 0 505791 249428 81360 0 5009
5011 0 505851 249376 81400 0 5010
5012 0 505917 249316 81480 0 5011
5013 0 505927 249232 81600 0 5012
5014 0 505901 249202 81680 0 5013
5015 0 505827 249118 81760 0 5014
5016 0 505825 249072 81800 0 5015
5017 0 505857 248844 81800 0 5016
5018 0 505645 248642 81760 0 5017
5019 6 505589 248618 81720 0 5018
5020 0 494877 265420 73880 0 3877
5021 0 494905 265444 73760 0 5020
5022 0 495049 265384 73680 0 5021
5023 0 495113 265332 73600 0 5022
5024 0 495177 265284 73480 0 5023
5025 0 495225 265252 73360 0 5024
5026 0 495297 265216 73240 0 5025
5027 0 495405 265172 73120 0 5026
5028 0 495505 265152 73000 0 5027
5029 0 495589 265100 72880 0 5028
5030 0 495681 265072 72800 0 5029
5031 0 495737 265080 72720 0 5030
5032 0 495781 265034 72680 0 5031
5033 0 495889 264970 72640 0 5032
5034 0 496209 264810 72560 0 5033
5035 0 496465 264666 72520 0 5034
5036 0 496569 264682 72440 0 5035
5037 0 496717 264714 72360 0 5036
5038 0 496925 264722 72240 0 5037
5039 0 497201 264798 72240 0 5038
5040 0 497461 265050 72240 0 5039
5041 0 497561 265122 72160 0 5040
5042 0 497649 265172 72040 0 5041
5043 0 497741 265172 71920 0 5042
5044 0 497813 265112 71840 0 5043
5045 0 497845 265128 71800 0 5044
5046 0 497977 265164 71760 0 5045
5047 0 498157 265068 71720 0 5046
5048 0 498213 265096 71600 0 5047
5049 0 498241 265120 71480 0 5048
5050 0 498345 265088 71360 0 5049
5051 0 498465 265016 71160 0 5050
5052 0 498501 264932 71040 0 5051
5053 0 498569 264892 70960 0 5052
5054 0 498662 264807 70920 0 5053
5055 0 498730 264793 70840 0 5054
5056 0 498884 264787 70720 0 5055
5057 0 498924 264773 70640 0 5056
5058 0 498972 264795 70560 0 5057
5059 0 498980 264809 70440 0 5058
5060 0 499048 264809 70320 0 5059
5061 6 499110 264795 70200 0 5060
5062 0 504776 256777 71200 0 3958
5063 0 504776 256777 71080 0 5062
5064 0 504608 256801 70920 0 5063
5065 0 504508 256793 70760 0 5064
5066 0 504424 256737 70600 0 5065
5067 0 504360 256669 70440 0 5066
5068 0 504320 256581 70280 0 5067
5069 0 504300 256489 70120 0 5068
5070 0 504304 256425 70000 0 5069
5071 0 504280 256389 69840 0 5070
5072 0 504296 256365 69640 0 5071
5073 0 504276 256373 69480 0 5072
5074 0 504272 256397 69320 0 5073
5075 5 504276 256465 69160 0 5074
5076 0 504324 256397 69080 0 5075
5077 5 504332 256377 68960 0 5076
5078 0 504357 256443 68840 0 5077
5079 0 504333 256491 68720 0 5078
5080 0 504309 256511 68560 0 5079
5081 0 504273 256575 68400 0 5080
5082 0 504189 256603 68280 0 5081
5083 0 504121 256599 68120 0 5082
5084 0 504013 256571 68000 0 5083
5085 0 503949 256595 67840 0 5084
5086 0 503953 256631 67720 0 5085
5087 0 503948 256632 67680 0 5086
5088 0 503938 256614 67640 0 5087
5089 0 503856 256592 67600 0 5088
5090 5 503812 256582 67560 0 5089
5091 0 503624 256704 67480 0 5090
5092 0 503592 256766 67400 0 5091
5093 0 503514 256914 67280 0 5092
5094 0 503416 257262 67240 0 5093
5095 0 503318 257604 67200 0 5094
5096 0 503288 257664 67160 0 5095
5097 0 503228 257722 67040 0 5096
5098 0 503128 257754 67000 0 5097
5099 5 502822 257938 67000 0 5098
5100 0 502988 257940 67080 0 5099
5101 6 503034 257910 67160 0 5100
5102 0 505953 256591 72400 0 3971
5103 0 505913 256578 72480 0 5102
5104 0 505793 256458 72680 0 5103
5105 0 505797 256422 72840 0 5104
5106 0 505753 256550 72960 0 5105
5107 0 505681 256718 73160 0 5106
5108 5 505551 256728 73200 0 5107
5109 0 505729 257038 73240 0 5108
5110 0 505701 257250 73360 0 5109
5111 0 505665 257290 73440 0 5110
5112 0 505597 257450 73480 0 5111
5113 5 505549 257518 73560 0 5112
5114 0 505641 257630 73600 0 5113
5115 0 505597 257670 73680 0 5114
5116 0 505457 257658 73760 0 5115
5117 0 505393 257802 73840 0 5116
5118 0 505389 258006 73920 0 5117
5119 5 505365 258214 74040 0 5118
5120 0 505397 258614 74080 0 5119
5121 0 505641 258846 74120 0 5120
5122 0 505681 258978 74080 0 5121
5123 5 505675 259106 74040 0 5122
5124 0 505669 259234 74000 0 5123
5125 0 505713 259234 73920 0 5124
5126 0 505721 259230 73840 0 5125
5127 5 505725 259226 73800 0 5126
5128 0 505985 259398 73760 0 5127
5129 0 506104 259373 73720 0 5128
5130 0 506254 259421 73680 0 5129
5131 0 506502 259541 73720 0 5130
5132 0 506642 259609 73800 0 5131
5133 0 506930 259575 73720 0 5132
5134 0 507090 259599 73600 0 5133
5135 0 507278 259679 73480 0 5134
5136 0 508156 259653 73440 0 5135
5137 0 508282 259633 73360 0 5136
5138 0 508616 259579 73320 0 5137
5139 6 508686 259513 73240 0 5138
5140 0 507220 245346 78360 0 3089
5141 0 507204 245386 78400 0 5140
5142 0 507116 245382 78480 0 5141
5143 0 507096 245378 78600 0 5142
5144 0 507020 245394 78720 0 5143
5145 0 506920 245358 78880 0 5144
5146 0 506772 245198 79000 0 5145
5147 5 506560 244874 79120 0 5146
5148 0 506424 244746 79200 0 5147
5149 0 506452 244570 79320 0 5148
5150 0 506552 244442 79360 0 5149
5151 0 506520 244446 79480 0 5150
5152 0 506504 244458 79560 0 5151
5153 0 506504 244446 79680 0 5152
5154 0 506488 244462 79800 0 5153
5155 0 506500 244414 79880 0 5154
5156 0 506424 244434 80000 0 5155
5157 0 506324 244466 80120 0 5156
5158 0 506328 244414 80240 0 5157
5159 0 506384 244394 80360 0 5158
5160 0 506388 244346 80440 0 5159
5161 0 506344 244342 80480 0 5160
5162 0 506372 244314 80560 0 5161
5163 0 506192 244050 80760 0 5162
5164 0 506100 243986 80840 0 5163
5165 0 506024 243914 80960 0 5164
5166 0 505956 243830 81080 0 5165
5167 0 505972 243770 81160 0 5166
5168 0 505928 243730 81280 0 5167
5169 0 505996 243734 81400 0 5168
5170 0 505988 243854 81480 0 5169
5171 0 505944 243802 81600 0 5170
5172 0 505948 243790 81640 0 5171
5173 0 506128 243830 81800 0 5172
5174 0 506184 243786 81880 0 5173
5175 0 506232 243810 81960 0 5174
5176 6 506248 243902 82040 0 5175
5177 0 505505 254738 80200 0 3468
5178 0 505411 254814 80280 0 5177
5179 0 505321 255002 80240 0 5178
5180 0 505301 255060 80160 0 5179
5181 0 505289 255120 80080 0 5180
5182 0 505340 255165 80000 0 5181
5183 0 505340 255273 79880 0 5182
5184 0 505348 255377 79800 0 5183
5185 5 504966 255749 79840 0 5184
5186 0 504912 255761 79800 0 5185
5187 0 504898 255765 79680 0 5186
5188 0 504947 255756 79560 0 5187
5189 0 504919 255810 79520 0 5188
5190 0 504863 255776 79480 0 5189
5191 0 504505 255922 79440 0 5190
5192 5 503957 256120 79400 0 5191
5193 0 503823 256278 79440 0 5192
5194 0 503743 256354 79520 0 5193
5195 0 503661 256494 79560 0 5194
5196 0 503661 256608 79640 0 5195
5197 0 503597 256708 79720 0 5196
5198 0 503529 256726 79800 0 5197
5199 5 503497 256706 79840 0 5198
5200 0 503575 256816 79880 0 5199
5201 0 503481 256894 79960 0 5200
5202 0 503411 257010 80080 0 5201
5203 0 503443 257128 80240 0 5202
5204 0 503507 257184 80320 0 5203
5205 0 503507 257238 80440 0 5204
5206 0 503465 257482 80600 0 5205
5207 0 503397 257550 80560 0 5206
5208 0 503335 257616 80520 0 5207
5209 6 503257 257702 80480 0 5208
5210 0 504217 264554 69840 0 4082
5211 0 504441 264506 69880 0 5210
5212 0 504517 264494 69960 0 5211
5213 0 504559 264522 70080 0 5212
5214 0 504587 264510 70200 0 5213
5215 0 504643 264482 70320 0 5214
5216 0 504687 264490 70360 0 5215
5217 0 504723 264390 70440 0 5216
5218 0 504743 264338 70520 0 5217
5219 0 504775 264294 70600 0 5218
5220 0 504731 264262 70680 0 5219
5221 0 504715 264230 70760 0 5220
5222 0 504683 264126 70840 0 5221
5223 0 504691 264062 70920 0 5222
5224 0 504691 264002 71000 0 5223
5225 0 504655 263930 71080 0 5224
5226 0 504631 263874 71160 0 5225
5227 0 504559 263862 71240 0 5226
5228 0 504407 263798 71280 0 5227
5229 0 504243 263810 71360 0 5228
5230 0 504211 263758 71480 0 5229
5231 0 504127 263674 71560 0 5230
5232 0 504027 263622 71640 0 5231
5233 0 504035 263574 71720 0 5232
5234 0 503991 263502 71760 0 5233
5235 0 503999 263434 71800 0 5234
5236 0 503999 263410 71840 0 5235
5237 6 503995 263402 71880 0 5236
5238 0 493361 272762 68200 0 4268
5239 0 493105 272690 68160 0 5238
5240 0 493021 272722 68240 0 5239
5241 0 492881 272690 68320 0 5240
5242 0 492709 272874 68320 0 5241
5243 0 492405 272906 68360 0 5242
5244 0 492153 273018 68320 0 5243
5245 0 491989 273120 68360 0 5244
5246 0 491929 273152 68400 0 5245
5247 0 491845 273216 68440 0 5246
5248 0 491761 273236 68480 0 5247
5249 0 491637 273280 68520 0 5248
5250 5 491601 273300 68560 0 5249
5251 0 491597 273406 68520 0 5250
5252 0 491593 273502 68440 0 5251
5253 0 491573 273586 68400 0 5252
5254 0 491605 273678 68360 0 5253
5255 0 491577 273790 68280 0 5254
5256 0 491585 273898 68240 0 5255
5257 5 491657 274150 68200 0 5256
5258 0 491649 274178 68280 0 5257
5259 0 491621 274210 68320 0 5258
5260 0 491589 274234 68360 0 5259
5261 0 491485 274354 68400 0 5260
5262 0 491429 274422 68360 0 5261
5263 0 491321 274586 68280 0 5262
5264 6 491293 274658 68200 0 5263
5265 0 348913 160624 192320 0 4344
5266 0 349277 160889 192480 0 5265
5267 0 349433 161265 192600 0 5266
5268 0 349856 161601 192760 0 5267
5269 0 350123 162077 192800 0 5268
5270 0 350432 162085 192760 0 5269
5271 0 350663 162114 192680 0 5270
5272 0 351300 162426 192640 0 5271
5273 5 351918 162623 192560 0 5272
5274 5 351992 162628 192400 0 5273
5275 0 352773 162708 192400 0 5274
5276 0 353009 162497 192360 0 5275
5277 0 353147 162416 192240 0 5276
5278 0 353068 162276 192080 0 5277
5279 0 353010 162190 191960 0 5278
5280 0 353013 162142 191840 0 5279
5281 0 353006 162077 191720 0 5280
5282 0 352929 162111 191560 0 5281
5283 0 352974 161966 191440 0 5282
5284 0 352815 161764 191360 0 5283
5285 0 352712 161625 191200 0 5284
5286 0 352621 161362 191000 0 5285
5287 0 352630 161196 190800 0 5286
5288 0 352593 161096 190560 0 5287
5289 0 352500 161013 190360 0 5288
5290 6 352558 161172 190120 0 5289
5291 0 493559 273525 56920 0 3320
5292 0 493395 273589 56960 0 5291
5293 0 493327 273633 57000 0 5292
5294 0 493239 273661 57080 0 5293
5295 0 493183 273701 57160 0 5294
5296 0 493107 273753 57280 0 5295
5297 0 493075 273793 57360 0 5296
5298 0 493011 273825 57440 0 5297
5299 0 492927 273841 57520 0 5298
5300 0 492835 273877 57600 0 5299
5301 0 492767 273913 57640 0 5300
5302 0 492723 273945 57760 0 5301
5303 0 492587 274029 57880 0 5302
5304 0 492431 274065 57960 0 5303
5305 0 492295 274073 58040 0 5304
5306 0 492163 274089 58160 0 5305
5307 0 492031 274101 58240 0 5306
5308 0 491807 274197 58360 0 5307
5309 0 491759 274261 58440 0 5308
5310 0 491615 274321 58520 0 5309
5311 0 491435 274389 58600 0 5310
5312 0 491415 274393 58680 0 5311
5313 0 491327 274401 58760 0 5312
5314 0 491143 274469 58880 0 5313
5315 0 491099 274531 58920 0 5314
5316 6 491015 274579 59000 0 5315
5317 0 497977 270030 72160 0 4894
5318 5 499357 269914 72200 0 5317
5319 0 499389 269974 72160 0 5318
5320 0 499513 270026 72000 0 5319
5321 0 499989 270186 71960 0 5320
5322 0 500437 270474 71840 0 5321
5323 0 500633 270390 71720 0 5322
5324 5 500897 270230 71520 0 5323
5325 0 500925 269790 71560 0 5324
5326 0 501065 269202 71520 0 5325
5327 0 501049 268998 71560 0 5326
5328 0 501009 268894 71640 0 5327
5329 0 501057 268702 71720 0 5328
5330 0 501241 268568 71760 0 5329
5331 0 501325 268428 71880 0 5330
5332 0 501417 268348 71960 0 5331
5333 5 501441 268288 72040 0 5332
5334 0 501529 268188 72040 0 5333
5335 0 501565 268160 72120 0 5334
5336 0 501569 268082 72200 0 5335
5337 0 501593 268014 72320 0 5336
5338 0 501765 267950 72400 0 5337
5339 0 501837 267886 72480 0 5338
5340 0 501877 267810 72560 0 5339
5341 6 501937 267742 72640 0 5340
5342 0 502079 262340 68920 0 4072
5343 0 502191 262326 68880 0 5342
5344 0 502309 262264 68840 0 5343
5345 5 502515 262208 68800 0 5344
5346 0 502503 262264 68760 0 5345
5347 0 502543 262356 68680 0 5346
5348 0 502581 262378 68560 0 5347
5349 0 502575 262408 68440 0 5348
5350 0 502575 262486 68320 0 5349
5351 0 502539 262560 68160 0 5350
5352 0 502513 262652 68040 0 5351
5353 0 502475 262756 67920 0 5352
5354 0 502337 262922 67760 0 5353
5355 0 502149 263064 67680 0 5354
5356 0 502115 263068 67640 0 5355
5357 0 502107 263044 67600 0 5356
5358 5 501827 263056 67560 0 5357
5359 0 501913 263050 67480 0 5358
5360 0 501961 263202 67360 0 5359
5361 0 501965 263224 67320 0 5360
5362 0 501991 263234 67280 0 5361
5363 0 502011 263234 67200 0 5362
5364 0 502051 263220 67160 0 5363
5365 6 502227 263412 67120 0 5364
5366 0 505421 256738 73240 0 5108
5367 0 505181 256590 73320 0 5366
5368 0 505136 256599 73440 0 5367
5369 0 505142 256631 73560 0 5368
5370 0 505130 256635 73680 0 5369
5371 0 505084 256669 73840 0 5370
5372 0 505114 256699 73960 0 5371
5373 0 505118 256697 74080 0 5372
5374 0 505102 256533 74240 0 5373
5375 0 505112 256423 74360 0 5374
5376 0 505128 256269 74440 0 5375
5377 0 505226 256111 74560 0 5376
5378 0 505232 256077 74600 0 5377
5379 0 505280 255907 74640 0 5378
5380 0 505372 255847 74720 0 5379
5381 0 505478 255777 74760 0 5380
5382 0 505530 255691 74800 0 5381
5383 0 505554 255679 74840 0 5382
5384 0 505638 255623 74920 0 5383
5385 0 505836 255547 74960 0 5384
5386 0 505922 255551 75080 0 5385
5387 0 506082 255627 75160 0 5386
5388 6 506156 255697 75240 0 5387
5389 0 503455 270410 66320 0 4120
5390 0 503143 270654 66200 0 5389
5391 0 502969 270746 66080 0 5390
5392 0 502805 270842 66000 0 5391
5393 0 502733 270894 65880 0 5392
5394 0 502785 271006 65760 0 5393
5395 0 502785 271150 65680 0 5394
5396 0 502693 271258 65600 0 5395
5397 0 502693 271402 65520 0 5396
5398 0 502537 271554 65440 0 5397
5399 0 502351 271778 65360 0 5398
5400 0 502099 272062 65280 0 5399
5401 0 501651 272178 65240 0 5400
5402 5 501413 272390 65160 0 5401
5403 0 501325 272466 65080 0 5402
5404 0 501233 272514 65000 0 5403
5405 0 501149 272590 64920 0 5404
5406 0 501053 272658 64840 0 5405
5407 0 500933 272746 64760 0 5406
5408 0 500837 272798 64680 0 5407
5409 0 500841 272710 64560 0 5408
5410 0 500829 272622 64480 0 5409
5411 6 500753 272594 64440 0 5410
5412 0 492945 273918 68880 0 4279
5413 0 492949 274026 68840 0 5412
5414 0 492969 274174 68800 0 5413
5415 0 492933 274282 68720 0 5414
5416 0 492877 274374 68680 0 5415
5417 0 492913 274442 68600 0 5416
5418 0 493040 274503 68560 0 5417
5419 0 493088 274521 68520 0 5418
5420 0 493268 274557 68440 0 5419
5421 0 493472 274619 68320 0 5420
5422 0 493542 274627 68240 0 5421
5423 0 493576 274671 68120 0 5422
5424 0 493714 274661 68000 0 5423
5425 0 493826 274737 67960 0 5424
5426 0 493946 274811 67920 0 5425
5427 0 494078 274955 67880 0 5426
5428 0 494062 274995 67840 0 5427
5429 0 493996 275121 67760 0 5428
5430 0 493904 275429 67720 0 5429
5431 0 494022 275541 67680 0 5430
5432 0 494112 275539 67640 0 5431
5433 0 494200 275531 67600 0 5432
5434 6 494374 275503 67560 0 5433
5435 0 474567 266494 44680 0 2852
5436 0 474443 266642 44640 0 5435
5437 0 474391 266714 44600 0 5436
5438 0 474219 266790 44520 0 5437
5439 0 474131 267098 44520 0 5438
5440 0 474135 267102 44480 0 5439
5441 0 474183 267170 44440 0 5440
5442 0 474315 267418 44400 0 5441
5443 0 474363 267658 44320 0 5442
5444 0 474435 267810 44280 0 5443
5445 5 474459 267882 44240 0 5444
5446 0 474335 268062 44280 0 5445
5447 0 474251 268110 44320 0 5446
5448 0 474183 268186 44400 0 5447
5449 0 474179 268270 44480 0 5448
5450 0 474187 268366 44560 0 5449
5451 0 474167 268498 44640 0 5450
5452 0 474175 268530 44680 0 5451
5453 0 474151 268574 44720 0 5452
5454 6 474171 268598 44760 0 5453
5455 5 509365 246982 81040 0 3519
5456 0 509329 246748 81080 0 5455
5457 0 509293 246660 81160 0 5456
5458 0 509331 246612 81280 0 5457
5459 0 509333 246510 81400 0 5458
5460 0 509365 246360 81520 0 5459
5461 0 509368 246133 81560 0 5460
5462 0 509372 246055 81600 0 5461
5463 0 509314 246027 81640 0 5462
5464 0 509262 246005 81680 0 5463
5465 0 509154 245929 81720 0 5464
5466 0 509110 245871 81760 0 5465
5467 0 509078 245847 81800 0 5466
5468 0 509032 245839 81840 0 5467
5469 0 508934 245801 81880 0 5468
5470 0 508896 245795 81920 0 5469
5471 5 508884 245765 82000 0 5470
5472 0 508822 245783 82040 0 5471
5473 0 508750 245775 82080 0 5472
5474 6 508700 245759 82120 0 5473
5475 0 508599 254516 72560 0 4000
5476 0 508428 254499 72600 0 5475
5477 0 508266 254485 72640 0 5476
5478 5 508076 254425 72680 0 5477
5479 0 508048 254395 72880 0 5478
5480 0 508036 254415 72920 0 5479
5481 0 508036 254391 72960 0 5480
5482 0 508038 254383 73040 0 5481
5483 0 508008 254319 73160 0 5482
5484 0 507958 254127 73280 0 5483
5485 0 507948 254057 73360 0 5484
5486 0 507966 253997 73440 0 5485
5487 0 507946 253907 73520 0 5486
5488 0 507842 253731 73560 0 5487
5489 0 507848 253681 73640 0 5488
5490 0 507780 253585 73760 0 5489
5491 0 507728 253485 73840 0 5490
5492 6 507606 253401 73920 0 5491
5493 0 494829 264654 74760 0 3884
5494 0 494821 264714 74880 0 5493
5495 0 494757 264874 75000 0 5494
5496 0 494569 265022 75040 0 5495
5497 0 494404 265031 75080 0 5496
5498 0 494374 265043 75120 0 5497
5499 0 494352 265075 75200 0 5498
5500 0 494342 265181 75280 0 5499
5501 0 494276 265293 75360 0 5500
5502 0 494256 265303 75440 0 5501
5503 0 494142 265441 75560 0 5502
5504 0 494280 265563 75680 0 5503
5505 0 494466 265775 75800 0 5504
5506 0 494586 265903 75880 0 5505
5507 0 494656 265979 76000 0 5506
5508 0 494622 266165 76040 0 5507
5509 0 494646 266225 76120 0 5508
5510 6 494626 266269 76160 0 5509
5511 0 507040 242350 78080 0 3107
5512 0 506736 242474 78040 0 5511
5513 0 506684 242514 78000 0 5512
5514 0 506388 242646 77920 0 5513
5515 0 506289 242773 77840 0 5514
5516 0 506285 242771 77760 0 5515
5517 0 506285 242781 77640 0 5516
5518 0 506271 242809 77520 0 5517
5519 0 506361 242821 77400 0 5518
5520 0 506401 242843 77280 0 5519
5521 0 506467 242911 77160 0 5520
5522 0 506501 242911 77040 0 5521
5523 0 506495 242879 76920 0 5522
5524 0 506495 242911 76720 0 5523
5525 0 506495 242979 76560 0 5524
5526 0 506529 242937 76400 0 5525
5527 6 506563 243063 76240 0 5526
5528 0 508314 256752 72320 0 3984
5529 0 508248 256746 72400 0 5528
5530 0 508140 256748 72480 0 5529
5531 0 507986 256798 72600 0 5530
5532 0 507868 256824 72640 0 5531
5533 0 507726 256858 72680 0 5532
5534 0 507582 256836 72760 0 5533
5535 0 507488 256744 72880 0 5534
5536 0 507364 256724 73000 0 5535
5537 0 507326 256734 73120 0 5536
5538 0 507308 256624 73160 0 5537
5539 0 507298 256598 73200 0 5538
5540 0 507272 256560 73240 0 5539
5541 0 507202 256484 73320 0 5540
5542 0 507154 256412 73400 0 5541
5543 0 507122 256356 73480 0 5542
5544 6 507100 256330 73560 0 5543
5545 0 494309 273262 68440 0 4273
5546 0 494477 273274 68520 0 5545
5547 0 494553 273304 68600 0 5546
5548 0 494637 273348 68680 0 5547
5549 0 494725 273348 68760 0 5548
5550 0 494837 273284 68800 0 5549
5551 0 494865 273244 68880 0 5550
5552 0 494905 273156 68960 0 5551
5553 0 494937 273120 69000 0 5552
5554 0 494981 273072 69080 0 5553
5555 0 495041 273008 69160 0 5554
5556 0 495065 272916 69240 0 5555
5557 0 495325 272932 69240 0 5556
5558 0 495841 272768 69240 0 5557
5559 0 495828 272749 69280 0 5558
5560 6 495806 272717 69360 0 5559
5561 0 504409 247703 75960 0 3065
5562 0 504395 247595 75920 0 5561
5563 0 504345 247507 75880 0 5562
5564 0 504251 247471 75840 0 5563
5565 0 503941 247297 75800 0 5564
5566 0 503765 247171 75760 0 5565
5567 0 503681 247061 75640 0 5566
5568 0 503613 247013 75560 0 5567
5569 0 503599 246983 75520 0 5568
5570 0 503563 246953 75480 0 5569
5571 0 503507 246913 75440 0 5570
5572 5 503481 246867 75400 0 5571
5573 0 503373 246633 75440 0 5572
5574 0 503377 246593 75480 0 5573
5575 6 503359 246571 75560 0 5574
5576 0 502924 256321 71560 0 3953
5577 5 502862 256392 71640 0 5576
5578 0 502634 256624 71640 0 5577
5579 5 502663 257084 71640 0 5578
5580 0 502689 257165 71560 0 5579
5581 5 502871 257333 71480 0 5580
5582 0 502891 257641 71440 0 5581
5583 0 502887 257825 71400 0 5582
5584 0 502931 258037 71320 0 5583
5585 0 502925 258097 71240 0 5584
5586 0 502967 258117 71120 0 5585
5587 0 502923 258113 71000 0 5586
5588 0 502683 258153 70960 0 5587
5589 6 502491 258265 70880 0 5588
5590 0 371411 146328 186760 0 3600
5591 0 371381 146316 186800 0 5590
5592 0 371351 146306 186840 0 5591
5593 0 371299 146295 186920 0 5592
5594 0 371207 146257 187000 0 5593
5595 0 371047 146325 187040 0 5594
5596 0 370915 146357 187080 0 5595
5597 0 370663 146505 187160 0 5596
5598 0 370563 146545 187240 0 5597
5599 0 370539 146653 187360 0 5598
5600 0 370331 146661 187440 0 5599
5601 0 370315 146745 187560 0 5600
5602 6 370303 146793 187640 0 5601
5603 0 463371 262574 36680 0 2953
5604 0 463415 262542 36720 0 5603
5605 0 463395 262550 36800 0 5604
5606 0 463479 262542 36880 0 5605
5607 0 463511 262538 36920 0 5606
5608 0 463663 262746 36960 0 5607
5609 0 463443 262526 37000 0 5608
5610 0 463151 262354 37040 0 5609
5611 0 463011 262266 37080 0 5610
5612 0 462895 262306 37160 0 5611
5613 0 462683 262142 37200 0 5612
5614 0 462523 262246 37240 0 5613
5615 6 462183 262290 37280 0 5614
5616 0 494117 265514 74160 0 3880
5617 0 494153 265522 74120 0 5616
5618 0 494173 265642 74000 0 5617
5619 0 494189 265734 73960 0 5618
5620 0 494113 265802 73880 0 5619
5621 0 494077 265890 73800 0 5620
5622 0 494061 265922 73680 0 5621
5623 0 493985 266054 73600 0 5622
5624 0 494037 266078 73560 0 5623
5625 0 494061 266262 73600 0 5624
5626 0 493933 266302 73680 0 5625
5627 0 493877 266322 73720 0 5626
5628 6 493881 266266 73760 0 5627
5629 0 491025 274506 70800 0 4296
5630 0 490964 274571 70760 0 5629
5631 0 490912 274623 70680 0 5630
5632 0 490880 274687 70560 0 5631
5633 0 490922 274721 70440 0 5632
5634 0 490946 274767 70320 0 5633
5635 0 491004 274805 70200 0 5634
5636 0 490966 274871 70040 0 5635
5637 0 491004 275005 69960 0 5636
5638 0 491058 275083 69840 0 5637
5639 0 491236 275117 69760 0 5638
5640 0 491318 275129 69680 0 5639
5641 6 491390 275125 69600 0 5640
5642 0 504952 255701 80000 0 5185
5643 0 504938 255691 80040 0 5642
5644 0 504926 255673 80080 0 5643
5645 0 504872 255649 80160 0 5644
5646 0 504832 255637 80240 0 5645
5647 0 504832 255589 80320 0 5646
5648 0 504786 255505 80440 0 5647
5649 0 504688 255439 80560 0 5648
5650 0 504590 255259 80680 0 5649
5651 5 504643 255094 80720 0 5650
5652 0 504829 254906 80680 0 5651
5653 6 504809 254820 80640 0 5652
5654 0 496759 270036 72400 0 4891
5655 0 496415 270212 72440 0 5654
5656 0 496387 270220 72480 0 5655
5657 0 496295 270272 72560 0 5656
5658 0 496275 270256 72600 0 5657
5659 0 496167 270340 72680 0 5658
5660 0 496171 270328 72760 0 5659
5661 0 496247 270308 72840 0 5660
5662 0 496259 270292 72920 0 5661
5663 0 496215 270288 73000 0 5662
5664 0 496187 270304 73080 0 5663
5665 6 496163 270304 73160 0 5664
5666 0 495347 269085 51440 0 3371
5667 0 495458 268964 51400 0 5666
5668 0 495498 268970 51360 0 5667
5669 0 495506 268912 51280 0 5668
5670 0 495536 268874 51200 0 5669
5671 0 495560 268854 51160 0 5670
5672 5 495614 268811 51120 0 5671
5673 0 495770 268698 51160 0 5672
5674 0 495834 268636 51240 0 5673
5675 0 495840 268588 51280 0 5674
5676 6 495854 268544 51320 0 5675
5677 0 469131 267838 56160 0 2729
5678 0 469319 267922 56120 0 5677
5679 0 469671 267990 56120 0 5678
5680 0 469835 267982 56080 0 5679
5681 0 469987 267994 56040 0 5680
5682 0 470171 268062 56000 0 5681
5683 0 470307 268146 55960 0 5682
5684 0 470431 268366 56040 0 5683
5685 0 470583 268362 56080 0 5684
5686 0 470591 268306 56160 0 5685
5687 6 470619 268274 56240 0 5686
5688 0 497721 269470 70440 0 3845
5689 0 497777 269394 70480 0 5688
5690 0 497901 269330 70520 0 5689
5691 0 497910 269129 70560 0 5690
5692 0 498008 269061 70640 0 5691
5693 0 498178 269019 70760 0 5692
5694 0 498330 269001 70920 0 5693
5695 0 498524 268967 70960 0 5694
5696 0 498898 268837 71040 0 5695
5697 0 498882 268799 71120 0 5696
5698 6 498894 268759 71160 0 5697
5699 0 496011 267177 64680 0 3229
5700 0 495735 267149 64640 0 5699
5701 5 495661 267155 64680 0 5700
5702 0 495463 267101 64640 0 5701
5703 0 495019 266985 64680 0 5702
5704 0 494982 266936 64720 0 5703
5705 0 494918 266790 64800 0 5704
5706 0 494884 266652 64840 0 5705
5707 0 494524 266544 64880 0 5706
5708 0 494442 266540 64960 0 5707
5709 6 494392 266536 65000 0 5708
5710 0 492127 272905 59520 0 4786
5711 0 492183 272793 59560 0 5710
5712 0 492135 272533 59600 0 5711
5713 5 492087 272441 59640 0 5712
5714 0 492151 272323 59560 0 5713
5715 0 491944 272212 59520 0 5714
5716 0 492044 272114 59480 0 5715
5717 0 491980 272032 59440 0 5716
5718 0 491954 272004 59400 0 5717
5719 6 491920 271960 59360 0 5718
5720 0 487949 271768 66400 0 2601
5721 0 487837 271668 66360 0 5720
5722 0 487805 271684 66280 0 5721
5723 0 487701 271692 66200 0 5722
5724 0 487597 271708 66120 0 5723
5725 0 487489 271662 66040 0 5724
5726 0 487397 271694 65960 0 5725
5727 0 487321 271738 65880 0 5726
5728 0 487293 271734 65840 0 5727
5729 6 487229 271730 65800 0 5728
5730 0 377824 140510 183800 0 4831
5731 0 377785 140370 183680 0 5730
5732 0 377828 140262 183560 0 5731
5733 0 377820 140142 183480 0 5732
5734 0 377804 139954 183400 0 5733
5735 0 377844 139941 183320 0 5734
5736 0 377864 139934 183280 0 5735
5737 0 377964 140034 183160 0 5736
5738 6 377896 140010 183120 0 5737
5739 0 352524 146378 195720 0 4445
5740 0 352585 146357 195640 0 5739
5741 0 352569 146217 195480 0 5740
5742 0 352513 146181 195360 0 5741
5743 0 352269 146229 195280 0 5742
5744 0 351953 146233 195160 0 5743
5745 0 351869 146225 195040 0 5744
5746 0 351869 146213 194880 0 5745
5747 6 351881 146221 194840 0 5746
5748 0 503287 256680 79880 0 5199
5749 0 503261 256696 79920 0 5748
5750 0 503145 256752 80000 0 5749
5751 0 503085 256786 80040 0 5750
5752 0 502989 256806 80120 0 5751
5753 0 502879 256866 80080 0 5752
5754 0 502821 256890 80000 0 5753
5755 0 502735 256854 79920 0 5754
5756 6 502705 256844 79880 0 5755
5757 0 508311 256652 72240 0 3984
5758 0 508355 256836 72200 0 5757
5759 0 508327 257052 72120 0 5758
5760 0 508314 257223 72120 0 5759
5761 0 508108 257415 72080 0 5760
5762 0 508064 257569 72000 0 5761
5763 0 508038 257617 71920 0 5762
5764 0 507996 257711 71800 0 5763
5765 6 507956 257817 71760 0 5764
5766 0 495833 262262 74520 0 3899
5767 0 495813 262318 74600 0 5766
5768 5 495809 262454 74680 0 5767
5769 0 496102 262441 74680 0 5768
5770 0 496174 262375 74640 0 5769
5771 0 496366 262345 74600 0 5770
5772 0 496476 262317 74640 0 5771
5773 0 496538 262345 74760 0 5772
5774 6 496468 262309 74840 0 5773
5775 0 501433 272382 65320 0 5402
5776 0 501377 272446 65400 0 5775
5777 0 501329 272486 65520 0 5776
5778 0 501289 272518 65600 0 5777
5779 0 501145 272662 65680 0 5778
5780 0 501138 272662 65720 0 5779
5781 0 501125 272662 65800 0 5780
5782 0 501337 272662 65960 0 5781
5783 6 501509 272702 66080 0 5782
5784 0 352534 146531 195840 0 4446
5785 0 352623 146525 195920 0 5784
5786 0 352890 146504 196160 0 5785
5787 0 352876 146478 196240 0 5786
5788 0 352927 146486 196320 0 5787
5789 0 352971 146502 196440 0 5788
5790 0 353083 146402 196520 0 5789
5791 6 353115 146338 196640 0 5790
5792 0 364329 140253 193960 0 3726
5793 0 364328 140157 194120 0 5792
5794 0 364268 140038 194200 0 5793
5795 0 364404 139874 194320 0 5794
5796 0 364513 139642 194360 0 5795
5797 0 364622 139410 194400 0 5796
5798 0 365110 139318 194400 0 5797
5799 6 365401 139324 194480 0 5798
5800 0 495662 261153 74840 0 3907
5801 0 495878 261103 74880 0 5800
5802 0 495942 261113 74920 0 5801
5803 0 496084 261193 74960 0 5802
5804 0 496142 261199 75040 0 5803
5805 0 496380 261173 75160 0 5804
5806 0 496738 261103 75240 0 5805
5807 6 496860 261101 75320 0 5806
5808 0 503049 266510 69040 0 4091
5809 0 502961 266554 68960 0 5808
5810 0 502781 266650 68880 0 5809
5811 0 502629 266654 68800 0 5810
5812 0 502489 266678 68720 0 5811
5813 0 502229 266686 68760 0 5812
5814 0 501973 266910 68720 0 5813
5815 6 501781 267034 68680 0 5814
5816 0 373520 142412 184360 0 4817
5817 0 373432 142436 184440 0 5816
5818 5 373360 142496 184520 0 5817
5819 0 373088 142388 184560 0 5818
5820 0 373024 142392 184600 0 5819
5821 0 372920 142480 184640 0 5820
5822 6 372816 142486 184680 0 5821
5823 0 504792 241866 71960 0 3163
5824 0 504641 241903 72000 0 5823
5825 0 504537 241921 72040 0 5824
5826 5 504235 241925 72080 0 5825
5827 0 504057 241977 72040 0 5826
5828 0 504289 241995 71960 0 5827
5829 6 504309 242023 71920 0 5828
5830 0 509509 247212 80920 0 5455
5831 0 509593 247228 80880 0 5830
5832 0 509657 247240 80840 0 5831
5833 0 509695 247252 80800 0 5832
5834 0 509727 247318 80760 0 5833
5835 0 509799 247358 80720 0 5834
5836 6 510053 247388 80640 0 5835
5837 0 496987 270465 51600 0 3366
5838 0 497067 270481 51520 0 5837
5839 0 497163 270457 51480 0 5838
5840 5 497291 270425 51440 0 5839
5841 0 497023 270309 51400 0 5840
5842 0 497035 269993 51440 0 5841
5843 6 497163 269717 51480 0 5842
5844 0 495763 272461 54440 0 3342
5845 0 495807 272465 54360 0 5844
5846 0 495840 272482 54320 0 5845
5847 0 495898 272508 54240 0 5846
5848 0 495980 272556 54160 0 5847
5849 0 496082 272652 54040 0 5848
5850 6 496128 272698 53920 0 5849
5851 0 494666 261027 75040 0 3912
5852 0 494598 261021 75000 0 5851
5853 0 494565 261034 74960 0 5852
5854 0 494539 261034 74920 0 5853
5855 0 494487 261038 74840 0 5854
5856 0 494451 261048 74720 0 5855
5857 6 494413 261012 74600 0 5856
5858 0 504606 254227 76560 0 3432
5859 0 504640 254205 76480 0 5858
5860 0 504680 254167 76400 0 5859
5861 0 504762 254119 76320 0 5860
5862 0 504838 254101 76240 0 5861
5863 0 504852 254121 76200 0 5862
5864 6 504844 254109 76160 0 5863
5865 0 494865 265166 73960 0 3878
5866 0 494961 265126 73880 0 5865
5867 0 495053 265074 73800 0 5866
5868 0 495113 265018 73880 0 5867
5869 0 495185 264962 73960 0 5868
5870 0 495253 264898 74040 0 5869
5871 6 495341 264858 74120 0 5870
5872 0 501089 270206 71400 0 5324
5873 0 501145 270118 71320 0 5872
5874 0 501225 270098 71280 0 5873
5875 0 501153 270238 71200 0 5874
5876 0 501109 270266 71160 0 5875
5877 0 501078 270285 71120 0 5876
5878 6 501023 270372 71040 0 5877
5879 0 491649 274222 68120 0 5257
5880 0 491629 274378 68080 0 5879
5881 0 491653 274514 68040 0 5880
5882 0 491725 274662 68000 0 5881
5883 0 491929 274778 67920 0 5882
5884 0 492185 274966 67880 0 5883
5885 6 492197 275012 67800 0 5884
5886 0 502196 254739 75120 0 3416
5887 0 502016 254837 75160 0 5886
5888 0 501984 254849 75200 0 5887
5889 0 501936 254875 75240 0 5888
5890 0 501912 254897 75320 0 5889
5891 0 501858 254929 75400 0 5890
5892 6 501852 254939 75440 0 5891
5893 0 491585 273282 68680 0 5250
5894 0 491545 273146 68800 0 5893
5895 0 491429 273050 68880 0 5894
5896 0 491361 273010 68960 0 5895
5897 0 491381 272946 69040 0 5896
5898 0 491413 272908 69080 0 5897
5899 6 491445 272870 69120 0 5898
5900 0 490729 267262 67840 0 3815
5901 0 491009 267190 67880 0 5900
5902 0 491081 267162 67920 0 5901
5903 0 491125 267030 67960 0 5902
5904 0 491285 266946 68000 0 5903
5905 0 491369 266890 68040 0 5904
5906 6 491413 266858 68080 0 5905
5907 0 498805 263534 67760 0 4054
5908 0 498813 263554 67800 0 5907
5909 0 498861 263586 67840 0 5908
5910 0 498841 263626 67920 0 5909
5911 0 498797 263626 68000 0 5910
5912 0 498565 263678 68040 0 5911
5913 6 498565 263678 68080 0 5912
5914 0 496962 264317 66840 0 4043
5915 0 497254 264549 66840 0 5914
5916 0 497392 264521 66880 0 5915
5917 0 497784 264735 66840 0 5916
5918 0 497814 264803 66800 0 5917
5919 0 497866 264855 66760 0 5918
5920 6 497916 264865 66720 0 5919
5921 0 340890 159264 186800 0 2315
5922 0 340817 159272 186880 0 5921
5923 0 340726 159230 187040 0 5922
5924 0 340558 159195 187200 0 5923
5925 0 340310 159132 187240 0 5924
5926 6 340237 159124 187320 0 5925
5927 0 369466 144994 185360 0 3614
5928 0 369421 145010 185520 0 5927
5929 0 369357 145107 185680 0 5928
5930 0 369208 145257 185760 0 5929
5931 0 369218 145649 185760 0 5930
5932 6 369199 145607 185720 0 5931
5933 0 373485 149796 193160 0 3558
5934 0 373602 150026 193040 0 5933
5935 0 373703 149915 192880 0 5934
5936 0 373714 149865 192760 0 5935
5937 0 373718 149895 192680 0 5936
5938 6 373630 149851 192600 0 5937
5939 0 387208 132574 186000 0 4634
5940 0 387080 132614 186080 0 5939
5941 5 386552 132714 186160 0 5940
5942 0 386188 132822 186240 0 5941
5943 0 385896 132910 186360 0 5942
5944 6 385692 132918 186520 0 5943
5945 0 504680 241686 73480 0 3148
5946 0 504267 242051 73440 0 5945
5947 0 504261 242103 73400 0 5946
5948 0 504259 242161 73320 0 5947
5949 0 504211 242263 73240 0 5948
5950 6 504213 242243 73120 0 5949
5951 0 489465 271302 74400 0 4327
5952 0 489349 271194 74440 0 5951
5953 0 489366 271171 74480 0 5952
5954 0 489386 271121 74560 0 5953
5955 0 489412 271119 74600 0 5954
5956 6 489436 271109 74640 0 5955
5957 0 507173 255583 72720 0 3976
5958 0 507028 255456 72800 0 5957
5959 0 506977 255342 72880 0 5958
5960 0 506948 255299 72920 0 5959
5961 0 506957 255311 72960 0 5960
5962 6 506906 255275 73000 0 5961
5963 0 494017 265074 74480 0 3882
5964 0 493877 265194 74640 0 5963
5965 0 493777 265286 74800 0 5964
5966 0 493693 265366 74840 0 5965
5967 0 493613 265422 74960 0 5966
5968 6 493689 265402 75080 0 5967
5969 0 500242 263571 67800 0 4057
5970 0 500266 263591 67760 0 5969
5971 0 500268 263657 67720 0 5970
5972 0 500292 263669 67680 0 5971
5973 0 500328 263621 67600 0 5972
5974 6 500452 263541 67480 0 5973
5975 0 373676 141482 184080 0 4821
5976 0 373640 141438 184160 0 5975
5977 0 373544 141510 184240 0 5976
5978 0 373364 141594 184320 0 5977
5979 6 373188 141756 184360 0 5978
5980 0 366294 130017 190840 0 3766
5981 0 366378 130197 190920 0 5980
5982 0 366426 130321 191000 0 5981
5983 0 366514 130377 191120 0 5982
5984 6 366562 130497 191160 0 5983
5985 0 365955 141818 194720 0 3717
5986 0 365909 141801 194800 0 5985
5987 0 365478 141846 194840 0 5986
5988 0 365518 141885 194920 0 5987
5989 6 365502 142097 195040 0 5988
5990 0 383136 144972 195880 0 2131
5991 0 383175 144903 195680 0 5990
5992 0 383159 144835 195560 0 5991
5993 0 383145 144740 195480 0 5992
5994 6 383167 144686 195440 0 5993
5995 0 465855 263938 39680 0 2903
5996 0 465859 263958 39600 0 5995
5997 0 465827 264026 39480 0 5996
5998 0 465799 264126 39360 0 5997
5999 6 465743 264210 39320 0 5998
6000 0 494483 267445 51280 0 3383
6001 0 494476 267464 51200 0 6000
6002 0 494204 267462 51240 0 6001
6003 0 494168 267430 51280 0 6002
6004 6 494138 267424 51320 0 6003
6005 0 508451 255864 72520 0 3987
6006 0 508393 255701 72560 0 6005
6007 0 508349 255621 72640 0 6006
6008 0 508249 255441 72680 0 6007
6009 6 508297 255213 72640 0 6008
6010 0 505541 257634 73480 0 5113
6011 0 505541 257634 73400 0 6010
6012 0 505582 257635 73360 0 6011
6013 0 505664 257667 73280 0 6012
6014 6 505676 257699 73240 0 6013
6015 0 509056 243482 78280 0 3099
6016 0 509032 243506 78240 0 6015
6017 0 508920 243670 78160 0 6016
6018 0 508940 243598 78120 0 6017
6019 6 508980 243438 78080 0 6018
6020 0 496101 261946 74200 0 3898
6021 0 496249 261970 74160 0 6020
6022 0 496413 261958 74080 0 6021
6023 0 496522 261993 74040 0 6022
6024 6 496502 261993 73960 0 6023
6025 0 496111 268597 64120 0 3235
6026 0 495939 268609 64000 0 6025
6027 0 495875 268649 63960 0 6026
6028 0 495823 268689 63920 0 6027
6029 6 495755 268733 63880 0 6028
6030 0 351921 162560 192360 0 5274
6031 0 351879 162521 192240 0 6030
6032 0 351841 162435 192200 0 6031
6033 6 351722 162224 192000 0 6032
6034 0 352236 162604 192640 0 5273
6035 0 352380 162591 192720 0 6034
6036 0 352574 162589 192760 0 6035
6037 6 352747 162586 192800 0 6036
6038 0 339714 143447 195920 0 4473
6039 0 339454 143251 196040 0 6038
6040 0 339446 143251 196200 0 6039
6041 6 339602 143199 196320 0 6040
6042 0 363813 144159 182920 0 3638
6043 0 363320 144346 183080 0 6042
6044 0 363149 144468 183160 0 6043
6045 6 363230 144458 183240 0 6044
6046 0 371556 144410 184600 0 4807
6047 0 371536 144558 184720 0 6046
6048 0 371432 144638 184800 0 6047
6049 6 371416 144714 184840 0 6048
6050 0 370664 144918 184400 0 4805
6051 0 370456 144810 184280 0 6050
6052 0 370396 144690 184200 0 6051
6053 6 370340 144594 184120 0 6052
6054 0 358503 134393 195600 0 4952
6055 0 358615 134437 195680 0 6054
6056 0 358771 134465 195800 0 6055
6057 6 359055 134585 195880 0 6056
6058 0 380902 145232 195680 0 2133
6059 0 381504 145167 195520 0 6058
6060 0 381598 145077 195440 0 6059
6061 6 381578 144913 195320 0 6060
6062 0 465315 262746 40480 0 2910
6063 0 465391 262758 40560 0 6062
6064 0 465411 262758 40600 0 6063
6065 6 465427 262730 40640 0 6064
6066 0 504295 256042 79280 0 5192
6067 0 504433 255938 79160 0 6066
6068 0 504467 255888 79120 0 6067
6069 6 504495 255844 79040 0 6068
6070 0 506873 253496 80920 0 3473
6071 0 507031 253398 81040 0 6070
6072 0 506999 253368 81160 0 6071
6073 6 506959 253340 81240 0 6072
6074 0 509291 255652 73080 0 3993
6075 0 509299 255712 73160 0 6074
6076 0 509311 255772 73240 0 6075
6077 6 509083 255912 73360 0 6076
6078 0 505425 252182 79160 0 4982
6079 0 505415 252170 79200 0 6078
6080 0 505393 252128 79320 0 6079
6081 6 505367 252124 79400 0 6080
6082 0 504200 256265 68960 0 5077
6083 0 503952 256265 68920 0 6082
6084 0 503788 256297 68840 0 6083
6085 6 503711 256310 68800 0 6084
6086 0 504224 256589 69080 0 5075
6087 0 504220 256673 69000 0 6086
6088 0 504199 256722 68960 0 6087
6089 6 504165 256762 68920 0 6088
6090 0 505730 256123 71880 0 3967
6091 0 505658 256063 71960 0 6090
6092 0 505894 256051 72080 0 6091
6093 6 505990 256003 72160 0 6092
6094 0 491767 272413 59560 0 5713
6095 0 491567 272405 59520 0 6094
6096 0 491163 272375 59520 0 6095
6097 6 491083 272435 59560 0 6096
6098 0 502880 257844 71480 0 5581
6099 0 502880 257820 71520 0 6098
6100 0 502860 257820 71560 0 6099
6101 6 502878 257806 71600 0 6100
6102 0 504604 247442 76520 0 3070
6103 0 504612 247438 76600 0 6102
6104 0 504560 247414 76680 0 6103
6105 6 504472 247378 76760 0 6104
6106 0 501908 254709 72440 0 3937
6107 0 501832 254693 72520 0 6106
6108 0 501806 254717 72560 0 6107
6109 6 501572 254739 72600 0 6108
6110 0 502609 261968 68880 0 5345
6111 0 502695 261762 68960 0 6110
6112 0 502755 261576 69080 0 6111
6113 6 502787 261476 69160 0 6112
6114 0 474351 249153 65880 0 4195
6115 0 474335 249129 65760 0 6114
6116 0 474311 249109 65600 0 6115
6117 6 474207 249101 65560 0 6116
6118 0 348512 166228 190440 0 4363
6119 0 348659 166249 190600 0 6118
6120 6 348695 166198 190720 0 6119
6121 0 339693 143185 195240 0 4478
6122 0 340041 143105 195080 0 6121
6123 6 340029 143013 194920 0 6122
6124 0 364201 144100 182320 0 3642
6125 0 364277 144077 182280 0 6124
6126 6 364268 144090 182240 0 6125
6127 0 373924 141496 183920 0 4822
6128 0 373848 141372 183840 0 6127
6129 6 373816 141316 183760 0 6128
6130 0 367698 126421 188080 0 3786
6131 0 367594 126477 188280 0 6130
6132 6 367678 126525 188360 0 6131
6133 0 367410 127753 189240 0 3776
6134 0 367406 127729 189360 0 6133
6135 6 367398 127765 189400 0 6134
6136 0 374587 135874 190720 0 4885
6137 0 374847 135876 190640 0 6136
6138 6 375069 135829 190480 0 6137
6139 0 369333 142612 194600 0 3714
6140 0 369428 142639 194560 0 6139
6141 6 369629 142584 194400 0 6140
6142 0 469107 265074 39680 0 2898
6143 0 469111 265058 39640 0 6142
6144 6 469123 265070 39600 0 6143
6145 0 509735 248700 81880 0 3510
6146 0 509700 248723 81920 0 6145
6147 6 509648 248801 82040 0 6146
6148 0 497559 270369 51400 0 5840
6149 0 497887 270157 51320 0 6148
6150 6 497963 270025 51400 0 6149
6151 0 473819 268978 57040 0 4665
6152 0 473771 268990 57000 0 6151
6153 6 473799 269038 56960 0 6152
6154 0 505227 249858 81360 0 5005
6155 0 505135 249790 81440 0 6154
6156 6 505023 249750 81520 0 6155
6157 0 505697 259282 73720 0 5127
6158 0 505717 259298 73640 0 6157
6159 6 505793 259326 73560 0 6158
6160 0 506189 254318 80560 0 3470
6161 0 506137 254314 80600 0 6160
6162 6 506143 254326 80640 0 6161
6163 0 505441 259368 74040 0 5123
6164 0 505233 259516 74080 0 6163
6165 6 505165 259680 74120 0 6164
6166 0 504812 253871 77880 0 3443
6167 0 504656 253965 77840 0 6166
6168 6 504590 254043 77760 0 6167
6169 0 505998 256223 71560 0 3963
6170 0 506306 256079 71560 0 6169
6171 6 506322 255963 71720 0 6170
6172 0 503397 246741 75360 0 5572
6173 0 503249 246583 75200 0 6172
6174 6 503181 246571 75120 0 6173
6175 0 499457 269766 72360 0 5318
6176 0 499508 269715 72400 0 6175
6177 6 499570 269703 72480 0 6176
6178 0 503192 248982 75280 0 3055
6179 0 503388 248998 75240 0 6178
6180 6 503564 249070 75280 0 6179
6181 0 494014 258569 68480 0 4736
6182 0 494092 258575 68560 0 6181
6183 6 494008 258469 68720 0 6182
6184 0 495587 267161 64720 0 5701
6185 0 495576 267198 64760 0 6184
6186 6 495592 267254 64840 0 6185
6187 0 493220 253829 70600 0 2997
6188 0 493176 253805 70560 0 6187
6189 6 493188 253821 70520 0 6188
6190 0 340785 159147 183080 0 2336
6191 6 340703 159117 183040 0 6190
6192 0 344758 157869 191400 0 2286
6193 6 344851 157930 191480 0 6192
6194 0 375300 141840 183920 0 4825
6195 6 375168 141868 183840 0 6194
6196 0 353331 131193 197200 0 4969
6197 6 352723 130837 197000 0 6196
6198 0 373322 136856 190680 0 4886
6199 6 373364 136801 190440 0 6198
6200 0 364358 140170 193680 0 3727
6201 6 364265 140168 193560 0 6200
6202 0 386212 132590 186080 0 5941
6203 6 386232 132558 186000 0 6202
6204 0 471995 265372 41840 0 2875
6205 6 472035 265234 41800 0 6204
6206 0 474483 267954 44200 0 5445
6207 6 474407 267970 44160 0 6206
6208 0 478083 268918 54040 0 4700
6209 6 478043 268942 54120 0 6208
6210 0 504165 241913 72120 0 5826
6211 6 504257 241845 72240 0 6210
6212 0 505604 241670 72600 0 3156
6213 6 505656 241718 72680 0 6212
6214 0 494251 269129 51120 0 3374
6215 6 494231 269117 51040 0 6214
6216 0 502940 258076 66960 0 5099
6217 6 502932 258170 66880 0 6216
6218 0 505253 258566 74000 0 5119
6219 6 505173 258722 73960 0 6218
6220 0 504026 256644 67520 0 5090
6221 6 504086 256626 67480 0 6220
6222 0 495594 260997 74520 0 3903
6223 6 495600 260963 74480 0 6222
6224 0 506568 244698 78920 0 5147
6225 6 506528 244714 78880 0 6224
6226 0 495798 262437 74720 0 5768
6227 6 495766 262453 74840 0 6226
6228 0 504766 267688 66600 0 4140
6229 6 504762 267644 66640 0 6228
6230 0 505168 252909 78600 0 3450
6231 6 505156 252833 78640 0 6230
6232 0 505585 256818 72280 0 3971
6233 6 505405 256990 72160 0 6232
6234 0 495717 262986 74120 0 3892
6235 6 495889 262770 74160 0 6234
6236 0 481401 273986 62840 0 2649
6237 6 481477 273934 62880 0 6236
6238 0 496029 268454 72840 0 3863
6239 6 496017 268434 72960 0 6238
6240 0 501528 249114 75080 0 3051
6241 6 501508 249118 75120 0 6240
6242 0 501713 262970 67600 0 5358
6243 6 501577 262798 67640 0 6242
6244 0 494026 258177 68480 0 4736
6245 6 494038 258165 68520 0 6244
6246 0 491114 253327 68680 0 2973
6247 6 491076 253307 68760 0 6246
6248 0 491967 253721 68360 0 2970
6249 6 492035 253701 68320 0 6248
6250 6 379448 139817 184160 0 4837
6251 6 374768 141400 183880 0 4824
6252 6 373248 142664 184600 0 5818
6253 6 359347 134894 194840 0 4945
6254 6 508986 245683 82040 0 5471
6255 6 495668 268768 51080 0 5672
6256 6 504597 255334 80760 0 5651
6257 6 505621 249592 81160 0 5007
6258 6 507818 254611 72680 0 5478
6259 6 493549 260848 75400 0 3922
6260 6 494491 260832 75480 0 3919
6261 6 489581 271106 74840 0 4331
6262 6 501413 268308 72120 0 5333
6263 6 502659 257053 71720 0 5579
6264 6 502789 256377 71760 0 5577
6265 6 470519 245299 66240 0 4218
6266 6 492698 255051 69240 0 4708
6267 6 492744 254921 68960 0 4706
```
