## Supplementary material for "Complete connectomic reconstruction of olfactory projection neurons in the fly brain": neuron skeletons: 57179.swc

```
# SWC format file
# based on specifications at http://research.mssm.edu/cnic/swc.html
# Created by pymaid (https://github.com/schlegelp/PyMaid)
# PointNo Label X Y Z Radius Parent
# Labels:
# 0 = undefined
# 1 = soma
# 5 = fork point
# 6 = end point
1 1 397608 286138 92400 1841 -1
2 0 397851 286741 91560 0 1
3 0 397929 286772 91320 0 2
4 0 397934 286779 91240 0 3
5 0 397951 286736 91120 0 4
6 0 397959 286748 90960 0 5
7 0 397945 286738 90800 0 6
8 0 397949 286744 90680 0 7
9 0 397947 286744 90560 0 8
10 0 397803 286680 90440 0 9
11 0 397841 286710 90360 0 10
12 0 397765 286631 90280 0 11
13 0 397600 286622 90120 0 12
14 0 397469 286586 89920 0 13
15 0 397445 286611 89640 0 14
16 0 397689 289064 89600 0 15
17 0 398185 285506 89560 0 16
18 0 398201 285445 89520 0 17
19 0 398198 285438 89480 0 18
20 0 398218 285406 89360 0 19
21 0 398262 285402 89280 0 20
22 0 398289 285319 89160 0 21
23 0 398224 285448 89080 0 22
24 0 398302 285465 89000 0 23
25 0 398343 285511 88760 0 24
26 0 398366 285479 88640 0 25
27 0 398385 285453 88520 0 26
28 0 398412 285367 88320 0 27
29 0 398493 285249 88160 0 28
30 0 398527 285096 88000 0 29
31 0 398544 285087 87880 0 30
32 0 398514 285063 87800 0 31
33 0 398471 285060 87760 0 32
34 0 398532 284943 87640 0 33
35 0 398539 284938 87520 0 34
36 0 398508 284871 87400 0 35
37 0 398454 284857 87240 0 36
38 0 398439 284854 87200 0 37
39 0 398644 284766 87080 0 38
40 0 398563 284778 87040 0 39
41 0 398597 284869 86880 0 40
42 0 398629 284878 86800 0 41
43 0 398812 284966 86520 0 42
44 0 398925 284994 86280 0 43
45 0 399031 285031 86040 0 44
46 0 399067 284851 85840 0 45
47 0 399084 284720 85720 0 46
48 0 399060 284570 85560 0 47
49 0 399064 284406 85400 0 48
50 0 399008 284296 85280 0 49
51 0 399063 284184 85120 0 50
52 0 399071 284099 85000 0 51
53 0 399045 284029 84840 0 52
54 0 399016 283949 84680 0 53
55 0 399031 283893 84560 0 54
56 0 399035 283852 84440 0 55
57 0 399050 283772 84320 0 56
58 0 399066 283729 84200 0 57
59 0 399082 283575 84080 0 58
60 0 399113 283490 84000 0 59
61 0 399111 283431 83960 0 60
62 0 399115 283140 83920 0 61
63 0 399171 283130 83800 0 62
64 0 399211 283061 83680 0 63
65 0 399253 283057 83600 0 64
66 0 399227 283049 83440 0 65
67 0 399193 282989 83280 0 66
68 0 399220 282969 83160 0 67
69 0 399252 282623 83080 0 68
70 0 399350 282406 83000 0 69
71 0 399387 282343 82920 0 70
72 0 399439 282236 82840 0 71
73 0 399449 282165 82760 0 72
74 0 399483 281979 82680 0 73
75 0 399511 281818 82560 0 74
76 0 399522 281664 82440 0 75
77 0 399589 281497 82320 0 76
78 0 399621 281379 82200 0 77
79 0 399740 281140 82080 0 78
80 0 399833 280973 81960 0 79
81 0 399979 280655 81840 0 80
82 0 400080 280330 81680 0 81
83 0 400064 280265 81440 0 82
84 0 400081 280193 81320 0 83
85 0 400169 280036 81200 0 84
86 0 400351 279678 81080 0 85
87 0 400497 279447 80960 0 86
88 0 400681 279007 80840 0 87
89 0 400741 278891 80720 0 88
90 0 400766 278850 80600 0 89
91 0 400908 278593 80520 0 90
92 0 401038 278436 80360 0 91
93 0 401120 278252 80240 0 92
94 0 401278 277951 80160 0 93
95 0 401521 277474 80040 0 94
96 0 401768 276645 79960 0 95
97 0 401871 275691 79840 0 96
98 0 401893 275584 79720 0 97
99 0 401988 275009 79600 0 98
100 0 402016 274856 79480 0 99
101 0 402170 274669 79360 0 100
102 0 402267 274553 79240 0 101
103 0 402427 274249 79120 0 102
104 0 402594 273997 79000 0 103
105 0 402698 273880 78880 0 104
106 0 402931 273711 78800 0 105
107 0 403041 273571 78720 0 106
108 0 403085 273311 78640 0 107
109 0 403250 272428 78640 0 108
110 0 403344 271989 78760 0 109
111 0 403366 271794 78960 0 110
112 0 403346 271725 79120 0 111
113 0 403339 271588 79280 0 112
114 0 403310 271480 79440 0 113
115 0 403312 271368 79600 0 114
116 0 403309 271288 79720 0 115
117 0 404887 269067 79880 0 116
118 0 403416 270957 80040 0 117
119 0 403449 270833 80240 0 118
120 0 403553 270557 80400 0 119
121 0 403641 270248 80520 0 120
122 0 403674 270087 80680 0 121
123 0 403744 269972 80800 0 122
124 0 403824 269804 80920 0 123
125 0 403940 269665 81040 0 124
126 0 403877 269620 81200 0 125
127 0 403852 269494 81320 0 126
128 0 403873 269336 81480 0 127
129 0 404054 269135 81600 0 128
130 0 404304 268868 81720 0 129
131 0 404609 268627 81880 0 130
132 0 404889 268429 82000 0 131
133 0 405029 268332 82160 0 132
134 0 405192 268167 82320 0 133
135 0 405463 267923 82480 0 134
136 0 405708 267740 82640 0 135
137 0 405984 267476 82800 0 136
138 0 406167 267335 83000 0 137
139 0 406156 267292 83160 0 138
140 0 406233 267082 83320 0 139
141 0 406311 266881 83560 0 140
142 0 406547 266696 83680 0 141
143 0 406625 266571 83840 0 142
144 0 406904 266379 84040 0 143
145 0 407200 266252 84200 0 144
146 0 407445 266111 84320 0 145
147 0 407868 265915 84480 0 146
148 0 408260 265744 84680 0 147
149 0 408472 265674 84800 0 148
150 0 408632 265599 84840 0 149
151 0 409260 265414 85000 0 150
152 0 410101 265194 85160 0 151
153 0 410229 265171 85360 0 152
154 0 410403 265060 85600 0 153
155 0 410657 264944 85760 0 154
156 0 411079 264844 85880 0 155
157 0 411263 264847 86000 0 156
158 0 411465 264623 86160 0 157
159 0 411654 264487 86280 0 158
160 0 412041 264317 86440 0 159
161 0 412185 264228 86560 0 160
162 0 412521 264161 86720 0 161
163 0 412788 264084 86840 0 162
164 0 412901 263998 86960 0 163
165 0 413086 263871 87120 0 164
166 0 413273 263738 87280 0 165
167 0 413465 263610 87440 0 166
168 0 413520 263615 87480 0 167
169 0 413638 263577 87600 0 168
170 0 413813 263494 87760 0 169
171 0 413933 263469 87880 0 170
172 0 414085 263304 88040 0 171
173 0 414163 263229 88160 0 172
174 0 414364 262982 88320 0 173
175 0 414527 262630 88440 0 174
176 0 414603 262378 88560 0 175
177 0 414744 262272 88640 0 176
178 0 414854 262687 88720 0 177
179 0 414890 262697 88760 0 178
180 0 414971 262728 88880 0 179
181 0 415139 262675 89000 0 180
182 0 415287 262659 89160 0 181
183 0 415404 262642 89240 0 182
184 0 415623 262623 89360 0 183
185 0 415863 262565 89440 0 184
186 0 416057 262541 89520 0 185
187 0 416349 262704 89680 0 186
188 0 416419 262516 89800 0 187
189 0 416468 262429 89960 0 188
190 0 416673 262335 90000 0 189
191 0 417351 262026 90120 0 190
192 0 418272 261726 90280 0 191
193 0 419083 261510 90480 0 192
194 0 419345 261454 90600 0 193
195 0 419713 261331 90720 0 194
196 0 419869 261218 90760 0 195
197 0 420100 261096 90880 0 196
198 0 420200 261027 90920 0 197
199 0 420298 260959 90960 0 198
200 0 420615 261068 91000 0 199
201 0 420594 260964 91040 0 200
202 0 420756 260908 91080 0 201
203 0 420997 260821 91080 0 202
204 0 421341 260704 91120 0 203
205 0 422009 260500 91120 0 204
206 0 422624 260482 91240 0 205
207 0 423106 260429 91360 0 206
208 0 423661 260155 91480 0 207
209 0 423922 259986 91640 0 208
210 0 424326 259863 91840 0 209
211 0 424859 259865 91960 0 210
212 0 425328 259798 92080 0 211
213 0 425602 259677 92160 0 212
214 0 425889 259564 92280 0 213
215 0 426134 259504 92400 0 214
216 0 426452 259412 92520 0 215
217 0 426799 259356 92640 0 216
218 0 427243 259261 92760 0 217
219 0 427453 259230 92880 0 218
220 0 427729 259170 92960 0 219
221 0 427951 259103 93040 0 220
222 0 428192 259051 93120 0 221
223 0 428401 259082 93200 0 222
224 0 428544 259107 93280 0 223
225 0 428980 259112 93280 0 224
226 0 429154 259143 93440 0 225
227 0 429431 259226 93600 0 226
228 0 430117 259303 93680 0 227
229 0 430508 259426 93800 0 228
230 0 431441 259611 93880 0 229
231 0 431725 259581 93960 0 230
232 0 431867 259566 94000 0 231
233 0 432632 259377 94080 0 232
234 0 432754 259315 94240 0 233
235 0 433388 259568 94320 0 234
236 0 434054 259595 94320 0 235
237 0 434395 259580 94400 0 236
238 0 434525 259599 94520 0 237
239 0 434728 259618 94640 0 238
240 0 434962 259596 94720 0 239
241 0 435182 259606 94840 0 240
242 0 435274 259609 94920 0 241
243 0 435615 259557 94960 0 242
244 0 435879 259533 95080 0 243
245 0 436167 259479 95160 0 244
246 0 436396 259469 95280 0 245
247 0 436565 259510 95360 0 246
248 0 436781 259522 95440 0 247
249 0 437049 259513 95520 0 248
250 0 437378 259515 95600 0 249
251 0 437779 259534 95720 0 250
252 0 437922 259529 95760 0 251
253 0 438467 259452 95840 0 252
254 0 438618 259479 95920 0 253
255 0 438872 259529 95960 0 254
256 0 439380 259612 96000 0 255
257 0 440332 259555 96000 0 256
258 0 440729 259617 96120 0 257
259 0 441404 259554 96280 0 258
260 0 442305 259447 96440 0 259
261 0 442754 259410 96600 0 260
262 0 443237 259408 96720 0 261
263 0 443456 259410 96760 0 262
264 0 443817 259300 96800 0 263
265 0 443978 259291 96840 0 264
266 0 444378 259286 96920 0 265
267 0 444783 259226 96960 0 266
268 0 446344 259117 96960 0 267
269 0 446897 259127 97000 0 268
270 0 447610 259254 97000 0 269
271 0 448346 259101 97000 0 270
272 0 449168 259153 96960 0 271
273 0 449824 258985 96920 0 272
274 0 449929 258907 96880 0 273
275 0 450092 258820 96840 0 274
276 0 450875 258595 96840 0 275
277 0 452034 258390 96880 0 276
278 0 452144 258388 96920 0 277
279 0 452777 258293 96920 0 278
280 0 453409 258279 96880 0 279
281 0 453931 258218 96840 0 280
282 0 454197 258190 96760 0 281
283 0 454451 258162 96680 0 282
284 0 454891 258073 96520 0 283
285 0 455377 257941 96400 0 284
286 0 455923 257875 96280 0 285
287 0 456394 257763 96120 0 286
288 0 456804 257652 96000 0 287
289 0 457457 257439 95880 0 288
290 0 458344 257210 95680 0 289
291 0 459197 256880 95480 0 290
292 0 460038 256708 95360 0 291
293 0 460211 256646 95320 0 292
294 0 460680 256482 95240 0 293
295 0 461034 256276 95080 0 294
296 0 461249 256191 94960 0 295
297 0 461607 256017 94840 0 296
298 0 462032 255905 94720 0 297
299 0 462414 255805 94600 0 298
300 0 462735 255648 94400 0 299
301 0 462919 255480 94280 0 300
302 0 463315 255243 94120 0 301
303 0 463579 255073 93960 0 302
304 0 463702 254929 93840 0 303
305 0 463985 254778 93720 0 304
306 0 464299 254560 93600 0 305
307 0 464573 254342 93480 0 306
308 0 464688 254217 93360 0 307
309 0 464825 254128 93320 0 308
310 0 464773 254152 93240 0 309
311 0 465070 254007 93120 0 310
312 0 465285 253862 93040 0 311
313 0 465481 253782 92960 0 312
314 0 465812 253678 92760 0 313
315 0 466363 253511 92480 0 314
316 0 466842 253176 92280 0 315
317 0 467317 252881 91960 0 316
318 0 467940 252704 91720 0 317
319 0 468469 252762 91480 0 318
320 0 468864 252696 91240 0 319
321 0 469133 252670 91120 0 320
322 0 469243 252620 91080 0 321
323 0 469353 252414 91040 0 322
324 0 469372 252523 90960 0 323
325 0 469424 252494 90920 0 324
326 0 469559 252463 90840 0 325
327 0 469912 252364 90720 0 326
328 0 470099 252363 90680 0 327
329 0 470239 252357 90640 0 328
330 0 470985 252381 90600 0 329
331 0 468327 252282 90560 0 330
332 0 468308 252265 90520 0 331
333 0 468317 252199 90480 0 332
334 0 468475 252160 90320 0 333
335 0 468573 252041 90160 0 334
336 0 468672 251905 90040 0 335
337 0 468805 251825 89920 0 336
338 0 468920 251721 89800 0 337
339 0 468994 251601 89760 0 338
340 0 469035 251355 89640 0 339
341 0 469113 251256 89560 0 340
342 0 469176 251034 89400 0 341
343 0 469249 250892 89240 0 342
344 0 469378 250772 89120 0 343
345 0 469445 250707 89000 0 344
346 0 469616 250654 88880 0 345
347 0 469680 250640 88760 0 346
348 0 469696 250628 88720 0 347
349 0 469869 250561 88640 0 348
350 0 469877 250479 88600 0 349
351 0 469854 250547 88560 0 350
352 0 469823 250486 88520 0 351
353 0 469840 250467 88480 0 352
354 0 469852 250409 88200 0 353
355 0 469898 250263 88000 0 354
356 0 469969 250157 87720 0 355
357 0 470067 250134 87520 0 356
358 0 470184 250108 87360 0 357
359 0 470223 250131 87240 0 358
360 0 470297 250145 87120 0 359
361 0 470367 250023 87000 0 360
362 0 470602 249841 86840 0 361
363 0 470694 249840 86760 0 362
364 0 470876 249824 86640 0 363
365 0 471033 249774 86520 0 364
366 0 471235 249758 86400 0 365
367 0 471432 249720 86280 0 366
368 0 471612 249689 86160 0 367
369 0 471804 249634 86080 0 368
370 0 472024 249506 85920 0 369
371 0 472236 249329 85800 0 370
372 0 472433 249186 85720 0 371
373 0 472676 248984 85600 0 372
374 0 472951 248756 85400 0 373
375 0 473112 248757 85200 0 374
376 0 473368 248871 85040 0 375
377 0 473590 249002 84840 0 376
378 0 473758 249135 84640 0 377
379 0 474002 249064 84480 0 378
380 0 474261 248978 84280 0 379
381 0 474448 248864 84120 0 380
382 0 474588 248775 83960 0 381
383 0 474745 248787 83760 0 382
384 0 474871 248855 83520 0 383
385 0 474972 248887 83320 0 384
386 0 475016 248912 83200 0 385
387 0 475134 248893 83040 0 386
388 0 475191 248874 82880 0 387
389 0 475339 248877 82680 0 388
390 0 475409 248813 82480 0 389
391 0 475425 248753 82320 0 390
392 0 475410 248757 82120 0 391
393 0 475431 248700 81960 0 392
394 0 475528 248671 81840 0 393
395 0 475622 248720 81680 0 394
396 0 475603 248670 81520 0 395
397 0 475604 248711 81400 0 396
398 0 475639 248812 81240 0 397
399 0 475688 248815 81080 0 398
400 0 475699 248917 80920 0 399
401 0 475772 248973 80760 0 400
402 0 475876 249049 80600 0 401
403 0 475917 249108 80440 0 402
404 0 475932 249157 80280 0 403
405 0 475932 249171 80120 0 404
406 0 476000 249141 79920 0 405
407 0 476025 249123 79760 0 406
408 0 476045 249099 79600 0 407
409 0 476058 249077 79400 0 408
410 0 476066 249080 79200 0 409
411 0 476026 249077 79000 0 410
412 0 475984 249156 78680 0 411
413 0 475978 249188 78520 0 412
414 0 475921 249209 78360 0 413
415 0 475897 249228 78280 0 414
416 0 475769 249250 78200 0 415
417 0 475714 249298 78040 0 416
418 5 475974 249317 78000 0 417
419 0 476036 249172 78160 0 418
420 0 476169 249101 78320 0 419
421 0 476250 249063 78520 0 420
422 0 476223 248959 78680 0 421
423 0 476382 248967 78880 0 422
424 0 476335 248920 79120 0 423
425 0 476366 248833 79320 0 424
426 0 476374 248839 79520 0 425
427 0 476382 248841 79680 0 426
428 0 476341 248849 79880 0 427
429 0 476207 248839 80040 0 428
430 0 476150 248825 80200 0 429
431 0 476252 248625 80360 0 430
432 0 476246 248584 80560 0 431
433 0 476247 248585 80720 0 432
434 0 476204 248584 80880 0 433
435 0 476166 248432 81080 0 434
436 0 476046 248314 81280 0 435
437 0 475917 248201 81520 0 436
438 0 475862 248184 81720 0 437
439 0 475871 248184 81920 0 438
440 0 475822 248201 82080 0 439
441 0 475797 248256 82240 0 440
442 0 475700 248240 82400 0 441
443 0 475685 248216 82600 0 442
444 0 475597 248248 82720 0 443
445 0 475508 248185 82800 0 444
446 0 475513 248235 83000 0 445
447 0 475552 248184 83080 0 446
448 0 475615 248151 83240 0 447
449 0 475566 248081 83360 0 448
450 0 475606 248025 83480 0 449
451 0 475453 247832 83640 0 450
452 0 475414 247720 83840 0 451
453 0 475446 247501 83920 0 452
454 0 475487 247385 84000 0 453
455 0 475613 247201 84120 0 454
456 0 475574 247096 84200 0 455
457 0 475566 247056 84320 0 456
458 0 475606 247056 84360 0 457
459 0 475558 246888 84480 0 458
460 0 475579 246768 84600 0 459
461 0 475702 246825 84720 0 460
462 0 475812 246505 84880 0 461
463 0 475806 246512 85000 0 462
464 0 475823 246480 85120 0 463
465 0 475885 246440 85280 0 464
466 0 475894 246327 85400 0 465
467 0 475854 246344 85480 0 466
468 0 475877 246456 85520 0 467
469 0 475718 246399 85600 0 468
470 0 475533 246560 85800 0 469
471 0 475547 246561 85920 0 470
472 0 475467 246633 86080 0 471
473 0 475365 246576 86200 0 472
474 0 475528 246459 86320 0 473
475 0 475558 246205 86400 0 474
476 0 475600 245934 86560 0 475
477 0 475563 245859 86640 0 476
478 0 475400 245807 86760 0 477
479 0 475423 245757 86840 0 478
480 0 475372 245809 86880 0 479
481 0 475250 245820 87000 0 480
482 0 475224 245741 87200 0 481
483 0 475212 245640 87280 0 482
484 0 475238 245604 87400 0 483
485 0 475227 245456 87560 0 484
486 0 475147 245395 87720 0 485
487 0 475186 245230 87880 0 486
488 0 475164 245119 88040 0 487
489 0 475239 245021 88120 0 488
490 0 475463 244974 88320 0 489
491 0 475800 244907 88480 0 490
492 0 475922 244911 88520 0 491
493 0 475927 244911 88560 0 492
494 0 475963 244853 88600 0 493
495 0 476020 244384 88840 0 494
496 0 476022 244264 89080 0 495
497 0 476163 244349 89320 0 496
498 0 476321 244233 89520 0 497
499 0 476604 244110 89680 0 498
500 0 476701 244095 89800 0 499
501 0 476899 243904 90000 0 500
502 0 477958 242664 90000 0 501
503 0 478395 242272 90240 0 502
504 0 478273 242172 90400 0 503
505 0 478058 242037 90480 0 504
506 0 477906 242006 90560 0 505
507 0 477631 242050 90600 0 506
508 0 479815 242056 90640 0 507
509 0 479747 241990 90720 0 508
510 0 479564 242022 90760 0 509
511 0 479475 242052 90840 0 510
512 0 479484 242017 90960 0 511
513 0 479408 241714 91080 0 512
514 0 479405 241757 91200 0 513
515 0 479366 241662 91320 0 514
516 0 479555 241320 91440 0 515
517 0 479473 241203 91560 0 516
518 0 479842 240755 91720 0 517
519 0 479886 240535 91800 0 518
520 0 479880 240492 91920 0 519
521 0 479914 240308 92040 0 520
522 0 479852 240186 92240 0 521
523 0 479864 240199 92360 0 522
524 0 480031 240038 92480 0 523
525 0 480115 239902 92640 0 524
526 0 480145 239754 92760 0 525
527 0 480178 239691 92880 0 526
528 0 480157 239625 92960 0 527
529 0 480165 239615 93040 0 528
530 0 480402 239414 93120 0 529
531 0 480417 239429 93240 0 530
532 0 480491 239441 93280 0 531
533 0 480480 239439 93360 0 532
534 0 480617 239251 93400 0 533
535 0 480680 239220 93520 0 534
536 0 480914 238932 93640 0 535
537 0 480968 238927 93760 0 536
538 0 481076 238776 93840 0 537
539 0 481254 238492 93920 0 538
540 0 481252 238492 94000 0 539
541 0 481259 238507 94120 0 540
542 0 481374 238203 94240 0 541
543 0 481381 238055 94280 0 542
544 0 481566 238000 94400 0 543
545 0 481605 237925 94520 0 544
546 0 481852 237685 94640 0 545
547 0 482190 237367 94800 0 546
548 0 482244 237319 94880 0 547
549 0 482325 237206 95040 0 548
550 0 482395 237188 95120 0 549
551 0 482274 237171 95200 0 550
552 0 483062 236739 95240 0 551
553 0 483205 236675 95320 0 552
554 0 483242 236648 95360 0 553
555 0 483242 236520 95480 0 554
556 0 483385 236480 95520 0 555
557 0 483827 236362 95640 0 556
558 0 484009 236300 95800 0 557
559 0 484144 236077 95920 0 558
560 0 484387 236037 96000 0 559
561 0 484384 236059 96080 0 560
562 0 484428 235975 96120 0 561
563 0 484526 235796 96240 0 562
564 0 484640 235769 96280 0 563
565 0 484720 235676 96320 0 564
566 0 484867 235595 96400 0 565
567 0 484991 235586 96520 0 566
568 0 485251 235642 96560 0 567
569 0 485656 235188 96560 0 568
570 0 485939 234853 96680 0 569
571 0 486056 234741 96760 0 570
572 0 486099 234572 96920 0 571
573 0 486144 234448 97040 0 572
574 0 486260 234281 97120 0 573
575 0 486320 234219 97160 0 574
576 0 486372 234144 97240 0 575
577 0 486507 233915 97320 0 576
578 0 486718 233684 97360 0 577
579 0 486906 233495 97560 0 578
580 0 486890 233507 97640 0 579
581 0 486922 233514 97720 0 580
582 0 487011 233428 97840 0 581
583 0 487142 233193 98080 0 582
584 0 487240 232952 98240 0 583
585 0 487224 232568 98320 0 584
586 0 487335 232202 98480 0 585
587 0 487356 231999 98560 0 586
588 0 487328 231930 98640 0 587
589 0 487488 231525 98800 0 588
590 0 487638 231376 98880 0 589
591 0 487999 231138 98920 0 590
592 0 488008 231130 99080 0 591
593 0 487980 231138 99200 0 592
594 0 487975 231150 99320 0 593
595 0 487999 231124 99400 0 594
596 0 488010 231010 99480 0 595
597 0 487982 231069 99560 0 596
598 0 488033 230948 99640 0 597
599 0 488080 230806 99720 0 598
600 0 488273 230677 99840 0 599
601 0 488270 230661 99920 0 600
602 0 488381 230554 99960 0 601
603 0 488581 230306 100000 0 602
604 0 488858 229972 100040 0 603
605 0 488955 229627 100160 0 604
606 0 489124 229411 100240 0 605
607 0 489212 229294 100320 0 606
608 0 489280 229255 100400 0 607
609 0 489458 229260 100520 0 608
610 0 489648 229094 100640 0 609
611 0 489843 228912 100800 0 610
612 0 490074 228783 100840 0 611
613 0 490136 228566 100960 0 612
614 0 490168 228402 101080 0 613
615 0 490043 228668 101120 0 614
616 0 490079 227465 101160 0 615
617 0 490080 227323 101280 0 616
618 0 490302 227275 101440 0 617
619 0 490414 227131 101600 0 618
620 0 490540 227023 101640 0 619
621 0 490841 226840 101800 0 620
622 0 490956 226422 101960 0 621
623 0 491139 225990 102040 0 622
624 0 491161 225897 102080 0 623
625 0 491172 225656 102160 0 624
626 0 491238 225582 102280 0 625
627 0 491315 225381 102400 0 626
628 0 491342 225214 102480 0 627
629 0 491392 225202 102560 0 628
630 0 491366 224998 102680 0 629
631 0 491374 224883 102760 0 630
632 0 491545 224621 102800 0 631
633 0 491747 224363 102920 0 632
634 0 491965 224298 103080 0 633
635 0 492099 224224 103160 0 634
636 0 492174 224167 103320 0 635
637 0 492279 224094 103440 0 636
638 0 492319 224041 103520 0 637
639 0 492367 224014 103680 0 638
640 0 492364 223884 103720 0 639
641 0 492386 223933 103800 0 640
642 0 492399 223839 103920 0 641
643 0 492425 223846 104000 0 642
644 0 492447 223790 104040 0 643
645 0 492409 223772 104160 0 644
646 0 492485 223720 104280 0 645
647 0 492534 223678 104400 0 646
648 0 492597 223457 104480 0 647
649 0 492599 223454 104560 0 648
650 0 492537 223438 104640 0 649
651 0 492521 223424 104720 0 650
652 0 492639 223442 104800 0 651
653 0 492616 223413 104880 0 652
654 0 492672 223419 105000 0 653
655 0 492806 223313 105120 0 654
656 0 492904 223236 105240 0 655
657 0 492970 223088 105320 0 656
658 0 493035 222788 105400 0 657
659 0 493075 222603 105480 0 658
660 0 493103 222336 105600 0 659
661 0 493176 222128 105720 0 660
662 0 493199 222042 105760 0 661
663 0 493183 221852 105800 0 662
664 0 493359 221795 105960 0 663
665 0 493362 221831 106040 0 664
666 0 493372 221768 106080 0 665
667 0 493449 221627 106240 0 666
668 0 493483 221566 106360 0 667
669 0 493551 221566 106400 0 668
670 0 493611 221474 106520 0 669
671 0 493638 221420 106640 0 670
672 0 493745 221333 106720 0 671
673 0 493757 221153 106800 0 672
674 0 493754 220994 106920 0 673
675 0 493910 220978 106960 0 674
676 0 493866 220811 107080 0 675
677 0 493941 220839 107160 0 676
678 0 493899 220798 107200 0 677
679 0 494066 220617 107280 0 678
680 0 494270 220587 107360 0 679
681 0 494209 220518 107400 0 680
682 0 494342 220305 107480 0 681
683 0 494452 220261 107560 0 682
684 0 494605 220103 107640 0 683
685 0 494645 219992 107720 0 684
686 0 494627 219794 107800 0 685
687 0 494682 219724 107880 0 686
688 0 494692 219551 108000 0 687
689 0 494746 219464 108080 0 688
690 0 494885 219467 108160 0 689
691 0 494876 219399 108280 0 690
692 0 494905 219339 108360 0 691
693 0 494890 219343 108440 0 692
694 0 494926 219334 108520 0 693
695 0 495021 219309 108640 0 694
696 0 495069 219269 108800 0 695
697 0 495104 219194 108840 0 696
698 0 495114 219215 108920 0 697
699 0 495180 219222 109080 0 698
700 0 495206 219197 109120 0 699
701 0 495310 219158 109240 0 700
702 0 495318 219098 109320 0 701
703 0 495508 218964 109400 0 702
704 0 495745 218194 109480 0 703
705 0 495978 217927 109560 0 704
706 0 496012 217636 109600 0 705
707 0 496117 217442 109720 0 706
708 0 496040 217421 109800 0 707
709 0 496067 217257 109960 0 708
710 0 496026 217155 110160 0 709
711 0 495931 217238 110280 0 710
712 0 495873 217161 110440 0 711
713 0 495771 217063 110640 0 712
714 0 495677 217114 110760 0 713
715 0 495770 217084 110920 0 714
716 0 495708 217113 111000 0 715
717 0 495731 216953 111080 0 716
718 0 495860 216836 111280 0 717
719 0 496041 216763 111360 0 718
720 0 496224 216595 111440 0 719
721 0 496269 216501 111520 0 720
722 0 496399 216492 111600 0 721
723 0 496444 216436 111640 0 722
724 0 496514 216369 111760 0 723
725 0 496563 216310 111840 0 724
726 0 496557 216210 111920 0 725
727 0 496566 216189 111960 0 726
728 0 496512 216160 112000 0 727
729 0 496559 216059 112040 0 728
730 0 496602 215957 112080 0 729
731 0 496718 215647 112160 0 730
732 0 496605 215122 112240 0 731
733 0 496534 215041 112360 0 732
734 0 496547 215066 112440 0 733
735 0 496518 214981 112560 0 734
736 0 496451 214910 112600 0 735
737 0 496410 214929 112720 0 736
738 0 496348 214935 112760 0 737
739 0 496334 214784 112840 0 738
740 0 496274 214866 112880 0 739
741 0 496259 214669 113000 0 740
742 0 496254 214601 113080 0 741
743 0 496436 214358 113120 0 742
744 0 496567 214186 113200 0 743
745 0 496511 214186 113240 0 744
746 0 496599 214061 113320 0 745
747 0 496694 213935 113400 0 746
748 0 496709 213926 113480 0 747
749 0 496669 213857 113520 0 748
750 0 496567 213822 113560 0 749
751 0 496546 213798 113640 0 750
752 0 496468 213687 113720 0 751
753 0 496357 213629 113800 0 752
754 0 496340 213590 113880 0 753
755 0 496300 213519 113960 0 754
756 0 496242 213360 114040 0 755
757 0 496208 213229 114160 0 756
758 0 496280 212999 114200 0 757
759 0 496495 212770 114280 0 758
760 0 496490 212646 114400 0 759
761 0 496570 212564 114440 0 760
762 0 496523 212408 114520 0 761
763 0 496562 212459 114560 0 762
764 0 496550 212368 114640 0 763
765 0 496490 212351 114680 0 764
766 0 496465 212169 114760 0 765
767 0 496366 211992 114800 0 766
768 0 496384 211951 114880 0 767
769 0 496309 211545 114920 0 768
770 0 496331 211301 115000 0 769
771 0 496228 211230 115080 0 770
772 0 496209 211165 115160 0 771
773 0 496160 211067 115200 0 772
774 0 496141 210998 115240 0 773
775 0 496105 210946 115320 0 774
776 0 496155 210899 115400 0 775
777 0 496146 210862 115480 0 776
778 0 496183 210852 115520 0 777
779 0 496126 210843 115560 0 778
780 0 496164 210814 115600 0 779
781 0 496165 210792 115640 0 780
782 0 496197 210787 115680 0 781
783 0 496171 210651 115760 0 782
784 0 496238 210577 115840 0 783
785 0 496213 210462 115920 0 784
786 0 496225 210415 116000 0 785
787 0 496225 210241 116080 0 786
788 0 496253 210139 116160 0 787
789 0 496182 210104 116280 0 788
790 0 496343 210038 116400 0 789
791 0 496418 209952 116560 0 790
792 0 496369 210041 116640 0 791
793 0 496265 209980 116800 0 792
794 0 496141 209839 116920 0 793
795 0 496223 209715 117000 0 794
796 0 496117 209571 117080 0 795
797 0 496065 209469 117160 0 796
798 0 496046 209382 117280 0 797
799 0 495997 209340 117360 0 798
800 0 496030 209275 117400 0 799
801 0 495962 209214 117440 0 800
802 0 495990 209120 117600 0 801
803 0 495965 209117 117640 0 802
804 0 495869 209070 117680 0 803
805 0 495949 209019 117720 0 804
806 0 496072 208771 118240 0 805
807 0 496310 208632 118600 0 806
808 0 496415 208184 119040 0 807
809 0 496489 207680 119320 0 808
810 0 496357 207315 119640 0 809
811 0 496316 206865 119840 0 810
812 0 496594 206556 120080 0 811
813 0 496799 206246 120440 0 812
814 0 496676 206005 120960 0 813
815 0 496482 205338 121080 0 814
816 0 496280 204791 121280 0 815
817 0 495877 204247 122160 0 816
818 0 495666 203820 122520 0 817
819 0 495549 203466 122680 0 818
820 0 495448 202759 122840 0 819
821 0 495327 202187 123120 0 820
822 0 495292 201915 123520 0 821
823 0 495157 201922 124240 0 822
824 0 495185 201561 124800 0 823
825 0 495624 200963 125080 0 824
826 0 495424 200272 125320 0 825
827 0 495350 199610 126360 0 826
828 0 495268 198905 126880 0 827
829 0 495153 198494 127000 0 828
830 0 495285 198274 127280 0 829
831 0 495573 198124 127640 0 830
832 0 495659 197737 127920 0 831
833 0 495322 197242 128040 0 832
834 0 495077 196799 128240 0 833
835 0 495127 196205 129120 0 834
836 0 494889 195925 129360 0 835
837 0 494724 195560 129440 0 836
838 0 494830 195178 130000 0 837
839 0 495129 194829 130680 0 838
840 0 495088 194176 131360 0 839
841 0 494983 193737 131640 0 840
842 0 494974 193320 132160 0 841
843 0 495106 193108 132480 0 842
844 0 495255 192812 132800 0 843
845 0 495169 192235 133160 0 844
846 0 494931 191699 133440 0 845
847 0 494760 191262 133640 0 846
848 0 494704 190778 133840 0 847
849 0 494685 190122 134280 0 848
850 0 494652 189398 134920 0 849
851 0 494555 188928 135160 0 850
852 0 494476 188494 135360 0 851
853 0 494521 188085 135680 0 852
854 0 494593 187658 135960 0 853
855 0 494507 187313 136160 0 854
856 0 494264 186998 136360 0 855
857 0 494027 186690 136600 0 856
858 0 494018 186648 136720 0 857
859 0 494162 186250 137000 0 858
860 0 494274 186060 137120 0 859
861 0 494258 185491 137680 0 860
862 0 494313 185115 138000 0 861
863 0 494340 185032 138040 0 862
864 0 494380 184886 138080 0 863
865 0 494378 184859 138120 0 864
866 0 494367 184842 138160 0 865
867 0 494386 184679 138200 0 866
868 0 494397 184535 138240 0 867
869 0 494401 184384 138280 0 868
870 0 494383 184304 138320 0 869
871 0 494368 184215 138360 0 870
872 0 494351 184126 138400 0 871
873 0 494346 184101 138440 0 872
874 0 494344 184071 138480 0 873
875 0 494336 184053 138520 0 874
876 0 494330 184008 138560 0 875
877 0 494308 183958 138600 0 876
878 0 494297 183909 138640 0 877
879 0 494287 183897 138680 0 878
880 0 494266 183885 138720 0 879
881 0 494258 183887 138760 0 880
882 0 494290 183794 138800 0 881
883 0 494325 183703 138840 0 882
884 0 494358 183607 138880 0 883
885 0 494418 183444 138920 0 884
886 0 494490 183281 138960 0 885
887 0 494547 183177 139000 0 886
888 0 494601 183073 139040 0 887
889 0 494652 182972 139080 0 888
890 0 494711 182866 139120 0 889
891 0 494758 182750 139160 0 890
892 0 494788 182647 139200 0 891
893 0 494833 182560 139240 0 892
894 0 494953 182596 139280 0 893
895 0 494980 182486 139320 0 894
896 0 495011 182459 139360 0 895
897 0 495040 182440 139400 0 896
898 0 495053 182425 139440 0 897
899 0 495069 182437 139480 0 898
900 0 495092 182354 139520 0 899
901 0 495091 182343 139560 0 900
902 0 495111 182300 139600 0 901
903 0 495092 182207 139640 0 902
904 0 495089 182206 139680 0 903
905 0 495053 181987 139720 0 904
906 0 495028 181873 139760 0 905
907 0 495003 181744 139800 0 906
908 0 495000 181718 139840 0 907
909 0 494996 181678 139880 0 908
910 0 494988 181649 139920 0 909
911 0 494981 181623 139960 0 910
912 0 494972 181583 140000 0 911
913 0 494948 181560 140040 0 912
914 0 494940 181512 140080 0 913
915 0 494882 181490 140120 0 914
916 0 494887 181495 140160 0 915
917 0 494916 181400 140200 0 916
918 0 494912 181340 140240 0 917
919 0 494941 181269 140280 0 918
920 0 494957 181221 140320 0 919
921 0 494970 181155 140360 0 920
922 0 494992 181087 140400 0 921
923 0 495014 181024 140440 0 922
924 0 495032 180961 140480 0 923
925 0 495078 180897 140520 0 924
926 0 495121 180851 140560 0 925
927 0 495157 180804 140600 0 926
928 0 495178 180725 140640 0 927
929 0 495204 180652 140680 0 928
930 0 495233 180569 140720 0 929
931 0 495281 180497 140760 0 930
932 0 495327 180449 140800 0 931
933 0 495380 180396 140840 0 932
934 0 495421 180337 140880 0 933
935 0 495466 180285 140920 0 934
936 0 495501 180221 140960 0 935
937 0 495546 180169 141000 0 936
938 0 495553 180133 141040 0 937
939 0 495565 180096 141080 0 938
940 0 495571 180061 141120 0 939
941 0 495537 179963 141160 0 940
942 0 495504 179855 141200 0 941
943 0 495466 179737 141240 0 942
944 0 495440 179636 141280 0 943
945 0 495415 179536 141320 0 944
946 0 495391 179438 141360 0 945
947 0 495384 179393 141400 0 946
948 0 495382 179322 141440 0 947
949 0 495371 179271 141480 0 948
950 0 495366 179119 141520 0 949
951 0 495364 178983 141560 0 950
952 0 495363 178828 141600 0 951
953 0 495363 178771 141640 0 952
954 0 495358 178719 141680 0 953
955 0 495352 178669 141720 0 954
956 0 495350 178633 141760 0 955
957 0 495347 178617 141800 0 956
958 0 495376 178516 141840 0 957
959 0 495416 178426 141880 0 958
960 0 495422 178412 141920 0 959
961 0 495439 178398 141960 0 960
962 0 495446 178385 142000 0 961
963 0 495456 178374 142040 0 962
964 0 495472 178355 142080 0 963
965 0 495495 178330 142120 0 964
966 0 495499 178311 142160 0 965
967 0 495526 178259 142200 0 966
968 0 495545 178204 142240 0 967
969 0 495561 178151 142280 0 968
970 0 495538 178098 142320 0 969
971 0 495528 178049 142360 0 970
972 0 495502 178001 142400 0 971
973 0 495480 177934 142440 0 972
974 0 495456 177872 142480 0 973
975 0 495430 177810 142520 0 974
976 0 495427 177787 142560 0 975
977 0 495422 177791 142600 0 976
978 0 495427 177771 142640 0 977
979 0 495402 177712 142680 0 978
980 0 495372 177671 142720 0 979
981 0 495345 177616 142760 0 980
982 0 495352 177596 142800 0 981
983 0 495358 177575 142840 0 982
984 0 495380 177534 142880 0 983
985 0 495405 177480 142920 0 984
986 0 495438 177431 142960 0 985
987 0 495434 177405 143000 0 986
988 0 495446 177366 143040 0 987
989 0 495457 177324 143080 0 988
990 0 495482 177295 143120 0 989
991 0 495520 177221 143160 0 990
992 0 495587 177126 143200 0 991
993 0 495623 177031 143240 0 992
994 0 495687 176936 143280 0 993
995 0 495691 176769 143320 0 994
996 0 495707 176621 143360 0 995
997 0 495711 176466 143400 0 996
998 0 495690 176348 143440 0 997
999 0 495667 176256 143480 0 998
1000 0 495643 176146 143520 0 999
1001 0 495610 176059 143560 0 1000
1002 0 495585 175967 143600 0 1001
1003 0 495566 175890 143640 0 1002
1004 0 495533 175808 143680 0 1003
1005 0 495521 175770 143720 0 1004
1006 0 495506 175709 143760 0 1005
1007 0 495469 175527 143920 0 1006
1008 0 495458 175491 143960 0 1007
1009 0 495467 175421 144000 0 1008
1010 0 495481 175368 144040 0 1009
1011 0 495490 175313 144080 0 1010
1012 0 495495 175276 144120 0 1011
1013 0 495541 175197 144160 0 1012
1014 0 495583 175110 144200 0 1013
1015 0 495621 175052 144240 0 1014
1016 0 495655 174951 144280 0 1015
1017 0 495691 174852 144320 0 1016
1018 0 495729 174761 144360 0 1017
1019 0 495762 174660 144400 0 1018
1020 0 495784 174558 144440 0 1019
1021 0 495809 174469 144480 0 1020
1022 0 495834 174368 144520 0 1021
1023 0 495830 174309 144560 0 1022
1024 0 495825 174240 144600 0 1023
1025 0 495817 174160 144640 0 1024
1026 0 495809 174142 144680 0 1025
1027 0 495796 174111 144720 0 1026
1028 0 495790 174076 144760 0 1027
1029 0 495780 174049 144800 0 1028
1030 0 495772 174026 144840 0 1029
1031 0 495766 174009 144880 0 1030
1032 0 495770 173997 144920 0 1031
1033 0 495769 173935 144960 0 1032
1034 0 495776 173891 145000 0 1033
1035 0 495784 173843 145040 0 1034
1036 0 495786 173784 145080 0 1035
1037 0 495802 173744 145120 0 1036
1038 0 495802 173707 145160 0 1037
1039 0 495819 173640 145200 0 1038
1040 0 495833 173577 145240 0 1039
1041 0 495852 173527 145280 0 1040
1042 0 495883 173464 145320 0 1041
1043 0 495925 173407 145360 0 1042
1044 0 495957 173326 145400 0 1043
1045 0 495922 173260 145440 0 1044
1046 0 495885 173193 145480 0 1045
1047 0 495846 173117 145520 0 1046
1048 0 495828 173074 145560 0 1047
1049 0 495798 172983 145600 0 1048
1050 0 495777 172912 145640 0 1049
1051 0 495781 172914 145680 0 1050
1052 0 495779 172985 145720 0 1051
1053 0 495710 172922 145760 0 1052
1054 0 495704 172925 145800 0 1053
1055 0 495686 172865 145840 0 1054
1056 0 495673 172833 145880 0 1055
1057 0 495662 172794 145920 0 1056
1058 0 495650 172757 145960 0 1057
1059 0 495636 172729 146000 0 1058
1060 0 495590 172700 146040 0 1059
1061 0 495547 172659 146080 0 1060
1062 0 495509 172629 146120 0 1061
1063 0 495447 172614 146160 0 1062
1064 0 495385 172554 146200 0 1063
1065 0 495346 172513 146240 0 1064
1066 0 495275 172455 146280 0 1065
1067 0 495232 172409 146320 0 1066
1068 0 495198 172361 146360 0 1067
1069 0 495182 172279 146400 0 1068
1070 0 494871 172206 146440 0 1069
1071 0 495072 172129 146480 0 1070
1072 0 495169 171947 146520 0 1071
1073 0 495272 171750 146560 0 1072
1074 0 495351 171567 146600 0 1073
1075 0 495378 171491 146640 0 1074
1076 0 495399 171209 146680 0 1075
1077 0 495423 171278 146720 0 1076
1078 0 495414 171204 146760 0 1077
1079 0 495422 171112 146800 0 1078
1080 0 495415 171041 146840 0 1079
1081 0 495409 170920 146880 0 1080
1082 0 495397 170795 146920 0 1081
1083 0 495387 170672 146960 0 1082
1084 0 495366 170579 147000 0 1083
1085 0 495348 170497 147040 0 1084
1086 0 495332 170411 147080 0 1085
1087 0 495327 170395 147120 0 1086
1088 0 495323 170374 147160 0 1087
1089 0 495317 170343 147200 0 1088
1090 0 495311 170258 147240 0 1089
1091 0 495293 170191 147280 0 1090
1092 0 495283 170084 147320 0 1091
1093 0 495281 170057 147360 0 1092
1094 0 495290 170025 147400 0 1093
1095 0 495290 169994 147440 0 1094
1096 0 495297 169956 147480 0 1095
1097 0 495304 169931 147520 0 1096
1098 0 495323 169882 147560 0 1097
1099 0 495336 169838 147600 0 1098
1100 0 495355 169795 147640 0 1099
1101 0 495333 169744 147680 0 1100
1102 0 495308 169703 147720 0 1101
1103 0 495289 169667 147760 0 1102
1104 0 495255 169577 147800 0 1103
1105 0 495224 169487 147840 0 1104
1106 0 495200 169414 147880 0 1105
1107 0 495166 169310 147920 0 1106
1108 0 495133 169219 147960 0 1107
1109 0 495091 169102 148000 0 1108
1110 0 495062 169002 148040 0 1109
1111 0 495049 168978 148080 0 1110
1112 0 495041 168952 148120 0 1111
1113 0 495022 168913 148160 0 1112
1114 0 494990 168896 148200 0 1113
1115 0 494992 168827 148240 0 1114
1116 0 495023 168827 148280 0 1115
1117 0 495004 168760 148320 0 1116
1118 0 494984 168714 148360 0 1117
1119 0 494978 168657 148400 0 1118
1120 0 494966 168593 148440 0 1119
1121 0 494968 168515 148480 0 1120
1122 0 494958 168459 148520 0 1121
1123 0 494924 168408 148560 0 1122
1124 0 494866 168036 148640 0 1123
1125 0 494849 167932 148680 0 1124
1126 0 494825 167905 148720 0 1125
1127 0 494803 167870 148760 0 1126
1128 0 494776 167824 148800 0 1127
1129 0 494649 167445 148840 0 1128
1130 0 494491 167353 148880 0 1129
1131 0 494353 167168 148920 0 1130
1132 0 494223 166985 148960 0 1131
1133 0 494199 166935 149000 0 1132
1134 0 494176 166876 149040 0 1133
1135 0 494149 166802 149080 0 1134
1136 0 494132 166703 149120 0 1135
1137 0 494113 166595 149160 0 1136
1138 0 494098 166548 149200 0 1137
1139 0 494081 166513 149240 0 1138
1140 0 494081 166473 149280 0 1139
1141 0 494004 166331 149320 0 1140
1142 0 493942 166187 149360 0 1141
1143 0 493880 166055 149400 0 1142
1144 0 493849 166007 149440 0 1143
1145 0 493800 165956 149480 0 1144
1146 0 493773 165903 149520 0 1145
1147 0 493687 165700 149560 0 1146
1148 0 493664 165749 149600 0 1147
1149 0 493624 165730 149640 0 1148
1150 0 493599 165753 149680 0 1149
1151 0 493587 165740 149720 0 1150
1152 0 493599 165770 149760 0 1151
1153 0 493619 165762 149800 0 1152
1154 0 493643 165801 149840 0 1153
1155 0 493641 165857 149880 0 1154
1156 0 493639 165889 149920 0 1155
1157 0 493631 165881 149960 0 1156
1158 0 493667 165900 150000 0 1157
1159 0 493676 165884 150080 0 1158
1160 0 493621 165873 150120 0 1159
1161 0 493581 165802 150160 0 1160
1162 0 493529 165725 150200 0 1161
1163 0 493486 165619 150240 0 1162
1164 0 493430 165513 150280 0 1163
1165 0 493381 165362 150320 0 1164
1166 0 493328 165194 150360 0 1165
1167 0 493272 165010 150400 0 1166
1168 0 493202 164774 150440 0 1167
1169 0 493142 164568 150480 0 1168
1170 0 493051 164353 150520 0 1169
1171 0 492951 164109 150560 0 1170
1172 0 492858 163872 150600 0 1171
1173 0 492780 163663 150640 0 1172
1174 0 492673 163453 150680 0 1173
1175 0 492597 163314 150720 0 1174
1176 0 492519 163205 150760 0 1175
1177 0 492445 163090 150800 0 1176
1178 0 492372 162997 150840 0 1177
1179 0 492350 162909 150880 0 1178
1180 0 492346 162827 150920 0 1179
1181 0 492333 162748 150960 0 1180
1182 0 492320 162674 151000 0 1181
1183 0 492305 162615 151040 0 1182
1184 0 492269 162513 151080 0 1183
1185 0 492232 162442 151120 0 1184
1186 0 492193 162352 151160 0 1185
1187 0 492154 162261 151200 0 1186
1188 0 492114 162174 151240 0 1187
1189 0 492058 162115 151280 0 1188
1190 0 492006 162049 151320 0 1189
1191 0 491949 161975 151360 0 1190
1192 0 491891 161912 151400 0 1191
1193 0 491854 161869 151440 0 1192
1194 0 491814 161822 151480 0 1193
1195 0 491773 161771 151520 0 1194
1196 0 491737 161732 151560 0 1195
1197 0 491710 161683 151600 0 1196
1198 0 491685 161645 151640 0 1197
1199 0 491657 161595 151680 0 1198
1200 0 491634 161547 151720 0 1199
1201 0 491627 161521 151760 0 1200
1202 0 491617 161507 151800 0 1201
1203 0 491612 161486 151840 0 1202
1204 0 491588 161458 151880 0 1203
1205 0 491584 161384 151920 0 1204
1206 0 491582 161313 151960 0 1205
1207 0 491584 161268 152000 0 1206
1208 0 491588 161199 152040 0 1207
1209 0 491589 161142 152080 0 1208
1210 0 491572 161081 152120 0 1209
1211 0 491557 161019 152160 0 1210
1212 0 491542 160953 152200 0 1211
1213 0 491529 160887 152240 0 1212
1214 0 491515 160827 152280 0 1213
1215 0 491489 160749 152320 0 1214
1216 0 491460 160706 152360 0 1215
1217 0 491424 160631 152400 0 1216
1218 0 491398 160569 152440 0 1217
1219 0 491353 160537 152480 0 1218
1220 0 491319 160497 152520 0 1219
1221 0 491269 160444 152560 0 1220
1222 0 491278 160401 152600 0 1221
1223 0 491285 160349 152640 0 1222
1224 0 491207 160205 152680 0 1223
1225 0 491096 160065 152720 0 1224
1226 0 490983 159924 152760 0 1225
1227 0 490872 159787 152800 0 1226
1228 0 490785 159735 152840 0 1227
1229 0 490703 159672 152880 0 1228
1230 0 490616 159604 152920 0 1229
1231 0 490521 159522 152960 0 1230
1232 0 490501 159509 153000 0 1231
1233 0 490479 159485 153040 0 1232
1234 0 490455 159466 153080 0 1233
1235 0 490423 159439 153120 0 1234
1236 0 490403 159420 153160 0 1235
1237 0 490377 159409 153200 0 1236
1238 0 490358 159412 153240 0 1237
1239 0 490330 159403 153280 0 1238
1240 0 490308 159385 153320 0 1239
1241 0 490286 159371 153360 0 1240
1242 0 490272 159352 153400 0 1241
1243 0 490254 159332 153440 0 1242
1244 0 490242 159313 153480 0 1243
1245 0 490220 159285 153520 0 1244
1246 0 490194 159226 153560 0 1245
1247 0 490151 159161 153600 0 1246
1248 0 490115 159100 153640 0 1247
1249 0 490069 159035 153680 0 1248
1250 0 490047 159021 153720 0 1249
1251 0 490029 159020 153760 0 1250
1252 0 490004 159016 153800 0 1251
1253 0 489980 159006 153840 0 1252
1254 0 489934 158954 153880 0 1253
1255 0 489900 158888 153920 0 1254
1256 0 489860 158828 153960 0 1255
1257 0 489817 158757 154000 0 1256
1258 0 489804 158749 154040 0 1257
1259 0 489777 158712 154080 0 1258
1260 0 489751 158671 154120 0 1259
1261 0 489729 158640 154160 0 1260
1262 0 489691 158573 154200 0 1261
1263 0 489664 158515 154240 0 1262
1264 0 489627 158459 154280 0 1263
1265 0 489601 158397 154320 0 1264
1266 0 489580 158385 154360 0 1265
1267 0 489572 158358 154400 0 1266
1268 0 489552 158334 154440 0 1267
1269 0 489538 158306 154480 0 1268
1270 0 489505 158240 154520 0 1269
1271 0 489480 158173 154560 0 1270
1272 0 489447 158106 154600 0 1271
1273 0 489416 158034 154640 0 1272
1274 0 489391 157963 154680 0 1273
1275 0 489373 157897 154720 0 1274
1276 0 489352 157831 154760 0 1275
1277 0 489330 157802 154800 0 1276
1278 0 489315 157782 154840 0 1277
1279 0 489291 157732 154880 0 1278
1280 0 489282 157699 154920 0 1279
1281 0 489260 157665 154960 0 1280
1282 0 489234 157644 155000 0 1281
1283 0 489208 157610 155040 0 1282
1284 0 489171 157572 155080 0 1283
1285 0 489143 157524 155120 0 1284
1286 0 489124 157504 155160 0 1285
1287 0 489100 157474 155200 0 1286
1288 0 489059 157422 155240 0 1287
1289 0 489061 157388 155280 0 1288
1290 0 489030 157380 155320 0 1289
1291 0 489002 157374 155360 0 1290
1292 0 488961 157357 155400 0 1291
1293 0 488913 157331 155440 0 1292
1294 0 488866 157302 155480 0 1293
1295 0 488823 157274 155520 0 1294
1296 0 488801 157257 155560 0 1295
1297 0 488761 157205 155600 0 1296
1298 0 488743 157168 155640 0 1297
1299 0 488726 157180 155680 0 1298
1300 0 488710 157175 155720 0 1299
1301 0 488693 157166 155760 0 1300
1302 0 488665 157161 155800 0 1301
1303 0 488629 157133 155840 0 1302
1304 0 488597 157119 155880 0 1303
1305 0 488568 157114 155920 0 1304
1306 0 488547 157130 155960 0 1305
1307 0 488512 157093 156000 0 1306
1308 0 488455 157046 156040 0 1307
1309 0 488405 156982 156080 0 1308
1310 0 488368 156942 156120 0 1309
1311 0 488311 156887 156160 0 1310
1312 0 488248 156845 156200 0 1311
1313 0 488198 156798 156240 0 1312
1314 0 488138 156742 156280 0 1313
1315 0 488081 156703 156320 0 1314
1316 0 488029 156669 156360 0 1315
1317 0 487957 156638 156400 0 1316
1318 0 487898 156597 156440 0 1317
1319 0 487865 156576 156480 0 1318
1320 0 487830 156554 156520 0 1319
1321 0 487802 156544 156560 0 1320
1322 0 487766 156517 156600 0 1321
1323 0 487733 156504 156640 0 1322
1324 0 487718 156473 156680 0 1323
1325 0 487718 156449 156720 0 1324
1326 0 487703 156414 156760 0 1325
1327 0 487696 156377 156800 0 1326
1328 0 487693 156314 156840 0 1327
1329 0 487686 156243 156880 0 1328
1330 0 487684 156197 156920 0 1329
1331 0 487677 156140 156960 0 1330
1332 0 487658 156060 157000 0 1331
1333 0 487631 155970 157040 0 1332
1334 0 487616 155882 157080 0 1333
1335 0 487598 155792 157120 0 1334
1336 0 487593 155688 157160 0 1335
1337 0 487591 155585 157200 0 1336
1338 0 487592 155474 157240 0 1337
1339 0 487567 155448 157280 0 1338
1340 0 487542 155410 157320 0 1339
1341 0 487517 155383 157360 0 1340
1342 0 487479 155358 157400 0 1341
1343 0 487450 155254 157440 0 1342
1344 0 487428 155168 157480 0 1343
1345 0 487391 155076 157520 0 1344
1346 0 487360 154989 157560 0 1345
1347 0 487339 154926 157600 0 1346
1348 0 487304 154884 157640 0 1347
1349 0 487275 154841 157680 0 1348
1350 0 487240 154799 157720 0 1349
1351 0 487230 154740 157760 0 1350
1352 0 487217 154720 157800 0 1351
1353 0 487204 154687 157840 0 1352
1354 0 487192 154644 157880 0 1353
1355 0 487172 154578 157920 0 1354
1356 0 487153 154568 157960 0 1355
1357 0 487128 154531 158000 0 1356
1358 0 487115 154449 158040 0 1357
1359 0 487097 154371 158080 0 1358
1360 0 487075 154366 158120 0 1359
1361 0 487066 154369 158160 0 1360
1362 0 487033 154390 158200 0 1361
1363 0 487030 154414 158240 0 1362
1364 0 487015 154404 158280 0 1363
1365 0 487020 154394 158320 0 1364
1366 0 487025 154363 158360 0 1365
1367 0 487029 154352 158400 0 1366
1368 0 486994 154281 158440 0 1367
1369 0 486969 154201 158480 0 1368
1370 0 486927 154128 158520 0 1369
1371 0 486882 154045 158560 0 1370
1372 0 486843 153962 158600 0 1371
1373 0 486797 153879 158640 0 1372
1374 0 486756 153797 158680 0 1373
1375 0 486686 153765 158720 0 1374
1376 0 486633 153735 158760 0 1375
1377 0 486558 153689 158800 0 1376
1378 0 486502 153659 158840 0 1377
1379 0 486475 153664 158880 0 1378
1380 0 486445 153663 158920 0 1379
1381 0 486418 153657 158960 0 1380
1382 0 486396 153654 159000 0 1381
1383 0 486374 153614 159040 0 1382
1384 0 486334 153575 159080 0 1383
1385 0 486298 153543 159120 0 1384
1386 0 486267 153525 159160 0 1385
1387 0 486238 153495 159200 0 1386
1388 0 486201 153478 159240 0 1387
1389 0 486170 153462 159280 0 1388
1390 0 486138 153434 159320 0 1389
1391 0 486102 153409 159360 0 1390
1392 0 486093 153356 159400 0 1391
1393 0 486087 153306 159440 0 1392
1394 0 486030 153287 159480 0 1393
1395 0 485960 153290 159520 0 1394
1396 0 485957 153285 159560 0 1395
1397 0 485944 153251 159600 0 1396
1398 0 485938 153227 159640 0 1397
1399 0 485918 153215 159680 0 1398
1400 0 485893 153197 159720 0 1399
1401 0 485852 153176 159760 0 1400
1402 0 485831 153078 159800 0 1401
1403 0 485796 153015 159840 0 1402
1404 0 485763 152970 159880 0 1403
1405 0 485701 152929 159920 0 1404
1406 0 485651 152910 159960 0 1405
1407 0 485599 152882 160000 0 1406
1408 0 485558 152841 160040 0 1407
1409 0 485543 152774 160080 0 1408
1410 0 485525 152734 160120 0 1409
1411 0 485496 152692 160160 0 1410
1412 0 485441 152598 160200 0 1411
1413 0 485370 152496 160240 0 1412
1414 0 485318 152424 160280 0 1413
1415 0 485250 152340 160320 0 1414
1416 0 485181 152244 160360 0 1415
1417 0 485117 152158 160400 0 1416
1418 0 485043 152080 160440 0 1417
1419 0 484954 152011 160480 0 1418
1420 0 484900 151907 160520 0 1419
1421 0 484840 151802 160560 0 1420
1422 0 484760 151734 160600 0 1421
1423 0 484721 151677 160640 0 1422
1424 0 484670 151597 160680 0 1423
1425 0 484618 151537 160720 0 1424
1426 0 484563 151454 160760 0 1425
1427 0 484528 151403 160800 0 1426
1428 0 484486 151333 160840 0 1427
1429 0 484446 151261 160880 0 1428
1430 0 484390 151226 160920 0 1429
1431 0 484335 151181 160960 0 1430
1432 0 484292 151164 161000 0 1431
1433 0 484233 151142 161040 0 1432
1434 0 484198 151091 161080 0 1433
1435 0 484184 150997 161120 0 1434
1436 0 484146 150923 161160 0 1435
1437 0 484108 150816 161200 0 1436
1438 0 484064 150714 161240 0 1437
1439 0 484021 150627 161280 0 1438
1440 0 483977 150541 161320 0 1439
1441 0 483958 150493 161360 0 1440
1442 0 483932 150440 161400 0 1441
1443 0 483877 150395 161440 0 1442
1444 0 483841 150342 161480 0 1443
1445 0 483781 150318 161520 0 1444
1446 0 483732 150251 161560 0 1445
1447 0 483685 150192 161600 0 1446
1448 0 483644 150138 161640 0 1447
1449 0 483591 150099 161680 0 1448
1450 0 483518 150050 161720 0 1449
1451 0 483446 150016 161760 0 1450
1452 0 483367 149993 161800 0 1451
1453 0 483312 149936 161840 0 1452
1454 0 483261 149899 161880 0 1453
1455 0 483217 149838 161920 0 1454
1456 0 483197 149770 161960 0 1455
1457 0 483192 149712 162000 0 1456
1458 0 483163 149653 162040 0 1457
1459 0 483134 149605 162080 0 1458
1460 0 483101 149549 162120 0 1459
1461 0 483060 149492 162160 0 1460
1462 0 483013 149427 162200 0 1461
1463 0 482956 149406 162240 0 1462
1464 0 482889 149379 162280 0 1463
1465 0 482804 149332 162320 0 1464
1466 0 482725 149283 162360 0 1465
1467 0 482660 149199 162400 0 1466
1468 0 482529 148817 162440 0 1467
1469 0 482456 148718 162480 0 1468
1470 0 482359 148636 162520 0 1469
1471 0 482322 148613 162560 0 1470
1472 0 482271 148599 162600 0 1471
1473 0 482224 148599 162640 0 1472
1474 0 482185 148531 162680 0 1473
1475 0 482145 148475 162720 0 1474
1476 0 482098 148385 162760 0 1475
1477 0 482046 148288 162800 0 1476
1478 0 482005 148243 162840 0 1477
1479 0 481962 148223 162880 0 1478
1480 0 481958 148250 162920 0 1479
1481 0 481938 148281 162960 0 1480
1482 0 481935 148314 163000 0 1481
1483 0 481883 148188 163040 0 1482
1484 0 481830 148069 163080 0 1483
1485 0 481817 148041 163120 0 1484
1486 0 481776 148016 163160 0 1485
1487 0 481744 147998 163200 0 1486
1488 0 481685 148000 163240 0 1487
1489 0 481602 147994 163280 0 1488
1490 0 481545 147991 163320 0 1489
1491 0 481520 147933 163360 0 1490
1492 0 481488 147894 163400 0 1491
1493 0 481424 147874 163440 0 1492
1494 0 481354 147838 163480 0 1493
1495 0 481287 147816 163520 0 1494
1496 0 481220 147729 163560 0 1495
1497 0 481166 147649 163600 0 1496
1498 0 481113 147638 163640 0 1497
1499 0 481032 147650 163680 0 1498
1500 0 480963 147626 163720 0 1499
1501 0 480897 147497 163760 0 1500
1502 0 480826 147399 163800 0 1501
1503 0 480731 147342 163840 0 1502
1504 0 480611 147284 163880 0 1503
1505 0 480557 147171 163920 0 1504
1506 0 480482 147131 163960 0 1505
1507 0 480359 147007 164000 0 1506
1508 0 480254 146903 164040 0 1507
1509 0 480160 146785 164080 0 1508
1510 0 480088 146669 164120 0 1509
1511 0 480021 146628 164160 0 1510
1512 0 479964 146600 164200 0 1511
1513 0 479881 146545 164240 0 1512
1514 0 479796 146456 164280 0 1513
1515 0 479711 146369 164320 0 1514
1516 0 479630 146236 164360 0 1515
1517 0 479509 146112 164400 0 1516
1518 0 479403 145991 164440 0 1517
1519 0 479308 145883 164480 0 1518
1520 0 479202 145815 164520 0 1519
1521 0 479109 145724 164560 0 1520
1522 0 478986 145623 164600 0 1521
1523 0 478843 145519 164640 0 1522
1524 0 478713 145437 164680 0 1523
1525 0 478614 145361 164720 0 1524
1526 0 478609 145312 164760 0 1525
1527 0 478516 145243 164800 0 1526
1528 0 478395 145135 164840 0 1527
1529 0 478268 145061 164880 0 1528
1530 0 478099 144962 164920 0 1529
1531 0 477997 144871 164960 0 1530
1532 0 477913 144785 165000 0 1531
1533 0 477860 144708 165040 0 1532
1534 0 477807 144631 165080 0 1533
1535 0 477752 144549 165120 0 1534
1536 0 477682 144485 165160 0 1535
1537 0 477596 144435 165200 0 1536
1538 0 477526 144401 165240 0 1537
1539 0 477458 144367 165280 0 1538
1540 0 477406 144371 165320 0 1539
1541 0 477370 144330 165360 0 1540
1542 0 477343 144283 165400 0 1541
1543 0 477309 144235 165440 0 1542
1544 0 477216 144167 165480 0 1543
1545 0 477122 144079 165520 0 1544
1546 0 477085 144054 165560 0 1545
1547 0 477050 144021 165600 0 1546
1548 0 476974 144028 165640 0 1547
1549 0 476922 143995 165680 0 1548
1550 0 476960 143988 165720 0 1549
1551 0 476999 143971 165760 0 1550
1552 0 476956 143883 165800 0 1551
1553 0 476904 143788 165840 0 1552
1554 0 476797 143674 165880 0 1553
1555 0 476688 143526 165920 0 1554
1556 0 476578 143440 165960 0 1555
1557 0 476403 143267 166000 0 1556
1558 0 476250 143125 166040 0 1557
1559 0 476122 142988 166080 0 1558
1560 0 475981 142829 166120 0 1559
1561 0 475889 142738 166160 0 1560
1562 0 475789 142636 166200 0 1561
1563 0 475795 142605 166240 0 1562
1564 0 475743 142525 166280 0 1563
1565 0 475665 142452 166320 0 1564
1566 0 475619 142396 166360 0 1565
1567 0 475554 142277 166400 0 1566
1568 0 475494 142149 166440 0 1567
1569 0 475359 142030 166480 0 1568
1570 0 475225 141918 166520 0 1569
1571 0 475114 141810 166560 0 1570
1572 0 475123 141730 166600 0 1571
1573 0 475025 141692 166640 0 1572
1574 0 474973 141644 166680 0 1573
1575 0 474763 141494 166720 0 1574
1576 0 474595 141327 166760 0 1575
1577 0 474433 141149 166800 0 1576
1578 0 474351 140988 166840 0 1577
1579 0 474274 140867 166880 0 1578
1580 0 474190 140724 166920 0 1579
1581 0 474098 140598 166960 0 1580
1582 0 473937 140496 167000 0 1581
1583 0 473788 140395 167040 0 1582
1584 0 473637 140293 167080 0 1583
1585 0 473620 140249 167120 0 1584
1586 0 473586 140183 167160 0 1585
1587 0 473490 140097 167200 0 1586
1588 0 473413 139995 167240 0 1587
1589 0 473338 139938 167280 0 1588
1590 0 473257 139880 167320 0 1589
1591 0 473234 139798 167360 0 1590
1592 0 473208 139727 167400 0 1591
1593 0 473127 139535 167440 0 1592
1594 0 473046 139374 167480 0 1593
1595 0 472969 139209 167520 0 1594
1596 0 472494 138864 167560 0 1595
1597 0 472161 138658 167600 0 1596
1598 0 471958 138574 167640 0 1597
1599 0 471403 137911 167720 0 1598
1600 0 471160 137524 167760 0 1599
1601 0 470960 137242 167800 0 1600
1602 0 470814 137215 167840 0 1601
1603 0 470635 137046 167880 0 1602
1604 0 470514 137002 167920 0 1603
1605 0 470481 136974 167960 0 1604
1606 0 470258 136804 168000 0 1605
1607 0 470188 136729 168040 0 1606
1608 0 470042 136665 168080 0 1607
1609 0 469897 136545 168120 0 1608
1610 0 469832 136466 168160 0 1609
1611 0 469689 136395 168200 0 1610
1612 0 469562 136283 168240 0 1611
1613 0 469391 136138 168280 0 1612
1614 0 469220 135989 168320 0 1613
1615 0 469061 135831 168360 0 1614
1616 0 468907 135681 168400 0 1615
1617 0 468766 135574 168440 0 1616
1618 0 468659 135453 168480 0 1617
1619 0 468531 135347 168520 0 1618
1620 0 468447 135241 168560 0 1619
1621 0 468361 135122 168600 0 1620
1622 0 468285 135097 168640 0 1621
1623 0 468218 135074 168680 0 1622
1624 0 468152 135002 168720 0 1623
1625 0 468096 134910 168760 0 1624
1626 0 468042 134831 168800 0 1625
1627 0 467977 134754 168840 0 1626
1628 0 467864 134607 168880 0 1627
1629 0 467761 134510 168920 0 1628
1630 0 467714 134388 168960 0 1629
1631 0 467606 134300 169000 0 1630
1632 0 467512 134261 169040 0 1631
1633 0 467410 134112 169080 0 1632
1634 0 467350 134107 169120 0 1633
1635 0 467171 133828 169160 0 1634
1636 0 466806 133654 169200 0 1635
1637 0 466660 133529 169240 0 1636
1638 0 466546 133494 169280 0 1637
1639 0 466485 133395 169320 0 1638
1640 0 466382 133344 169360 0 1639
1641 0 466324 133301 169400 0 1640
1642 0 466282 133299 169440 0 1641
1643 0 466248 133360 169480 0 1642
1644 0 466277 133263 169520 0 1643
1645 0 466238 133328 169560 0 1644
1646 0 466132 133383 169600 0 1645
1647 0 466059 133301 169640 0 1646
1648 0 466019 133274 169680 0 1647
1649 0 465939 133052 169720 0 1648
1650 0 465787 133073 169760 0 1649
1651 0 465750 133010 169800 0 1650
1652 0 465679 132973 169840 0 1651
1653 0 465614 132976 169880 0 1652
1654 0 465479 132942 169920 0 1653
1655 0 465306 132811 169960 0 1654
1656 0 465135 132701 170000 0 1655
1657 0 464848 132464 170040 0 1656
1658 0 464556 132331 170080 0 1657
1659 0 464392 132157 170120 0 1658
1660 0 464244 132141 170160 0 1659
1661 0 464166 132088 170200 0 1660
1662 0 463959 131870 170240 0 1661
1663 0 463893 131936 170280 0 1662
1664 0 463832 131876 170320 0 1663
1665 0 463776 131853 170360 0 1664
1666 0 463661 131842 170400 0 1665
1667 0 463491 131656 170440 0 1666
1668 0 463461 131747 170480 0 1667
1669 0 463335 131674 170520 0 1668
1670 0 463237 131642 170560 0 1669
1671 0 463131 131557 170600 0 1670
1672 0 462994 131504 170640 0 1671
1673 0 462918 131459 170680 0 1672
1674 0 462834 131429 170720 0 1673
1675 0 462793 131427 170760 0 1674
1676 0 462731 131430 170800 0 1675
1677 0 462696 131430 170840 0 1676
1678 0 462658 131360 170880 0 1677
1679 0 462510 131336 170920 0 1678
1680 0 462475 131394 170960 0 1679
1681 0 462358 131264 171000 0 1680
1682 0 462287 131285 171040 0 1681
1683 0 462119 131289 171080 0 1682
1684 0 462083 131275 171120 0 1683
1685 0 462013 131304 171160 0 1684
1686 0 461824 131198 171200 0 1685
1687 0 461790 131231 171240 0 1686
1688 0 461751 131212 171280 0 1687
1689 0 461629 131071 171320 0 1688
1690 0 461550 131105 171360 0 1689
1691 0 461450 131045 171400 0 1690
1692 0 461356 131014 171440 0 1691
1693 0 461268 131031 171480 0 1692
1694 0 461190 131041 171520 0 1693
1695 0 461165 130999 171560 0 1694
1696 0 461080 131003 171600 0 1695
1697 0 460878 130932 171640 0 1696
1698 0 460781 130875 171680 0 1697
1699 0 460645 130857 171720 0 1698
1700 0 460528 130787 171760 0 1699
1701 0 460420 130850 171800 0 1700
1702 0 460364 130854 171840 0 1701
1703 0 460258 130818 171880 0 1702
1704 0 460087 130770 171920 0 1703
1705 0 460011 130720 171960 0 1704
1706 0 459972 130724 172000 0 1705
1707 0 459939 130733 172040 0 1706
1708 0 459874 130799 172080 0 1707
1709 0 459786 130658 172120 0 1708
1710 0 459736 130684 172160 0 1709
1711 0 459679 130657 172200 0 1710
1712 0 459570 130576 172240 0 1711
1713 0 459432 130524 172280 0 1712
1714 0 459354 130479 172320 0 1713
1715 0 459282 130468 172360 0 1714
1716 0 459222 130445 172400 0 1715
1717 0 459172 130413 172440 0 1716
1718 0 459088 130397 172480 0 1717
1719 0 459027 130386 172520 0 1718
1720 0 458918 130390 172560 0 1719
1721 0 458855 130325 172600 0 1720
1722 0 458761 130285 172640 0 1721
1723 0 458683 130227 172680 0 1722
1724 0 458618 130155 172720 0 1723
1725 0 458537 130134 172760 0 1724
1726 0 458433 130114 172800 0 1725
1727 0 458385 130041 172840 0 1726
1728 0 458163 130057 172880 0 1727
1729 0 458015 129982 172920 0 1728
1730 0 457891 129923 172960 0 1729
1731 0 457764 129871 173000 0 1730
1732 0 457671 129835 173040 0 1731
1733 0 457572 129799 173080 0 1732
1734 0 457433 129729 173120 0 1733
1735 0 457261 129688 173160 0 1734
1736 0 457209 129669 173200 0 1735
1737 0 457158 129641 173240 0 1736
1738 0 457039 129610 173280 0 1737
1739 0 456984 129560 173320 0 1738
1740 0 456857 129454 173360 0 1739
1741 0 456787 129475 173400 0 1740
1742 0 456690 129381 173440 0 1741
1743 0 456559 129292 173480 0 1742
1744 0 456409 129245 173520 0 1743
1745 0 456317 129115 173560 0 1744
1746 0 456170 129036 173600 0 1745
1747 0 456051 128969 173640 0 1746
1748 0 455930 128892 173680 0 1747
1749 0 455845 128803 173720 0 1748
1750 0 455721 128737 173760 0 1749
1751 0 455594 128696 173800 0 1750
1752 0 455459 128637 173840 0 1751
1753 0 455323 128567 173880 0 1752
1754 0 455223 128477 173920 0 1753
1755 0 455080 128428 173960 0 1754
1756 0 454977 128252 174000 0 1755
1757 0 454741 128241 174040 0 1756
1758 0 454580 128171 174080 0 1757
1759 0 454351 127927 174160 0 1758
1760 0 454261 127884 174200 0 1759
1761 0 454114 127855 174240 0 1760
1762 0 453978 127781 174280 0 1761
1763 0 453815 127703 174320 0 1762
1764 0 453730 127646 174360 0 1763
1765 0 453630 127592 174400 0 1764
1766 0 453532 127537 174440 0 1765
1767 0 452918 127097 174480 0 1766
1768 0 452719 126989 174520 0 1767
1769 0 452600 126959 174560 0 1768
1770 0 452584 127027 174600 0 1769
1771 0 452406 126889 174640 0 1770
1772 0 452281 126819 174680 0 1771
1773 0 452198 126776 174720 0 1772
1774 0 452181 126843 174760 0 1773
1775 0 452129 126933 174800 0 1774
1776 0 452132 126917 174840 0 1775
1777 0 452134 126904 174880 0 1776
1778 0 452074 126830 174920 0 1777
1779 0 452016 126798 174960 0 1778
1780 0 451931 126804 175000 0 1779
1781 0 451836 126703 175040 0 1780
1782 0 451688 126520 175080 0 1781
1783 0 451605 126506 175120 0 1782
1784 0 451583 126502 175160 0 1783
1785 0 451502 126572 175200 0 1784
1786 0 451291 126498 175240 0 1785
1787 0 451173 126416 175280 0 1786
1788 0 450794 126052 175320 0 1787
1789 0 450617 125929 175400 0 1788
1790 0 450541 125895 175440 0 1789
1791 0 450467 125832 175480 0 1790
1792 0 450401 125763 175520 0 1791
1793 0 450354 125707 175560 0 1792
1794 0 450262 125648 175600 0 1793
1795 0 450187 125611 175640 0 1794
1796 0 450106 125570 175680 0 1795
1797 0 450059 125547 175720 0 1796
1798 0 450030 125489 175760 0 1797
1799 0 449990 125450 175800 0 1798
1800 0 449889 125424 175840 0 1799
1801 0 449786 125393 175880 0 1800
1802 0 449665 125370 175920 0 1801
1803 0 449649 125315 175960 0 1802
1804 0 449581 125298 176000 0 1803
1805 0 449509 125271 176040 0 1804
1806 0 449464 125208 176080 0 1805
1807 0 449397 125146 176120 0 1806
1808 0 449351 125077 176160 0 1807
1809 0 449309 125014 176200 0 1808
1810 0 449188 124930 176240 0 1809
1811 0 449077 124820 176280 0 1810
1812 0 448952 124776 176320 0 1811
1813 0 448833 124736 176360 0 1812
1814 0 448731 124700 176400 0 1813
1815 0 448628 124656 176440 0 1814
1816 0 448430 124679 176480 0 1815
1817 0 448403 124521 176520 0 1816
1818 0 448288 124491 176560 0 1817
1819 0 448214 124441 176600 0 1818
1820 0 448126 124403 176640 0 1819
1821 0 448015 124373 176680 0 1820
1822 0 447947 124305 176720 0 1821
1823 0 447782 124193 176760 0 1822
1824 0 447797 123825 176800 0 1823
1825 0 447474 124064 176840 0 1824
1826 0 447239 123906 176880 0 1825
1827 0 447146 123846 176920 0 1826
1828 0 447053 123793 176960 0 1827
1829 0 446974 123736 177000 0 1828
1830 0 446847 123681 177040 0 1829
1831 0 446757 123674 177080 0 1830
1832 0 446688 123639 177120 0 1831
1833 0 446629 123622 177160 0 1832
1834 0 446575 123598 177200 0 1833
1835 0 446493 123539 177240 0 1834
1836 0 446425 123478 177280 0 1835
1837 0 446282 123379 177320 0 1836
1838 0 446229 123331 177360 0 1837
1839 0 446116 123231 177400 0 1838
1840 0 446114 123297 177440 0 1839
1841 0 446087 123218 177480 0 1840
1842 0 446010 123098 177520 0 1841
1843 0 445924 123169 177560 0 1842
1844 0 445871 123064 177600 0 1843
1845 0 445866 123070 177640 0 1844
1846 0 445788 123057 177680 0 1845
1847 0 445706 123060 177720 0 1846
1848 0 445648 123053 177760 0 1847
1849 0 445656 123011 177800 0 1848
1850 0 445560 122969 177840 0 1849
1851 0 445494 122845 177880 0 1850
1852 0 445436 122928 177920 0 1851
1853 0 445380 122887 177960 0 1852
1854 0 445396 122863 178000 0 1853
1855 0 445327 122806 178040 0 1854
1856 0 445285 122742 178080 0 1855
1857 0 445239 122691 178120 0 1856
1858 0 445186 122629 178160 0 1857
1859 0 445138 122522 178200 0 1858
1860 0 445111 122407 178240 0 1859
1861 0 445057 122301 178280 0 1860
1862 0 445019 122286 178320 0 1861
1863 0 444991 122266 178360 0 1862
1864 0 444944 122249 178400 0 1863
1865 0 444891 122147 178440 0 1864
1866 0 444841 122042 178480 0 1865
1867 0 444818 122046 178520 0 1866
1868 0 444797 122047 178560 0 1867
1869 0 444764 122069 178600 0 1868
1870 0 444663 121996 178640 0 1869
1871 0 444545 121931 178680 0 1870
1872 0 444427 121868 178720 0 1871
1873 0 444286 121783 178760 0 1872
1874 0 444138 121723 178800 0 1873
1875 0 443987 121660 178840 0 1874
1876 0 443862 121639 178880 0 1875
1877 0 443736 121609 178920 0 1876
1878 0 443490 121477 179000 0 1877
1879 0 443312 121397 179040 0 1878
1880 0 443157 121321 179080 0 1879
1881 0 443006 121223 179120 0 1880
1882 0 442944 121199 179160 0 1881
1883 0 442874 121151 179200 0 1882
1884 0 442824 121112 179240 0 1883
1885 0 442726 121058 179280 0 1884
1886 0 442653 121000 179320 0 1885
1887 0 442576 120946 179360 0 1886
1888 0 442456 120862 179400 0 1887
1889 0 442330 120778 179440 0 1888
1890 0 442245 120728 179480 0 1889
1891 0 442163 120653 179520 0 1890
1892 0 442075 120588 179560 0 1891
1893 0 441988 120556 179600 0 1892
1894 0 441910 120518 179640 0 1893
1895 0 441870 120487 179680 0 1894
1896 0 441830 120440 179720 0 1895
1897 0 441782 120405 179760 0 1896
1898 0 441704 120344 179800 0 1897
1899 0 441636 120289 179840 0 1898
1900 0 441569 120228 179880 0 1899
1901 0 441416 120128 179920 0 1900
1902 0 441239 120034 179960 0 1901
1903 0 441058 119937 180000 0 1902
1904 0 440769 119837 180040 0 1903
1905 0 440378 119788 180080 0 1904
1906 0 440174 119729 180120 0 1905
1907 0 439811 119687 180160 0 1906
1908 0 439821 119663 180200 0 1907
1909 0 439453 119759 180240 0 1908
1910 0 439319 119695 180280 0 1909
1911 0 439338 119669 180320 0 1910
1912 0 439222 119671 180360 0 1911
1913 0 439121 119612 180400 0 1912
1914 0 439191 119665 180440 0 1913
1915 0 439120 119603 180480 0 1914
1916 0 439006 119558 180520 0 1915
1917 0 438982 119678 180560 0 1916
1918 0 439095 119708 180600 0 1917
1919 0 439062 119656 180640 0 1918
1920 0 438968 119491 180680 0 1919
1921 0 438959 119550 180720 0 1920
1922 0 438971 119593 180760 0 1921
1923 0 438937 119651 180800 0 1922
1924 5 438968 119692 180840 0 1923
1925 0 438251 119801 180880 0 1924
1926 0 438104 119831 180920 0 1925
1927 0 437946 119939 180960 0 1926
1928 0 437811 120035 181000 0 1927
1929 0 437774 120100 181040 0 1928
1930 0 437675 120101 181080 0 1929
1931 0 437544 120101 181120 0 1930
1932 0 437473 120114 181160 0 1931
1933 0 437473 120089 181200 0 1932
1934 0 437534 120191 181240 0 1933
1935 0 437154 120143 181320 0 1934
1936 0 437076 120177 181360 0 1935
1937 0 436910 120177 181400 0 1936
1938 0 436932 120169 181440 0 1937
1939 0 436778 120209 181480 0 1938
1940 0 436679 120180 181520 0 1939
1941 0 436666 120196 181560 0 1940
1942 0 436528 120213 181600 0 1941
1943 0 436382 120261 181640 0 1942
1944 0 436268 120238 181680 0 1943
1945 0 436218 120243 181720 0 1944
1946 0 436058 120190 181760 0 1945
1947 0 435967 120239 181800 0 1946
1948 0 435890 120157 181840 0 1947
1949 0 435863 120146 181880 0 1948
1950 0 435854 120169 181920 0 1949
1951 0 435748 120106 181960 0 1950
1952 0 435269 120230 182000 0 1951
1953 0 435177 120234 182040 0 1952
1954 0 434704 120309 182080 0 1953
1955 0 434653 120182 182120 0 1954
1956 0 434506 120178 182160 0 1955
1957 0 434253 120158 182200 0 1956
1958 0 434145 120172 182240 0 1957
1959 0 434139 120142 182280 0 1958
1960 0 434089 120164 182320 0 1959
1961 0 433981 120166 182360 0 1960
1962 0 433937 120174 182400 0 1961
1963 0 433712 120070 182440 0 1962
1964 0 433701 120100 182480 0 1963
1965 0 433308 120070 182520 0 1964
1966 0 433182 120106 182560 0 1965
1967 0 432954 120082 182600 0 1966
1968 0 432744 120097 182640 0 1967
1969 0 432282 120233 182680 0 1968
1970 0 432250 120265 182720 0 1969
1971 0 432065 120229 182760 0 1970
1972 0 431997 120204 182800 0 1971
1973 0 431976 120146 182840 0 1972
1974 0 431942 120183 182880 0 1973
1975 0 431840 120190 182920 0 1974
1976 0 431677 120222 182960 0 1975
1977 0 431502 120226 183000 0 1976
1978 0 431430 120259 183040 0 1977
1979 0 431305 120216 183080 0 1978
1980 0 431137 120268 183120 0 1979
1981 0 431122 120286 183160 0 1980
1982 0 430892 120298 183200 0 1981
1983 0 430740 120529 183240 0 1982
1984 0 430684 120549 183280 0 1983
1985 0 430622 120473 183320 0 1984
1986 0 430477 120583 183360 0 1985
1987 0 430319 120741 183400 0 1986
1988 0 430099 120895 183440 0 1987
1989 0 429964 120898 183480 0 1988
1990 0 429875 120939 183520 0 1989
1991 0 429696 120973 183560 0 1990
1992 0 429448 121120 183600 0 1991
1993 0 429302 121221 183640 0 1992
1994 0 428813 121650 183680 0 1993
1995 0 428502 121786 183680 0 1994
1996 0 427961 122090 183680 0 1995
1997 0 427864 122069 183640 0 1996
1998 0 427086 122512 183600 0 1997
1999 0 426875 122614 183560 0 1998
2000 0 426652 122797 183520 0 1999
2001 0 426625 122854 183480 0 2000
2002 0 425725 123231 183440 0 2001
2003 0 425359 123448 183400 0 2002
2004 0 425082 123540 183360 0 2003
2005 0 424781 123696 183320 0 2004
2006 0 424763 123675 183280 0 2005
2007 0 424358 123821 183280 0 2006
2008 0 423560 124160 183280 0 2007
2009 0 423104 124219 183280 0 2008
2010 0 422666 124390 183240 0 2009
2011 0 422453 124423 183200 0 2010
2012 0 422447 124406 183160 0 2011
2013 0 422354 124452 183120 0 2012
2014 0 422137 124591 183080 0 2013
2015 0 422110 124639 183040 0 2014
2016 0 421952 124681 183000 0 2015
2017 0 421900 124772 182960 0 2016
2018 0 421746 124933 182920 0 2017
2019 0 421671 124864 182880 0 2018
2020 0 421452 125016 182840 0 2019
2021 0 421406 125196 182800 0 2020
2022 0 421145 125284 182760 0 2021
2023 0 421151 125459 182720 0 2022
2024 0 421072 125466 182680 0 2023
2025 0 421049 125518 182640 0 2024
2026 0 420866 125633 182600 0 2025
2027 0 420743 125679 182560 0 2026
2028 0 420694 125749 182520 0 2027
2029 0 420644 125761 182480 0 2028
2030 0 420318 125859 182440 0 2029
2031 0 420285 125915 182400 0 2030
2032 0 420128 125903 182360 0 2031
2033 0 420154 125935 182320 0 2032
2034 0 419990 125949 182280 0 2033
2035 0 420018 125947 182240 0 2034
2036 0 419901 125967 182200 0 2035
2037 0 419854 126009 182160 0 2036
2038 0 419765 126066 182120 0 2037
2039 0 419672 126070 182080 0 2038
2040 0 419495 126262 182040 0 2039
2041 0 419531 126271 182000 0 2040
2042 0 419484 126254 181960 0 2041
2043 0 419454 126319 181920 0 2042
2044 0 419458 126372 181880 0 2043
2045 0 419386 126376 181840 0 2044
2046 0 419393 126459 181800 0 2045
2047 0 419355 126466 181760 0 2046
2048 0 419285 126449 181720 0 2047
2049 0 419244 126528 181680 0 2048
2050 0 419196 126592 181640 0 2049
2051 0 419161 126652 181600 0 2050
2052 0 419166 126637 181560 0 2051
2053 0 419162 126715 181520 0 2052
2054 0 419107 126745 181480 0 2053
2055 0 419080 126737 181440 0 2054
2056 0 418936 126795 181400 0 2055
2057 0 418962 126794 181360 0 2056
2058 0 418959 126892 181320 0 2057
2059 0 418874 126947 181280 0 2058
2060 0 418970 126861 181240 0 2059
2061 0 418968 126756 181200 0 2060
2062 0 418726 126840 181160 0 2061
2063 0 418692 126884 181120 0 2062
2064 0 418658 126921 181080 0 2063
2065 0 418676 126945 181040 0 2064
2066 0 418700 126943 181000 0 2065
2067 0 418613 126981 180960 0 2066
2068 0 418540 127008 180920 0 2067
2069 0 418473 127076 180880 0 2068
2070 0 418417 127128 180840 0 2069
2071 0 418406 127144 180800 0 2070
2072 0 418367 127157 180760 0 2071
2073 0 418351 127172 180720 0 2072
2074 0 418346 127162 180680 0 2073
2075 0 418331 127168 180640 0 2074
2076 0 418312 127159 180600 0 2075
2077 0 418317 127149 180560 0 2076
2078 0 418329 127136 180520 0 2077
2079 0 418307 127143 180480 0 2078
2080 0 418283 127199 180440 0 2079
2081 0 418249 127267 180400 0 2080
2082 0 418218 127344 180360 0 2081
2083 0 418170 127387 180320 0 2082
2084 0 418137 127442 180280 0 2083
2085 0 418093 127492 180240 0 2084
2086 0 417994 127574 180200 0 2085
2087 0 417905 127650 180160 0 2086
2088 0 417872 127608 180040 0 2087
2089 0 417798 127602 180000 0 2088
2090 0 417767 127616 179960 0 2089
2091 0 417733 127617 179920 0 2090
2092 0 417716 127614 179880 0 2091
2093 0 417655 127647 179840 0 2092
2094 0 417544 127687 179800 0 2093
2095 0 417472 127739 179760 0 2094
2096 0 417451 127742 179720 0 2095
2097 0 417427 127751 179680 0 2096
2098 0 417418 127749 179640 0 2097
2099 0 417469 127740 179600 0 2098
2100 0 417470 127791 179560 0 2099
2101 0 417482 127837 179520 0 2100
2102 0 417459 127874 179480 0 2101
2103 0 417431 127910 179440 0 2102
2104 0 417387 127952 179400 0 2103
2105 0 417353 127950 179360 0 2104
2106 0 417331 127942 179320 0 2105
2107 0 417298 127941 179280 0 2106
2108 0 417249 127949 179240 0 2107
2109 0 417211 127989 179200 0 2108
2110 0 417182 128026 179160 0 2109
2111 0 417149 128064 179120 0 2110
2112 0 417082 128119 179080 0 2111
2113 0 417021 128173 179040 0 2112
2114 0 416951 128223 179000 0 2113
2115 0 416965 128158 178920 0 2114
2116 0 416951 128155 178880 0 2115
2117 0 416977 128126 178840 0 2116
2118 0 416931 128175 178800 0 2117
2119 0 416900 128213 178760 0 2118
2120 0 416881 128280 178720 0 2119
2121 0 416832 128279 178680 0 2120
2122 0 416815 128284 178640 0 2121
2123 0 416799 128291 178600 0 2122
2124 0 416795 128336 178560 0 2123
2125 0 416768 128405 178520 0 2124
2126 0 416741 128471 178480 0 2125
2127 0 416713 128515 178440 0 2126
2128 0 416688 128556 178400 0 2127
2129 0 416654 128592 178360 0 2128
2130 0 416621 128617 178320 0 2129
2131 0 416600 128648 178280 0 2130
2132 0 416566 128700 178240 0 2131
2133 0 416550 128732 178200 0 2132
2134 0 416542 128743 178160 0 2133
2135 0 416524 128779 178120 0 2134
2136 0 416507 128789 178080 0 2135
2137 0 416508 128815 178040 0 2136
2138 0 416509 128827 178000 0 2137
2139 0 416510 128884 177960 0 2138
2140 0 416497 128947 177920 0 2139
2141 0 416497 129000 177880 0 2140
2142 0 416463 129008 177840 0 2141
2143 0 416464 129002 177800 0 2142
2144 0 416446 129005 177760 0 2143
2145 0 416428 129003 177720 0 2144
2146 0 416385 129051 177680 0 2145
2147 0 416340 129105 177640 0 2146
2148 0 416298 129155 177600 0 2147
2149 0 416255 129193 177560 0 2148
2150 0 416210 129227 177520 0 2149
2151 0 416176 129273 177480 0 2150
2152 0 416136 129309 177440 0 2151
2153 0 416088 129349 177400 0 2152
2154 0 416109 129368 177360 0 2153
2155 0 416120 129384 177320 0 2154
2156 0 416143 129392 177280 0 2155
2157 0 416161 129413 177240 0 2156
2158 0 416092 129498 177200 0 2157
2159 0 416017 129589 177160 0 2158
2160 0 415945 129679 177120 0 2159
2161 0 415861 129761 177080 0 2160
2162 0 415823 129768 177040 0 2161
2163 0 415749 129811 177000 0 2162
2164 0 415721 129831 176960 0 2163
2165 0 415678 129868 176920 0 2164
2166 0 415648 129899 176880 0 2165
2167 0 415621 129926 176840 0 2166
2168 0 415509 129985 176800 0 2167
2169 0 415417 130049 176760 0 2168
2170 0 415266 130123 176720 0 2169
2171 0 415242 130177 176680 0 2170
2172 0 415245 130224 176640 0 2171
2173 0 415197 130303 176600 0 2172
2174 0 415162 130381 176560 0 2173
2175 0 415068 130485 176520 0 2174
2176 0 415029 130525 176480 0 2175
2177 0 414990 130555 176440 0 2176
2178 0 414921 130608 176400 0 2177
2179 0 414890 130624 176360 0 2178
2180 0 414829 130649 176320 0 2179
2181 0 414790 130676 176280 0 2180
2182 0 414734 130718 176240 0 2181
2183 0 414723 130776 176200 0 2182
2184 0 414703 130832 176160 0 2183
2185 0 414684 130890 176120 0 2184
2186 0 414696 130918 176080 0 2185
2187 0 414641 131059 176040 0 2186
2188 0 414603 131186 176000 0 2187
2189 0 414551 131324 175960 0 2188
2190 0 414506 131392 175920 0 2189
2191 0 414444 131463 175880 0 2190
2192 0 414406 131523 175840 0 2191
2193 0 414352 131579 175800 0 2192
2194 0 414293 131646 175760 0 2193
2195 0 414232 131724 175720 0 2194
2196 0 414175 131765 175680 0 2195
2197 0 414091 131824 175640 0 2196
2198 0 414039 131869 175600 0 2197
2199 0 413953 131931 175560 0 2198
2200 0 413902 131964 175520 0 2199
2201 0 413823 132034 175480 0 2200
2202 0 413750 132088 175440 0 2201
2203 0 413677 132161 175400 0 2202
2204 0 413617 132201 175360 0 2203
2205 0 413542 132265 175320 0 2204
2206 0 413511 132328 175280 0 2205
2207 0 413412 132539 175200 0 2206
2208 0 413375 132597 175160 0 2207
2209 0 413355 132659 175120 0 2208
2210 0 413280 132721 175080 0 2209
2211 0 413259 132777 175040 0 2210
2212 0 413227 132829 175000 0 2211
2213 0 413195 132887 174960 0 2212
2214 0 413161 132937 174920 0 2213
2215 0 413082 132942 174880 0 2214
2216 0 413013 132939 174840 0 2215
2217 0 412919 132943 174800 0 2216
2218 0 412841 132932 174760 0 2217
2219 0 412743 132937 174720 0 2218
2220 0 412635 132920 174680 0 2219
2221 0 412541 132915 174640 0 2220
2222 0 412443 132896 174600 0 2221
2223 0 412386 132901 174560 0 2222
2224 0 412307 132921 174520 0 2223
2225 0 412207 132977 174480 0 2224
2226 0 412102 133046 174440 0 2225
2227 0 412025 133063 174400 0 2226
2228 0 411916 133091 174360 0 2227
2229 0 411812 133120 174320 0 2228
2230 0 411720 133190 174280 0 2229
2231 0 411616 133252 174240 0 2230
2232 0 411510 133331 174200 0 2231
2233 0 411413 133410 174160 0 2232
2234 0 411157 133620 174080 0 2233
2235 0 411063 133682 174040 0 2234
2236 0 410970 133734 174000 0 2235
2237 0 410886 133759 173960 0 2236
2238 0 410804 133816 173920 0 2237
2239 0 410706 133887 173880 0 2238
2240 0 410600 133948 173840 0 2239
2241 0 410487 134004 173800 0 2240
2242 0 410386 134059 173760 0 2241
2243 0 410264 134141 173720 0 2242
2244 0 410182 134185 173680 0 2243
2245 0 410102 134231 173640 0 2244
2246 0 410027 134272 173600 0 2245
2247 0 409963 134319 173560 0 2246
2248 5 409866 134489 173520 0 2247
2249 0 409349 134977 173520 0 2248
2250 0 408739 135321 173520 0 2249
2251 0 408167 136018 173520 0 2250
2252 0 408133 135998 173560 0 2251
2253 0 408099 135998 173600 0 2252
2254 0 408080 135995 173640 0 2253
2255 0 408061 135994 173680 0 2254
2256 0 408036 135997 173720 0 2255
2257 0 408040 135984 173760 0 2256
2258 0 407992 136003 173800 0 2257
2259 0 407949 136058 173840 0 2258
2260 0 407905 136105 173880 0 2259
2261 0 407855 136106 173920 0 2260
2262 0 407799 136108 173960 0 2261
2263 0 407713 136189 174000 0 2262
2264 0 407633 136223 174040 0 2263
2265 0 407557 136277 174080 0 2264
2266 0 407466 136309 174160 0 2265
2267 0 407389 136364 174200 0 2266
2268 0 407322 136431 174240 0 2267
2269 0 407255 136500 174280 0 2268
2270 0 407182 136569 174320 0 2269
2271 0 407099 136645 174360 0 2270
2272 0 407049 136702 174400 0 2271
2273 0 406979 136752 174440 0 2272
2274 0 406931 136793 174480 0 2273
2275 0 406884 136827 174520 0 2274
2276 0 406874 136885 174560 0 2275
2277 0 406846 136955 174600 0 2276
2278 0 406829 137031 174640 0 2277
2279 0 406726 137086 174680 0 2278
2280 0 406627 137149 174720 0 2279
2281 0 406584 137175 174760 0 2280
2282 0 406547 137195 174800 0 2281
2283 0 406517 137216 174840 0 2282
2284 0 406469 137241 174880 0 2283
2285 0 406419 137244 174920 0 2284
2286 0 406359 137258 174960 0 2285
2287 0 406312 137264 175000 0 2286
2288 0 406271 137296 175040 0 2287
2289 0 406247 137325 175080 0 2288
2290 0 406219 137352 175120 0 2289
2291 0 406173 137351 175160 0 2290
2292 0 406146 137346 175200 0 2291
2293 0 406074 137398 175280 0 2292
2294 0 405979 137451 175320 0 2293
2295 0 405906 137482 175360 0 2294
2296 0 405810 137543 175400 0 2295
2297 0 405742 137615 175440 0 2296
2298 0 405678 137682 175480 0 2297
2299 0 405630 137736 175520 0 2298
2300 0 405567 137758 175560 0 2299
2301 0 405534 137773 175600 0 2300
2302 0 405484 137810 175640 0 2301
2303 0 405404 137866 175680 0 2302
2304 0 405329 137919 175720 0 2303
2305 0 405248 137962 175760 0 2304
2306 0 405201 137986 175800 0 2305
2307 0 405151 138013 175840 0 2306
2308 0 405089 138051 175880 0 2307
2309 0 405025 138104 175920 0 2308
2310 0 404952 138165 175960 0 2309
2311 0 404895 138218 176000 0 2310
2312 0 404815 138270 176040 0 2311
2313 0 404736 138327 176080 0 2312
2314 0 404682 138364 176120 0 2313
2315 0 404621 138401 176160 0 2314
2316 0 404547 138422 176200 0 2315
2317 0 404461 138459 176240 0 2316
2318 0 404376 138493 176280 0 2317
2319 0 404303 138527 176320 0 2318
2320 0 404236 138562 176360 0 2319
2321 0 404176 138596 176400 0 2320
2322 0 404109 138636 176440 0 2321
2323 0 404054 138648 176480 0 2322
2324 0 403993 138663 176520 0 2323
2325 0 403956 138651 176560 0 2324
2326 0 403875 138615 176600 0 2325
2327 0 403781 138593 176640 0 2326
2328 0 403727 138575 176680 0 2327
2329 0 403626 138578 176720 0 2328
2330 0 403521 138573 176760 0 2329
2331 0 403445 138591 176800 0 2330
2332 0 403373 138594 176840 0 2331
2333 0 403309 138589 176880 0 2332
2334 0 403247 138573 176920 0 2333
2335 0 403183 138557 176960 0 2334
2336 0 403123 138546 177000 0 2335
2337 0 403070 138569 177040 0 2336
2338 0 403022 138609 177080 0 2337
2339 0 402945 138636 177120 0 2338
2340 0 402927 138672 177160 0 2339
2341 0 402886 138711 177200 0 2340
2342 0 402857 138744 177240 0 2341
2343 0 402791 138764 177280 0 2342
2344 0 402724 138772 177320 0 2343
2345 0 402665 138781 177360 0 2344
2346 0 402587 138811 177400 0 2345
2347 0 402551 138821 177440 0 2346
2348 0 402502 138828 177480 0 2347
2349 0 402471 138830 177520 0 2348
2350 0 402443 138839 177560 0 2349
2351 0 402432 138851 177600 0 2350
2352 0 402377 138856 177640 0 2351
2353 0 402345 138862 177680 0 2352
2354 0 402274 138874 177720 0 2353
2355 0 402193 138886 177760 0 2354
2356 0 402126 138892 177800 0 2355
2357 0 402052 138927 177840 0 2356
2358 0 401996 138953 177880 0 2357
2359 0 401907 138997 177920 0 2358
2360 0 401856 139014 177960 0 2359
2361 0 401790 139041 178000 0 2360
2362 0 401747 139060 178040 0 2361
2363 0 401692 139082 178080 0 2362
2364 0 401657 139104 178120 0 2363
2365 0 401622 139121 178160 0 2364
2366 0 401587 139142 178200 0 2365
2367 0 401444 139224 178240 0 2366
2368 0 401341 139248 178280 0 2367
2369 0 401230 139297 178320 0 2368
2370 0 401120 139380 178360 0 2369
2371 0 401039 139448 178400 0 2370
2372 0 400952 139514 178440 0 2371
2373 0 400855 139595 178480 0 2372
2374 0 400767 139672 178520 0 2373
2375 0 400677 139750 178560 0 2374
2376 0 400596 139832 178600 0 2375
2377 0 400489 139915 178640 0 2376
2378 0 400401 140001 178680 0 2377
2379 0 400316 140078 178720 0 2378
2380 0 400240 140140 178760 0 2379
2381 0 400160 140227 178800 0 2380
2382 0 400108 140306 178840 0 2381
2383 0 400028 140394 178880 0 2382
2384 0 399949 140477 178920 0 2383
2385 0 399835 140575 179000 0 2384
2386 0 399781 140641 179040 0 2385
2387 0 399718 140709 179080 0 2386
2388 0 399656 140765 179120 0 2387
2389 0 399597 140820 179160 0 2388
2390 0 399484 140899 179200 0 2389
2391 0 399357 140980 179240 0 2390
2392 0 399269 141044 179280 0 2391
2393 0 399163 141111 179320 0 2392
2394 0 399075 141170 179360 0 2393
2395 0 398971 141225 179400 0 2394
2396 0 398878 141274 179440 0 2395
2397 0 398783 141324 179480 0 2396
2398 0 398585 141451 179520 0 2397
2399 0 398367 141581 179560 0 2398
2400 0 398159 141706 179600 0 2399
2401 0 397946 141837 179640 0 2400
2402 0 397832 142005 179680 0 2401
2403 0 397678 142177 179720 0 2402
2404 0 397557 142340 179760 0 2403
2405 0 397493 142414 179800 0 2404
2406 0 397430 142502 179840 0 2405
2407 0 397383 142579 179880 0 2406
2408 0 397304 142661 179920 0 2407
2409 0 397247 142693 179960 0 2408
2410 0 397188 142727 180000 0 2409
2411 0 397129 142778 180040 0 2410
2412 0 397014 142747 180080 0 2411
2413 0 397071 142933 180120 0 2412
2414 0 397047 142868 180160 0 2413
2415 0 396938 142882 180200 0 2414
2416 0 396824 142907 180240 0 2415
2417 0 396749 142888 180280 0 2416
2418 0 396683 142865 180320 0 2417
2419 0 396606 142924 180360 0 2418
2420 0 396542 142972 180400 0 2419
2421 0 396461 143028 180440 0 2420
2422 0 396357 143098 180480 0 2421
2423 0 396257 143177 180520 0 2422
2424 0 396154 143254 180560 0 2423
2425 0 396076 143336 180600 0 2424
2426 0 396013 143428 180640 0 2425
2427 0 395965 143503 180680 0 2426
2428 0 395916 143581 180720 0 2427
2429 0 395825 143637 180760 0 2428
2430 0 395730 143698 180800 0 2429
2431 0 395651 143760 180840 0 2430
2432 0 395612 143825 180880 0 2431
2433 0 395562 143900 180920 0 2432
2434 0 395528 143974 180960 0 2433
2435 0 395490 144044 181000 0 2434
2436 0 395447 144117 181040 0 2435
2437 0 395400 144178 181080 0 2436
2438 0 395318 144249 181120 0 2437
2439 0 395240 144328 181160 0 2438
2440 0 395181 144384 181200 0 2439
2441 0 395040 144597 181320 0 2440
2442 0 394936 144660 181360 0 2441
2443 0 394854 144686 181400 0 2442
2444 0 394758 144731 181440 0 2443
2445 0 394662 144785 181480 0 2444
2446 0 394563 144845 181520 0 2445
2447 0 394469 144899 181560 0 2446
2448 0 394391 144953 181600 0 2447
2449 0 394263 145030 181640 0 2448
2450 0 394208 145071 181680 0 2449
2451 0 394132 145122 181720 0 2450
2452 0 394073 145173 181760 0 2451
2453 0 394008 145225 181800 0 2452
2454 0 393943 145269 181840 0 2453
2455 0 393817 145353 181880 0 2454
2456 0 393668 145457 181920 0 2455
2457 0 393545 145544 181960 0 2456
2458 0 393475 145535 182000 0 2457
2459 0 393417 146202 182040 0 2458
2460 0 393382 145578 182080 0 2459
2461 0 393335 145580 182120 0 2460
2462 0 393254 145554 182160 0 2461
2463 0 393176 145520 182200 0 2462
2464 0 393084 145493 182240 0 2463
2465 0 393037 145472 182280 0 2464
2466 0 392976 145448 182320 0 2465
2467 0 392901 145425 182360 0 2466
2468 0 392855 145422 182400 0 2467
2469 0 392776 145416 182440 0 2468
2470 0 392706 145414 182480 0 2469
2471 0 392574 145388 182520 0 2470
2472 0 392468 145372 182600 0 2471
2473 0 392320 145400 182640 0 2472
2474 0 392189 145418 182680 0 2473
2475 0 392013 145446 182720 0 2474
2476 0 391910 145454 182760 0 2475
2477 0 391805 145462 182800 0 2476
2478 0 391671 145482 182840 0 2477
2479 0 391599 145479 182880 0 2478
2480 0 391522 145477 182920 0 2479
2481 0 391431 145484 182960 0 2480
2482 0 391350 145482 183000 0 2481
2483 0 391294 145448 183040 0 2482
2484 0 391240 145509 183080 0 2483
2485 0 391195 145506 183120 0 2484
2486 0 391135 145485 183160 0 2485
2487 0 391098 145454 183200 0 2486
2488 0 391038 145455 183240 0 2487
2489 0 390993 145454 183280 0 2488
2490 0 390936 145454 183320 0 2489
2491 0 390911 145496 183360 0 2490
2492 0 390892 145536 183400 0 2491
2493 0 390833 145582 183440 0 2492
2494 0 390809 145594 183480 0 2493
2495 0 390769 145603 183520 0 2494
2496 0 390731 145640 183560 0 2495
2497 0 390697 145673 183600 0 2496
2498 0 390699 145704 183640 0 2497
2499 0 390693 145750 183680 0 2498
2500 0 390707 145783 183720 0 2499
2501 0 390712 145809 183760 0 2500
2502 0 390683 145834 183800 0 2501
2503 0 390631 145881 183840 0 2502
2504 0 390584 145937 183880 0 2503
2505 0 390536 145993 183920 0 2504
2506 0 390503 146050 183960 0 2505
2507 0 390451 146118 184000 0 2506
2508 0 390403 146199 184040 0 2507
2509 0 390337 146246 184080 0 2508
2510 0 390256 146316 184120 0 2509
2511 0 390175 146390 184160 0 2510
2512 0 390116 146459 184200 0 2511
2513 0 390064 146532 184240 0 2512
2514 0 390012 146611 184280 0 2513
2515 0 389320 146817 184280 0 2514
2516 0 389095 147141 184280 0 2515
2517 0 389145 147221 184320 0 2516
2518 0 389208 147313 184360 0 2517
2519 0 389280 147385 184400 0 2518
2520 0 389336 147463 184440 0 2519
2521 0 389381 147470 184480 0 2520
2522 0 389378 147509 184520 0 2521
2523 0 389405 147534 184560 0 2522
2524 0 389431 147574 184600 0 2523
2525 0 389450 147596 184640 0 2524
2526 0 389435 147646 184680 0 2525
2527 0 389417 147709 184720 0 2526
2528 0 389387 147781 184760 0 2527
2529 0 389369 147821 184800 0 2528
2530 0 389366 147874 184840 0 2529
2531 0 389283 148003 184880 0 2530
2532 0 389197 148160 184920 0 2531
2533 0 389124 148272 184960 0 2532
2534 0 389043 148373 185000 0 2533
2535 0 388956 148489 185040 0 2534
2536 0 388886 148568 185080 0 2535
2537 0 388812 148649 185120 0 2536
2538 0 388722 148733 185160 0 2537
2539 0 388643 148820 185200 0 2538
2540 0 388499 148951 185240 0 2539
2541 0 388353 149091 185280 0 2540
2542 0 388217 149211 185320 0 2541
2543 0 388071 149347 185360 0 2542
2544 0 387932 149534 185400 0 2543
2545 0 387804 149721 185440 0 2544
2546 0 387662 149899 185480 0 2545
2547 0 387525 150083 185520 0 2546
2548 0 387345 150238 185560 0 2547
2549 0 387162 150371 185600 0 2548
2550 0 386994 150539 185640 0 2549
2551 0 386917 150623 185680 0 2550
2552 0 386850 150725 185720 0 2551
2553 0 386739 150822 185760 0 2552
2554 0 386658 150926 185800 0 2553
2555 0 386580 150984 185840 0 2554
2556 0 386517 151025 185880 0 2555
2557 0 386450 151086 185920 0 2556
2558 0 386384 151124 185960 0 2557
2559 0 386339 151194 186000 0 2558
2560 0 386314 151162 186000 0 2559
2561 0 386256 151239 186080 0 2560
2562 0 386210 151324 186120 0 2561
2563 0 386165 151401 186160 0 2562
2564 0 386135 151487 186200 0 2563
2565 0 386107 151543 186240 0 2564
2566 0 386073 151600 186280 0 2565
2567 0 386039 151656 186320 0 2566
2568 0 386002 151701 186360 0 2567
2569 0 385901 151707 186400 0 2568
2570 0 385803 151700 186440 0 2569
2571 0 385697 151694 186480 0 2570
2572 0 385587 151691 186520 0 2571
2573 0 385530 151727 186560 0 2572
2574 0 385490 151752 186600 0 2573
2575 0 385446 151774 186640 0 2574
2576 0 385418 151791 186680 0 2575
2577 0 385347 151824 186720 0 2576
2578 0 385146 151877 186760 0 2577
2579 0 384965 151917 186800 0 2578
2580 0 384767 151966 186840 0 2579
2581 0 384593 151995 186880 0 2580
2582 0 384407 152030 186920 0 2581
2583 0 382320 153272 186920 0 2582
2584 0 382229 153305 186960 0 2583
2585 0 382090 153417 187000 0 2584
2586 0 381977 153517 187040 0 2585
2587 0 381892 153560 187080 0 2586
2588 0 381812 153600 187120 0 2587
2589 0 381711 153650 187160 0 2588
2590 0 381609 153699 187200 0 2589
2591 0 381492 153751 187240 0 2590
2592 0 381389 153805 187280 0 2591
2593 0 381290 153862 187320 0 2592
2594 0 381174 153900 187360 0 2593
2595 0 381057 153918 187400 0 2594
2596 0 380936 153951 187440 0 2595
2597 0 380826 153987 187480 0 2596
2598 0 380654 154026 187520 0 2597
2599 0 380486 154063 187560 0 2598
2600 0 380311 154096 187600 0 2599
2601 0 379551 154234 187600 0 2600
2602 0 378585 154903 187600 0 2601
2603 0 378508 154967 187560 0 2602
2604 0 378419 155029 187520 0 2603
2605 0 378341 155086 187480 0 2604
2606 0 378241 155149 187440 0 2605
2607 0 378136 155222 187400 0 2606
2608 0 378035 155309 187360 0 2607
2609 0 377932 155379 187320 0 2608
2610 0 377828 155456 187280 0 2609
2611 0 377725 155530 187240 0 2610
2612 0 377609 155651 187200 0 2611
2613 0 377484 155769 187160 0 2612
2614 0 377359 155887 187120 0 2613
2615 0 377263 155989 187080 0 2614
2616 0 377173 156079 187040 0 2615
2617 0 377107 156155 187000 0 2616
2618 0 377061 156220 186960 0 2617
2619 0 377013 156294 186920 0 2618
2620 0 376950 156382 186880 0 2619
2621 0 376877 156473 186840 0 2620
2622 0 376828 156550 186800 0 2621
2623 0 376804 156613 186760 0 2622
2624 0 376768 156685 186720 0 2623
2625 0 376742 156746 186680 0 2624
2626 0 376701 156824 186640 0 2625
2627 0 376635 156917 186600 0 2626
2628 0 376579 156992 186560 0 2627
2629 0 376511 157068 186520 0 2628
2630 0 376446 157144 186480 0 2629
2631 0 376372 157225 186440 0 2630
2632 0 376343 157278 186400 0 2631
2633 0 376292 157350 186360 0 2632
2634 0 376246 157411 186320 0 2633
2635 0 376209 157461 186280 0 2634
2636 0 376133 157485 186240 0 2635
2637 0 376035 157497 186200 0 2636
2638 0 375954 157503 186160 0 2637
2639 0 375876 157494 186120 0 2638
2640 0 375794 157482 186080 0 2639
2641 0 375792 157486 186000 0 2640
2642 0 375707 157522 185960 0 2641
2643 0 375621 157563 185920 0 2642
2644 0 375531 157603 185880 0 2643
2645 0 375452 157626 185840 0 2644
2646 0 375410 157604 185800 0 2645
2647 0 375350 157585 185760 0 2646
2648 0 375298 157554 185720 0 2647
2649 0 375253 157510 185680 0 2648
2650 0 375231 157506 185640 0 2649
2651 0 375212 157485 185600 0 2650
2652 0 375187 157469 185560 0 2651
2653 0 375172 157451 185520 0 2652
2654 0 375147 157432 185480 0 2653
2655 0 375108 157407 185440 0 2654
2656 0 375074 157390 185400 0 2655
2657 0 375037 157386 185360 0 2656
2658 0 375010 157355 185320 0 2657
2659 0 374981 157322 185280 0 2658
2660 0 374940 157299 185240 0 2659
2661 0 374902 157283 185200 0 2660
2662 0 374863 157294 185160 0 2661
2663 0 374841 157293 185120 0 2662
2664 0 374824 157273 185080 0 2663
2665 0 374798 157269 185040 0 2664
2666 0 374762 157294 185000 0 2665
2667 0 374729 157291 184960 0 2666
2668 0 374686 157271 184920 0 2667
2669 0 374646 157235 184880 0 2668
2670 0 374606 157201 184840 0 2669
2671 0 374576 157221 184800 0 2670
2672 0 374539 157229 184760 0 2671
2673 0 374504 157231 184720 0 2672
2674 0 374486 157226 184680 0 2673
2675 0 374444 157230 184640 0 2674
2676 0 374407 157216 184600 0 2675
2677 0 374366 157192 184560 0 2676
2678 0 374329 157169 184520 0 2677
2679 0 374305 157146 184480 0 2678
2680 0 374282 157148 184440 0 2679
2681 0 374254 157127 184400 0 2680
2682 0 374225 157127 184360 0 2681
2683 0 374162 157139 184320 0 2682
2684 0 374123 157132 184280 0 2683
2685 0 374075 157117 184240 0 2684
2686 0 374011 157111 184200 0 2685
2687 0 373967 157102 184160 0 2686
2688 0 373920 157105 184120 0 2687
2689 0 373861 157100 184080 0 2688
2690 0 373836 157102 184040 0 2689
2691 0 373795 157090 184000 0 2690
2692 0 373767 157070 183960 0 2691
2693 0 373759 157052 183920 0 2692
2694 0 373716 157048 183880 0 2693
2695 0 373688 157054 183840 0 2694
2696 0 373670 157032 183800 0 2695
2697 0 373645 157006 183760 0 2696
2698 0 373602 156998 183720 0 2697
2699 0 373510 156992 183680 0 2698
2700 0 373406 157001 183640 0 2699
2701 0 373317 156978 183600 0 2700
2702 0 373222 156975 183560 0 2701
2703 0 373160 156982 183520 0 2702
2704 0 373095 156983 183480 0 2703
2705 0 373041 156994 183440 0 2704
2706 0 372974 157021 183400 0 2705
2707 0 372898 157034 183360 0 2706
2708 0 372838 157051 183320 0 2707
2709 0 372759 157090 183280 0 2708
2710 0 372659 157122 183240 0 2709
2711 0 372564 157149 183200 0 2710
2712 0 372470 157190 183160 0 2711
2713 0 372386 157324 183120 0 2712
2714 0 372390 157174 183080 0 2713
2715 0 372317 157275 183040 0 2714
2716 0 372270 157313 183000 0 2715
2717 0 372236 157344 182960 0 2716
2718 0 372191 157374 182920 0 2717
2719 0 372154 157390 182880 0 2718
2720 0 372124 157456 182840 0 2719
2721 0 372097 157524 182800 0 2720
2722 0 372077 157586 182760 0 2721
2723 0 372095 157596 182720 0 2722
2724 0 372109 157583 182680 0 2723
2725 0 372123 157578 182640 0 2724
2726 0 372118 157578 182600 0 2725
2727 0 372109 157581 182560 0 2726
2728 0 372101 157588 182520 0 2727
2729 0 372074 157607 182480 0 2728
2730 0 372087 157606 182440 0 2729
2731 0 372087 157623 182400 0 2730
2732 0 372083 157644 182360 0 2731
2733 0 372092 157649 182320 0 2732
2734 0 372094 157668 182280 0 2733
2735 0 372118 157684 182240 0 2734
2736 0 372131 157705 182200 0 2735
2737 0 372165 157719 182160 0 2736
2738 0 372164 157746 182120 0 2737
2739 0 372182 157765 182080 0 2738
2740 0 372218 157807 182040 0 2739
2741 0 372194 157773 182000 0 2740
2742 0 372178 157757 181960 0 2741
2743 0 372158 157756 181920 0 2742
2744 0 372139 157757 181880 0 2743
2745 0 372122 157741 181840 0 2744
2746 0 372131 157748 181800 0 2745
2747 0 372139 157739 181760 0 2746
2748 0 372164 157718 181720 0 2747
2749 0 372172 157727 181680 0 2748
2750 0 372200 157737 181640 0 2749
2751 0 372206 157759 181560 0 2750
2752 0 372213 157780 181520 0 2751
2753 0 372210 157779 181480 0 2752
2754 0 372233 157769 181440 0 2753
2755 0 372231 157770 181400 0 2754
2756 0 372249 157747 181360 0 2755
2757 0 372238 157753 181320 0 2756
2758 0 372242 157749 181280 0 2757
2759 0 372336 157667 181240 0 2758
2760 0 372360 157667 181200 0 2759
2761 0 372341 157649 181160 0 2760
2762 0 372323 157623 181120 0 2761
2763 0 372296 157631 181080 0 2762
2764 0 372318 157629 181040 0 2763
2765 0 372333 157608 181000 0 2764
2766 0 372347 157596 180960 0 2765
2767 0 372358 157562 180920 0 2766
2768 0 372363 157528 180880 0 2767
2769 0 372357 157508 180840 0 2768
2770 0 372382 157532 180800 0 2769
2771 0 372386 157548 180760 0 2770
2772 0 372397 157566 180720 0 2771
2773 0 372402 157573 180680 0 2772
2774 0 372408 157571 180640 0 2773
2775 0 372408 157565 180600 0 2774
2776 0 372420 157546 180560 0 2775
2777 0 372427 157555 180520 0 2776
2778 0 372388 157561 180480 0 2777
2779 0 372380 157555 180440 0 2778
2780 0 372342 157561 180400 0 2779
2781 0 372312 157572 180360 0 2780
2782 0 372272 157577 180320 0 2781
2783 0 372253 157573 180280 0 2782
2784 0 372228 157562 180240 0 2783
2785 0 372219 157505 180200 0 2784
2786 0 372183 157525 180160 0 2785
2787 0 372138 157558 180120 0 2786
2788 0 371986 157562 180080 0 2787
2789 0 371914 157505 180040 0 2788
2790 0 371897 157484 180000 0 2789
2791 0 371872 157529 179960 0 2790
2792 0 371863 157538 179920 0 2791
2793 0 371838 157548 179880 0 2792
2794 0 371827 157583 179840 0 2793
2795 0 371832 157608 179800 0 2794
2796 0 371880 157635 179760 0 2795
2797 0 371901 157669 179720 0 2796
2798 0 371876 157685 179680 0 2797
2799 0 371858 157707 179640 0 2798
2800 0 371829 157747 179600 0 2799
2801 0 371793 157770 179560 0 2800
2802 0 371757 157817 179520 0 2801
2803 0 371760 157831 179480 0 2802
2804 0 371762 157841 179440 0 2803
2805 0 371748 157864 179400 0 2804
2806 0 371734 157906 179360 0 2805
2807 0 371725 157930 179320 0 2806
2808 0 371720 157945 179280 0 2807
2809 0 371703 157985 179240 0 2808
2810 0 371663 158022 179200 0 2809
2811 0 371637 158070 179160 0 2810
2812 0 371610 158119 179120 0 2811
2813 0 371578 158179 179080 0 2812
2814 0 371555 158175 179040 0 2813
2815 0 371542 158181 179000 0 2814
2816 0 371489 158169 178920 0 2815
2817 0 371457 158180 178880 0 2816
2818 0 371439 158181 178840 0 2817
2819 0 371419 158189 178800 0 2818
2820 0 371398 158198 178760 0 2819
2821 0 371386 158220 178720 0 2820
2822 0 371353 158248 178680 0 2821
2823 0 371335 158246 178640 0 2822
2824 0 371326 158255 178600 0 2823
2825 0 371327 158261 178560 0 2824
2826 0 371305 158277 178520 0 2825
2827 0 371287 158294 178480 0 2826
2828 0 371263 158320 178440 0 2827
2829 0 371249 158346 178400 0 2828
2830 0 371227 158384 178360 0 2829
2831 0 371202 158405 178320 0 2830
2832 0 371187 158433 178280 0 2831
2833 0 371167 158457 178240 0 2832
2834 0 371142 158483 178200 0 2833
2835 0 371132 158484 178160 0 2834
2836 0 371094 158521 178120 0 2835
2837 0 371087 158550 178080 0 2836
2838 0 371073 158585 178040 0 2837
2839 0 371064 158620 178000 0 2838
2840 0 371065 158652 177960 0 2839
2841 0 371063 158666 177920 0 2840
2842 0 371064 158676 177880 0 2841
2843 0 371050 158679 177840 0 2842
2844 0 371063 158672 177800 0 2843
2845 0 371048 158684 177760 0 2844
2846 0 371024 158726 177720 0 2845
2847 0 370995 158765 177680 0 2846
2848 0 370980 158795 177640 0 2847
2849 0 370956 158830 177600 0 2848
2850 0 370927 158856 177560 0 2849
2851 0 370933 158850 177520 0 2850
2852 0 370912 158862 177480 0 2851
2853 0 370907 158866 177440 0 2852
2854 0 370879 158890 177400 0 2853
2855 0 370868 158884 177360 0 2854
2856 0 370853 158904 177320 0 2855
2857 0 370858 158933 177280 0 2856
2858 0 370857 158961 177240 0 2857
2859 0 370866 158954 177200 0 2858
2860 0 370866 158970 177160 0 2859
2861 0 370875 158972 177120 0 2860
2862 0 370852 158996 177080 0 2861
2863 0 370862 158998 177040 0 2862
2864 0 370831 159019 177000 0 2863
2865 0 370843 159034 176960 0 2864
2866 0 370820 159062 176920 0 2865
2867 0 370802 159081 176880 0 2866
2868 0 370813 159076 176840 0 2867
2869 0 370829 159067 176800 0 2868
2870 0 370834 159076 176760 0 2869
2871 0 370824 159081 176720 0 2870
2872 0 370829 159094 176680 0 2871
2873 0 370854 159090 176640 0 2872
2874 0 370852 159115 176600 0 2873
2875 0 370851 159152 176560 0 2874
2876 0 370888 159173 176520 0 2875
2877 0 370911 159187 176480 0 2876
2878 0 370930 159196 176440 0 2877
2879 0 370936 159230 176400 0 2878
2880 0 370962 159249 176360 0 2879
2881 0 370991 159255 176320 0 2880
2882 0 371014 159278 176280 0 2881
2883 0 371016 159301 176240 0 2882
2884 0 371028 159316 176200 0 2883
2885 0 371029 159360 176160 0 2884
2886 0 371061 159374 176120 0 2885
2887 0 371087 159384 176080 0 2886
2888 0 371109 159415 176040 0 2887
2889 0 371095 159430 176000 0 2888
2890 0 371114 159440 175960 0 2889
2891 0 371089 159473 175920 0 2890
2892 0 371092 159477 175880 0 2891
2893 0 371090 159484 175840 0 2892
2894 0 371099 159495 175800 0 2893
2895 0 371126 159491 175760 0 2894
2896 0 371142 159510 175720 0 2895
2897 0 371154 159517 175680 0 2896
2898 0 371178 159533 175640 0 2897
2899 0 371172 159543 175600 0 2898
2900 0 371176 159547 175560 0 2899
2901 0 371180 159549 175520 0 2900
2902 0 371181 159562 175480 0 2901
2903 0 371191 159549 175440 0 2902
2904 0 371200 159555 175400 0 2903
2905 0 371185 159570 175360 0 2904
2906 0 371184 159590 175320 0 2905
2907 0 371190 159549 175280 0 2906
2908 0 371182 159622 175200 0 2907
2909 0 371191 159638 175160 0 2908
2910 0 371190 159665 175120 0 2909
2911 0 371200 159677 175080 0 2910
2912 0 371221 159687 175040 0 2911
2913 0 371212 159695 175000 0 2912
2914 0 371210 159714 174960 0 2913
2915 0 371200 159734 174920 0 2914
2916 0 371202 159752 174880 0 2915
2917 0 371200 159753 174840 0 2916
2918 0 371204 159752 174800 0 2917
2919 0 371216 159754 174760 0 2918
2920 0 371210 159762 174720 0 2919
2921 0 371222 159742 174680 0 2920
2922 0 371215 159736 174640 0 2921
2923 0 371250 159718 174600 0 2922
2924 0 371234 159719 174560 0 2923
2925 0 371238 159706 174520 0 2924
2926 0 371264 159708 174480 0 2925
2927 0 371278 159717 174440 0 2926
2928 0 371292 159720 174400 0 2927
2929 0 371312 159710 174360 0 2928
2930 0 371328 159708 174320 0 2929
2931 0 371339 159726 174280 0 2930
2932 0 371329 159739 174240 0 2931
2933 0 371339 159759 174200 0 2932
2934 0 371347 159746 174160 0 2933
2935 0 371327 159815 174080 0 2934
2936 0 371349 159820 174040 0 2935
2937 0 371355 159808 174000 0 2936
2938 0 371395 159733 173960 0 2937
2939 0 371370 159736 173920 0 2938
2940 0 371337 159747 173880 0 2939
2941 0 371314 159745 173840 0 2940
2942 0 371278 159762 173800 0 2941
2943 0 371249 159761 173760 0 2942
2944 0 371233 159761 173720 0 2943
2945 0 371216 159746 173680 0 2944
2946 0 371182 159738 173640 0 2945
2947 0 371188 159729 173600 0 2946
2948 0 371206 159724 173560 0 2947
2949 0 371189 159723 173520 0 2948
2950 0 371202 159731 173480 0 2949
2951 0 371184 159751 173440 0 2950
2952 0 371178 159756 173400 0 2951
2953 0 371176 159758 173360 0 2952
2954 0 371185 159765 173320 0 2953
2955 0 371195 159774 173280 0 2954
2956 0 371201 159773 173240 0 2955
2957 0 371203 159781 173200 0 2956
2958 0 371215 159791 173160 0 2957
2959 0 371231 159804 173120 0 2958
2960 0 371251 159808 173080 0 2959
2961 0 371274 159823 173040 0 2960
2962 0 371289 159829 173000 0 2961
2963 0 371288 159860 172960 0 2962
2964 0 371296 159874 172920 0 2963
2965 0 371336 159868 172880 0 2964
2966 0 371315 159902 172840 0 2965
2967 0 371367 159915 172800 0 2966
2968 0 371368 159906 172760 0 2967
2969 0 371359 159909 172720 0 2968
2970 0 371361 159908 172680 0 2969
2971 0 371373 159886 172640 0 2970
2972 0 371380 159895 172600 0 2971
2973 0 371391 159910 172560 0 2972
2974 0 371417 159911 172520 0 2973
2975 0 371418 159924 172480 0 2974
2976 0 371436 159909 172440 0 2975
2977 0 371430 159913 172400 0 2976
2978 0 371445 159893 172360 0 2977
2979 0 371440 159889 172320 0 2978
2980 0 371464 159877 172280 0 2979
2981 0 371536 159874 172240 0 2980
2982 0 371556 159867 172200 0 2981
2983 0 371600 159851 172160 0 2982
2984 0 371618 159845 172120 0 2983
2985 0 371645 159819 172080 0 2984
2986 0 371667 159796 172040 0 2985
2987 0 371673 159771 172000 0 2986
2988 0 371698 159748 171960 0 2987
2989 0 371707 159726 171920 0 2988
2990 0 371715 159706 171880 0 2989
2991 0 371740 159685 171840 0 2990
2992 0 371724 159668 171800 0 2991
2993 0 371762 159638 171760 0 2992
2994 0 371788 159619 171720 0 2993
2995 0 371785 159591 171680 0 2994
2996 5 371792 159567 171640 0 2995
2997 0 372471 159612 171600 0 2996
2998 0 372519 159609 171560 0 2997
2999 0 372539 159634 171520 0 2998
3000 0 372563 159643 171480 0 2999
3001 0 372602 159642 171440 0 3000
3002 0 372633 159652 171400 0 3001
3003 0 372674 159635 171360 0 3002
3004 0 372673 159637 171320 0 3003
3005 0 372707 159629 171280 0 3004
3006 0 372727 159617 171240 0 3005
3007 0 372747 159611 171200 0 3006
3008 0 372754 159605 171160 0 3007
3009 0 372778 159598 171120 0 3008
3010 0 372787 159599 171080 0 3009
3011 0 372798 159598 171040 0 3010
3012 0 372820 159587 171000 0 3011
3013 0 372857 159581 170960 0 3012
3014 0 372869 159589 170920 0 3013
3015 0 372904 159573 170880 0 3014
3016 0 372895 159577 170840 0 3015
3017 0 372892 159573 170800 0 3016
3018 0 372879 159571 170760 0 3017
3019 0 372894 159563 170720 0 3018
3020 0 372904 159564 170680 0 3019
3021 0 372936 159553 170640 0 3020
3022 0 372943 159550 170600 0 3021
3023 0 372965 159546 170560 0 3022
3024 0 372940 159516 170520 0 3023
3025 0 372902 159498 170480 0 3024
3026 0 372870 159475 170440 0 3025
3027 0 372829 159443 170400 0 3026
3028 0 372838 159445 170360 0 3027
3029 0 372841 159454 170320 0 3028
3030 0 372857 159463 170280 0 3029
3031 0 372862 159469 170240 0 3030
3032 0 372873 159458 170200 0 3031
3033 0 372884 159448 170160 0 3032
3034 0 372894 159441 170120 0 3033
3035 0 372896 159442 170080 0 3034
3036 0 372905 159427 170040 0 3035
3037 0 372929 159405 170000 0 3036
3038 0 372964 159383 169960 0 3037
3039 0 372973 159371 169920 0 3038
3040 0 372988 159343 169880 0 3039
3041 0 373005 159327 169840 0 3040
3042 0 372994 159297 169800 0 3041
3043 0 372984 159280 169760 0 3042
3044 0 372960 159271 169720 0 3043
3045 0 372957 159265 169680 0 3044
3046 0 372966 159229 169640 0 3045
3047 0 372932 159209 169600 0 3046
3048 0 372919 159197 169560 0 3047
3049 0 372913 159195 169520 0 3048
3050 0 372924 159185 169480 0 3049
3051 0 372880 159172 169440 0 3050
3052 0 372888 159147 169400 0 3051
3053 0 372903 159129 169360 0 3052
3054 0 372894 159102 169320 0 3053
3055 0 372911 159072 169280 0 3054
3056 0 372873 159073 169240 0 3055
3057 0 372848 159077 169200 0 3056
3058 0 372805 159089 169160 0 3057
3059 0 372792 159080 169120 0 3058
3060 0 372778 159084 169080 0 3059
3061 0 372782 159087 169040 0 3060
3062 0 372795 159095 169000 0 3061
3063 0 372810 159108 168960 0 3062
3064 0 372814 159111 168920 0 3063
3065 0 372848 159094 168880 0 3064
3066 0 372867 159078 168840 0 3065
3067 0 372873 159073 168800 0 3066
3068 0 372874 159074 168760 0 3067
3069 0 372879 159063 168720 0 3068
3070 0 372893 159060 168680 0 3069
3071 0 372898 159060 168640 0 3070
3072 0 372897 159054 168600 0 3071
3073 0 372888 159038 168560 0 3072
3074 0 372878 159027 168520 0 3073
3075 0 372861 159019 168480 0 3074
3076 0 372845 159019 168440 0 3075
3077 0 372824 159017 168400 0 3076
3078 0 372799 159019 168360 0 3077
3079 0 372799 159002 168320 0 3078
3080 0 372775 159003 168280 0 3079
3081 0 372794 159016 168240 0 3080
3082 0 372839 159021 168200 0 3081
3083 0 372860 159028 168160 0 3082
3084 0 372881 159050 168120 0 3083
3085 0 372890 158985 168080 0 3084
3086 0 372878 158961 168040 0 3085
3087 0 372866 158945 168000 0 3086
3088 0 372841 158964 167960 0 3087
3089 0 372817 158980 167920 0 3088
3090 0 372812 158999 167880 0 3089
3091 0 372774 159032 167840 0 3090
3092 0 372758 159052 167800 0 3091
3093 0 372743 159015 167760 0 3092
3094 0 372728 158979 167720 0 3093
3095 0 372665 158948 167640 0 3094
3096 0 372645 158912 167600 0 3095
3097 0 372639 158891 167560 0 3096
3098 0 372579 158895 167520 0 3097
3099 0 372563 158901 167480 0 3098
3100 0 372546 158905 167440 0 3099
3101 0 372561 158920 167400 0 3100
3102 0 372576 158907 167360 0 3101
3103 0 372592 158886 167320 0 3102
3104 0 372595 158877 167280 0 3103
3105 0 372574 158873 167240 0 3104
3106 0 372548 158849 167200 0 3105
3107 0 372534 158829 167160 0 3106
3108 0 372541 158819 167120 0 3107
3109 0 372544 158824 167080 0 3108
3110 0 372563 158794 167040 0 3109
3111 0 372574 158784 167000 0 3110
3112 0 372591 158774 166960 0 3111
3113 0 372612 158749 166920 0 3112
3114 0 372624 158753 166880 0 3113
3115 0 372637 158764 166840 0 3114
3116 0 372638 158764 166800 0 3115
3117 0 372623 158758 166760 0 3116
3118 0 372570 158755 166720 0 3117
3119 0 372521 158742 166680 0 3118
3120 0 372504 158744 166640 0 3119
3121 0 372490 158753 166600 0 3120
3122 0 372474 158738 166560 0 3121
3123 0 372461 158728 166520 0 3122
3124 0 372472 158710 166480 0 3123
3125 0 372472 158711 166440 0 3124
3126 0 372460 158728 166400 0 3125
3127 0 372444 158733 166360 0 3126
3128 0 372413 158715 166320 0 3127
3129 0 372976 159128 166200 0 3128
3130 0 372976 159140 166160 0 3129
3131 0 372985 159137 166120 0 3130
3132 0 372983 159150 166080 0 3131
3133 0 373012 159142 166040 0 3132
3134 0 373040 159146 166000 0 3133
3135 0 373070 159168 165960 0 3134
3136 0 373104 159182 165920 0 3135
3137 0 373132 159191 165880 0 3136
3138 0 373156 159199 165840 0 3137
3139 0 373182 159199 165800 0 3138
3140 0 373191 159189 165760 0 3139
3141 0 373201 159218 165720 0 3140
3142 0 373194 159221 165680 0 3141
3143 0 373183 159234 165640 0 3142
3144 0 373175 159246 165600 0 3143
3145 0 373164 159242 165560 0 3144
3146 0 373171 159198 165520 0 3145
3147 0 373179 159130 165480 0 3146
3148 0 373209 159086 165440 0 3147
3149 5 373204 159040 165400 0 3148
3150 0 373211 158979 165360 0 3149
3151 0 373229 158907 165320 0 3150
3152 0 373233 158837 165280 0 3151
3153 0 373216 158806 165240 0 3152
3154 0 373195 158783 165200 0 3153
3155 0 373173 158760 165160 0 3154
3156 0 373148 158745 165120 0 3155
3157 0 373127 158720 165080 0 3156
3158 0 373105 158690 165040 0 3157
3159 0 373001 158833 165000 0 3158
3160 5 372899 158979 164960 0 3159
3161 0 372806 159105 164920 0 3160
3162 0 372710 159121 164880 0 3161
3163 0 372604 159132 164840 0 3162
3164 0 372498 159153 164800 0 3163
3165 0 372384 159175 164760 0 3164
3166 0 372349 159167 164720 0 3165
3167 0 372299 159179 164680 0 3166
3168 0 372246 159187 164640 0 3167
3169 0 372206 159186 164600 0 3168
3170 0 372163 159192 164560 0 3169
3171 0 372103 159194 164520 0 3170
3172 0 372063 159187 164480 0 3171
3173 0 372015 159189 164440 0 3172
3174 0 371967 159207 164400 0 3173
3175 0 371922 159201 164360 0 3174
3176 0 371832 159240 164320 0 3175
3177 0 371744 159271 164280 0 3176
3178 0 371640 159307 164240 0 3177
3179 0 371541 159352 164200 0 3178
3180 0 371468 159401 164160 0 3179
3181 0 371412 159458 164120 0 3180
3182 0 371361 159481 164080 0 3181
3183 0 371302 159537 164040 0 3182
3184 0 371259 159566 164000 0 3183
3185 0 371216 159583 163960 0 3184
3186 0 371179 159616 163920 0 3185
3187 0 371152 159621 163880 0 3186
3188 0 371136 159653 163840 0 3187
3189 0 371144 159665 163800 0 3188
3190 0 371140 159682 163760 0 3189
3191 0 371128 159684 163720 0 3190
3192 0 371138 159716 163680 0 3191
3193 0 371152 159748 163640 0 3192
3194 0 371173 159761 163600 0 3193
3195 0 371183 159779 163560 0 3194
3196 0 371171 159778 163520 0 3195
3197 0 371164 159779 163480 0 3196
3198 0 371153 159769 163440 0 3197
3199 0 371147 159758 163400 0 3198
3200 0 371134 159796 163360 0 3199
3201 0 371158 159789 163320 0 3200
3202 0 371148 159821 163280 0 3201
3203 0 371150 159847 163240 0 3202
3204 0 371197 159854 163200 0 3203
3205 0 371258 159864 163160 0 3204
3206 0 371294 159862 163120 0 3205
3207 0 371343 159879 163080 0 3206
3208 0 371343 159901 163040 0 3207
3209 0 371365 159903 163000 0 3208
3210 0 371380 159907 162960 0 3209
3211 0 371400 159911 162920 0 3210
3212 0 371407 159923 162880 0 3211
3213 0 371409 159913 162840 0 3212
3214 0 371399 159921 162800 0 3213
3215 0 371397 159932 162760 0 3214
3216 0 371396 159921 162720 0 3215
3217 0 371417 159956 162680 0 3216
3218 0 371441 159984 162640 0 3217
3219 0 371468 160033 162600 0 3218
3220 0 371478 160048 162560 0 3219
3221 0 371505 160032 162520 0 3220
3222 0 371522 160015 162480 0 3221
3223 0 371540 160021 162440 0 3222
3224 0 371548 160022 162400 0 3223
3225 0 371575 160017 162360 0 3224
3226 0 371566 160058 162320 0 3225
3227 0 371571 160073 162280 0 3226
3228 0 371569 160107 162240 0 3227
3229 0 371581 160116 162200 0 3228
3230 0 371601 160126 162160 0 3229
3231 0 371618 160136 162120 0 3230
3232 0 371636 160149 162080 0 3231
3233 0 371619 160156 162040 0 3232
3234 0 371608 160175 162000 0 3233
3235 0 371584 160195 161960 0 3234
3236 0 371555 160219 161920 0 3235
3237 0 371529 160234 161880 0 3236
3238 0 371503 160245 161840 0 3237
3239 0 371464 160253 161800 0 3238
3240 0 371452 160251 161760 0 3239
3241 0 371430 160270 161720 0 3240
3242 0 371415 160277 161680 0 3241
3243 0 371403 160265 161640 0 3242
3244 0 371392 160285 161600 0 3243
3245 0 371369 160307 161560 0 3244
3246 0 371340 160343 161520 0 3245
3247 0 371321 160373 161480 0 3246
3248 0 371294 160403 161440 0 3247
3249 0 371250 160441 161400 0 3248
3250 0 371214 160480 161360 0 3249
3251 0 371174 160518 161320 0 3250
3252 0 371139 160552 161280 0 3251
3253 0 371106 160592 161240 0 3252
3254 0 371066 160643 161200 0 3253
3255 0 371054 160688 161160 0 3254
3256 0 371040 160710 161120 0 3255
3257 0 371013 160759 161080 0 3256
3258 0 370995 160798 161040 0 3257
3259 0 370972 160808 161000 0 3258
3260 0 370935 160852 160960 0 3259
3261 0 370885 160900 160920 0 3260
3262 0 370848 160932 160880 0 3261
3263 0 370803 160959 160840 0 3262
3264 0 370775 160975 160800 0 3263
3265 0 370750 160982 160760 0 3264
3266 0 370715 161006 160720 0 3265
3267 0 370693 161029 160680 0 3266
3268 0 370675 161045 160640 0 3267
3269 0 370650 161077 160600 0 3268
3270 0 370621 161101 160560 0 3269
3271 0 370474 161158 160520 0 3270
3272 0 370328 161254 160480 0 3271
3273 0 370178 161343 160440 0 3272
3274 0 370131 161373 160400 0 3273
3275 0 370076 161417 160360 0 3274
3276 0 370019 161440 160320 0 3275
3277 0 369966 161482 160280 0 3276
3278 0 369910 161529 160240 0 3277
3279 0 369845 161597 160200 0 3278
3280 0 369795 161663 160160 0 3279
3281 0 369729 161713 160120 0 3280
3282 0 369686 161769 160080 0 3281
3283 0 369620 161795 160040 0 3282
3284 0 369551 161850 160000 0 3283
3285 0 369494 161891 159960 0 3284
3286 0 369426 161937 159920 0 3285
3287 0 369405 161962 159880 0 3286
3288 0 369388 161964 159840 0 3287
3289 0 369371 161986 159800 0 3288
3290 0 369346 162010 159760 0 3289
3291 0 369321 162036 159720 0 3290
3292 0 369307 162072 159680 0 3291
3293 0 369294 162109 159640 0 3292
3294 0 369254 162158 159600 0 3293
3295 0 369274 162158 159560 0 3294
3296 0 369297 162170 159520 0 3295
3297 0 369292 162154 159480 0 3296
3298 0 369311 162140 159440 0 3297
3299 0 369300 162162 159400 0 3298
3300 0 369296 162204 159360 0 3299
3301 0 369294 162227 159320 0 3300
3302 0 369296 162252 159280 0 3301
3303 0 369301 162268 159240 0 3302
3304 0 369316 162277 159200 0 3303
3305 0 369315 162302 159160 0 3304
3306 0 369317 162316 159120 0 3305
3307 0 369311 162310 159080 0 3306
3308 0 369300 162314 159040 0 3307
3309 0 369294 162313 159000 0 3308
3310 0 369288 162317 158960 0 3309
3311 0 369302 162361 158920 0 3310
3312 0 369317 162394 158880 0 3311
3313 0 369337 162419 158840 0 3312
3314 0 369351 162455 158800 0 3313
3315 0 369352 162466 158760 0 3314
3316 0 369366 162462 158720 0 3315
3317 0 369371 162475 158680 0 3316
3318 0 369379 162491 158640 0 3317
3319 0 369400 162495 158600 0 3318
3320 0 369373 162519 158560 0 3319
3321 0 369357 162521 158520 0 3320
3322 0 369357 162531 158480 0 3321
3323 0 369319 162547 158440 0 3322
3324 0 369319 162553 158400 0 3323
3325 0 369330 162582 158360 0 3324
3326 0 369337 162586 158320 0 3325
3327 0 369340 162607 158280 0 3326
3328 0 369354 162636 158240 0 3327
3329 0 369335 162645 158200 0 3328
3330 0 369340 162653 158160 0 3329
3331 0 369347 162717 158120 0 3330
3332 0 369348 162626 158080 0 3331
3333 0 369350 162607 158040 0 3332
3334 0 369347 162608 158000 0 3333
3335 0 369351 162599 157960 0 3334
3336 0 369350 162593 157920 0 3335
3337 0 369357 162600 157880 0 3336
3338 0 369370 162607 157840 0 3337
3339 0 369380 162602 157800 0 3338
3340 0 369392 162599 157760 0 3339
3341 0 369400 162604 157720 0 3340
3342 0 369425 162604 157680 0 3341
3343 0 369375 162595 157640 0 3342
3344 0 369333 162593 157600 0 3343
3345 5 369286 162585 157560 0 3344
3346 0 369233 162581 157520 0 3345
3347 0 369190 162578 157480 0 3346
3348 0 369139 162592 157440 0 3347
3349 0 369104 162599 157400 0 3348
3350 0 369051 162609 157360 0 3349
3351 0 369015 162615 157320 0 3350
3352 0 368997 162621 157280 0 3351
3353 0 368981 162621 157240 0 3352
3354 0 368952 162621 157200 0 3353
3355 0 368934 162617 157160 0 3354
3356 0 368918 162610 157120 0 3355
3357 0 368893 162615 157080 0 3356
3358 0 368846 162606 157040 0 3357
3359 0 368796 162596 157000 0 3358
3360 0 368744 162590 156960 0 3359
3361 0 368693 162579 156920 0 3360
3362 0 368646 162563 156880 0 3361
3363 0 368622 162574 156840 0 3362
3364 0 368601 162568 156800 0 3363
3365 0 368571 162578 156760 0 3364
3366 0 368539 162579 156720 0 3365
3367 0 368514 162578 156680 0 3366
3368 0 368501 162565 156640 0 3367
3369 0 368479 162562 156600 0 3368
3370 0 368467 162576 156560 0 3369
3371 0 368456 162572 156520 0 3370
3372 0 368434 162567 156480 0 3371
3373 0 368440 162586 156440 0 3372
3374 0 368441 162623 156400 0 3373
3375 0 368439 162648 156360 0 3374
3376 0 368450 162673 156320 0 3375
3377 0 368447 162710 156280 0 3376
3378 0 368391 162718 156240 0 3377
3379 0 368343 162717 156200 0 3378
3380 0 368291 162725 156160 0 3379
3381 0 368235 162732 156120 0 3380
3382 0 368184 162746 156080 0 3381
3383 0 368140 162756 156040 0 3382
3384 5 368108 162792 156000 0 3383
3385 0 368065 162812 155960 0 3384
3386 0 368028 162832 155920 0 3385
3387 0 367989 162852 155880 0 3386
3388 0 367972 162893 155840 0 3387
3389 5 367936 162905 155800 0 3388
3390 0 367955 162707 155760 0 3389
3391 0 367992 162528 155720 0 3390
3392 0 368006 162315 155680 0 3391
3393 0 367849 162165 155640 0 3392
3394 0 367707 162018 155600 0 3393
3395 5 367554 161874 155560 0 3394
3396 0 365621 161288 155560 0 3395
3397 5 365402 161357 155520 0 3396
3398 0 364322 160810 155520 0 3397
3399 0 364267 160774 155560 0 3398
3400 0 364229 160749 155600 0 3399
3401 0 363519 160467 155600 0 3400
3402 0 362985 160438 155600 0 3401
3403 0 362943 160451 155640 0 3402
3404 0 362934 160461 155680 0 3403
3405 0 362908 160471 155720 0 3404
3406 0 362874 160473 155760 0 3405
3407 0 362842 160482 155800 0 3406
3408 0 360935 160719 155800 0 3407
3409 0 360757 160679 155840 0 3408
3410 0 360577 160629 155880 0 3409
3411 0 360404 160589 155920 0 3410
3412 0 360236 160548 155960 0 3411
3413 0 360122 160496 156000 0 3412
3414 0 359990 160439 156040 0 3413
3415 0 359885 160376 156080 0 3414
3416 0 359768 160320 156120 0 3415
3417 0 359592 160239 156160 0 3416
3418 0 359421 160147 156200 0 3417
3419 0 359254 160081 156240 0 3418
3420 0 359161 160005 156280 0 3419
3421 0 359079 159920 156320 0 3420
3422 0 358988 159846 156360 0 3421
3423 0 358902 159784 156400 0 3422
3424 0 358821 159712 156440 0 3423
3425 0 358688 159526 156480 0 3424
3426 0 358563 159337 156520 0 3425
3427 0 358437 159149 156560 0 3426
3428 0 358386 159118 156600 0 3427
3429 0 358335 159082 156640 0 3428
3430 0 358283 159052 156680 0 3429
3431 0 358233 159004 156720 0 3430
3432 0 358180 158966 156760 0 3431
3433 0 357496 158566 156760 0 3432
3434 0 357482 158573 156800 0 3433
3435 0 357464 158586 156840 0 3434
3436 0 357453 158606 156880 0 3435
3437 0 357429 158612 156920 0 3436
3438 0 357416 158637 156960 0 3437
3439 0 357370 158625 157000 0 3438
3440 0 357327 158624 157040 0 3439
3441 0 357283 158613 157080 0 3440
3442 0 357144 158550 157120 0 3441
3443 0 357014 158504 157160 0 3442
3444 0 356882 158444 157200 0 3443
3445 0 356751 158385 157240 0 3444
3446 0 356654 158376 157280 0 3445
3447 0 356543 158340 157320 0 3446
3448 0 356434 158320 157360 0 3447
3449 0 356326 158302 157400 0 3448
3450 0 356292 158275 157440 0 3449
3451 0 356267 158241 157480 0 3450
3452 0 356230 158211 157520 0 3451
3453 0 356198 158180 157560 0 3452
3454 0 355184 157199 157560 0 3453
3455 0 355189 157153 157520 0 3454
3456 0 355196 157116 157480 0 3455
3457 0 355193 157074 157440 0 3456
3458 0 355196 157030 157400 0 3457
3459 0 355195 156979 157360 0 3458
3460 0 355191 156934 157320 0 3459
3461 0 355209 156913 157280 0 3460
3462 0 355218 156877 157240 0 3461
3463 0 355222 156851 157200 0 3462
3464 0 355232 156824 157160 0 3463
3465 0 355241 156795 157120 0 3464
3466 0 355248 156735 157080 0 3465
3467 0 355246 156674 157040 0 3466
3468 0 355256 156603 157000 0 3467
3469 0 355253 156539 156960 0 3468
3470 0 355257 156479 156920 0 3469
3471 0 355308 156433 156880 0 3470
3472 0 355352 156385 156840 0 3471
3473 0 355414 156339 156800 0 3472
3474 0 355466 156308 156760 0 3473
3475 0 355504 156254 156720 0 3474
3476 0 355618 156088 156640 0 3475
3477 0 355753 155996 156560 0 3476
3478 0 355813 155889 156480 0 3477
3479 0 355889 155779 156400 0 3478
3480 0 355921 155605 156280 0 3479
3481 0 356033 155451 156200 0 3480
3482 0 356110 155310 156120 0 3481
3483 0 356195 155256 156040 0 3482
3484 0 356275 155155 155920 0 3483
3485 0 356375 155098 155840 0 3484
3486 0 356523 155041 155760 0 3485
3487 0 356589 154990 155680 0 3486
3488 0 356608 154972 155560 0 3487
3489 0 356518 154966 155480 0 3488
3490 0 356670 154768 155360 0 3489
3491 0 356722 154660 155280 0 3490
3492 0 356686 154631 155200 0 3491
3493 0 356673 154609 155120 0 3492
3494 0 356702 154534 155040 0 3493
3495 0 356715 154502 154960 0 3494
3496 0 356705 154426 154880 0 3495
3497 0 356715 154441 154800 0 3496
3498 0 356805 154408 154720 0 3497
3499 0 356812 154398 154640 0 3498
3500 0 356814 154284 154560 0 3499
3501 0 356834 154225 154480 0 3500
3502 0 356870 154091 154400 0 3501
3503 0 356901 153993 154320 0 3502
3504 0 356947 153866 154240 0 3503
3505 0 357114 153623 154120 0 3504
3506 0 357157 153561 154080 0 3505
3507 0 357372 153344 154000 0 3506
3508 0 357567 153313 153920 0 3507
3509 0 357260 153223 153840 0 3508
3510 0 357202 153004 153760 0 3509
3511 0 357248 152944 153680 0 3510
3512 0 357241 152880 153600 0 3511
3513 0 357307 152861 153560 0 3512
3514 0 357152 152833 153440 0 3513
3515 0 357119 152818 153360 0 3514
3516 0 357135 152709 153280 0 3515
3517 0 357184 152686 153200 0 3516
3518 0 357178 152651 153120 0 3517
3519 0 357260 152608 153040 0 3518
3520 0 357282 152583 152960 0 3519
3521 0 357326 152557 152880 0 3520
3522 0 357339 152515 152800 0 3521
3523 0 357461 152300 152720 0 3522
3524 0 357470 152209 152640 0 3523
3525 0 357507 151953 152560 0 3524
3526 0 357500 151668 152480 0 3525
3527 0 357512 151544 152400 0 3526
3528 0 357494 151419 152320 0 3527
3529 0 357487 151254 152200 0 3528
3530 0 357453 151163 152120 0 3529
3531 0 357349 151034 152040 0 3530
3532 0 357380 150783 151960 0 3531
3533 0 357427 150582 151880 0 3532
3534 0 357423 150479 151800 0 3533
3535 0 357426 150365 151720 0 3534
3536 0 357513 150316 151640 0 3535
3537 0 357532 150257 151560 0 3536
3538 0 357449 150129 151480 0 3537
3539 0 357346 150004 151400 0 3538
3540 0 357287 149949 151320 0 3539
3541 0 357290 149928 151240 0 3540
3542 0 357271 149920 151160 0 3541
3543 0 357289 149872 151080 0 3542
3544 0 357256 149766 151000 0 3543
3545 0 357179 149671 150920 0 3544
3546 0 357128 149651 150840 0 3545
3547 0 357134 149696 150760 0 3546
3548 0 357220 149826 150680 0 3547
3549 0 357298 150098 150600 0 3548
3550 0 357381 150279 150520 0 3549
3551 0 357563 150596 150400 0 3550
3552 0 357651 150747 150280 0 3551
3553 0 357640 150657 150160 0 3552
3554 0 357616 150585 150080 0 3553
3555 0 357643 150257 149960 0 3554
3556 0 357617 150000 149880 0 3555
3557 0 357484 149545 149760 0 3556
3558 0 357537 149150 149680 0 3557
3559 0 357472 148851 149600 0 3558
3560 0 357514 148672 149520 0 3559
3561 0 357630 148612 149440 0 3560
3562 0 357851 148523 149320 0 3561
3563 0 358023 148432 149200 0 3562
3564 0 358218 148385 149120 0 3563
3565 0 358283 148229 149040 0 3564
3566 0 358333 148111 148920 0 3565
3567 0 358528 147869 148840 0 3566
3568 0 358622 147671 148720 0 3567
3569 0 358632 147597 148680 0 3568
3570 0 358669 147205 148560 0 3569
3571 0 358738 147136 148520 0 3570
3572 0 358827 147081 148480 0 3571
3573 0 358965 146514 148480 0 3572
3574 5 359138 146239 148480 0 3573
3575 0 359238 146232 148400 0 3574
3576 0 359289 146236 148360 0 3575
3577 0 359453 146074 148280 0 3576
3578 0 359698 145886 148160 0 3577
3579 0 359738 145862 148120 0 3578
3580 0 359752 145809 148000 0 3579
3581 0 359920 145731 147880 0 3580
3582 0 360031 145524 147720 0 3581
3583 0 360254 145343 147640 0 3582
3584 0 360403 145165 147560 0 3583
3585 0 360446 145097 147480 0 3584
3586 0 360685 144956 147400 0 3585
3587 0 360755 144917 147320 0 3586
3588 0 360807 144812 147240 0 3587
3589 0 360868 144765 147160 0 3588
3590 0 360992 144673 147080 0 3589
3591 0 361120 144632 147000 0 3590
3592 0 361109 144619 146920 0 3591
3593 0 361093 144550 146840 0 3592
3594 0 361092 144548 146760 0 3593
3595 0 361123 144451 146680 0 3594
3596 0 361162 144373 146560 0 3595
3597 0 361149 144376 146480 0 3596
3598 0 361146 144364 146400 0 3597
3599 0 361161 144362 146320 0 3598
3600 0 361265 144186 146240 0 3599
3601 5 361301 143952 146160 0 3600
3602 0 361269 143913 146080 0 3601
3603 0 361291 143787 146000 0 3602
3604 0 361400 143604 145920 0 3603
3605 0 361366 143458 145840 0 3604
3606 0 361362 143361 145720 0 3605
3607 0 362026 143282 145600 0 3606
3608 0 362093 143271 145440 0 3607
3609 0 362055 143320 145360 0 3608
3610 0 362053 143324 145320 0 3609
3611 0 362033 143363 145240 0 3610
3612 0 362213 143355 145160 0 3611
3613 0 362222 143369 145120 0 3612
3614 0 362382 143285 145040 0 3613
3615 5 362656 143206 144960 0 3614
3616 0 362789 142918 144880 0 3615
3617 0 362830 142794 144840 0 3616
3618 0 362871 142670 144800 0 3617
3619 0 363037 142491 144680 0 3618
3620 0 363125 142339 144520 0 3619
3621 0 363052 142222 144440 0 3620
3622 0 363128 142086 144320 0 3621
3623 0 363293 142054 144160 0 3622
3624 0 363369 142055 144080 0 3623
3625 0 363567 142082 143960 0 3624
3626 0 363574 142083 143920 0 3625
3627 0 363533 142382 143760 0 3626
3628 0 363620 142428 143680 0 3627
3629 0 363753 142524 143560 0 3628
3630 0 363912 142630 143520 0 3629
3631 0 364084 142781 143400 0 3630
3632 0 364144 142703 143280 0 3631
3633 0 364236 142625 143200 0 3632
3634 0 364351 142524 143120 0 3633
3635 0 364401 142423 143040 0 3634
3636 0 364392 142262 142960 0 3635
3637 0 364355 142124 142840 0 3636
3638 0 364470 141973 142720 0 3637
3639 0 364530 141964 142640 0 3638
3640 0 364511 141844 142560 0 3639
3641 0 364594 141757 142520 0 3640
3642 0 364645 141614 142480 0 3641
3643 0 364723 141486 142360 0 3642
3644 0 364645 141398 142240 0 3643
3645 0 364681 141238 142160 0 3644
3646 0 364709 141104 142040 0 3645
3647 0 364741 141058 142000 0 3646
3648 0 364810 140943 141880 0 3647
3649 0 364861 140852 141800 0 3648
3650 0 364920 140856 141560 0 3649
3651 0 364985 140548 141320 0 3650
3652 5 364985 140507 141160 0 3651
3653 0 364723 140484 141080 0 3652
3654 0 364571 140401 141000 0 3653
3655 0 364511 140360 140920 0 3654
3656 0 364351 140300 140840 0 3655
3657 0 364116 140254 140760 0 3656
3658 0 363992 140231 140640 0 3657
3659 0 363932 140144 140560 0 3658
3660 0 363661 140089 140480 0 3659
3661 0 363257 140162 140360 0 3660
3662 0 362954 140195 140280 0 3661
3663 0 362738 140273 140200 0 3662
3664 0 362724 140323 140160 0 3663
3665 0 362604 140360 140080 0 3664
3666 0 362430 140378 140000 0 3665
3667 0 362301 140300 139920 0 3666
3668 0 361929 140521 139840 0 3667
3669 0 361672 140553 139720 0 3668
3670 0 361341 140452 139560 0 3669
3671 0 361166 140443 139480 0 3670
3672 0 361084 140447 139400 0 3671
3673 0 360831 140530 139320 0 3672
3674 0 360688 140649 139240 0 3673
3675 0 360188 140686 139160 0 3674
3676 5 359884 140668 139080 0 3675
3677 0 359476 140617 139000 0 3676
3678 0 359367 140495 138840 0 3677
3679 0 359340 140465 138800 0 3678
3680 0 359268 140351 138680 0 3679
3681 0 359244 140313 138640 0 3680
3682 0 358980 140369 138600 0 3681
3683 0 358724 140489 138560 0 3682
3684 0 358412 140633 138520 0 3683
3685 0 358236 140761 138480 0 3684
3686 0 358188 140721 138400 0 3685
3687 0 357332 141491 138280 0 3686
3688 0 356934 141667 138160 0 3687
3689 6 356894 141625 138040 0 3688
3690 0 409820 134531 173480 0 2248
3691 0 409764 134582 173440 0 3690
3692 0 409702 134643 173400 0 3691
3693 0 409641 134692 173360 0 3692
3694 0 409596 134729 173320 0 3693
3695 0 409531 134781 173280 0 3694
3696 0 409485 134812 173240 0 3695
3697 0 409506 134715 173200 0 3696
3698 0 409446 134759 173160 0 3697
3699 0 409409 134791 173120 0 3698
3700 0 409359 134830 173080 0 3699
3701 0 409340 134854 173040 0 3700
3702 0 409349 134853 173000 0 3701
3703 0 409334 134872 172960 0 3702
3704 0 409322 134884 172920 0 3703
3705 0 409311 134898 172880 0 3704
3706 0 409308 134929 172840 0 3705
3707 0 409303 134971 172800 0 3706
3708 0 409337 134975 172760 0 3707
3709 0 409360 134974 172720 0 3708
3710 0 409388 134965 172680 0 3709
3711 0 409410 134966 172640 0 3710
3712 0 409402 134938 172600 0 3711
3713 0 409392 134915 172560 0 3712
3714 0 409387 134886 172520 0 3713
3715 0 409388 134859 172480 0 3714
3716 0 409383 134845 172440 0 3715
3717 0 409373 134830 172400 0 3716
3718 0 409362 134846 172360 0 3717
3719 0 409338 134872 172320 0 3718
3720 0 409322 134889 172280 0 3719
3721 0 409306 134911 172240 0 3720
3722 0 409298 134920 172200 0 3721
3723 0 409286 134933 172160 0 3722
3724 0 409337 134923 172120 0 3723
3725 0 409323 135000 172080 0 3724
3726 0 409369 134999 172040 0 3725
3727 0 409399 134999 172000 0 3726
3728 0 409444 135004 171960 0 3727
3729 0 409472 134962 171920 0 3728
3730 0 409483 134930 171880 0 3729
3731 0 409497 134886 171840 0 3730
3732 0 409506 134853 171800 0 3731
3733 0 409527 134825 171760 0 3732
3734 0 409549 134794 171720 0 3733
3735 0 409539 134764 171680 0 3734
3736 0 409583 134734 171640 0 3735
3737 0 409608 134706 171600 0 3736
3738 0 409604 134657 171560 0 3737
3739 0 409594 134604 171520 0 3738
3740 0 409588 134556 171480 0 3739
3741 0 409592 134498 171440 0 3740
3742 0 409575 134492 171400 0 3741
3743 0 409584 134470 171360 0 3742
3744 0 409581 134453 171320 0 3743
3745 0 409583 134437 171280 0 3744
3746 0 409576 134423 171240 0 3745
3747 0 409579 134394 171200 0 3746
3748 0 409573 134381 171160 0 3747
3749 0 409590 134343 171120 0 3748
3750 0 409594 134314 171080 0 3749
3751 0 409614 134270 171040 0 3750
3752 0 409603 134253 171000 0 3751
3753 0 409598 134229 170960 0 3752
3754 0 409584 134212 170920 0 3753
3755 0 409598 134188 170880 0 3754
3756 0 409561 134176 170840 0 3755
3757 0 409564 134155 170800 0 3756
3758 0 409566 134139 170760 0 3757
3759 0 409583 134105 170720 0 3758
3760 0 409582 134095 170680 0 3759
3761 0 409564 134079 170640 0 3760
3762 0 409558 134061 170600 0 3761
3763 0 409554 134036 170560 0 3762
3764 0 409561 134017 170520 0 3763
3765 0 409558 134009 170480 0 3764
3766 0 409555 134002 170440 0 3765
3767 0 409545 133981 170400 0 3766
3768 0 409552 133966 170360 0 3767
3769 0 409585 133954 170320 0 3768
3770 0 409554 133946 170280 0 3769
3771 0 409530 133940 170240 0 3770
3772 0 409509 133928 170200 0 3771
3773 0 409484 133915 170160 0 3772
3774 0 409490 133895 170120 0 3773
3775 0 409477 133869 170080 0 3774
3776 0 409468 133833 170040 0 3775
3777 0 409458 133807 170000 0 3776
3778 0 409460 133777 169960 0 3777
3779 0 409444 133754 169920 0 3778
3780 0 409445 133717 169880 0 3779
3781 0 409440 133692 169840 0 3780
3782 0 409438 133651 169800 0 3781
3783 0 409443 133634 169760 0 3782
3784 0 409448 133615 169720 0 3783
3785 0 409446 133602 169680 0 3784
3786 0 409467 133577 169640 0 3785
3787 0 409471 133561 169600 0 3786
3788 0 409481 133538 169560 0 3787
3789 0 409511 133513 169520 0 3788
3790 0 409507 133484 169480 0 3789
3791 0 409501 133469 169440 0 3790
3792 0 409537 133453 169400 0 3791
3793 0 409553 133432 169360 0 3792
3794 0 409580 133417 169320 0 3793
3795 0 409588 133395 169280 0 3794
3796 0 409597 133381 169240 0 3795
3797 0 409620 133366 169200 0 3796
3798 0 409654 133350 169160 0 3797
3799 0 409673 133323 169120 0 3798
3800 0 409687 133311 169080 0 3799
3801 0 409705 133271 169040 0 3800
3802 0 409728 133253 169000 0 3801
3803 0 409769 133254 168960 0 3802
3804 0 409817 133242 168920 0 3803
3805 0 409873 133227 168880 0 3804
3806 0 409894 133223 168840 0 3805
3807 0 409922 133211 168800 0 3806
3808 0 409940 133205 168760 0 3807
3809 0 409959 133196 168720 0 3808
3810 0 409985 133191 168680 0 3809
3811 0 410012 133179 168640 0 3810
3812 0 410027 133174 168600 0 3811
3813 0 410050 133167 168560 0 3812
3814 0 410090 133136 168520 0 3813
3815 0 410119 133130 168480 0 3814
3816 0 410138 133130 168440 0 3815
3817 0 410169 133126 168400 0 3816
3818 0 410203 133116 168360 0 3817
3819 0 410226 133108 168320 0 3818
3820 0 410246 133110 168280 0 3819
3821 0 410260 133108 168240 0 3820
3822 0 410280 133113 168200 0 3821
3823 0 410320 133107 168160 0 3822
3824 0 410352 133129 168120 0 3823
3825 0 410408 133130 168080 0 3824
3826 0 410444 133145 168040 0 3825
3827 0 410459 133156 168000 0 3826
3828 0 410475 133151 167960 0 3827
3829 0 410504 133147 167920 0 3828
3830 0 410535 133104 167880 0 3829
3831 0 410568 133068 167840 0 3830
3832 0 410597 133028 167800 0 3831
3833 0 410635 132978 167760 0 3832
3834 0 410682 132993 167720 0 3833
3835 0 410751 133070 167640 0 3834
3836 0 410829 133040 167600 0 3835
3837 0 410875 133043 167560 0 3836
3838 0 410883 133057 167520 0 3837
3839 0 410886 133079 167480 0 3838
3840 0 410914 133088 167440 0 3839
3841 0 411030 133125 167400 0 3840
3842 0 411174 133115 167360 0 3841
3843 0 411292 133098 167320 0 3842
3844 0 411344 133116 167280 0 3843
3845 0 411395 133113 167240 0 3844
3846 0 411445 133112 167200 0 3845
3847 0 411491 133109 167160 0 3846
3848 0 411579 133104 167120 0 3847
3849 0 411622 133116 167080 0 3848
3850 0 411662 133146 167040 0 3849
3851 0 411708 133186 167000 0 3850
3852 0 411758 133230 166960 0 3851
3853 0 411804 133286 166920 0 3852
3854 0 411844 133317 166880 0 3853
3855 0 411880 133326 166840 0 3854
3856 0 411932 133347 166800 0 3855
3857 0 411968 133332 166760 0 3856
3858 0 411996 133347 166720 0 3857
3859 0 412027 133363 166680 0 3858
3860 0 412046 133367 166640 0 3859
3861 0 412073 133357 166600 0 3860
3862 0 412104 133363 166560 0 3861
3863 0 412130 133352 166520 0 3862
3864 0 412170 133332 166480 0 3863
3865 0 412154 133346 166440 0 3864
3866 0 412143 133364 166400 0 3865
3867 0 412133 133376 166360 0 3866
3868 0 412135 133393 166320 0 3867
3869 0 412141 133437 166280 0 3868
3870 0 412148 133583 166200 0 3869
3871 0 412222 133644 166160 0 3870
3872 0 412282 133699 166120 0 3871
3873 0 412334 133773 166080 0 3872
3874 0 412407 133827 166040 0 3873
3875 0 412484 133906 166000 0 3874
3876 0 412566 133980 165960 0 3875
3877 0 412660 134049 165920 0 3876
3878 0 412714 134102 165880 0 3877
3879 0 412768 134152 165840 0 3878
3880 0 412834 134182 165800 0 3879
3881 0 412882 134228 165760 0 3880
3882 0 412923 134272 165720 0 3881
3883 0 412964 134312 165680 0 3882
3884 0 413042 134343 165640 0 3883
3885 0 413109 134360 165600 0 3884
3886 0 413160 134388 165560 0 3885
3887 0 413201 134444 165520 0 3886
3888 0 413248 134486 165480 0 3887
3889 0 413288 134487 165440 0 3888
3890 0 413327 134486 165400 0 3889
3891 0 413386 134462 165360 0 3890
3892 0 413395 134495 165320 0 3891
3893 0 413426 134527 165280 0 3892
3894 0 413462 134497 165240 0 3893
3895 0 413490 134520 165200 0 3894
3896 0 413517 134560 165160 0 3895
3897 0 413569 134549 165120 0 3896
3898 0 413614 134570 165080 0 3897
3899 0 413628 134587 165040 0 3898
3900 0 413652 134593 165000 0 3899
3901 0 413671 134601 164960 0 3900
3902 0 413700 134612 164920 0 3901
3903 0 413722 134627 164880 0 3902
3904 0 413754 134631 164840 0 3903
3905 0 413786 134617 164800 0 3904
3906 0 413794 134604 164760 0 3905
3907 0 413850 134580 164720 0 3906
3908 0 413904 134562 164680 0 3907
3909 0 413929 134543 164640 0 3908
3910 0 413975 134538 164600 0 3909
3911 0 414006 134538 164560 0 3910
3912 0 414044 134526 164520 0 3911
3913 0 414081 134511 164480 0 3912
3914 0 414115 134501 164440 0 3913
3915 0 414128 134518 164400 0 3914
3916 0 414115 134523 164360 0 3915
3917 0 414121 134532 164320 0 3916
3918 0 414139 134541 164280 0 3917
3919 0 414172 134551 164240 0 3918
3920 0 414199 134563 164200 0 3919
3921 0 414204 134579 164160 0 3920
3922 0 414211 134589 164120 0 3921
3923 0 414230 134603 164080 0 3922
3924 0 414268 134589 164040 0 3923
3925 0 414289 134615 164000 0 3924
3926 0 414336 134617 163960 0 3925
3927 0 414359 134634 163920 0 3926
3928 0 414392 134634 163880 0 3927
3929 0 414411 134645 163840 0 3928
3930 0 414455 134657 163800 0 3929
3931 0 414473 134669 163760 0 3930
3932 0 414500 134683 163720 0 3931
3933 0 414517 134708 163680 0 3932
3934 0 414556 134728 163640 0 3933
3935 0 414630 134735 163600 0 3934
3936 0 414684 134715 163560 0 3935
3937 0 414758 134701 163520 0 3936
3938 0 414832 134697 163480 0 3937
3939 0 414842 134717 163440 0 3938
3940 0 414849 134753 163400 0 3939
3941 0 414873 134776 163360 0 3940
3942 0 414882 134756 163320 0 3941
3943 0 414905 134713 163280 0 3942
3944 0 414924 134686 163240 0 3943
3945 0 414934 134673 163200 0 3944
3946 0 414962 134653 163160 0 3945
3947 0 414976 134645 163120 0 3946
3948 0 414987 134650 163080 0 3947
3949 0 414988 134634 163040 0 3948
3950 0 415005 134612 163000 0 3949
3951 0 415029 134555 162960 0 3950
3952 0 415050 134501 162920 0 3951
3953 0 415064 134451 162880 0 3952
3954 0 415086 134432 162840 0 3953
3955 0 415117 134395 162800 0 3954
3956 5 415139 134548 162760 0 3955
3957 0 415219 133951 162720 0 3956
3958 0 415217 133854 162680 0 3957
3959 0 415236 133751 162640 0 3958
3960 0 415247 133666 162600 0 3959
3961 0 415238 133592 162560 0 3960
3962 0 415256 133571 162520 0 3961
3963 0 415272 133540 162480 0 3962
3964 0 415286 133515 162440 0 3963
3965 0 415302 133500 162400 0 3964
3966 0 415348 133424 162360 0 3965
3967 0 415373 133361 162320 0 3966
3968 0 415409 133296 162280 0 3967
3969 0 415440 133247 162240 0 3968
3970 0 415487 133158 162200 0 3969
3971 0 415544 133082 162160 0 3970
3972 0 415572 133046 162120 0 3971
3973 0 415630 132994 162080 0 3972
3974 0 415702 132957 162040 0 3973
3975 0 415736 132941 162000 0 3974
3976 0 415774 132909 161960 0 3975
3977 0 415797 132887 161920 0 3976
3978 0 415810 132863 161880 0 3977
3979 0 415879 132823 161840 0 3978
3980 0 415936 132792 161800 0 3979
3981 0 416004 132767 161760 0 3980
3982 0 416043 132771 161720 0 3981
3983 0 416105 132778 161680 0 3982
3984 0 416152 132790 161640 0 3983
3985 0 416196 132787 161600 0 3984
3986 0 416239 132773 161560 0 3985
3987 0 416276 132774 161520 0 3986
3988 0 416318 132773 161480 0 3987
3989 0 416345 132797 161440 0 3988
3990 0 416367 132799 161400 0 3989
3991 0 416381 132813 161360 0 3990
3992 0 416402 132823 161320 0 3991
3993 0 416448 132810 161280 0 3992
3994 0 416494 132799 161240 0 3993
3995 0 416519 132799 161200 0 3994
3996 0 416544 132780 161160 0 3995
3997 0 416589 132770 161120 0 3996
3998 0 416621 132755 161080 0 3997
3999 0 416644 132742 161040 0 3998
4000 0 416668 132717 161000 0 3999
4001 0 416705 132680 160960 0 4000
4002 0 416718 132670 160920 0 4001
4003 0 416749 132644 160880 0 4002
4004 0 416808 132607 160840 0 4003
4005 0 416878 132574 160800 0 4004
4006 0 416949 132537 160760 0 4005
4007 0 417002 132528 160720 0 4006
4008 0 417036 132500 160680 0 4007
4009 0 417059 132476 160640 0 4008
4010 0 417102 132448 160600 0 4009
4011 0 417134 132450 160560 0 4010
4012 0 417175 132437 160520 0 4011
4013 0 417211 132425 160480 0 4012
4014 0 417252 132423 160440 0 4013
4015 0 417303 132399 160400 0 4014
4016 0 417355 132387 160360 0 4015
4017 0 417401 132363 160320 0 4016
4018 0 417445 132341 160280 0 4017
4019 0 417505 132330 160240 0 4018
4020 0 417566 132310 160200 0 4019
4021 0 417628 132287 160160 0 4020
4022 0 417693 132272 160120 0 4021
4023 0 417760 132253 160080 0 4022
4024 0 417810 132214 160040 0 4023
4025 0 417858 132235 160000 0 4024
4026 0 417910 132245 159960 0 4025
4027 0 417971 132251 159920 0 4026
4028 0 418022 132260 159880 0 4027
4029 0 418079 132256 159840 0 4028
4030 0 418139 132271 159800 0 4029
4031 0 418188 132284 159760 0 4030
4032 0 418241 132270 159720 0 4031
4033 0 418305 132262 159680 0 4032
4034 0 418378 132242 159640 0 4033
4035 0 418431 132228 159600 0 4034
4036 0 418477 132212 159560 0 4035
4037 0 418536 132199 159520 0 4036
4038 0 418585 132166 159480 0 4037
4039 0 418645 132134 159440 0 4038
4040 0 418706 132118 159400 0 4039
4041 0 418749 132097 159360 0 4040
4042 0 418798 132081 159320 0 4041
4043 0 418855 132053 159280 0 4042
4044 0 418900 132028 159240 0 4043
4045 0 418978 131974 159200 0 4044
4046 0 419057 131920 159160 0 4045
4047 0 419136 131870 159120 0 4046
4048 0 419217 131795 159080 0 4047
4049 0 419273 131753 159040 0 4048
4050 0 419322 131699 159000 0 4049
4051 0 419378 131663 158960 0 4050
4052 0 419426 131622 158920 0 4051
4053 0 419492 131587 158880 0 4052
4054 0 419570 131554 158840 0 4053
4055 0 419646 131533 158800 0 4054
4056 0 419728 131485 158760 0 4055
4057 0 419822 131424 158720 0 4056
4058 0 419908 131392 158680 0 4057
4059 0 419996 131352 158640 0 4058
4060 0 420096 131303 158600 0 4059
4061 0 420274 131293 158560 0 4060
4062 0 420461 131267 158520 0 4061
4063 0 420586 131180 158480 0 4062
4064 0 420697 131082 158440 0 4063
4065 0 420825 130989 158400 0 4064
4066 0 420939 130896 158360 0 4065
4067 0 420956 130870 158320 0 4066
4068 0 420966 130841 158280 0 4067
4069 0 420981 130804 158240 0 4068
4070 0 420995 130761 158200 0 4069
4071 0 421012 130720 158160 0 4070
4072 0 421019 130691 158120 0 4071
4073 0 421031 130658 158080 0 4072
4074 0 421050 130638 158040 0 4073
4075 0 421070 130617 158000 0 4074
4076 0 421083 130595 157960 0 4075
4077 0 421101 130576 157920 0 4076
4078 0 421140 130574 157880 0 4077
4079 0 421172 130579 157840 0 4078
4080 0 421215 130569 157800 0 4079
4081 0 421249 130568 157760 0 4080
4082 0 421286 130552 157720 0 4081
4083 0 421349 130527 157680 0 4082
4084 0 421409 130495 157640 0 4083
4085 0 421472 130473 157600 0 4084
4086 0 421531 130450 157560 0 4085
4087 0 421594 130424 157520 0 4086
4088 0 421640 130393 157480 0 4087
4089 0 421669 130368 157440 0 4088
4090 0 421726 130338 157400 0 4089
4091 0 421746 130305 157360 0 4090
4092 0 421792 130281 157320 0 4091
4093 0 421845 130239 157280 0 4092
4094 0 421849 130223 157240 0 4093
4095 0 421857 130217 157200 0 4094
4096 0 421864 130208 157160 0 4095
4097 0 421880 130191 157120 0 4096
4098 0 421892 130186 157080 0 4097
4099 0 421948 130152 157040 0 4098
4100 0 422005 130105 157000 0 4099
4101 0 422063 130060 156960 0 4100
4102 0 422117 130013 156920 0 4101
4103 0 422169 129968 156880 0 4102
4104 0 422213 129945 156840 0 4103
4105 0 422262 129910 156800 0 4104
4106 0 422308 129880 156760 0 4105
4107 0 422353 129847 156720 0 4106
4108 0 422399 129793 156680 0 4107
4109 0 422452 129728 156640 0 4108
4110 0 422495 129674 156600 0 4109
4111 0 422546 129617 156560 0 4110
4112 0 422609 129556 156520 0 4111
4113 0 422677 129512 156480 0 4112
4114 0 422737 129450 156440 0 4113
4115 0 422776 129426 156400 0 4114
4116 0 422826 129390 156360 0 4115
4117 0 422864 129371 156320 0 4116
4118 0 422905 129349 156280 0 4117
4119 0 422952 129357 156240 0 4118
4120 0 422996 129362 156200 0 4119
4121 0 423038 129378 156160 0 4120
4122 0 423089 129390 156120 0 4121
4123 0 423127 129401 156080 0 4122
4124 0 423195 129419 156040 0 4123
4125 0 423242 129425 156000 0 4124
4126 0 423282 129429 155960 0 4125
4127 0 423322 129423 155920 0 4126
4128 0 423363 129428 155880 0 4127
4129 0 423447 129417 155840 0 4128
4130 0 423535 129407 155800 0 4129
4131 0 423619 129394 155760 0 4130
4132 0 423700 129391 155720 0 4131
4133 0 423779 129366 155680 0 4132
4134 0 423820 129358 155640 0 4133
4135 0 423876 129356 155600 0 4134
4136 0 423931 129360 155560 0 4135
4137 0 423977 129342 155520 0 4136
4138 0 424029 129341 155480 0 4137
4139 0 424081 129327 155440 0 4138
4140 0 424134 129287 155400 0 4139
4141 0 424171 129255 155360 0 4140
4142 0 424205 129216 155320 0 4141
4143 0 424245 129177 155280 0 4142
4144 0 424281 129136 155240 0 4143
4145 0 424288 129098 155200 0 4144
4146 0 424298 129064 155160 0 4145
4147 0 424302 129030 155120 0 4146
4148 0 424313 128990 155080 0 4147
4149 0 424295 128956 155040 0 4148
4150 0 424291 128935 155000 0 4149
4151 0 424276 128891 154960 0 4150
4152 0 424266 128861 154920 0 4151
4153 0 424250 128832 154880 0 4152
4154 0 424291 128802 154840 0 4153
4155 0 424335 128778 154800 0 4154
4156 0 424373 128741 154760 0 4155
4157 0 424418 128710 154720 0 4156
4158 0 424445 128685 154680 0 4157
4159 0 424489 128651 154640 0 4158
4160 0 424556 128611 154600 0 4159
4161 0 424610 128549 154560 0 4160
4162 0 424667 128491 154520 0 4161
4163 0 424732 128442 154480 0 4162
4164 0 424785 128395 154440 0 4163
4165 0 424829 128353 154400 0 4164
4166 0 424871 128324 154360 0 4165
4167 0 424918 128289 154320 0 4166
4168 0 424958 128269 154280 0 4167
4169 0 425007 128250 154240 0 4168
4170 0 425025 128219 154200 0 4169
4171 0 425070 128219 154160 0 4170
4172 0 425102 128188 154120 0 4171
4173 0 425131 128168 154080 0 4172
4174 0 425164 128153 154040 0 4173
4175 0 425211 128130 154000 0 4174
4176 0 425256 128113 153960 0 4175
4177 0 425316 128097 153920 0 4176
4178 0 425391 128099 153880 0 4177
4179 0 425468 128105 153840 0 4178
4180 0 425540 128095 153800 0 4179
4181 0 425620 128100 153760 0 4180
4182 0 425694 128093 153720 0 4181
4183 0 425820 128133 153680 0 4182
4184 0 425935 128174 153640 0 4183
4185 0 426115 128109 153600 0 4184
4186 0 426182 128104 153560 0 4185
4187 0 426255 128101 153520 0 4186
4188 0 426306 128105 153480 0 4187
4189 0 426357 128100 153440 0 4188
4190 0 426414 128095 153400 0 4189
4191 0 426473 128094 153360 0 4190
4192 0 426516 128087 153320 0 4191
4193 0 426563 128091 153280 0 4192
4194 0 426611 128086 153240 0 4193
4195 0 426678 128089 153200 0 4194
4196 0 426753 128090 153160 0 4195
4197 0 426820 128104 153120 0 4196
4198 0 426900 128121 153080 0 4197
4199 0 426930 128125 153040 0 4198
4200 0 426960 128139 153000 0 4199
4201 0 426986 128149 152960 0 4200
4202 0 427048 128160 152920 0 4201
4203 0 427112 128175 152880 0 4202
4204 0 427164 128171 152840 0 4203
4205 0 427232 128176 152800 0 4204
4206 0 427354 128171 152760 0 4205
4207 0 427469 128157 152720 0 4206
4208 0 427591 128142 152680 0 4207
4209 0 427709 128130 152640 0 4208
4210 0 427752 128114 152600 0 4209
4211 0 427784 128092 152560 0 4210
4212 0 427821 128069 152520 0 4211
4213 0 427859 128044 152480 0 4212
4214 0 427898 128010 152440 0 4213
4215 0 427907 128000 152400 0 4214
4216 0 427928 127990 152360 0 4215
4217 0 427942 127977 152320 0 4216
4218 0 427961 127972 152280 0 4217
4219 0 427976 127962 152240 0 4218
4220 0 427991 127957 152200 0 4219
4221 0 428000 127948 152160 0 4220
4222 0 428000 127948 152160 0 4221
4223 0 428022 127950 152120 0 4222
4224 0 428044 127937 152080 0 4223
4225 0 428064 127941 152040 0 4224
4226 0 428098 127942 152000 0 4225
4227 0 428121 127949 151960 0 4226
4228 0 428154 127964 151920 0 4227
4229 0 428184 127979 151880 0 4228
4230 0 428212 127999 151840 0 4229
4231 0 428234 128025 151800 0 4230
4232 0 428257 128047 151760 0 4231
4233 0 428281 128067 151720 0 4232
4234 0 428302 128093 151680 0 4233
4235 0 428318 128108 151640 0 4234
4236 0 428343 128135 151600 0 4235
4237 0 428380 128155 151560 0 4236
4238 0 428441 128182 151520 0 4237
4239 0 428476 128214 151480 0 4238
4240 0 428527 128249 151440 0 4239
4241 0 428571 128277 151400 0 4240
4242 0 428615 128301 151360 0 4241
4243 0 428651 128325 151320 0 4242
4244 0 428674 128342 151280 0 4243
4245 0 428695 128378 151240 0 4244
4246 0 428722 128390 151200 0 4245
4247 0 428740 128412 151160 0 4246
4248 0 428766 128445 151120 0 4247
4249 0 428764 128431 151080 0 4248
4250 0 428757 128418 151040 0 4249
4251 0 428752 128409 151000 0 4250
4252 0 428747 128404 150960 0 4251
4253 0 428747 128420 150920 0 4252
4254 0 428744 128398 150880 0 4253
4255 0 428740 128419 150840 0 4254
4256 0 428781 128393 150800 0 4255
4257 0 428814 128372 150760 0 4256
4258 0 428864 128363 150720 0 4257
4259 0 428946 128452 150680 0 4258
4260 0 429063 128603 150640 0 4259
4261 0 429142 128669 150600 0 4260
4262 0 429256 128929 150560 0 4261
4263 0 429347 129164 150520 0 4262
4264 0 429436 129378 150480 0 4263
4265 0 429549 129636 150440 0 4264
4266 0 429641 129854 150400 0 4265
4267 0 429692 129954 150360 0 4266
4268 0 429746 130066 150320 0 4267
4269 0 429791 130157 150280 0 4268
4270 0 429837 130232 150240 0 4269
4271 0 429860 130289 150200 0 4270
4272 0 429905 130326 150160 0 4271
4273 0 429949 130345 150120 0 4272
4274 0 429978 130350 150080 0 4273
4275 0 429982 130332 150040 0 4274
4276 0 430013 130375 150000 0 4275
4277 0 429981 130296 149960 0 4276
4278 0 429952 130227 149920 0 4277
4279 0 429910 130137 149880 0 4278
4280 0 429907 130013 149840 0 4279
4281 0 429899 129860 149800 0 4280
4282 0 429898 129729 149760 0 4281
4283 0 429882 129586 149720 0 4282
4284 0 429876 129470 149680 0 4283
4285 0 429876 129323 149640 0 4284
4286 0 429836 129201 149600 0 4285
4287 0 429784 129082 149560 0 4286
4288 0 429811 129087 149520 0 4287
4289 0 429831 129101 149480 0 4288
4290 0 429920 129094 149440 0 4289
4291 0 430040 129095 149400 0 4290
4292 0 430135 129087 149360 0 4291
4293 0 430232 129072 149320 0 4292
4294 0 430290 129065 149280 0 4293
4295 0 430351 129048 149240 0 4294
4296 0 430413 129028 149200 0 4295
4297 0 430481 129017 149160 0 4296
4298 0 430543 129011 149120 0 4297
4299 0 430591 129005 149080 0 4298
4300 0 430648 129008 149040 0 4299
4301 0 430702 129012 149000 0 4300
4302 0 430755 129012 148960 0 4301
4303 0 430816 129023 148920 0 4302
4304 0 430862 129017 148880 0 4303
4305 0 430903 129029 148840 0 4304
4306 0 430955 129022 148800 0 4305
4307 0 431008 129044 148760 0 4306
4308 0 431067 129056 148720 0 4307
4309 0 431087 129052 148680 0 4308
4310 0 431113 129050 148640 0 4309
4311 0 431144 129044 148560 0 4310
4312 0 431151 129030 148520 0 4311
4313 0 431217 129046 148480 0 4312
4314 0 431282 129034 148440 0 4313
4315 0 431325 129020 148400 0 4314
4316 0 431380 129019 148360 0 4315
4317 0 431454 129029 148320 0 4316
4318 0 431540 129027 148280 0 4317
4319 0 431587 129059 148240 0 4318
4320 0 431697 129064 148200 0 4319
4321 0 431789 129074 148160 0 4320
4322 0 431866 129083 148120 0 4321
4323 0 431897 129073 148080 0 4322
4324 0 431922 129062 148040 0 4323
4325 0 431953 129033 148000 0 4324
4326 0 431990 129020 147960 0 4325
4327 0 432017 128984 147920 0 4326
4328 0 432073 128980 147880 0 4327
4329 0 432140 128973 147840 0 4328
4330 0 432197 128977 147800 0 4329
4331 0 432258 128972 147760 0 4330
4332 0 432392 128993 147720 0 4331
4333 0 432614 129052 147680 0 4332
4334 0 432659 129026 147640 0 4333
4335 0 432651 129031 147600 0 4334
4336 0 432647 129033 147560 0 4335
4337 0 432675 129030 147520 0 4336
4338 0 432701 129029 147480 0 4337
4339 0 432731 129034 147440 0 4338
4340 0 432756 129029 147400 0 4339
4341 0 432794 129018 147360 0 4340
4342 0 432838 129003 147320 0 4341
4343 0 432874 129013 147280 0 4342
4344 0 432917 129013 147240 0 4343
4345 0 432957 129013 147200 0 4344
4346 0 432982 129015 147160 0 4345
4347 0 433010 129017 147120 0 4346
4348 0 433051 129011 147080 0 4347
4349 0 433115 129089 147040 0 4348
4350 0 433178 129119 147000 0 4349
4351 0 433256 129162 146960 0 4350
4352 0 433335 129194 146920 0 4351
4353 0 433412 129241 146880 0 4352
4354 0 433485 129281 146840 0 4353
4355 0 433567 129274 146800 0 4354
4356 0 433651 129277 146760 0 4355
4357 0 433728 129275 146720 0 4356
4358 0 433843 129305 146680 0 4357
4359 0 433856 129269 146640 0 4358
4360 0 433906 129189 146600 0 4359
4361 0 433969 129023 146560 0 4360
4362 0 433965 129153 146520 0 4361
4363 0 434001 129235 146480 0 4362
4364 0 434037 129314 146440 0 4363
4365 0 434087 129354 146400 0 4364
4366 0 434159 129347 146360 0 4365
4367 0 434231 129326 146320 0 4366
4368 0 434311 129322 146280 0 4367
4369 0 434386 129311 146240 0 4368
4370 0 434456 129323 146200 0 4369
4371 0 434556 129338 146160 0 4370
4372 0 434635 129350 146120 0 4371
4373 0 434711 129362 146080 0 4372
4374 0 434780 129371 146040 0 4373
4375 0 434847 129378 146000 0 4374
4376 0 434876 129396 145960 0 4375
4377 0 434904 129397 145920 0 4376
4378 0 434922 129405 145880 0 4377
4379 0 434942 129429 145840 0 4378
4380 0 434956 129432 145800 0 4379
4381 0 434968 129462 145760 0 4380
4382 0 435020 129443 145720 0 4381
4383 0 435036 129450 145680 0 4382
4384 0 435096 129470 145640 0 4383
4385 0 435119 129481 145600 0 4384
4386 0 435141 129504 145560 0 4385
4387 0 435189 129538 145520 0 4386
4388 0 435212 129522 145480 0 4387
4389 0 435239 129509 145440 0 4388
4390 0 435262 129494 145400 0 4389
4391 0 435352 129488 145360 0 4390
4392 0 435441 129473 145320 0 4391
4393 0 435534 129465 145280 0 4392
4394 0 435620 129462 145240 0 4393
4395 0 435670 129445 145200 0 4394
4396 0 435720 129423 145160 0 4395
4397 0 435763 129406 145120 0 4396
4398 0 435804 129389 145080 0 4397
4399 0 435885 129369 145040 0 4398
4400 0 435952 129339 145000 0 4399
4401 0 435995 129320 144960 0 4400
4402 0 436052 129313 144920 0 4401
4403 0 436091 129297 144880 0 4402
4404 0 436133 129279 144840 0 4403
4405 0 436176 129275 144800 0 4404
4406 0 436213 129259 144760 0 4405
4407 0 436261 129274 144720 0 4406
4408 0 436308 129289 144680 0 4407
4409 0 436354 129316 144640 0 4408
4410 0 436382 129321 144600 0 4409
4411 0 436405 129326 144560 0 4410
4412 0 436426 129320 144520 0 4411
4413 0 436451 129336 144480 0 4412
4414 0 436446 129341 144440 0 4413
4415 0 436453 129358 144400 0 4414
4416 0 436454 129372 144360 0 4415
4417 0 436459 129380 144320 0 4416
4418 0 436516 129395 144280 0 4417
4419 0 436565 129412 144240 0 4418
4420 0 436623 129419 144200 0 4419
4421 0 436663 129433 144160 0 4420
4422 0 436708 129457 144120 0 4421
4423 0 436751 129482 144080 0 4422
4424 0 436787 129506 144040 0 4423
4425 0 436821 129523 144000 0 4424
4426 0 436867 129553 143960 0 4425
4427 0 436876 129593 143920 0 4426
4428 0 436963 129734 143760 0 4427
4429 0 437012 129755 143720 0 4428
4430 0 437049 129774 143680 0 4429
4431 0 437101 129793 143640 0 4430
4432 0 437140 129809 143600 0 4431
4433 0 437152 129836 143560 0 4432
4434 0 437172 129855 143520 0 4433
4435 0 437186 129873 143480 0 4434
4436 0 437212 129887 143440 0 4435
4437 0 437218 129921 143400 0 4436
4438 0 437220 129919 143360 0 4437
4439 0 437264 129907 143320 0 4438
4440 0 437308 129899 143280 0 4439
4441 0 437353 129903 143240 0 4440
4442 0 437356 129839 143160 0 4441
4443 0 437409 129861 143160 0 4442
4444 0 437452 129858 143120 0 4443
4445 0 437470 129830 143080 0 4444
4446 0 437494 129797 143040 0 4445
4447 0 437512 129759 143000 0 4446
4448 0 437524 129718 142960 0 4447
4449 0 437582 129713 142920 0 4448
4450 0 437664 129720 142880 0 4449
4451 0 437609 129681 142840 0 4450
4452 0 437637 129681 142800 0 4451
4453 0 437694 129685 142760 0 4452
4454 0 437741 129691 142720 0 4453
4455 0 437770 129695 142680 0 4454
4456 0 437783 129710 142640 0 4455
4457 0 437779 129737 142600 0 4456
4458 0 437759 129749 142560 0 4457
4459 0 437743 129751 142520 0 4458
4460 0 437794 129749 142480 0 4459
4461 0 437836 129753 142440 0 4460
4462 0 437880 129751 142400 0 4461
4463 0 437925 129751 142360 0 4462
4464 0 437928 129767 142320 0 4463
4465 0 437943 129778 142280 0 4464
4466 0 437952 129789 142240 0 4465
4467 0 437958 129805 142200 0 4466
4468 0 437930 129828 142160 0 4467
4469 0 437916 129855 142120 0 4468
4470 0 437898 129879 142080 0 4469
4471 0 437884 129908 142040 0 4470
4472 0 437913 129928 142000 0 4471
4473 0 437946 129963 141960 0 4472
4474 0 437978 129981 141920 0 4473
4475 0 438013 130020 141880 0 4474
4476 0 438029 130029 141840 0 4475
4477 0 438042 130053 141800 0 4476
4478 0 438061 130048 141760 0 4477
4479 0 438078 130071 141720 0 4478
4480 0 438096 130050 141680 0 4479
4481 0 438121 130028 141640 0 4480
4482 0 438155 130008 141600 0 4481
4483 0 438183 130026 141560 0 4482
4484 0 438210 130052 141520 0 4483
4485 0 438242 130073 141480 0 4484
4486 0 438257 130070 141440 0 4485
4487 0 438274 130063 141400 0 4486
4488 0 438286 130056 141360 0 4487
4489 0 438326 130072 141320 0 4488
4490 0 438345 130109 141280 0 4489
4491 0 438385 130129 141240 0 4490
4492 0 438422 130171 141200 0 4491
4493 0 438443 130175 141160 0 4492
4494 0 438463 130197 141120 0 4493
4495 0 438486 130215 141080 0 4494
4496 0 438487 130237 141040 0 4495
4497 0 438480 130281 141000 0 4496
4498 0 438491 130293 140960 0 4497
4499 0 438510 130319 140920 0 4498
4500 0 438526 130326 140880 0 4499
4501 0 438535 130370 140840 0 4500
4502 0 438541 130403 140800 0 4501
4503 0 438547 130442 140760 0 4502
4504 0 438562 130470 140720 0 4503
4505 0 438596 130499 140680 0 4504
4506 0 438604 130532 140640 0 4505
4507 0 438633 130567 140600 0 4506
4508 0 438634 130572 140560 0 4507
4509 0 438682 130577 140520 0 4508
4510 0 438713 130570 140480 0 4509
4511 0 438738 130612 140440 0 4510
4512 0 438760 130646 140400 0 4511
4513 0 438791 130696 140360 0 4512
4514 0 438799 130701 140320 0 4513
4515 0 438811 130710 140280 0 4514
4516 0 438827 130730 140240 0 4515
4517 0 438828 130769 140200 0 4516
4518 0 438832 130764 140160 0 4517
4519 0 438843 130787 140120 0 4518
4520 0 438829 130834 140080 0 4519
4521 0 438825 130855 140040 0 4520
4522 0 438814 130883 140000 0 4521
4523 0 438805 130902 139960 0 4522
4524 0 438788 130927 139920 0 4523
4525 0 438797 130953 139880 0 4524
4526 0 438800 130975 139840 0 4525
4527 0 438807 130996 139800 0 4526
4528 0 438814 131023 139760 0 4527
4529 0 438833 131063 139720 0 4528
4530 0 438847 131092 139680 0 4529
4531 0 438844 131116 139640 0 4530
4532 0 438857 131105 139600 0 4531
4533 0 438858 131107 139560 0 4532
4534 0 438863 131108 139520 0 4533
4535 0 438860 131105 139480 0 4534
4536 0 438871 131111 139440 0 4535
4537 0 438885 131112 139400 0 4536
4538 0 438892 131112 139360 0 4537
4539 0 438896 131119 139320 0 4538
4540 0 438905 131113 139280 0 4539
4541 0 438756 130468 139240 0 4540
4542 0 438751 130476 139200 0 4541
4543 0 438766 130474 139160 0 4542
4544 0 438769 130478 139120 0 4543
4545 0 438749 130467 139080 0 4544
4546 0 438738 130459 139040 0 4545
4547 0 438717 130448 139000 0 4546
4548 0 438703 130433 138960 0 4547
4549 0 438692 130411 138920 0 4548
4550 0 438675 130392 138880 0 4549
4551 0 438660 130361 138840 0 4550
4552 0 438668 130359 138800 0 4551
4553 0 438670 130373 138760 0 4552
4554 0 438677 130383 138720 0 4553
4555 0 438692 130417 138680 0 4554
4556 0 438711 130439 138640 0 4555
4557 0 438734 130469 138600 0 4556
4558 0 438736 130499 138560 0 4557
4559 0 438741 130529 138520 0 4558
4560 0 438745 130559 138480 0 4559
4561 0 438729 130617 138440 0 4560
4562 0 438715 130663 138400 0 4561
4563 0 438701 130719 138360 0 4562
4564 0 438709 130755 138320 0 4563
4565 0 438723 130786 138280 0 4564
4566 0 438757 130811 138240 0 4565
4567 0 438798 130817 138200 0 4566
4568 0 438842 130836 138160 0 4567
4569 0 438876 130864 138120 0 4568
4570 0 438964 130880 138080 0 4569
4571 0 439048 130901 138040 0 4570
4572 0 439141 130925 137960 0 4571
4573 0 439322 131034 137760 0 4572
4574 0 439429 131126 137480 0 4573
4575 0 439465 131286 137320 0 4574
4576 0 439661 131505 137120 0 4575
4577 0 439831 131587 137000 0 4576
4578 0 440075 131717 136880 0 4577
4579 0 440508 132023 136800 0 4578
4580 0 440661 132047 136760 0 4579
4581 0 440953 132136 136720 0 4580
4582 0 441370 132346 136480 0 4581
4583 0 441840 132511 136320 0 4582
4584 0 442194 132514 136080 0 4583
4585 0 442354 132570 135880 0 4584
4586 0 442583 132756 135720 0 4585
4587 0 442838 132808 135520 0 4586
4588 0 443502 133080 135320 0 4587
4589 0 444063 133377 135000 0 4588
4590 0 444469 133531 134760 0 4589
4591 0 444938 133932 134600 0 4590
4592 0 445372 134304 134440 0 4591
4593 0 445599 134422 134400 0 4592
4594 0 445627 134460 134360 0 4593
4595 0 445708 134583 134240 0 4594
4596 0 445964 134724 134160 0 4595
4597 0 446181 134763 134080 0 4596
4598 0 446284 134742 134040 0 4597
4599 0 446386 134722 134000 0 4598
4600 0 446410 134858 133840 0 4599
4601 0 446601 134948 133720 0 4600
4602 0 446665 134977 133680 0 4601
4603 0 446807 135009 133560 0 4602
4604 5 446926 135003 133520 0 4603
4605 0 447218 135431 133520 0 4604
4606 0 447303 135614 133400 0 4605
4607 0 447427 135722 133280 0 4606
4608 0 447523 135889 133160 0 4607
4609 0 447521 135954 133080 0 4608
4610 0 447472 135988 132960 0 4609
4611 0 447507 136015 132800 0 4610
4612 0 447544 136053 132680 0 4611
4613 0 447662 136166 132640 0 4612
4614 0 447817 136222 132520 0 4613
4615 0 447876 136357 132360 0 4614
4616 0 447765 136451 132160 0 4615
4617 0 447762 136452 131960 0 4616
4618 0 447786 136483 131720 0 4617
4619 0 447919 136502 131440 0 4618
4620 0 448110 136610 131320 0 4619
4621 0 448161 136585 131280 0 4620
4622 0 448325 136645 131160 0 4621
4623 0 448499 136666 130960 0 4622
4624 0 448699 136731 130800 0 4623
4625 0 448740 136787 130760 0 4624
4626 0 449133 137010 130680 0 4625
4627 0 449439 137430 130640 0 4626
4628 0 449957 137552 130600 0 4627
4629 0 450493 137673 130560 0 4628
4630 0 450916 137857 130520 0 4629
4631 0 451361 138023 130480 0 4630
4632 0 451667 138359 130400 0 4631
4633 0 451992 138799 130360 0 4632
4634 0 452104 138902 130280 0 4633
4635 0 452086 139068 130160 0 4634
4636 0 452054 139049 130080 0 4635
4637 0 452060 138948 130040 0 4636
4638 0 452110 138893 130000 0 4637
4639 0 452212 138984 129960 0 4638
4640 0 452305 139117 129880 0 4639
4641 0 452534 139232 129720 0 4640
4642 0 452752 139311 129640 0 4641
4643 0 452839 139329 129600 0 4642
4644 0 452963 139381 129520 0 4643
4645 0 453276 139548 129360 0 4644
4646 5 453439 139654 129280 0 4645
4647 0 453414 139692 129200 0 4646
4648 0 453340 139582 129080 0 4647
4649 0 453366 139646 129040 0 4648
4650 0 453401 139632 128960 0 4649
4651 0 453410 139599 128880 0 4650
4652 0 453415 139594 128800 0 4651
4653 0 453394 139593 128720 0 4652
4654 0 453383 139593 128680 0 4653
4655 0 453354 139616 128480 0 4654
4656 0 453373 139718 128320 0 4655
4657 0 453274 139873 128160 0 4656
4658 0 453143 139981 128000 0 4657
4659 0 452897 140060 127840 0 4658
4660 0 452762 140089 127720 0 4659
4661 0 452548 140198 127480 0 4660
4662 5 452365 140542 127280 0 4661
4663 0 451965 140755 127160 0 4662
4664 0 451669 140847 127120 0 4663
4665 0 451582 140851 127080 0 4664
4666 0 451390 140933 127040 0 4665
4667 0 451028 141229 127000 0 4666
4668 0 450736 141342 126880 0 4667
4669 0 450661 141378 126760 0 4668
4670 0 450619 141493 126600 0 4669
4671 0 450492 141472 126480 0 4670
4672 0 450382 141502 126360 0 4671
4673 0 450230 141571 126240 0 4672
4674 0 449988 141736 126160 0 4673
4675 0 449984 141772 126120 0 4674
4676 0 449968 141882 126000 0 4675
4677 0 450084 141837 125920 0 4676
4678 0 450126 141821 125880 0 4677
4679 6 450218 141777 125840 0 4678
4680 0 475867 249242 77920 0 418
4681 0 475867 249275 77720 0 4680
4682 0 475875 249274 77600 0 4681
4683 0 475840 249307 77520 0 4682
4684 0 475944 249323 77360 0 4683
4685 0 475880 249324 77240 0 4684
4686 0 475815 249319 77040 0 4685
4687 0 475694 249240 76880 0 4686
4688 0 475879 249264 76680 0 4687
4689 0 475830 249257 76560 0 4688
4690 0 475830 249232 76400 0 4689
4691 0 475830 249232 76120 0 4690
4692 0 475829 249232 76000 0 4691
4693 0 475766 249199 75800 0 4692
4694 0 475645 249161 75680 0 4693
4695 0 475647 249145 75520 0 4694
4696 0 475397 249176 75360 0 4695
4697 0 475197 249368 75160 0 4696
4698 0 475431 249241 75040 0 4697
4699 0 475143 249376 74840 0 4698
4700 0 475301 249328 74760 0 4699
4701 0 475254 249311 74600 0 4700
4702 0 475181 249400 74480 0 4701
4703 0 475173 249398 74360 0 4702
4704 0 475078 249376 74120 0 4703
4705 0 475022 249255 74000 0 4704
4706 0 475030 249313 73800 0 4705
4707 0 474998 249272 73680 0 4706
4708 0 474990 249248 73520 0 4707
4709 0 474957 249256 73280 0 4708
4710 0 475006 249192 73040 0 4709
4711 0 475007 249191 72840 0 4710
4712 0 474991 249153 72640 0 4711
4713 0 474982 249104 72600 0 4712
4714 0 474990 249248 72400 0 4713
4715 0 475005 249208 72240 0 4714
4716 0 474926 249312 72080 0 4715
4717 0 474990 249400 71920 0 4716
4718 0 475070 249481 71800 0 4717
4719 0 475133 249464 71720 0 4718
4720 0 475031 249599 71480 0 4719
4721 0 475053 249697 71240 0 4720
4722 0 475191 249783 71040 0 4721
4723 0 475127 249736 70880 0 4722
4724 0 475142 249816 70720 0 4723
4725 0 475142 249864 70560 0 4724
4726 0 475005 249784 70440 0 4725
4727 0 474998 249817 70280 0 4726
4728 0 474966 249776 70160 0 4727
4729 0 474959 249791 70000 0 4728
4730 0 474901 249808 69880 0 4729
4731 0 474885 249793 69720 0 4730
4732 0 474823 249784 69560 0 4731
4733 0 474830 249791 69360 0 4732
4734 0 474757 249760 69120 0 4733
4735 0 474678 249832 68920 0 4734
4736 0 474494 249840 68760 0 4735
4737 0 474446 249928 68520 0 4736
4738 0 474382 250085 68360 0 4737
4739 0 474295 250125 68240 0 4738
4740 0 474326 250236 68080 0 4739
4741 0 474429 250347 67960 0 4740
4742 0 474290 250394 67720 0 4741
4743 0 474343 250493 67560 0 4742
4744 0 474503 250532 67320 0 4743
4745 0 474325 250718 67080 0 4744
4746 0 474196 250893 66960 0 4745
4747 0 473890 251115 66760 0 4746
4748 0 473895 251233 66640 0 4747
4749 0 473844 251339 66400 0 4748
4750 0 473773 251498 66240 0 4749
4751 0 473684 251611 66080 0 4750
4752 0 473516 251770 65960 0 4751
4753 0 473205 251914 65800 0 4752
4754 0 472770 252090 65560 0 4753
4755 0 472172 252258 65280 0 4754
4756 0 471979 252306 65040 0 4755
4757 0 471899 252346 64800 0 4756
4758 0 471882 252379 64560 0 4757
4759 0 471920 252416 64400 0 4758
4760 0 471855 252492 64240 0 4759
4761 0 471466 252608 64000 0 4760
4762 0 471110 252737 63800 0 4761
4763 0 470569 252891 63560 0 4762
4764 0 470295 253161 63320 0 4763
4765 0 469858 253312 63120 0 4764
4766 0 469298 253414 62880 0 4765
4767 0 469058 253431 62760 0 4766
4768 0 468849 253436 62680 0 4767
4769 0 468841 253480 62520 0 4768
4770 0 468403 253402 62280 0 4769
4771 0 468086 253553 62160 0 4770
4772 0 467676 253546 61920 0 4771
4773 0 467013 253472 61760 0 4772
4774 0 466825 253623 61560 0 4773
4775 0 466664 253852 61320 0 4774
4776 5 466607 253942 61240 0 4775
4777 0 466522 254076 61120 0 4776
4778 0 466014 254449 60960 0 4777
4779 0 465795 254597 60840 0 4778
4780 0 465460 254792 60720 0 4779
4781 0 464706 254570 60520 0 4780
4782 5 464132 254265 60320 0 4781
4783 0 463348 254243 60160 0 4782
4784 0 462333 254218 59840 0 4783
4785 0 461740 254262 59600 0 4784
4786 0 460774 254384 59280 0 4785
4787 0 460039 254235 59040 0 4786
4788 0 459604 254358 58680 0 4787
4789 0 459400 254410 58400 0 4788
4790 0 459191 254542 58160 0 4789
4791 0 459115 254569 58000 0 4790
4792 0 458729 254681 57760 0 4791
4793 0 458596 254712 57600 0 4792
4794 0 458423 254684 57440 0 4793
4795 0 458098 254652 57320 0 4794
4796 0 457725 254494 57240 0 4795
4797 0 456994 254153 57080 0 4796
4798 0 456970 254214 57040 0 4797
4799 0 456880 254133 57000 0 4798
4800 0 456496 253853 56880 0 4799
4801 0 456297 253588 56760 0 4800
4802 0 456176 253605 56720 0 4801
4803 0 456047 253253 56600 0 4802
4804 0 455496 252781 56520 0 4803
4805 0 455616 252645 56480 0 4804
4806 0 455328 252756 56440 0 4805
4807 0 455304 252533 56400 0 4806
4808 0 455080 252534 56240 0 4807
4809 0 454239 252133 56080 0 4808
4810 0 453744 251853 56040 0 4809
4811 0 453639 251846 56000 0 4810
4812 0 453512 251852 55920 0 4811
4813 0 452864 251735 55760 0 4812
4814 0 452528 251550 55640 0 4813
4815 0 452344 251510 55440 0 4814
4816 0 452168 251589 55400 0 4815
4817 0 452063 251518 55320 0 4816
4818 0 451710 250998 55240 0 4817
4819 0 451552 250861 55080 0 4818
4820 0 451520 250749 55040 0 4819
4821 0 451237 250781 54920 0 4820
4822 0 451065 250542 54840 0 4821
4823 0 451119 250661 54760 0 4822
4824 0 451020 250661 54680 0 4823
4825 0 450935 250710 54600 0 4824
4826 0 450776 250381 54480 0 4825
4827 0 450735 250485 54320 0 4826
4828 0 450521 250396 54160 0 4827
4829 0 450496 250252 54040 0 4828
4830 0 450376 250053 53920 0 4829
4831 0 450216 250028 53760 0 4830
4832 0 450239 249879 53640 0 4831
4833 0 450196 249726 53520 0 4832
4834 0 449859 249436 53360 0 4833
4835 0 450003 249258 53240 0 4834
4836 0 449941 249230 53120 0 4835
4837 0 449980 248925 53080 0 4836
4838 0 450014 249016 53040 0 4837
4839 0 450122 248902 52960 0 4838
4840 0 449958 248639 52880 0 4839
4841 0 449838 248442 52800 0 4840
4842 0 449701 248272 52720 0 4841
4843 0 449786 248264 52680 0 4842
4844 0 449818 248086 52600 0 4843
4845 0 449937 248268 52520 0 4844
4846 0 449893 248129 52440 0 4845
4847 0 449875 248012 52360 0 4846
4848 0 449885 247941 52280 0 4847
4849 0 449903 247773 52200 0 4848
4850 0 450152 247477 51920 0 4849
4851 0 450431 247140 51880 0 4850
4852 0 450433 246806 51600 0 4851
4853 0 450553 246775 51520 0 4852
4854 0 450552 246789 51400 0 4853
4855 0 450456 246837 51360 0 4854
4856 0 450657 246581 51280 0 4855
4857 0 450657 246583 51160 0 4856
4858 0 450618 246470 51080 0 4857
4859 0 450599 246416 51040 0 4858
4860 0 450416 246278 51000 0 4859
4861 0 450383 246173 50960 0 4860
4862 0 450274 246126 50880 0 4861
4863 0 450027 246073 50800 0 4862
4864 0 450067 245897 50760 0 4863
4865 0 450062 245454 50600 0 4864
4866 0 449989 245304 50520 0 4865
4867 0 450052 245120 50440 0 4866
4868 0 450098 245095 50360 0 4867
4869 0 449890 245026 50320 0 4868
4870 0 450230 245094 50280 0 4869
4871 0 450026 244942 50200 0 4870
4872 0 450062 245048 50120 0 4871
4873 0 450052 244855 50080 0 4872
4874 0 449813 244813 50000 0 4873
4875 0 449758 244770 49880 0 4874
4876 0 449670 244591 49760 0 4875
4877 0 449079 243698 49680 0 4876
4878 0 448885 243164 49600 0 4877
4879 0 448829 243170 49480 0 4878
4880 0 448722 243029 49440 0 4879
4881 5 448882 243048 49400 0 4880
4882 0 448822 243024 49320 0 4881
4883 0 448177 242522 49080 0 4882
4884 0 447860 242308 49040 0 4883
4885 0 447445 242039 49000 0 4884
4886 5 447320 241998 48960 0 4885
4887 0 446936 241770 48960 0 4886
4888 0 446888 241539 49080 0 4887
4889 0 446629 241358 49160 0 4888
4890 0 446521 241376 49240 0 4889
4891 0 446448 241091 49320 0 4890
4892 0 446410 240903 49440 0 4891
4893 0 446249 240744 49480 0 4892
4894 0 446214 240766 49520 0 4893
4895 0 445522 240182 49640 0 4894
4896 5 444992 239328 49640 0 4895
4897 0 444834 239192 49800 0 4896
4898 5 444530 238617 49920 0 4897
4899 0 444132 237948 49880 0 4898
4900 0 443963 237567 49800 0 4899
4901 0 443456 235990 49800 0 4900
4902 0 443285 235567 49680 0 4901
4903 0 443148 235319 49520 0 4902
4904 0 443137 234925 49320 0 4903
4905 0 442841 234297 49240 0 4904
4906 0 442417 233511 49120 0 4905
4907 0 442189 232835 48840 0 4906
4908 0 441690 231927 48600 0 4907
4909 0 441306 230775 48480 0 4908
4910 0 441306 229830 48400 0 4909
4911 0 441408 229269 48200 0 4910
4912 5 440926 228693 48000 0 4911
4913 0 441079 228176 47960 0 4912
4914 0 441374 227842 47800 0 4913
4915 0 441456 227665 47760 0 4914
4916 0 441497 227745 47680 0 4915
4917 0 441759 227509 47520 0 4916
4918 0 441842 226447 47280 0 4917
4919 0 441981 225761 46880 0 4918
4920 0 441955 225138 46560 0 4919
4921 0 442132 224588 46320 0 4920
4922 0 441936 224322 46120 0 4921
4923 5 442050 224161 46040 0 4922
4924 0 442220 223919 45920 0 4923
4925 0 442904 223199 45720 0 4924
4926 0 443488 222803 45560 0 4925
4927 5 443905 222585 45360 0 4926
4928 0 443897 222577 45280 0 4927
4929 0 443890 222566 45000 0 4928
4930 0 443827 222199 44920 0 4929
4931 0 443866 222088 44880 0 4930
4932 0 444002 221872 44760 0 4931
4933 0 444008 221668 44480 0 4932
4934 0 443908 221482 44320 0 4933
4935 0 443825 221281 44120 0 4934
4936 0 443853 221070 43960 0 4935
4937 0 443856 220872 43800 0 4936
4938 0 443868 220624 43640 0 4937
4939 0 443842 220386 43440 0 4938
4940 0 443879 220232 43280 0 4939
4941 5 443978 220105 43080 0 4940
4942 0 444190 220012 42960 0 4941
4943 0 444365 219910 42880 0 4942
4944 0 444703 219718 42720 0 4943
4945 0 444857 219614 42480 0 4944
4946 0 445048 219607 42280 0 4945
4947 0 445322 219556 42080 0 4946
4948 0 445569 219481 41880 0 4947
4949 0 445830 219396 41680 0 4948
4950 0 446159 219261 41520 0 4949
4951 0 446372 219209 41320 0 4950
4952 0 446377 219244 41120 0 4951
4953 0 446511 219173 40960 0 4952
4954 0 446690 219134 40800 0 4953
4955 0 446780 218963 40680 0 4954
4956 0 446868 218717 40480 0 4955
4957 0 446850 218620 40320 0 4956
4958 0 446790 218550 40160 0 4957
4959 0 446785 218508 40120 0 4958
4960 0 446780 218468 40080 0 4959
4961 0 446772 218398 39960 0 4960
4962 0 446863 218251 39800 0 4961
4963 0 446813 218118 39600 0 4962
4964 0 446722 218053 39440 0 4963
4965 0 446701 217981 39280 0 4964
4966 0 446719 217934 39120 0 4965
4967 0 446670 217851 38960 0 4966
4968 0 446594 217740 38720 0 4967
4969 0 446523 217646 38560 0 4968
4970 0 446374 217477 38360 0 4969
4971 0 446374 217348 38200 0 4970
4972 0 446348 217241 38040 0 4971
4973 0 446247 217000 37920 0 4972
4974 0 446069 216859 37760 0 4973
4975 0 446042 216787 37600 0 4974
4976 0 445974 216437 37560 0 4975
4977 0 445844 216134 37520 0 4976
4978 0 445795 215908 37440 0 4977
4979 0 446178 215915 37280 0 4978
4980 0 446571 215977 37120 0 4979
4981 0 446296 215558 37080 0 4980
4982 5 446188 215287 37000 0 4981
4983 0 446267 215507 36840 0 4982
4984 0 445939 215437 36640 0 4983
4985 0 445509 215168 36480 0 4984
4986 0 445293 215121 36280 0 4985
4987 0 445218 215175 36120 0 4986
4988 0 445145 215208 35960 0 4987
4989 0 445107 215218 35800 0 4988
4990 0 444986 215189 35600 0 4989
4991 0 444968 215182 35440 0 4990
4992 0 444862 215158 35280 0 4991
4993 0 444820 215203 35040 0 4992
4994 0 444824 215212 34760 0 4993
4995 0 444778 215292 34520 0 4994
4996 0 444710 215267 34360 0 4995
4997 0 444598 215163 34160 0 4996
4998 0 444563 215217 33960 0 4997
4999 0 444557 215272 33760 0 4998
5000 0 444544 215263 33560 0 4999
5001 0 444538 215258 33400 0 5000
5002 0 444499 215283 33200 0 5001
5003 0 444433 215252 33080 0 5002
5004 0 444406 215252 33000 0 5003
5005 0 444308 215202 32800 0 5004
5006 0 444197 215218 32560 0 5005
5007 0 444094 215233 32360 0 5006
5008 0 444008 215280 32200 0 5007
5009 0 443951 215345 32040 0 5008
5010 0 443825 215323 31840 0 5009
5011 0 443670 215177 31640 0 5010
5012 0 443546 215109 31520 0 5011
5013 0 443461 215042 31400 0 5012
5014 0 443340 214975 31280 0 5013
5015 0 443322 214973 31160 0 5014
5016 0 443232 214946 31040 0 5015
5017 0 443225 215005 30960 0 5016
5018 0 443254 214991 30840 0 5017
5019 0 443278 215042 30720 0 5018
5020 0 443329 215017 30560 0 5019
5021 0 443269 215041 30360 0 5020
5022 0 443189 215006 30160 0 5021
5023 0 443128 214939 30000 0 5022
5024 0 443086 214779 29800 0 5023
5025 0 442949 214770 29600 0 5024
5026 0 442903 214770 29480 0 5025
5027 0 442807 214697 29240 0 5026
5028 0 442625 214595 29080 0 5027
5029 0 442523 214519 28840 0 5028
5030 0 442279 214464 28560 0 5029
5031 0 442097 214387 28320 0 5030
5032 0 441999 214365 28120 0 5031
5033 0 441914 214516 27920 0 5032
5034 0 441898 214624 27760 0 5033
5035 0 441916 214709 27640 0 5034
5036 0 441778 214813 27400 0 5035
5037 0 441633 215238 27120 0 5036
5038 0 441402 215576 26920 0 5037
5039 0 441233 215922 26760 0 5038
5040 0 441026 216314 26600 0 5039
5041 0 440370 217113 26440 0 5040
5042 0 440025 217139 26360 0 5041
5043 5 440041 217139 26320 0 5042
5044 0 438868 216663 26320 0 5043
5045 5 438294 216741 26320 0 5044
5046 0 438003 216863 26400 0 5045
5047 0 437981 216700 26560 0 5046
5048 0 437720 216805 26560 0 5047
5049 0 437711 216813 26640 0 5048
5050 0 437014 216757 26680 0 5049
5051 0 436214 216953 26680 0 5050
5052 0 436129 216837 26840 0 5051
5053 0 435785 216681 26880 0 5052
5054 0 435630 216573 26920 0 5053
5055 0 434714 216640 26920 0 5054
5056 0 434570 216951 26800 0 5055
5057 0 433796 217302 26760 0 5056
5058 0 433170 217595 26760 0 5057
5059 0 432736 217638 26840 0 5058
5060 0 432560 217574 26840 0 5059
5061 0 432706 217560 26880 0 5060
5062 0 432294 217072 26920 0 5061
5063 0 432690 217348 26960 0 5062
5064 0 432662 217300 27000 0 5063
5065 0 432814 217280 27120 0 5064
5066 0 432806 217172 27240 0 5065
5067 0 432818 217144 27320 0 5066
5068 0 432826 217148 27440 0 5067
5069 0 432854 217252 27560 0 5068
5070 0 432758 217316 27680 0 5069
5071 0 432762 217500 27760 0 5070
5072 0 432762 217816 27840 0 5071
5073 0 432818 217892 27920 0 5072
5074 0 432662 217944 28000 0 5073
5075 0 432510 218024 28120 0 5074
5076 0 432238 218196 28280 0 5075
5077 0 432238 218152 28320 0 5076
5078 0 432214 218208 28360 0 5077
5079 0 432074 218344 28480 0 5078
5080 0 432038 218444 28560 0 5079
5081 0 432034 218484 28640 0 5080
5082 0 431970 218572 28720 0 5081
5083 0 431862 218680 28840 0 5082
5084 0 431740 218822 28880 0 5083
5085 0 431652 218922 28920 0 5084
5086 0 431608 218974 28960 0 5085
5087 0 431604 218978 29000 0 5086
5088 0 431328 219310 29040 0 5087
5089 0 431164 219418 29000 0 5088
5090 0 431052 219490 28920 0 5089
5091 0 431016 219594 28840 0 5090
5092 0 430592 219990 28760 0 5091
5093 0 430180 220286 28800 0 5092
5094 5 430018 220298 28840 0 5093
5095 0 429552 220698 28800 0 5094
5096 0 429536 220722 28720 0 5095
5097 0 429440 220694 28640 0 5096
5098 0 429268 220902 28560 0 5097
5099 0 429104 221118 28520 0 5098
5100 0 429066 221156 28480 0 5099
5101 0 429110 221348 28440 0 5100
5102 0 429070 221476 28400 0 5101
5103 0 429014 221584 28360 0 5102
5104 0 429026 221640 28280 0 5103
5105 0 429042 221732 28240 0 5104
5106 0 429070 221848 28200 0 5105
5107 0 429058 221944 28160 0 5106
5108 0 429050 222024 28120 0 5107
5109 5 429030 222708 28080 0 5108
5110 0 428930 222820 28200 0 5109
5111 0 428862 222836 28320 0 5110
5112 0 428976 222802 28400 0 5111
5113 5 429068 222874 28480 0 5112
5114 0 429000 222906 28520 0 5113
5115 0 428868 223186 28560 0 5114
5116 0 428620 223442 28640 0 5115
5117 0 428576 223522 28720 0 5116
5118 5 428248 223946 28760 0 5117
5119 0 428240 224038 28840 0 5118
5120 0 428144 224086 28920 0 5119
5121 0 428160 224094 29040 0 5120
5122 0 428256 224222 29160 0 5121
5123 5 428228 224266 29200 0 5122
5124 0 428328 224334 29280 0 5123
5125 0 428360 224382 29360 0 5124
5126 0 428360 224494 29400 0 5125
5127 0 428392 224578 29480 0 5126
5128 0 428416 224714 29520 0 5127
5129 0 428408 224762 29600 0 5128
5130 0 428444 224874 29720 0 5129
5131 0 428528 224926 29840 0 5130
5132 0 428684 225038 29960 0 5131
5133 0 428604 225206 30000 0 5132
5134 0 428576 225266 30040 0 5133
5135 0 428648 225278 30120 0 5134
5136 0 428728 225326 30240 0 5135
5137 0 428592 225318 30360 0 5136
5138 0 428668 225310 30480 0 5137
5139 0 428700 225382 30640 0 5138
5140 0 428616 225334 30800 0 5139
5141 0 428604 225186 30920 0 5140
5142 0 428632 225170 30960 0 5141
5143 0 428560 225150 31000 0 5142
5144 0 428544 225210 31040 0 5143
5145 0 428528 225258 31080 0 5144
5146 0 428424 225334 31120 0 5145
5147 0 428448 225306 31200 0 5146
5148 0 428408 225378 31320 0 5147
5149 0 428428 225314 31360 0 5148
5150 0 428716 225102 31400 0 5149
5151 0 428728 225354 31440 0 5150
5152 0 428676 225442 31480 0 5151
5153 0 428540 225546 31520 0 5152
5154 0 428584 225586 31560 0 5153
5155 0 428544 225638 31640 0 5154
5156 0 428580 225706 31680 0 5155
5157 0 428616 225730 31720 0 5156
5158 6 428596 225890 31800 0 5157
5159 0 367632 163660 155800 0 3389
5160 0 366529 164180 155800 0 5159
5161 0 366413 164249 155760 0 5160
5162 0 366320 164333 155720 0 5161
5163 0 366196 164391 155680 0 5162
5164 0 366089 164464 155640 0 5163
5165 0 366007 164548 155600 0 5164
5166 0 365934 164633 155560 0 5165
5167 0 365844 164715 155520 0 5166
5168 0 365759 164801 155480 0 5167
5169 0 365626 164869 155440 0 5168
5170 0 365497 164923 155400 0 5169
5171 0 365368 164986 155360 0 5170
5172 0 365229 165058 155320 0 5171
5173 0 365211 165142 155280 0 5172
5174 0 365174 165252 155240 0 5173
5175 5 365150 165351 155200 0 5174
5176 0 365026 165373 155160 0 5175
5177 0 364899 165386 155120 0 5176
5178 0 364771 165403 155080 0 5177
5179 0 364762 165416 155040 0 5178
5180 0 364743 165428 155000 0 5179
5181 0 364687 165449 154960 0 5180
5182 0 364620 165467 154920 0 5181
5183 0 364528 165471 154880 0 5182
5184 0 364435 165485 154840 0 5183
5185 0 364390 165530 154800 0 5184
5186 0 364337 165575 154760 0 5185
5187 0 364253 165577 154720 0 5186
5188 0 364164 165569 154680 0 5187
5189 0 364113 165587 154640 0 5188
5190 0 364059 165599 154600 0 5189
5191 0 364002 165602 154560 0 5190
5192 0 363973 165610 154520 0 5191
5193 0 363935 165621 154480 0 5192
5194 0 363894 165629 154440 0 5193
5195 0 363861 165634 154400 0 5194
5196 0 363821 165627 154360 0 5195
5197 0 363790 165627 154320 0 5196
5198 0 363759 165619 154280 0 5197
5199 0 363740 165600 154240 0 5198
5200 0 363718 165585 154200 0 5199
5201 0 363713 165589 154160 0 5200
5202 0 363693 165580 154120 0 5201
5203 0 363665 165592 154080 0 5202
5204 0 363647 165616 154040 0 5203
5205 0 363635 165629 154000 0 5204
5206 0 363622 165652 153960 0 5205
5207 0 363601 165648 153920 0 5206
5208 0 363591 165652 153880 0 5207
5209 0 363582 165654 153840 0 5208
5210 0 363567 165650 153800 0 5209
5211 0 363550 165662 153760 0 5210
5212 0 363529 165675 153720 0 5211
5213 0 363514 165685 153680 0 5212
5214 0 363500 165711 153640 0 5213
5215 0 363455 165700 153600 0 5214
5216 0 363410 165693 153560 0 5215
5217 0 363363 165687 153520 0 5216
5218 0 363325 165696 153480 0 5217
5219 0 363281 165704 153440 0 5218
5220 0 363242 165710 153400 0 5219
5221 0 363204 165718 153360 0 5220
5222 0 363168 165736 153320 0 5221
5223 0 363139 165757 153280 0 5222
5224 0 363109 165777 153240 0 5223
5225 0 363070 165763 153200 0 5224
5226 0 363019 165751 153160 0 5225
5227 0 362978 165769 153120 0 5226
5228 0 362944 165762 153080 0 5227
5229 0 362911 165766 153040 0 5228
5230 0 362879 165792 153000 0 5229
5231 0 362845 165811 152960 0 5230
5232 0 362822 165822 152920 0 5231
5233 0 362785 165852 152880 0 5232
5234 0 362769 165874 152840 0 5233
5235 0 362759 165893 152800 0 5234
5236 0 362735 165897 152760 0 5235
5237 0 362717 165912 152720 0 5236
5238 0 362695 165963 152680 0 5237
5239 0 362668 166010 152640 0 5238
5240 0 362636 166054 152600 0 5239
5241 0 362606 166097 152560 0 5240
5242 0 362574 166137 152520 0 5241
5243 0 362519 166182 152480 0 5242
5244 5 362466 166210 152440 0 5243
5245 0 362407 166249 152400 0 5244
5246 0 362370 166207 152360 0 5245
5247 0 362395 166160 152280 0 5246
5248 0 362340 166192 152080 0 5247
5249 0 362332 166328 151880 0 5248
5250 0 362389 166391 151640 0 5249
5251 0 362466 166597 151400 0 5250
5252 0 362621 166899 151160 0 5251
5253 0 362672 167079 150920 0 5252
5254 0 362692 167318 150720 0 5253
5255 0 362837 167772 150560 0 5254
5256 0 362889 168360 150320 0 5255
5257 0 362601 168258 150000 0 5256
5258 0 362208 167672 149760 0 5257
5259 0 361935 166989 149520 0 5258
5260 0 361935 166661 149360 0 5259
5261 0 362083 166432 149160 0 5260
5262 0 362203 166217 148920 0 5261
5263 0 362415 166122 148720 0 5262
5264 0 362579 166103 148520 0 5263
5265 0 362869 165909 148280 0 5264
5266 0 362887 165725 148120 0 5265
5267 0 363108 165573 147960 0 5266
5268 0 363075 165457 147760 0 5267
5269 0 362883 165249 147720 0 5268
5270 5 362099 164694 147680 0 5269
5271 0 362088 164716 147720 0 5270
5272 0 361459 164922 147760 0 5271
5273 0 361237 164828 147800 0 5272
5274 0 361068 164189 147840 0 5273
5275 0 360750 164143 147880 0 5274
5276 0 360304 163849 147840 0 5275
5277 0 359523 163320 147800 0 5276
5278 0 359202 163329 147920 0 5277
5279 0 358953 163393 148040 0 5278
5280 0 358479 163335 148120 0 5279
5281 0 357999 163055 148120 0 5280
5282 0 357681 162972 148160 0 5281
5283 0 357027 162658 148120 0 5282
5284 0 356625 162391 148080 0 5283
5285 0 356068 162296 148080 0 5284
5286 0 355647 162041 148120 0 5285
5287 0 355274 162023 148240 0 5286
5288 0 354980 161900 148320 0 5287
5289 0 354741 161855 148400 0 5288
5290 0 354562 161849 148480 0 5289
5291 0 354293 161468 148480 0 5290
5292 0 354052 161342 148520 0 5291
5293 0 353701 161024 148560 0 5292
5294 0 353620 160686 148520 0 5293
5295 0 353455 160414 148480 0 5294
5296 0 353406 160152 148400 0 5295
5297 0 353461 159847 148440 0 5296
5298 0 353346 159654 148480 0 5297
5299 0 353381 159446 148440 0 5298
5300 0 353230 159110 148400 0 5299
5301 0 352915 158574 148320 0 5300
5302 5 352737 157852 148280 0 5301
5303 0 352428 157263 148320 0 5302
5304 0 352161 157136 148400 0 5303
5305 0 352054 157088 148440 0 5304
5306 0 351487 157004 148680 0 5305
5307 0 350836 156822 148680 0 5306
5308 0 350362 156615 148760 0 5307
5309 0 350106 156506 148840 0 5308
5310 0 349875 156421 148960 0 5309
5311 0 349682 156406 149080 0 5310
5312 0 349454 156308 149160 0 5311
5313 0 349299 156208 149320 0 5312
5314 0 349108 156073 149400 0 5313
5315 0 348688 155818 149400 0 5314
5316 0 348556 155626 149400 0 5315
5317 0 348171 155482 149520 0 5316
5318 0 348086 155481 149600 0 5317
5319 0 348085 155650 149720 0 5318
5320 0 347708 155671 149840 0 5319
5321 0 347249 155270 149880 0 5320
5322 0 347028 155235 150000 0 5321
5323 0 346918 155102 150040 0 5322
5324 0 346772 155035 150120 0 5323
5325 0 346756 155038 150160 0 5324
5326 5 345971 154320 150240 0 5325
5327 0 345776 154044 150360 0 5326
5328 0 345492 153547 150520 0 5327
5329 0 345365 153334 150600 0 5328
5330 0 345212 152934 150680 0 5329
5331 0 344999 152308 150680 0 5330
5332 0 344812 151992 150760 0 5331
5333 0 344742 151882 150800 0 5332
5334 0 344746 151857 150840 0 5333
5335 0 344685 151792 150880 0 5334
5336 0 344679 151708 150960 0 5335
5337 0 344722 151636 151040 0 5336
5338 0 344667 151527 151080 0 5337
5339 0 344564 151466 151120 0 5338
5340 0 344495 151376 151200 0 5339
5341 0 344391 151228 151280 0 5340
5342 0 344370 151193 151320 0 5341
5343 0 344192 150988 151400 0 5342
5344 0 343869 150593 151560 0 5343
5345 0 343838 150464 151720 0 5344
5346 0 343558 150331 151840 0 5345
5347 0 343361 150236 151920 0 5346
5348 0 343024 150200 152040 0 5347
5349 0 342749 150170 152280 0 5348
5350 0 342751 150153 152320 0 5349
5351 0 342692 150133 152480 0 5350
5352 0 342640 150004 152600 0 5351
5353 0 342600 149859 152680 0 5352
5354 0 342588 149771 152760 0 5353
5355 0 342402 149573 152880 0 5354
5356 0 342223 149426 152920 0 5355
5357 0 342082 149293 153000 0 5356
5358 0 341831 149100 153080 0 5357
5359 0 341752 149051 153160 0 5358
5360 0 341679 149045 153280 0 5359
5361 0 341560 149059 153400 0 5360
5362 0 341442 149030 153560 0 5361
5363 0 341366 148974 153640 0 5362
5364 0 340977 148870 153760 0 5363
5365 0 340863 148939 153880 0 5364
5366 0 340680 148923 154040 0 5365
5367 0 340665 148936 154120 0 5366
5368 0 340613 148938 154160 0 5367
5369 0 340605 148726 154160 0 5368
5370 0 340509 148590 154160 0 5369
5371 0 340422 148512 154240 0 5370
5372 0 340265 148360 154360 0 5371
5373 0 340045 148328 154560 0 5372
5374 0 339946 148252 154760 0 5373
5375 0 339836 148123 154960 0 5374
5376 0 339933 148062 155000 0 5375
5377 0 339842 148046 155040 0 5376
5378 0 339866 148022 155200 0 5377
5379 0 339733 148004 155240 0 5378
5380 0 339692 148022 155360 0 5379
5381 0 339653 148015 155440 0 5380
5382 0 339629 148016 155560 0 5381
5383 0 339558 148043 155720 0 5382
5384 0 339550 148038 155760 0 5383
5385 0 339527 148044 155880 0 5384
5386 0 339525 147969 156120 0 5385
5387 0 339344 147934 156360 0 5386
5388 6 339176 147783 156440 0 5387
5389 0 440115 228674 47960 0 4912
5390 0 439904 228282 47960 0 5389
5391 0 439901 228136 47880 0 5390
5392 0 439500 228257 47840 0 5391
5393 5 439105 228121 47760 0 5392
5394 0 438413 228135 47680 0 5393
5395 0 438443 228143 47520 0 5394
5396 0 438209 227900 47320 0 5395
5397 0 438143 227930 47160 0 5396
5398 0 437998 227879 47000 0 5397
5399 0 437900 227677 46840 0 5398
5400 0 437782 227947 46760 0 5399
5401 0 437658 227974 46640 0 5400
5402 0 437521 227984 46480 0 5401
5403 0 437360 228035 46320 0 5402
5404 5 437248 228104 46280 0 5403
5405 0 436849 228338 46120 0 5404
5406 0 436349 228503 45960 0 5405
5407 0 436408 228196 45800 0 5406
5408 0 436575 227832 45640 0 5407
5409 0 436808 227422 45480 0 5408
5410 0 436929 227096 45360 0 5409
5411 0 436943 226884 45200 0 5410
5412 0 437056 226662 45120 0 5411
5413 0 437145 226409 44960 0 5412
5414 0 437243 226220 44800 0 5413
5415 0 437291 226065 44640 0 5414
5416 0 437381 225762 44480 0 5415
5417 0 437529 225387 44440 0 5416
5418 0 437508 225265 44400 0 5417
5419 0 437665 225053 44440 0 5418
5420 0 437676 224821 44400 0 5419
5421 0 437651 224760 44360 0 5420
5422 0 437672 224659 44240 0 5421
5423 0 437810 224409 44120 0 5422
5424 5 437853 224227 44040 0 5423
5425 0 437837 224067 44080 0 5424
5426 0 437787 223967 44200 0 5425
5427 0 437808 223897 44400 0 5426
5428 0 437764 223819 44520 0 5427
5429 5 437799 223875 44640 0 5428
5430 0 437105 223615 44680 0 5429
5431 0 436572 223610 44720 0 5430
5432 0 436077 223570 44800 0 5431
5433 5 435525 223514 44920 0 5432
5434 0 434949 223498 44920 0 5433
5435 0 434725 223471 44800 0 5434
5436 0 434387 223351 44640 0 5435
5437 0 434298 223309 44560 0 5436
5438 0 434155 223223 44440 0 5437
5439 0 434023 223128 44320 0 5438
5440 0 433959 223028 44160 0 5439
5441 0 433825 222881 43880 0 5440
5442 0 433659 222568 43640 0 5441
5443 0 433548 222430 43480 0 5442
5444 0 433295 222255 43280 0 5443
5445 0 433187 222115 43080 0 5444
5446 0 432856 222082 42960 0 5445
5447 0 432747 222039 42840 0 5446
5448 0 432564 221763 42720 0 5447
5449 0 432500 221575 42640 0 5448
5450 0 432312 221339 42520 0 5449
5451 0 432135 221219 42400 0 5450
5452 0 431860 221143 42280 0 5451
5453 0 431692 221091 42200 0 5452
5454 0 431424 221079 42080 0 5453
5455 0 431181 221018 41920 0 5454
5456 0 430988 220979 41760 0 5455
5457 0 430665 221024 41640 0 5456
5458 0 430081 221083 41600 0 5457
5459 0 429790 221045 41520 0 5458
5460 0 429644 221025 41480 0 5459
5461 0 429224 221141 41400 0 5460
5462 0 429092 221126 41240 0 5461
5463 0 429019 221035 41080 0 5462
5464 0 428946 220937 40920 0 5463
5465 0 428884 220828 40800 0 5464
5466 0 428668 220744 40680 0 5465
5467 0 428536 220816 40480 0 5466
5468 0 428499 220845 40440 0 5467
5469 0 428424 220907 40360 0 5468
5470 0 428336 220954 40200 0 5469
5471 0 428371 220942 40000 0 5470
5472 0 428320 220960 39840 0 5471
5473 5 428343 220983 39640 0 5472
5474 0 427988 220928 39600 0 5473
5475 0 427852 220990 39560 0 5474
5476 0 427506 221285 39520 0 5475
5477 0 427291 221286 39360 0 5476
5478 0 427210 221345 39160 0 5477
5479 5 426862 221405 39040 0 5478
5480 0 426630 221441 38840 0 5479
5481 0 426466 221434 38760 0 5480
5482 0 426366 221422 38600 0 5481
5483 0 426325 221407 38400 0 5482
5484 0 426256 221474 38120 0 5483
5485 0 426225 221558 37880 0 5484
5486 0 426223 221644 37640 0 5485
5487 0 426420 221784 37400 0 5486
5488 0 426993 222108 37240 0 5487
5489 0 427502 222477 37080 0 5488
5490 5 427493 222710 36920 0 5489
5491 0 427258 222820 36880 0 5490
5492 0 426652 223167 36840 0 5491
5493 0 426233 223424 36800 0 5492
5494 0 425475 223530 36640 0 5493
5495 0 424969 223866 36600 0 5494
5496 0 424362 224153 36520 0 5495
5497 5 424125 224379 36480 0 5496
5498 0 423900 224623 36440 0 5497
5499 0 423966 224996 36480 0 5498
5500 0 424402 225340 36640 0 5499
5501 0 424551 225714 36760 0 5500
5502 0 424623 226050 36840 0 5501
5503 0 424340 226131 36800 0 5502
5504 0 423979 226283 36720 0 5503
5505 0 423544 226484 36640 0 5504
5506 0 422924 226782 36520 0 5505
5507 0 422914 227143 36560 0 5506
5508 0 422958 227578 36600 0 5507
5509 0 423281 228030 36640 0 5508
5510 0 423595 228291 36720 0 5509
5511 0 423266 228398 36640 0 5510
5512 0 422778 228411 36520 0 5511
5513 0 423134 228655 36560 0 5512
5514 0 423495 228884 36640 0 5513
5515 0 423841 228984 36720 0 5514
5516 0 424077 229015 36800 0 5515
5517 0 424277 229228 36840 0 5516
5518 0 424285 229061 36880 0 5517
5519 0 424267 229020 37000 0 5518
5520 0 423975 228918 37160 0 5519
5521 0 422663 228770 37440 0 5520
5522 0 422677 228790 37640 0 5521
5523 0 422710 228972 37840 0 5522
5524 0 422690 229023 38120 0 5523
5525 0 422601 229216 38360 0 5524
5526 0 422581 229369 38600 0 5525
5527 0 422654 229462 38840 0 5526
5528 0 422686 229514 39080 0 5527
5529 0 422720 229544 39280 0 5528
5530 0 422781 229652 39440 0 5529
5531 0 422874 229877 39760 0 5530
5532 0 422891 230008 40000 0 5531
5533 0 422945 230189 40280 0 5532
5534 0 422878 230372 40400 0 5533
5535 0 422846 230553 40560 0 5534
5536 0 422893 230828 40800 0 5535
5537 0 422926 231048 40960 0 5536
5538 0 422849 231240 41080 0 5537
5539 0 422831 231325 41160 0 5538
5540 0 422819 231597 41400 0 5539
5541 0 422897 231572 41560 0 5540
5542 0 422956 231740 41760 0 5541
5543 0 422948 231815 42040 0 5542
5544 0 422982 231757 42280 0 5543
5545 0 423000 231801 42520 0 5544
5546 0 423019 231852 42760 0 5545
5547 0 423023 231941 43000 0 5546
5548 0 423092 232066 43200 0 5547
5549 0 423217 232223 43320 0 5548
5550 0 423328 232316 43520 0 5549
5551 0 423406 232466 43680 0 5550
5552 0 423510 232605 43840 0 5551
5553 0 423591 232783 43960 0 5552
5554 0 423646 232926 44120 0 5553
5555 0 423694 233173 44280 0 5554
5556 0 423756 233325 44400 0 5555
5557 0 423813 233473 44520 0 5556
5558 0 423951 233618 44640 0 5557
5559 0 424056 233837 44760 0 5558
5560 0 424153 233964 44880 0 5559
5561 0 424228 234179 45040 0 5560
5562 0 424279 234300 45120 0 5561
5563 0 424320 234485 45240 0 5562
5564 0 424384 234716 45400 0 5563
5565 0 424292 235200 45600 0 5564
5566 0 424194 235625 45720 0 5565
5567 0 424091 236019 45800 0 5566
5568 0 423742 236773 45880 0 5567
5569 0 424721 236183 46000 0 5568
5570 0 425575 236076 46160 0 5569
5571 0 425856 236326 46200 0 5570
5572 0 426131 236311 46280 0 5571
5573 0 426577 236844 46400 0 5572
5574 0 426970 237303 46520 0 5573
5575 0 427359 237492 46480 0 5574
5576 0 427497 237669 46400 0 5575
5577 0 427682 237829 46440 0 5576
5578 5 427818 237797 46560 0 5577
5579 0 428031 237763 46720 0 5578
5580 0 428259 237600 46920 0 5579
5581 0 428338 237581 47080 0 5580
5582 0 428524 237630 47240 0 5581
5583 0 428798 237720 47400 0 5582
5584 0 428722 237954 47480 0 5583
5585 0 428645 238085 47520 0 5584
5586 0 428526 238208 47560 0 5585
5587 0 428485 238414 47640 0 5586
5588 0 428465 238453 47680 0 5587
5589 0 428488 238555 47760 0 5588
5590 0 428575 238704 47880 0 5589
5591 0 428591 238710 47960 0 5590
5592 0 428865 238820 48040 0 5591
5593 0 429019 238971 48120 0 5592
5594 0 429141 239052 48160 0 5593
5595 0 429228 239189 48200 0 5594
5596 0 429335 239307 48240 0 5595
5597 0 429343 239377 48280 0 5596
5598 0 429327 239436 48320 0 5597
5599 0 429374 239521 48440 0 5598
5600 0 429426 239620 48560 0 5599
5601 0 429428 239715 48640 0 5600
5602 0 429490 239801 48800 0 5601
5603 0 429498 239823 48840 0 5602
5604 0 429491 239864 48880 0 5603
5605 0 429557 239969 49000 0 5604
5606 0 429609 240054 49080 0 5605
5607 0 429559 240036 49200 0 5606
5608 6 429706 239992 49240 0 5607
5609 0 467470 254562 61240 0 4776
5610 0 467646 254642 61280 0 5609
5611 0 468142 255010 61360 0 5610
5612 0 469438 255730 61320 0 5611
5613 0 469862 255922 61240 0 5612
5614 0 470226 256090 61160 0 5613
5615 0 470346 256098 61080 0 5614
5616 0 470484 256118 61040 0 5615
5617 0 470570 256406 61000 0 5616
5618 0 470826 256474 60960 0 5617
5619 0 471066 256658 60880 0 5618
5620 0 471550 256838 60800 0 5619
5621 0 472148 256678 60800 0 5620
5622 0 472292 256550 60840 0 5621
5623 0 472756 256262 60920 0 5622
5624 0 473400 256142 60960 0 5623
5625 0 473896 256310 60880 0 5624
5626 0 474214 256366 60840 0 5625
5627 0 474896 255966 60880 0 5626
5628 0 475060 255874 60920 0 5627
5629 0 475300 255614 61000 0 5628
5630 0 475358 255358 61040 0 5629
5631 0 475718 255230 61080 0 5630
5632 0 476198 254962 61160 0 5631
5633 0 476556 254818 61120 0 5632
5634 0 476776 254818 61080 0 5633
5635 0 477136 254946 61000 0 5634
5636 5 477868 254850 60960 0 5635
5637 0 478080 254778 61000 0 5636
5638 0 478312 254574 61040 0 5637
5639 0 478460 254674 61080 0 5638
5640 0 478688 254686 61160 0 5639
5641 0 478844 254698 61240 0 5640
5642 0 478944 254674 61320 0 5641
5643 0 479144 254614 61400 0 5642
5644 0 479332 254554 61480 0 5643
5645 0 479740 254502 61520 0 5644
5646 0 480190 254406 61480 0 5645
5647 0 480814 254458 61400 0 5646
5648 0 481186 254462 61480 0 5647
5649 0 481600 254418 61520 0 5648
5650 0 482060 254346 61600 0 5649
5651 0 482268 254274 61680 0 5650
5652 0 482520 254226 61760 0 5651
5653 0 482732 254166 61840 0 5652
5654 0 483024 254062 61880 0 5653
5655 0 483184 253962 61920 0 5654
5656 0 483492 253826 61960 0 5655
5657 0 484288 253694 62040 0 5656
5658 0 484780 253650 62080 0 5657
5659 0 485056 253578 62160 0 5658
5660 0 485432 253446 62240 0 5659
5661 0 486436 253230 62280 0 5660
5662 0 486998 253074 62320 0 5661
5663 0 487422 252930 62400 0 5662
5664 0 487758 252966 62440 0 5663
5665 0 488206 252990 62480 0 5664
5666 0 488624 253082 62520 0 5665
5667 0 489560 253050 62560 0 5666
5668 0 490244 252654 62640 0 5667
5669 0 490548 252114 62560 0 5668
5670 0 490992 251358 62560 0 5669
5671 0 491062 251142 62520 0 5670
5672 0 491150 250910 62440 0 5671
5673 0 491222 250494 62360 0 5672
5674 0 491254 250114 62280 0 5673
5675 0 491198 250078 62200 0 5674
5676 0 491090 249970 62080 0 5675
5677 0 491146 249458 61960 0 5676
5678 0 491080 249005 62000 0 5677
5679 0 491095 248781 61960 0 5678
5680 0 491095 248747 61920 0 5679
5681 0 491083 248718 61880 0 5680
5682 0 491117 248658 61840 0 5681
5683 0 491098 248587 61800 0 5682
5684 0 491031 248512 61760 0 5683
5685 0 490901 248382 61680 0 5684
5686 0 490554 248120 61600 0 5685
5687 5 490446 248092 61560 0 5686
5688 0 490494 247841 61560 0 5687
5689 0 490479 247755 61480 0 5688
5690 0 490643 247508 61440 0 5689
5691 0 490789 247266 61400 0 5690
5692 0 490830 247228 61320 0 5691
5693 0 490908 247031 61360 0 5692
5694 0 490923 246945 61400 0 5693
5695 0 491106 246669 61440 0 5694
5696 0 491192 246501 61400 0 5695
5697 0 491132 246239 61360 0 5696
5698 0 491035 245922 61440 0 5697
5699 0 491054 245404 61520 0 5698
5700 0 491147 245064 61600 0 5699
5701 5 491225 244892 61640 0 5700
5702 0 491565 244750 61720 0 5701
5703 0 491673 244691 61800 0 5702
5704 0 491860 244519 61880 0 5703
5705 0 491947 244502 61960 0 5704
5706 0 492029 244457 62040 0 5705
5707 0 492115 244360 62120 0 5706
5708 0 492249 244192 62200 0 5707
5709 0 492156 243916 62240 0 5708
5710 0 492096 243636 62280 0 5709
5711 0 492052 243423 62320 0 5710
5712 0 492063 243345 62360 0 5711
5713 0 492052 243285 62400 0 5712
5714 0 492070 243196 62440 0 5713
5715 0 492167 243114 62480 0 5714
5716 0 492220 242957 62520 0 5715
5717 0 492348 242513 62520 0 5716
5718 0 492289 242225 62440 0 5717
5719 0 492457 242005 62520 0 5718
5720 0 492602 241673 62520 0 5719
5721 0 492561 241557 62480 0 5720
5722 0 492554 241531 62440 0 5721
5723 0 492501 241386 62400 0 5722
5724 0 492430 241158 62360 0 5723
5725 0 492348 240796 62320 0 5724
5726 0 492225 240441 62320 0 5725
5727 0 492151 240135 62360 0 5726
5728 0 492188 239814 62320 0 5727
5729 0 492180 239602 62360 0 5728
5730 0 492143 239329 62400 0 5729
5731 0 492132 239236 62440 0 5730
5732 0 492151 238837 62440 0 5731
5733 0 492020 238560 62480 0 5732
5734 0 491938 238471 62520 0 5733
5735 5 491839 238254 62560 0 5734
5736 0 491665 237981 62560 0 5735
5737 0 491633 237914 62520 0 5736
5738 0 491633 237818 62480 0 5737
5739 0 491625 237727 62440 0 5738
5740 0 491577 237631 62400 0 5739
5741 0 491488 237454 62360 0 5740
5742 0 491508 237320 62360 0 5741
5743 0 491506 237281 62400 0 5742
5744 0 491529 237249 62440 0 5743
5745 0 491531 237194 62480 0 5744
5746 0 491497 237102 62520 0 5745
5747 0 491432 236854 62560 0 5746
5748 0 491550 236654 62640 0 5747
5749 0 491584 236569 62720 0 5748
5750 0 491706 236349 62840 0 5749
5751 0 491683 236112 62840 0 5750
5752 0 491586 235919 62800 0 5751
5753 0 491499 235832 62760 0 5752
5754 0 491203 235664 62680 0 5753
5755 0 490968 235517 62640 0 5754
5756 0 490619 235184 62560 0 5755
5757 0 490477 234800 62640 0 5756
5758 0 490240 234472 62680 0 5757
5759 0 489976 234304 62560 0 5758
5760 0 489879 234210 62480 0 5759
5761 0 489781 234173 62400 0 5760
5762 0 489583 234049 62280 0 5761
5763 0 489411 233923 62200 0 5762
5764 0 489114 233668 62120 0 5763
5765 0 488618 233727 62040 0 5764
5766 0 488301 233888 62000 0 5765
5767 0 487996 233854 61960 0 5766
5768 0 487665 233518 61960 0 5767
5769 0 487552 233043 61920 0 5768
5770 0 487463 232723 61880 0 5769
5771 0 487357 232436 61880 0 5770
5772 0 487472 232197 61920 0 5771
5773 0 487564 231857 61920 0 5772
5774 0 487568 231830 61880 0 5773
5775 0 487582 231694 61800 0 5774
5776 0 487545 231650 61760 0 5775
5777 0 487316 231455 61720 0 5776
5778 0 486973 231225 61680 0 5777
5779 0 486884 231085 61640 0 5778
5780 0 486877 231016 61600 0 5779
5781 0 486874 230959 61560 0 5780
5782 0 486868 230862 61520 0 5781
5783 0 486824 230709 61440 0 5782
5784 0 486789 230605 61360 0 5783
5785 0 486606 230311 61320 0 5784
5786 0 486590 230166 61320 0 5785
5787 0 486741 229996 61360 0 5786
5788 0 486509 229831 61400 0 5787
5789 0 486417 229776 61440 0 5788
5790 0 486337 229654 61440 0 5789
5791 0 486284 229608 61400 0 5790
5792 0 486170 229413 61360 0 5791
5793 5 486183 229310 61400 0 5792
5794 0 486101 229297 61360 0 5793
5795 0 485992 229181 61320 0 5794
5796 0 485887 228956 61320 0 5795
5797 0 485878 228793 61280 0 5796
5798 0 485880 228766 61240 0 5797
5799 6 485883 228744 61200 0 5798
5800 0 438256 228126 47800 0 5393
5801 0 437981 228125 47920 0 5800
5802 0 437868 228225 48080 0 5801
5803 0 437874 228321 48280 0 5802
5804 0 437764 228445 48480 0 5803
5805 0 437639 228479 48680 0 5804
5806 0 437413 228558 48920 0 5805
5807 0 437234 228655 49120 0 5806
5808 0 437026 228702 49360 0 5807
5809 0 436808 228744 49520 0 5808
5810 0 436566 228765 49680 0 5809
5811 0 436390 228839 49760 0 5810
5812 0 436324 228828 49800 0 5811
5813 0 436229 228863 49880 0 5812
5814 0 436216 228861 49920 0 5813
5815 0 436003 229103 49960 0 5814
5816 0 436111 228973 50000 0 5815
5817 0 436071 228756 50120 0 5816
5818 0 436236 228429 50240 0 5817
5819 5 435509 228398 50320 0 5818
5820 0 434839 228843 50280 0 5819
5821 0 434669 229007 50240 0 5820
5822 0 434176 229505 50160 0 5821
5823 0 433748 229849 50120 0 5822
5824 0 433449 230072 50000 0 5823
5825 0 432961 230140 49960 0 5824
5826 0 432609 229857 49920 0 5825
5827 0 432039 229923 49880 0 5826
5828 0 431691 229843 49840 0 5827
5829 0 431307 229807 49800 0 5828
5830 0 431107 229759 49760 0 5829
5831 0 430983 229723 49720 0 5830
5832 0 430903 229703 49640 0 5831
5833 0 430739 229635 49560 0 5832
5834 0 430711 229623 49440 0 5833
5835 0 430219 229755 49320 0 5834
5836 5 429911 230039 49280 0 5835
5837 0 429779 230035 49240 0 5836
5838 0 429363 229911 49280 0 5837
5839 0 429127 229783 49360 0 5838
5840 0 428963 229695 49400 0 5839
5841 0 428859 229643 49440 0 5840
5842 0 428467 229459 49480 0 5841
5843 0 428387 229215 49520 0 5842
5844 0 428227 229027 49560 0 5843
5845 0 427691 228535 49600 0 5844
5846 0 427019 228363 49640 0 5845
5847 0 426755 228259 49480 0 5846
5848 0 426483 228311 49440 0 5847
5849 0 426187 228135 49400 0 5848
5850 0 425983 228043 49360 0 5849
5851 0 425775 227943 49320 0 5850
5852 0 425587 227795 49280 0 5851
5853 0 425455 227695 49240 0 5852
5854 0 425147 227683 49200 0 5853
5855 0 424791 227435 49160 0 5854
5856 0 424663 227339 49120 0 5855
5857 0 424583 227195 49080 0 5856
5858 0 424555 226947 49000 0 5857
5859 0 424503 226843 48920 0 5858
5860 0 424543 226719 48800 0 5859
5861 5 424543 226387 48760 0 5860
5862 0 424303 226415 48320 0 5861
5863 0 424203 226307 48200 0 5862
5864 0 424151 226135 48160 0 5863
5865 0 424087 226251 48120 0 5864
5866 0 423919 226211 48040 0 5865
5867 0 423723 226223 47960 0 5866
5868 0 423611 226167 47880 0 5867
5869 0 423533 226201 47840 0 5868
5870 0 423617 226209 47720 0 5869
5871 0 423605 226341 47640 0 5870
5872 0 423613 226285 47560 0 5871
5873 0 423649 226397 47520 0 5872
5874 0 423701 226333 47480 0 5873
5875 0 423641 226209 47440 0 5874
5876 0 423577 226217 47400 0 5875
5877 0 423517 226221 47360 0 5876
5878 0 423509 226233 47240 0 5877
5879 0 423389 226273 47160 0 5878
5880 0 423265 226269 47040 0 5879
5881 0 423225 226281 46960 0 5880
5882 0 423141 226249 46880 0 5881
5883 0 422969 226281 46800 0 5882
5884 0 422929 226305 46680 0 5883
5885 0 422745 226425 46560 0 5884
5886 0 422709 226429 46440 0 5885
5887 0 422517 226521 46320 0 5886
5888 0 422373 226637 46280 0 5887
5889 0 422225 226729 46240 0 5888
5890 0 422097 226809 46200 0 5889
5891 0 421953 226893 46160 0 5890
5892 0 421797 227017 46120 0 5891
5893 0 421581 227145 46080 0 5892
5894 0 421453 227257 46040 0 5893
5895 0 421345 227393 46000 0 5894
5896 0 421053 227541 45960 0 5895
5897 0 420853 227781 45920 0 5896
5898 0 420761 227889 45880 0 5897
5899 0 420901 227757 45840 0 5898
5900 0 421073 227565 45800 0 5899
5901 0 421181 227409 45760 0 5900
5902 0 421317 227285 45720 0 5901
5903 0 421425 227153 45680 0 5902
5904 0 421525 227081 45640 0 5903
5905 0 421681 226965 45600 0 5904
5906 0 421785 226897 45560 0 5905
5907 0 421833 226813 45520 0 5906
5908 0 422017 226721 45440 0 5907
5909 0 421957 226649 45360 0 5908
5910 0 421801 226717 45280 0 5909
5911 0 421821 226753 45200 0 5910
5912 0 421733 226705 45080 0 5911
5913 0 421653 226689 44960 0 5912
5914 0 421501 226685 44840 0 5913
5915 0 421457 226697 44720 0 5914
5916 0 421329 226645 44560 0 5915
5917 0 421341 226637 44400 0 5916
5918 0 421249 226689 44240 0 5917
5919 0 421157 226673 44080 0 5918
5920 0 421153 226677 43920 0 5919
5921 0 421133 226713 43720 0 5920
5922 0 421149 226733 43520 0 5921
5923 0 421101 226697 43320 0 5922
5924 0 421017 226697 43120 0 5923
5925 0 421005 226693 42880 0 5924
5926 0 421021 226681 42640 0 5925
5927 0 421005 226589 42400 0 5926
5928 0 420985 226561 42200 0 5927
5929 0 420937 226417 42040 0 5928
5930 0 420813 226317 41880 0 5929
5931 0 420713 226241 41720 0 5930
5932 0 420589 226089 41520 0 5931
5933 0 420449 225937 41360 0 5932
5934 0 420109 225729 41280 0 5933
5935 0 420017 225589 41160 0 5934
5936 0 419897 225501 41040 0 5935
5937 0 419833 225413 40920 0 5936
5938 0 419765 225413 40760 0 5937
5939 0 419761 225293 40600 0 5938
5940 0 419657 225157 40480 0 5939
5941 0 419653 225093 40320 0 5940
5942 0 419593 224977 40160 0 5941
5943 0 419585 224809 39960 0 5942
5944 0 419709 224597 39880 0 5943
5945 0 419881 224457 39760 0 5944
5946 0 419965 224245 39640 0 5945
5947 0 420021 223909 39520 0 5946
5948 0 420017 223697 39400 0 5947
5949 0 420093 223257 39280 0 5948
5950 0 420077 223117 39120 0 5949
5951 0 419953 222925 38960 0 5950
5952 5 419923 222791 38880 0 5951
5953 0 419893 222657 38800 0 5952
5954 0 419749 222481 38600 0 5953
5955 0 419719 222443 38560 0 5954
5956 0 419655 222371 38480 0 5955
5957 0 419535 222291 38400 0 5956
5958 0 419411 222271 38280 0 5957
5959 0 419291 222239 38160 0 5958
5960 5 419235 222263 38000 0 5959
5961 5 418798 222519 37920 0 5960
5962 0 418579 222647 37880 0 5961
5963 0 418483 222659 37720 0 5962
5964 0 418543 222455 37480 0 5963
5965 5 419647 222379 37320 0 5964
5966 0 419899 222215 37280 0 5965
5967 0 420099 222363 37240 0 5966
5968 0 420643 222539 37160 0 5967
5969 0 420879 222651 37080 0 5968
5970 0 420827 222819 37000 0 5969
5971 0 420907 222943 36920 0 5970
5972 0 420847 222903 36880 0 5971
5973 6 420567 222879 36800 0 5972
5974 0 415172 134684 162720 0 3956
5975 0 415198 134820 162680 0 5974
5976 0 415239 134949 162640 0 5975
5977 0 415639 135220 162640 0 5976
5978 0 415667 135392 162600 0 5977
5979 0 415787 135482 162560 0 5978
5980 0 415913 135551 162520 0 5979
5981 0 416077 135709 162480 0 5980
5982 0 416336 135845 162440 0 5981
5983 0 416524 135945 162400 0 5982
5984 0 416595 135955 162360 0 5983
5985 0 416652 135972 162320 0 5984
5986 0 416796 136105 162280 0 5985
5987 0 416934 136252 162240 0 5986
5988 0 417003 136264 162200 0 5987
5989 0 417065 136288 162160 0 5988
5990 0 417118 136336 162120 0 5989
5991 0 417187 136402 162080 0 5990
5992 0 417270 136471 162040 0 5991
5993 0 417348 136529 162000 0 5992
5994 0 417467 136670 161960 0 5993
5995 0 417489 136773 161920 0 5994
5996 0 417548 136824 161880 0 5995
5997 0 417581 136931 161840 0 5996
5998 0 417603 137047 161800 0 5997
5999 0 417589 137135 161760 0 5998
6000 0 417578 137205 161720 0 5999
6001 0 417574 137252 161680 0 6000
6002 0 417554 137292 161640 0 6001
6003 0 417553 137333 161600 0 6002
6004 0 417545 137362 161560 0 6003
6005 0 417559 137409 161520 0 6004
6006 0 417564 137440 161480 0 6005
6007 0 417623 137514 161440 0 6006
6008 0 417681 137572 161400 0 6007
6009 0 417739 137630 161360 0 6008
6010 0 417803 137692 161320 0 6009
6011 0 417869 137749 161280 0 6010
6012 0 417931 137813 161240 0 6011
6013 0 417999 137895 161200 0 6012
6014 0 418086 137972 161160 0 6013
6015 0 418170 138033 161120 0 6014
6016 0 418190 138053 161080 0 6015
6017 0 418198 138077 161040 0 6016
6018 0 418210 138099 161000 0 6017
6019 0 418257 138122 160960 0 6018
6020 0 418293 138164 160920 0 6019
6021 0 418333 138210 160880 0 6020
6022 0 418380 138294 160840 0 6021
6023 0 418436 138367 160800 0 6022
6024 0 418499 138452 160760 0 6023
6025 0 418584 138557 160720 0 6024
6026 0 418682 138653 160680 0 6025
6027 0 418769 138748 160640 0 6026
6028 0 418849 138825 160600 0 6027
6029 0 418921 138921 160560 0 6028
6030 0 418987 139014 160520 0 6029
6031 0 419160 139152 160480 0 6030
6032 0 419332 139300 160440 0 6031
6033 0 419388 139329 160400 0 6032
6034 0 419441 139362 160360 0 6033
6035 0 419483 139412 160320 0 6034
6036 0 419489 139430 160280 0 6035
6037 0 419472 139506 160240 0 6036
6038 0 419465 139599 160200 0 6037
6039 0 419564 139916 160200 0 6038
6040 0 419796 140190 160200 0 6039
6041 0 419821 140202 160160 0 6040
6042 0 419836 140223 160120 0 6041
6043 0 419835 140250 160080 0 6042
6044 0 419899 140301 160040 0 6043
6045 0 419963 140340 160000 0 6044
6046 0 420045 140378 159960 0 6045
6047 0 420072 140376 159920 0 6046
6048 0 420128 140369 159880 0 6047
6049 0 420178 140433 159840 0 6048
6050 0 420257 140470 159800 0 6049
6051 0 420254 140518 159760 0 6050
6052 0 420273 140566 159720 0 6051
6053 0 420282 140604 159680 0 6052
6054 0 420298 140636 159640 0 6053
6055 0 420366 140678 159600 0 6054
6056 0 420430 140719 159560 0 6055
6057 0 420491 140750 159520 0 6056
6058 0 420494 140824 159480 0 6057
6059 0 420498 140902 159440 0 6058
6060 0 420508 140982 159400 0 6059
6061 0 420513 140992 159360 0 6060
6062 0 420515 141012 159320 0 6061
6063 0 420515 141007 159280 0 6062
6064 0 420528 141003 159240 0 6063
6065 0 420529 141013 159200 0 6064
6066 0 420539 141016 159160 0 6065
6067 0 420536 141033 159120 0 6066
6068 0 420536 141035 159080 0 6067
6069 0 420564 141078 159040 0 6068
6070 0 420590 141141 159000 0 6069
6071 0 420619 141204 158960 0 6070
6072 5 420635 141251 158920 0 6071
6073 0 420659 141305 158880 0 6072
6074 0 420685 141347 158840 0 6073
6075 0 420721 141399 158800 0 6074
6076 0 420744 141430 158760 0 6075
6077 0 420779 141472 158720 0 6076
6078 0 420743 141606 158680 0 6077
6079 0 420697 141763 158640 0 6078
6080 0 420668 141901 158600 0 6079
6081 0 420704 141988 158560 0 6080
6082 0 420723 142079 158520 0 6081
6083 0 420659 142137 158480 0 6082
6084 0 420518 142216 158440 0 6083
6085 0 420531 142243 158400 0 6084
6086 0 420554 142280 158360 0 6085
6087 0 420543 142299 158320 0 6086
6088 0 420423 142458 158280 0 6087
6089 0 420421 142511 158240 0 6088
6090 0 420418 142553 158200 0 6089
6091 0 420352 142547 158160 0 6090
6092 0 420292 142536 158120 0 6091
6093 0 420270 142528 158080 0 6092
6094 0 420246 142563 158040 0 6093
6095 0 420233 142577 158000 0 6094
6096 0 420206 142606 157960 0 6095
6097 0 420178 142656 157920 0 6096
6098 0 420151 142695 157880 0 6097
6099 0 420102 142772 157840 0 6098
6100 0 420047 142847 157800 0 6099
6101 0 419991 142920 157760 0 6100
6102 0 419953 143171 157760 0 6101
6103 0 419913 143168 157720 0 6102
6104 0 419860 143238 157680 0 6103
6105 0 419808 143306 157640 0 6104
6106 0 419748 143386 157600 0 6105
6107 0 419714 143514 157560 0 6106
6108 0 419680 143644 157520 0 6107
6109 0 419574 143742 157480 0 6108
6110 0 419489 143851 157440 0 6109
6111 0 419450 143905 157400 0 6110
6112 0 419413 143968 157360 0 6111
6113 0 419381 144030 157320 0 6112
6114 0 419244 144174 157280 0 6113
6115 0 419108 144328 157240 0 6114
6116 0 419025 144354 157200 0 6115
6117 0 418957 144373 157160 0 6116
6118 0 418868 144407 157120 0 6117
6119 0 418898 144401 157080 0 6118
6120 0 418912 144377 157040 0 6119
6121 0 418928 144365 157000 0 6120
6122 0 418928 144351 156960 0 6121
6123 0 418928 144341 156920 0 6122
6124 0 418928 144330 156880 0 6123
6125 0 418928 144324 156840 0 6124
6126 0 418924 144321 156800 0 6125
6127 0 418917 144319 156760 0 6126
6128 0 418911 144295 156720 0 6127
6129 0 418910 144286 156680 0 6128
6130 0 418895 144258 156640 0 6129
6131 0 418888 144241 156600 0 6130
6132 0 418874 144233 156560 0 6131
6133 0 418854 144180 156520 0 6132
6134 0 418838 144134 156480 0 6133
6135 0 418846 144132 156440 0 6134
6136 5 418856 144116 156400 0 6135
6137 0 418433 143986 156400 0 6136
6138 0 418338 143895 156360 0 6137
6139 0 418253 143811 156320 0 6138
6140 0 418269 143751 156280 0 6139
6141 0 418263 143743 156240 0 6140
6142 0 418266 143729 156200 0 6141
6143 6 418254 143673 156160 0 6142
6144 0 446029 215243 36960 0 4982
6145 0 445554 214574 37000 0 6144
6146 0 445573 214577 36880 0 6145
6147 0 445267 214301 36760 0 6146
6148 0 444474 213827 36560 0 6147
6149 0 443977 213498 36360 0 6148
6150 0 443851 213329 36080 0 6149
6151 0 443811 213205 35920 0 6150
6152 0 443696 212990 35720 0 6151
6153 5 443685 212619 35640 0 6152
6154 0 443633 212389 35520 0 6153
6155 0 443453 211956 35360 0 6154
6156 0 443466 211697 35320 0 6155
6157 0 443485 211549 35200 0 6156
6158 0 443522 211433 35000 0 6157
6159 0 443476 211285 34800 0 6158
6160 0 443411 211060 34680 0 6159
6161 0 443150 210637 34600 0 6160
6162 0 442843 210236 34440 0 6161
6163 0 442795 209736 34320 0 6162
6164 0 442728 209377 34080 0 6163
6165 0 442711 209137 33880 0 6164
6166 0 442591 208931 33680 0 6165
6167 0 442544 208842 33440 0 6166
6168 0 442460 208787 33240 0 6167
6169 0 441983 208583 33080 0 6168
6170 0 441653 208544 32920 0 6169
6171 0 441456 208398 32720 0 6170
6172 0 441242 208285 32560 0 6171
6173 0 440528 207979 32520 0 6172
6174 0 440111 207887 32440 0 6173
6175 0 439574 207757 32360 0 6174
6176 0 439022 207633 32200 0 6175
6177 5 438443 207483 32160 0 6176
6178 0 438407 207467 32080 0 6177
6179 0 438237 207434 31960 0 6178
6180 0 438025 207332 31800 0 6179
6181 0 437648 207172 31560 0 6180
6182 0 437116 206956 31320 0 6181
6183 0 436649 206779 31080 0 6182
6184 0 436451 206768 31000 0 6183
6185 0 436085 206869 30920 0 6184
6186 0 435518 206960 30840 0 6185
6187 0 435300 207307 30800 0 6186
6188 0 434955 207676 30720 0 6187
6189 0 434492 208178 30760 0 6188
6190 0 434198 208392 30880 0 6189
6191 0 433683 208718 30960 0 6190
6192 0 433314 208931 30920 0 6191
6193 0 433145 209078 30800 0 6192
6194 0 432982 209096 30680 0 6193
6195 0 432876 209148 30520 0 6194
6196 5 432691 209198 30400 0 6195
6197 0 432515 209241 30280 0 6196
6198 5 432052 209284 30120 0 6197
6199 0 431395 209854 30080 0 6198
6200 0 430831 210468 30120 0 6199
6201 0 430688 210662 30040 0 6200
6202 0 430692 210739 30000 0 6201
6203 0 430523 210779 29960 0 6202
6204 0 430496 210837 29880 0 6203
6205 0 430271 210946 29760 0 6204
6206 0 429837 211364 29720 0 6205
6207 0 429633 211632 29600 0 6206
6208 0 429158 211777 29520 0 6207
6209 0 428715 211852 29560 0 6208
6210 0 428583 211947 29760 0 6209
6211 0 428727 212160 29880 0 6210
6212 0 428466 212107 29920 0 6211
6213 0 428209 212522 30040 0 6212
6214 0 427961 212527 30120 0 6213
6215 0 427753 212489 30240 0 6214
6216 0 427536 212285 30360 0 6215
6217 0 427625 212095 30520 0 6216
6218 0 427511 212182 30680 0 6217
6219 0 427207 212330 30800 0 6218
6220 0 426995 212596 30920 0 6219
6221 0 426990 212156 30960 0 6220
6222 0 427004 212172 31000 0 6221
6223 0 426662 211999 31040 0 6222
6224 0 426570 212051 31080 0 6223
6225 0 426436 212176 31240 0 6224
6226 0 426237 212106 31280 0 6225
6227 0 426380 212248 31320 0 6226
6228 0 426201 212261 31360 0 6227
6229 0 426565 212379 31400 0 6228
6230 0 426822 212047 31440 0 6229
6231 0 426808 212163 31480 0 6230
6232 0 426880 212218 31640 0 6231
6233 0 427021 212391 31800 0 6232
6234 0 427235 212549 32000 0 6233
6235 5 427313 212687 32240 0 6234
6236 0 427168 212765 32360 0 6235
6237 0 427167 212906 32520 0 6236
6238 0 427006 213047 32640 0 6237
6239 0 427077 213184 32800 0 6238
6240 0 427088 213324 32960 0 6239
6241 0 426933 213468 33120 0 6240
6242 0 427062 213532 33320 0 6241
6243 0 427095 213701 33440 0 6242
6244 0 426988 213788 33600 0 6243
6245 0 426866 213709 33800 0 6244
6246 0 426662 213663 33960 0 6245
6247 0 426514 213638 34120 0 6246
6248 0 426225 213558 34320 0 6247
6249 0 426061 213535 34520 0 6248
6250 0 425825 213524 34760 0 6249
6251 5 425706 213396 35040 0 6250
6252 0 425727 213326 35080 0 6251
6253 0 425711 213131 35120 0 6252
6254 0 425660 213092 35240 0 6253
6255 0 425551 212929 35360 0 6254
6256 0 425610 212900 35520 0 6255
6257 0 425562 212847 35680 0 6256
6258 0 425553 212777 35840 0 6257
6259 0 425514 212709 35960 0 6258
6260 0 425451 212589 36120 0 6259
6261 0 425344 212439 36320 0 6260
6262 0 425318 212159 36480 0 6261
6263 0 425554 212067 36600 0 6262
6264 0 425085 211788 36600 0 6263
6265 0 425339 211857 36680 0 6264
6266 0 425691 211865 36800 0 6265
6267 5 425890 211930 36880 0 6266
6268 0 425737 211867 36920 0 6267
6269 0 425644 211794 37000 0 6268
6270 0 425374 211583 37120 0 6269
6271 0 424868 211371 37200 0 6270
6272 0 424395 211203 37280 0 6271
6273 0 423574 211010 37400 0 6272
6274 0 423241 210926 37440 0 6273
6275 0 422983 210939 37520 0 6274
6276 0 422653 211002 37720 0 6275
6277 0 422529 211068 37880 0 6276
6278 0 422330 211224 38080 0 6277
6279 0 421969 211520 38160 0 6278
6280 0 421685 211812 38120 0 6279
6281 0 421489 211914 37960 0 6280
6282 0 421249 212279 37800 0 6281
6283 0 421045 212456 37640 0 6282
6284 0 420879 212534 37600 0 6283
6285 0 420325 212917 37680 0 6284
6286 0 420100 213059 37800 0 6285
6287 0 419820 213199 37960 0 6286
6288 0 419676 213413 38120 0 6287
6289 0 419512 213870 38080 0 6288
6290 0 419426 214205 38040 0 6289
6291 0 419416 214327 38000 0 6290
6292 0 419365 214601 37880 0 6291
6293 5 419334 214607 37800 0 6292
6294 0 419089 214625 37840 0 6293
6295 0 418869 214973 37840 0 6294
6296 0 418856 214990 37920 0 6295
6297 0 418796 214984 37960 0 6296
6298 0 418716 215166 38080 0 6297
6299 0 418863 215298 38160 0 6298
6300 0 418996 215257 38240 0 6299
6301 6 419058 215244 38280 0 6300
6302 0 365454 165777 155200 0 5175
6303 0 365719 165937 155200 0 6302
6304 0 365791 166149 155200 0 6303
6305 0 365856 166230 155160 0 6304
6306 0 365920 166306 155120 0 6305
6307 0 365984 166382 155080 0 6306
6308 0 366009 166421 155040 0 6307
6309 0 366026 166463 155000 0 6308
6310 0 366047 166505 154960 0 6309
6311 0 366079 166574 154920 0 6310
6312 0 366111 166650 154880 0 6311
6313 0 366148 166727 154840 0 6312
6314 0 366139 166812 154800 0 6313
6315 0 366123 166886 154760 0 6314
6316 0 366108 166987 154720 0 6315
6317 0 366102 167098 154680 0 6316
6318 0 366093 167210 154640 0 6317
6319 0 366094 167319 154600 0 6318
6320 0 366032 167412 154560 0 6319
6321 0 365975 167501 154520 0 6320
6322 0 365950 167517 154480 0 6321
6323 0 365906 167536 154440 0 6322
6324 0 365879 167551 154400 0 6323
6325 0 365875 167578 154360 0 6324
6326 0 365875 167601 154320 0 6325
6327 0 365878 167618 154280 0 6326
6328 0 365899 167719 154160 0 6327
6329 0 366081 167878 154040 0 6328
6330 0 366251 168065 153920 0 6329
6331 0 366511 168221 153800 0 6330
6332 0 366809 168568 153680 0 6331
6333 0 367065 168784 153560 0 6332
6334 0 367113 168826 153440 0 6333
6335 0 367141 168814 153320 0 6334
6336 0 367338 168944 153200 0 6335
6337 0 367507 169164 153120 0 6336
6338 0 367560 169314 152960 0 6337
6339 0 367515 169400 152720 0 6338
6340 0 367310 169423 152520 0 6339
6341 0 367073 169472 152360 0 6340
6342 0 367083 169466 152320 0 6341
6343 0 367152 169523 152240 0 6342
6344 0 367277 169572 152120 0 6343
6345 0 367298 169630 152080 0 6344
6346 0 367691 169690 151880 0 6345
6347 0 367692 169704 151800 0 6346
6348 5 367775 169921 151600 0 6347
6349 0 369020 170944 151600 0 6348
6350 5 369381 171854 151560 0 6349
6351 0 369438 172032 151400 0 6350
6352 0 369474 171981 151240 0 6351
6353 0 369599 172220 151000 0 6352
6354 0 369899 172477 150760 0 6353
6355 0 370284 172904 150640 0 6354
6356 0 370468 173116 150560 0 6355
6357 0 370785 173483 150440 0 6356
6358 0 370972 173846 150320 0 6357
6359 0 371202 173979 150200 0 6358
6360 0 371240 174055 150000 0 6359
6361 0 371248 173663 149760 0 6360
6362 0 371218 173378 149560 0 6361
6363 0 371389 173520 149480 0 6362
6364 0 371520 173567 149360 0 6363
6365 0 371580 173613 149240 0 6364
6366 0 371722 173795 149200 0 6365
6367 0 371816 173781 149120 0 6366
6368 0 371879 173795 149040 0 6367
6369 0 371972 173849 148920 0 6368
6370 0 372037 173891 148880 0 6369
6371 0 372133 173928 148760 0 6370
6372 0 372193 173919 148680 0 6371
6373 0 372414 173951 148640 0 6372
6374 0 372501 173985 148560 0 6373
6375 0 372680 174059 148480 0 6374
6376 0 372878 174041 148400 0 6375
6377 0 372942 174082 148320 0 6376
6378 0 373048 174110 148200 0 6377
6379 0 373214 174169 148120 0 6378
6380 0 373278 174211 148040 0 6379
6381 0 373494 174238 147960 0 6380
6382 0 373701 174137 147880 0 6381
6383 0 373889 174087 147800 0 6382
6384 0 374064 174013 147720 0 6383
6385 0 374169 173921 147640 0 6384
6386 0 374348 173981 147640 0 6385
6387 0 374491 174082 147600 0 6386
6388 0 374578 174050 147480 0 6387
6389 0 374711 174013 147400 0 6388
6390 0 374914 173976 147320 0 6389
6391 0 375093 174045 147200 0 6390
6392 0 375212 174018 147120 0 6391
6393 0 375322 174022 147040 0 6392
6394 0 375369 174060 146840 0 6393
6395 0 375378 174068 146800 0 6394
6396 0 375460 174215 146720 0 6395
6397 0 375442 174243 146640 0 6396
6398 0 375502 174325 146560 0 6397
6399 0 375603 174358 146480 0 6398
6400 0 375718 174473 146360 0 6399
6401 0 375851 174491 146200 0 6400
6402 0 376016 174381 146120 0 6401
6403 0 376136 174321 146040 0 6402
6404 0 376292 174224 145840 0 6403
6405 0 376411 174201 145680 0 6404
6406 0 376343 174220 145600 0 6405
6407 0 376338 174220 145520 0 6406
6408 0 376301 174128 145360 0 6407
6409 0 376145 173958 145240 0 6408
6410 0 375846 173894 145080 0 6409
6411 0 375378 173981 144880 0 6410
6412 0 375217 173935 144800 0 6411
6413 0 375189 174068 144720 0 6412
6414 0 375125 174142 144640 0 6413
6415 0 375024 174261 144480 0 6414
6416 0 374918 174224 144400 0 6415
6417 0 374909 174298 144320 0 6416
6418 0 374914 174390 144240 0 6417
6419 0 374794 174505 144160 0 6418
6420 0 374730 174624 144080 0 6419
6421 0 374725 174693 144000 0 6420
6422 0 374592 174762 143920 0 6421
6423 0 374670 174941 143760 0 6422
6424 0 374675 174941 143720 0 6423
6425 0 374633 174964 143600 0 6424
6426 0 374597 175019 143480 0 6425
6427 0 374615 175084 143400 0 6426
6428 0 374546 175033 143320 0 6427
6429 0 374468 174955 143240 0 6428
6430 0 374445 175019 143200 0 6429
6431 0 374459 175047 143160 0 6430
6432 0 374298 175028 143080 0 6431
6433 0 374280 175074 143000 0 6432
6434 0 374201 175088 142880 0 6433
6435 0 374132 175143 142760 0 6434
6436 0 374105 175148 142600 0 6435
6437 0 374105 175244 142320 0 6436
6438 0 374073 175920 142280 0 6437
6439 5 374142 175860 142120 0 6438
6440 0 374155 175860 142040 0 6439
6441 0 374170 175984 142000 0 6440
6442 5 374201 176232 141920 0 6441
6443 0 374698 176526 141920 0 6442
6444 0 374739 176542 141840 0 6443
6445 0 374850 176606 141720 0 6444
6446 0 374960 176602 141680 0 6445
6447 0 375171 176767 141600 0 6446
6448 0 375236 176919 141520 0 6447
6449 0 375562 177066 141440 0 6448
6450 0 375746 177401 141440 0 6449
6451 0 376099 177603 141440 0 6450
6452 0 376430 177769 141400 0 6451
6453 0 376734 177921 141440 0 6452
6454 0 376793 178003 141320 0 6453
6455 6 376793 177994 141280 0 6454
6456 0 443625 220134 43040 0 4941
6457 0 443498 220148 43000 0 6456
6458 0 443457 220135 42920 0 6457
6459 0 443380 220054 42800 0 6458
6460 0 443276 219939 42680 0 6459
6461 0 443316 219950 42560 0 6460
6462 0 443063 219646 42520 0 6461
6463 0 442704 219325 42440 0 6462
6464 0 442664 219210 42320 0 6463
6465 0 442644 219042 42240 0 6464
6466 0 442648 218922 42120 0 6465
6467 0 442512 218802 42040 0 6466
6468 0 442324 218611 41960 0 6467
6469 0 442131 218402 41880 0 6468
6470 0 442152 218355 41800 0 6469
6471 0 442160 218329 41760 0 6470
6472 0 442136 218018 41600 0 6471
6473 0 442088 217778 41440 0 6472
6474 0 441964 217566 41280 0 6473
6475 0 441803 217362 41120 0 6474
6476 0 441755 217258 40960 0 6475
6477 0 441664 217209 40800 0 6476
6478 0 441528 217154 40640 0 6477
6479 0 441416 216906 40440 0 6478
6480 0 441287 216705 40240 0 6479
6481 0 441199 216554 40120 0 6480
6482 5 441063 216406 39960 0 6481
6483 0 441123 216042 39960 0 6482
6484 0 441283 216014 39880 0 6483
6485 0 441379 215882 39720 0 6484
6486 0 441327 215674 39520 0 6485
6487 0 441283 215511 39400 0 6486
6488 0 441211 215472 39280 0 6487
6489 0 441138 215322 39080 0 6488
6490 0 440959 215194 38920 0 6489
6491 0 440898 215118 38760 0 6490
6492 0 440820 214980 38600 0 6491
6493 0 440802 214843 38440 0 6492
6494 0 440694 214673 38280 0 6493
6495 0 440545 214582 38120 0 6494
6496 0 440200 214447 38000 0 6495
6497 0 439970 214293 37960 0 6496
6498 0 439808 214256 38040 0 6497
6499 0 439607 214110 38120 0 6498
6500 0 439123 213882 38120 0 6499
6501 0 438933 213850 38080 0 6500
6502 0 438734 213825 37960 0 6501
6503 0 438491 213755 37840 0 6502
6504 0 438143 213658 37680 0 6503
6505 0 438074 213651 37560 0 6504
6506 5 437933 213700 37400 0 6505
6507 0 437770 213764 37360 0 6506
6508 5 437566 213854 37320 0 6507
6509 0 437095 213687 37320 0 6508
6510 0 436780 213582 37400 0 6509
6511 0 436553 213559 37520 0 6510
6512 0 436299 213410 37640 0 6511
6513 0 435983 213112 37680 0 6512
6514 0 435776 212944 37760 0 6513
6515 0 435651 212888 37880 0 6514
6516 0 435544 212755 37960 0 6515
6517 0 435420 212659 38120 0 6516
6518 0 435359 212642 38320 0 6517
6519 0 435352 212581 38480 0 6518
6520 0 435322 212528 38640 0 6519
6521 0 435290 212401 39000 0 6520
6522 0 435332 212271 39120 0 6521
6523 0 435419 212211 39280 0 6522
6524 0 435535 212136 39520 0 6523
6525 0 435470 212109 39680 0 6524
6526 0 435456 212038 39840 0 6525
6527 0 435374 212000 40040 0 6526
6528 0 435207 212059 40120 0 6527
6529 0 435106 212057 40240 0 6528
6530 0 434928 212049 40360 0 6529
6531 0 434681 212049 40400 0 6530
6532 0 434617 212020 40480 0 6531
6533 0 434565 212023 40560 0 6532
6534 5 434512 212040 40600 0 6533
6535 0 434432 212222 40640 0 6534
6536 0 434308 212293 40760 0 6535
6537 0 434139 212374 40880 0 6536
6538 0 434114 212407 40920 0 6537
6539 0 434079 212458 41000 0 6538
6540 0 433929 212562 41160 0 6539
6541 0 433767 212803 41320 0 6540
6542 0 433523 213257 41360 0 6541
6543 0 433267 213505 41400 0 6542
6544 0 432707 213556 41480 0 6543
6545 0 432630 213413 41640 0 6544
6546 0 432346 213368 41800 0 6545
6547 0 432041 213353 41840 0 6546
6548 0 431838 213340 41960 0 6547
6549 0 431678 213221 42080 0 6548
6550 0 431594 213165 42120 0 6549
6551 0 431414 213092 42320 0 6550
6552 0 431213 213007 42480 0 6551
6553 5 431140 213028 42560 0 6552
6554 0 430876 212848 42560 0 6553
6555 0 430749 212762 42480 0 6554
6556 0 430605 212745 42400 0 6555
6557 5 430502 212752 42360 0 6556
6558 0 430525 212797 42280 0 6557
6559 0 430462 212888 42200 0 6558
6560 5 430369 213036 42160 0 6559
6561 0 430206 213132 42200 0 6560
6562 0 430093 213162 42280 0 6561
6563 0 430078 213158 42360 0 6562
6564 0 430054 213161 42440 0 6563
6565 0 429982 213162 42560 0 6564
6566 0 429957 213152 42600 0 6565
6567 0 429834 213160 42640 0 6566
6568 0 429816 213115 42760 0 6567
6569 0 429739 213077 42960 0 6568
6570 0 429613 213149 43200 0 6569
6571 0 429533 213166 43400 0 6570
6572 5 429526 213142 43520 0 6571
6573 0 429364 213130 43560 0 6572
6574 0 429240 213189 43640 0 6573
6575 0 429136 213258 43800 0 6574
6576 0 429057 213368 43920 0 6575
6577 0 428959 213549 44040 0 6576
6578 0 428442 213978 44080 0 6577
6579 0 428277 214020 44400 0 6578
6580 0 427790 214018 44440 0 6579
6581 0 427451 214101 44600 0 6580
6582 0 427098 214083 44720 0 6581
6583 0 426646 214227 44720 0 6582
6584 0 426573 214521 44800 0 6583
6585 0 426506 214744 44880 0 6584
6586 0 426485 214940 45000 0 6585
6587 0 426406 215085 45080 0 6586
6588 0 426046 215274 45160 0 6587
6589 5 425478 215540 45240 0 6588
6590 0 425065 215582 45120 0 6589
6591 0 424767 215514 45040 0 6590
6592 0 424781 215483 44840 0 6591
6593 0 424563 215390 44640 0 6592
6594 0 424484 215255 44640 0 6593
6595 0 424462 215031 44560 0 6594
6596 0 424501 214912 44520 0 6595
6597 0 424506 214858 44440 0 6596
6598 0 424518 214810 44360 0 6597
6599 0 424552 214758 44240 0 6598
6600 0 424546 214702 44120 0 6599
6601 0 424564 214666 44040 0 6600
6602 0 424604 214638 43960 0 6601
6603 0 424625 214606 43920 0 6602
6604 0 424667 214568 43880 0 6603
6605 0 424694 214535 43840 0 6604
6606 0 424729 214530 43760 0 6605
6607 6 424714 214498 43720 0 6606
6608 0 435484 228187 50400 0 5819
6609 0 435459 228382 50560 0 6608
6610 0 435563 228169 50720 0 6609
6611 0 435859 227905 50880 0 6610
6612 0 435909 227523 50960 0 6611
6613 0 435973 226958 51080 0 6612
6614 0 436098 226484 51120 0 6613
6615 0 436038 226085 51280 0 6614
6616 0 435975 225493 51440 0 6615
6617 0 436098 224991 51480 0 6616
6618 0 436027 224791 51640 0 6617
6619 0 435842 224221 51880 0 6618
6620 0 435567 223649 52040 0 6619
6621 0 435339 223254 52160 0 6620
6622 0 435133 222684 52280 0 6621
6623 0 435035 222363 52480 0 6622
6624 0 434832 222050 52680 0 6623
6625 0 434726 221714 52920 0 6624
6626 0 434609 221473 53120 0 6625
6627 5 434424 221217 53240 0 6626
6628 0 434252 221114 53400 0 6627
6629 0 434089 220870 53640 0 6628
6630 0 433544 220711 53680 0 6629
6631 0 432990 220533 53800 0 6630
6632 0 432723 220324 53880 0 6631
6633 0 432586 220186 54080 0 6632
6634 0 432431 219982 54200 0 6633
6635 0 432035 219406 54320 0 6634
6636 0 431643 218741 54520 0 6635
6637 0 431551 218327 54600 0 6636
6638 0 431521 218027 54720 0 6637
6639 0 431503 217710 54880 0 6638
6640 0 431238 217442 55080 0 6639
6641 0 430843 217091 55200 0 6640
6642 0 430588 216662 55360 0 6641
6643 0 430335 215969 55400 0 6642
6644 0 430170 215466 55320 0 6643
6645 5 430155 215630 55120 0 6644
6646 0 429614 215573 55040 0 6645
6647 0 428774 215625 55040 0 6646
6648 0 428488 215638 54960 0 6647
6649 0 428230 215626 54840 0 6648
6650 0 427989 215609 54800 0 6649
6651 0 427886 215565 54760 0 6650
6652 0 427815 215559 54680 0 6651
6653 0 427796 215545 54640 0 6652
6654 0 427770 215516 54600 0 6653
6655 0 427666 215462 54520 0 6654
6656 0 427504 215398 54400 0 6655
6657 0 427171 215312 54200 0 6656
6658 0 426970 215161 54080 0 6657
6659 0 426729 215178 53960 0 6658
6660 0 426361 215141 53800 0 6659
6661 0 426204 215002 53720 0 6660
6662 0 426122 214854 53640 0 6661
6663 0 425994 214857 53560 0 6662
6664 0 425743 214866 53440 0 6663
6665 0 425742 214730 53400 0 6664
6666 0 425897 214517 53360 0 6665
6667 0 425820 214084 53320 0 6666
6668 0 425769 214705 53280 0 6667
6669 0 425662 214700 53240 0 6668
6670 0 425511 214656 53160 0 6669
6671 0 425396 214762 53000 0 6670
6672 0 425407 214744 52960 0 6671
6673 0 425392 214758 52920 0 6672
6674 0 425391 214740 52800 0 6673
6675 0 425377 214723 52640 0 6674
6676 0 425327 214701 52520 0 6675
6677 0 425236 214688 52400 0 6676
6678 0 425141 214660 52280 0 6677
6679 0 425081 214700 52120 0 6678
6680 0 424868 214723 52000 0 6679
6681 0 424815 214817 51840 0 6680
6682 5 424596 214814 51800 0 6681
6683 0 424879 214904 51720 0 6682
6684 0 425134 214926 51560 0 6683
6685 0 425277 214908 51320 0 6684
6686 5 425248 214817 51160 0 6685
6687 0 425197 214857 51120 0 6686
6688 0 425148 214916 50960 0 6687
6689 0 424821 214945 50760 0 6688
6690 0 424921 214978 50600 0 6689
6691 5 424981 214997 50480 0 6690
6692 0 424892 214552 50400 0 6691
6693 0 424962 214973 50320 0 6692
6694 0 424967 214976 50280 0 6693
6695 0 424964 214966 50240 0 6694
6696 0 424957 214992 50200 0 6695
6697 0 424926 215125 50120 0 6696
6698 0 424896 215163 50000 0 6697
6699 0 425849 215098 49800 0 6698
6700 0 424944 215076 49800 0 6699
6701 0 424983 215122 49760 0 6700
6702 0 424992 215027 49600 0 6701
6703 0 424953 215013 49480 0 6702
6704 0 424884 214976 49360 0 6703
6705 0 424719 215015 49200 0 6704
6706 0 424745 214983 49080 0 6705
6707 0 424774 214946 49000 0 6706
6708 0 424754 214850 48840 0 6707
6709 0 424754 214795 48800 0 6708
6710 0 424755 214718 48720 0 6709
6711 0 424743 214668 48640 0 6710
6712 0 424685 214609 48520 0 6711
6713 0 424660 214568 48440 0 6712
6714 0 424675 214506 48320 0 6713
6715 0 424641 214453 48240 0 6714
6716 0 424403 213422 48200 0 6715
6717 0 424568 214025 48160 0 6716
6718 0 424547 214177 48120 0 6717
6719 0 424426 214185 48000 0 6718
6720 0 424163 214045 47880 0 6719
6721 0 424258 214079 47760 0 6720
6722 0 424217 214059 47720 0 6721
6723 0 424232 214117 47680 0 6722
6724 0 424243 214123 47640 0 6723
6725 0 424305 214073 47480 0 6724
6726 0 424235 213874 47320 0 6725
6727 0 424231 213928 47200 0 6726
6728 0 424171 213980 47040 0 6727
6729 0 424125 213964 46960 0 6728
6730 0 424088 214036 46920 0 6729
6731 0 423619 216865 46880 0 6730
6732 0 423478 216820 46840 0 6731
6733 0 424024 213648 46800 0 6732
6734 0 423974 213750 46680 0 6733
6735 5 423717 213729 46520 0 6734
6736 0 423339 213333 46480 0 6735
6737 0 423112 213137 46520 0 6736
6738 0 423013 212949 46600 0 6737
6739 0 422986 212765 46680 0 6738
6740 0 423005 212558 46760 0 6739
6741 0 423008 212558 46800 0 6740
6742 0 422415 216015 46840 0 6741
6743 0 422364 216056 46880 0 6742
6744 0 423698 215408 46920 0 6743
6745 0 422925 212843 46960 0 6744
6746 0 422849 212801 47040 0 6745
6747 0 422827 212759 47080 0 6746
6748 6 422853 212662 47120 0 6747
6749 0 369749 162647 157560 0 3345
6750 0 369785 162616 157520 0 6749
6751 0 369968 162485 157480 0 6750
6752 0 370076 162433 157360 0 6751
6753 0 370176 162435 157280 0 6752
6754 0 370464 162513 157200 0 6753
6755 0 370636 162485 157120 0 6754
6756 0 370696 162525 157080 0 6755
6757 0 370872 162541 157000 0 6756
6758 0 371276 162581 156920 0 6757
6759 0 371420 162493 156880 0 6758
6760 0 371580 162477 156760 0 6759
6761 5 371624 162433 156680 0 6760
6762 0 371472 162349 156640 0 6761
6763 0 371408 162389 156560 0 6762
6764 0 371432 162409 156440 0 6763
6765 0 371496 162485 156360 0 6764
6766 0 371628 162481 156280 0 6765
6767 0 371580 162545 156200 0 6766
6768 0 371580 162593 156080 0 6767
6769 0 371636 162751 156000 0 6768
6770 0 371826 162873 155880 0 6769
6771 0 371926 162933 155840 0 6770
6772 0 372026 162967 155760 0 6771
6773 0 372046 163029 155680 0 6772
6774 0 372066 163079 155560 0 6773
6775 0 372066 163079 155480 0 6774
6776 0 372074 163121 155400 0 6775
6777 0 372100 163123 155360 0 6776
6778 0 372208 163133 155280 0 6777
6779 0 372258 163135 155160 0 6778
6780 0 372282 163123 155080 0 6779
6781 0 372308 163099 155040 0 6780
6782 0 372388 163101 154960 0 6781
6783 0 372536 163113 154880 0 6782
6784 0 372676 163117 154800 0 6783
6785 0 372746 163109 154680 0 6784
6786 0 372904 163081 154600 0 6785
6787 0 372988 163033 154520 0 6786
6788 0 373008 163039 154440 0 6787
6789 0 373174 162971 154280 0 6788
6790 0 373360 162957 154160 0 6789
6791 0 373524 162859 154000 0 6790
6792 0 373602 162775 153920 0 6791
6793 0 373740 162669 153800 0 6792
6794 0 373828 162609 153680 0 6793
6795 0 373944 162565 153600 0 6794
6796 0 374128 162473 153520 0 6795
6797 0 374258 162425 153440 0 6796
6798 0 374358 162377 153320 0 6797
6799 0 374446 162415 153200 0 6798
6800 0 374482 162463 153120 0 6799
6801 0 374556 162463 153080 0 6800
6802 0 374638 162475 153000 0 6801
6803 0 374740 162501 152880 0 6802
6804 0 374830 162511 152760 0 6803
6805 0 374834 162523 152680 0 6804
6806 0 374840 162519 152600 0 6805
6807 0 374814 162495 152520 0 6806
6808 0 374828 162463 152440 0 6807
6809 0 374826 162453 152320 0 6808
6810 0 374864 162443 152200 0 6809
6811 0 374930 162427 152120 0 6810
6812 0 374934 162431 152000 0 6811
6813 0 375050 162493 151880 0 6812
6814 0 375166 162517 151800 0 6813
6815 0 375210 162511 151760 0 6814
6816 0 375210 162511 151720 0 6815
6817 0 375210 162511 151640 0 6816
6818 0 375214 162503 151560 0 6817
6819 0 375226 162517 151520 0 6818
6820 0 375230 162529 151440 0 6819
6821 0 375270 162491 151240 0 6820
6822 0 375308 162515 151080 0 6821
6823 0 375323 162554 150960 0 6822
6824 0 375334 162569 150920 0 6823
6825 0 375338 162593 150840 0 6824
6826 0 375382 162727 150720 0 6825
6827 0 375454 162965 150680 0 6826
6828 0 375518 163073 150640 0 6827
6829 0 375678 163225 150560 0 6828
6830 0 375826 163521 150440 0 6829
6831 0 375862 163761 150360 0 6830
6832 0 375900 163901 150280 0 6831
6833 0 375924 163949 150200 0 6832
6834 0 375698 163847 150080 0 6833
6835 0 375620 163751 150000 0 6834
6836 0 375512 163547 149920 0 6835
6837 0 375338 163267 149840 0 6836
6838 0 375300 163009 149760 0 6837
6839 0 375238 162811 149680 0 6838
6840 0 375254 162569 149640 0 6839
6841 0 375250 162449 149600 0 6840
6842 0 375268 162291 149560 0 6841
6843 0 375336 162215 149480 0 6842
6844 0 375356 162129 149400 0 6843
6845 0 375406 162045 149320 0 6844
6846 0 375402 161951 149160 0 6845
6847 0 375456 161905 149120 0 6846
6848 0 375448 161761 149000 0 6847
6849 0 375468 161725 148880 0 6848
6850 0 375556 161627 148800 0 6849
6851 0 375680 161591 148640 0 6850
6852 0 375758 161427 148520 0 6851
6853 0 375810 161349 148440 0 6852
6854 0 375858 161301 148400 0 6853
6855 0 375946 161159 148280 0 6854
6856 0 375960 160991 148200 0 6855
6857 0 376066 160925 148080 0 6856
6858 0 376046 160829 148000 0 6857
6859 0 376080 160731 147920 0 6858
6860 0 376116 160643 147840 0 6859
6861 0 376172 160427 147680 0 6860
6862 0 376238 160319 147560 0 6861
6863 0 376214 160263 147520 0 6862
6864 0 376246 160149 147440 0 6863
6865 0 376170 160041 147360 0 6864
6866 0 376124 159943 147280 0 6865
6867 0 376108 159889 147240 0 6866
6868 0 376146 159737 147200 0 6867
6869 0 376126 159865 147160 0 6868
6870 0 376166 159747 147000 0 6869
6871 0 376266 159643 146880 0 6870
6872 0 376216 159571 146840 0 6871
6873 0 376158 159545 146720 0 6872
6874 0 376114 159465 146640 0 6873
6875 0 376082 159395 146480 0 6874
6876 0 376066 159283 146360 0 6875
6877 0 376046 159213 146280 0 6876
6878 0 375908 159125 146240 0 6877
6879 0 375578 158577 146240 0 6878
6880 0 375534 158393 146160 0 6879
6881 0 375390 158019 146160 0 6880
6882 0 375238 157335 146120 0 6881
6883 5 374820 156357 146120 0 6882
6884 0 374830 156379 146080 0 6883
6885 0 374886 156347 146000 0 6884
6886 0 374902 156339 145840 0 6885
6887 0 374910 156327 145720 0 6886
6888 6 374974 156527 145640 0 6887
6889 0 362115 164640 147600 0 5270
6890 0 362124 164620 147560 0 6889
6891 0 362134 164604 147520 0 6890
6892 0 362154 164572 147440 0 6891
6893 0 362216 164509 147360 0 6892
6894 0 362316 164558 147240 0 6893
6895 0 362498 164549 147120 0 6894
6896 0 362649 164548 147000 0 6895
6897 0 362840 164362 146800 0 6896
6898 0 362957 164281 146640 0 6897
6899 0 362982 164304 146480 0 6898
6900 0 362982 164342 146400 0 6899
6901 0 362919 164284 146240 0 6900
6902 0 362844 164214 146200 0 6901
6903 0 362815 164213 146160 0 6902
6904 0 362867 164245 146080 0 6903
6905 0 362822 164227 145960 0 6904
6906 0 362780 164150 145880 0 6905
6907 0 362709 163962 145720 0 6906
6908 0 362813 163946 145600 0 6907
6909 0 362889 163859 145360 0 6908
6910 0 363061 163839 145160 0 6909
6911 0 363199 163859 145040 0 6910
6912 0 363295 163814 144880 0 6911
6913 0 363282 163723 144760 0 6912
6914 0 363380 163697 144680 0 6913
6915 0 363399 163663 144560 0 6914
6916 0 363374 163637 144440 0 6915
6917 0 363295 163560 144320 0 6916
6918 0 363460 163473 144160 0 6917
6919 0 363512 163525 144040 0 6918
6920 0 363497 163506 144000 0 6919
6921 0 363445 163453 143920 0 6920
6922 0 363593 163539 143760 0 6921
6923 0 363637 163660 143640 0 6922
6924 0 363738 163774 143440 0 6923
6925 0 363794 163783 143240 0 6924
6926 0 364003 163553 143120 0 6925
6927 0 364016 163523 143000 0 6926
6928 0 364081 163506 142960 0 6927
6929 0 364098 163463 142840 0 6928
6930 0 364136 163435 142760 0 6929
6931 0 364013 163466 142520 0 6930
6932 0 364075 163317 142440 0 6931
6933 0 364166 163476 142280 0 6932
6934 0 364252 163511 142240 0 6933
6935 0 364152 163567 142200 0 6934
6936 0 364191 163550 142080 0 6935
6937 0 364593 163269 142040 0 6936
6938 0 364958 163314 142000 0 6937
6939 0 365169 163409 141880 0 6938
6940 0 365377 163400 141760 0 6939
6941 0 365583 163431 141640 0 6940
6942 0 365751 163486 141480 0 6941
6943 0 366010 163630 141320 0 6942
6944 0 366260 163630 141240 0 6943
6945 0 366744 163689 141080 0 6944
6946 0 367198 163838 141120 0 6945
6947 0 367439 163963 141080 0 6946
6948 0 367945 164033 140920 0 6947
6949 0 368327 164193 140800 0 6948
6950 0 368506 164284 140720 0 6949
6951 0 368738 164364 140600 0 6950
6952 0 369009 164370 140440 0 6951
6953 0 369494 164378 140320 0 6952
6954 0 369774 164348 140280 0 6953
6955 0 370462 164482 140320 0 6954
6956 0 370874 164642 140320 0 6955
6957 0 370971 164556 140240 0 6956
6958 0 371118 164571 140320 0 6957
6959 0 371383 164612 140440 0 6958
6960 0 371612 164717 140480 0 6959
6961 0 371725 164752 140520 0 6960
6962 0 371923 164823 140680 0 6961
6963 0 372207 165026 140720 0 6962
6964 0 372707 165238 140720 0 6963
6965 0 373144 165319 140640 0 6964
6966 0 373626 165562 140600 0 6965
6967 0 373901 165765 140560 0 6966
6968 0 374169 165894 140520 0 6967
6969 0 374451 165997 140440 0 6968
6970 5 374668 166053 140400 0 6969
6971 0 374881 166190 140360 0 6970
6972 0 375013 166339 140320 0 6971
6973 0 375042 166356 140280 0 6972
6974 0 375155 166530 140200 0 6973
6975 0 375402 166729 140080 0 6974
6976 0 375552 166841 139920 0 6975
6977 0 375704 166918 139680 0 6976
6978 0 375943 166824 139480 0 6977
6979 0 375982 166696 139280 0 6978
6980 0 376004 166472 139160 0 6979
6981 0 375968 166419 138960 0 6980
6982 0 375986 166211 138800 0 6981
6983 0 376053 165869 138680 0 6982
6984 0 376166 165770 138600 0 6983
6985 0 376223 165730 138400 0 6984
6986 0 376190 165755 138200 0 6985
6987 0 376008 165802 138120 0 6986
6988 0 375808 165890 138000 0 6987
6989 0 375709 166040 137880 0 6988
6990 6 375872 165950 137800 0 6989
6991 0 371908 162457 156680 0 6761
6992 0 372048 162423 156560 0 6991
6993 0 372312 162363 156520 0 6992
6994 0 372436 162335 156480 0 6993
6995 0 372840 162347 156360 0 6994
6996 0 373116 162287 156200 0 6995
6997 0 373268 162315 156120 0 6996
6998 0 373372 162271 156080 0 6997
6999 0 373916 162071 156040 0 6998
7000 0 373904 162095 156000 0 6999
7001 0 374016 162087 155960 0 7000
7002 0 374056 162067 155880 0 7001
7003 5 374056 162067 155800 0 7002
7004 0 374352 161955 155760 0 7003
7005 0 374436 161935 155720 0 7004
7006 0 374828 161727 155600 0 7005
7007 0 374924 161671 155560 0 7006
7008 0 375100 161651 155480 0 7007
7009 0 375196 161615 155400 0 7008
7010 0 375236 161595 155280 0 7009
7011 0 375320 161587 155240 0 7010
7012 0 375560 161415 155200 0 7011
7013 0 375776 161255 155080 0 7012
7014 0 375840 161187 154960 0 7013
7015 0 376068 161083 154920 0 7014
7016 0 376688 160855 154920 0 7015
7017 0 376976 160919 154800 0 7016
7018 0 377216 160955 154720 0 7017
7019 0 377440 160875 154640 0 7018
7020 0 377620 160775 154560 0 7019
7021 0 377820 160727 154520 0 7020
7022 0 378084 160695 154440 0 7021
7023 0 378184 160627 154320 0 7022
7024 0 378276 160531 154240 0 7023
7025 0 378460 160455 154160 0 7024
7026 0 378620 160375 154120 0 7025
7027 0 378664 160303 154040 0 7026
7028 0 378712 160243 153960 0 7027
7029 0 378728 160163 153880 0 7028
7030 0 378840 160087 153800 0 7029
7031 0 378884 160019 153720 0 7030
7032 0 378856 159927 153640 0 7031
7033 0 379080 159795 153560 0 7032
7034 0 379412 159719 153480 0 7033
7035 0 379544 159675 153400 0 7034
7036 0 379676 159635 153320 0 7035
7037 0 379896 159599 153240 0 7036
7038 0 380092 159591 153080 0 7037
7039 0 380336 159595 153000 0 7038
7040 0 380452 159519 152920 0 7039
7041 0 380548 159487 152840 0 7040
7042 0 380760 159363 152760 0 7041
7043 0 380908 159295 152680 0 7042
7044 0 380980 159227 152640 0 7043
7045 0 381028 159227 152600 0 7044
7046 0 381088 159171 152560 0 7045
7047 0 381136 159167 152520 0 7046
7048 0 381164 159103 152480 0 7047
7049 0 381360 159031 152400 0 7048
7050 0 381460 158919 152320 0 7049
7051 0 381608 158755 152240 0 7050
7052 0 381764 158527 152200 0 7051
7053 0 382096 158315 152200 0 7052
7054 0 382148 158151 152120 0 7053
7055 0 382364 157943 152040 0 7054
7056 0 382384 157451 152040 0 7055
7057 0 382568 157243 152040 0 7056
7058 0 382624 156971 151880 0 7057
7059 0 382848 156283 151880 0 7058
7060 0 383196 155827 151880 0 7059
7061 0 384016 155287 151880 0 7060
7062 0 384484 155323 151960 0 7061
7063 0 384480 155323 152080 0 7062
7064 0 384496 155347 152120 0 7063
7065 0 384544 155319 152200 0 7064
7066 0 384668 155271 152240 0 7065
7067 0 384772 155259 152320 0 7066
7068 0 384808 155275 152360 0 7067
7069 0 384820 155259 152480 0 7068
7070 0 384796 155255 152560 0 7069
7071 0 384800 155283 152640 0 7070
7072 0 384696 155239 152680 0 7071
7073 0 384605 154987 153160 0 7072
7074 0 384612 154979 153240 0 7073
7075 0 384624 155015 153440 0 7074
7076 0 384808 154991 153560 0 7075
7077 0 384796 154987 153680 0 7076
7078 6 384848 155011 153720 0 7077
7079 0 438339 207492 32200 0 6177
7080 0 438353 207518 32320 0 7079
7081 0 438312 207508 32400 0 7080
7082 0 438333 207513 32480 0 7081
7083 0 438352 207536 32560 0 7082
7084 0 438332 207492 32680 0 7083
7085 0 438317 207436 32800 0 7084
7086 0 438185 207233 32920 0 7085
7087 0 438090 207122 33040 0 7086
7088 0 438090 207001 33160 0 7087
7089 0 438093 206933 33200 0 7088
7090 5 438072 206781 33240 0 7089
7091 0 437916 206688 33480 0 7090
7092 0 437683 206499 33560 0 7091
7093 0 437622 206510 33680 0 7092
7094 0 437499 206584 33800 0 7093
7095 0 437327 206583 33920 0 7094
7096 0 437205 206626 34080 0 7095
7097 0 437130 206626 34200 0 7096
7098 0 437069 206619 34320 0 7097
7099 0 436984 206615 34440 0 7098
7100 0 436887 206599 34560 0 7099
7101 0 436800 206658 34720 0 7100
7102 0 436690 206698 34880 0 7101
7103 0 436448 206734 35000 0 7102
7104 0 436392 206831 35120 0 7103
7105 0 436312 206783 35200 0 7104
7106 0 436258 206765 35320 0 7105
7107 0 436224 206759 35440 0 7106
7108 0 436103 206727 35560 0 7107
7109 0 436080 206734 35600 0 7108
7110 0 436009 206706 35680 0 7109
7111 0 435877 206637 35800 0 7110
7112 0 435731 206561 35920 0 7111
7113 0 435654 206490 36080 0 7112
7114 0 435440 206396 36280 0 7113
7115 0 435270 206337 36440 0 7114
7116 0 435233 206445 36520 0 7115
7117 0 435323 206579 36600 0 7116
7118 0 435253 206806 36680 0 7117
7119 0 435612 207079 36920 0 7118
7120 0 435314 206988 37040 0 7119
7121 0 434624 206708 37200 0 7120
7122 0 433561 206287 37440 0 7121
7123 0 433462 206308 37600 0 7122
7124 0 433359 206296 37800 0 7123
7125 0 433298 206313 37960 0 7124
7126 0 433275 206258 38080 0 7125
7127 0 433154 206302 38320 0 7126
7128 0 432934 206229 38360 0 7127
7129 0 431878 206201 38360 0 7128
7130 0 431554 206001 38360 0 7129
7131 0 430890 206002 38360 0 7130
7132 0 430617 206062 38440 0 7131
7133 5 430584 206101 38480 0 7132
7134 0 430510 206175 38560 0 7133
7135 0 430461 206134 38720 0 7134
7136 0 430434 206179 38880 0 7135
7137 0 430333 206150 39000 0 7136
7138 5 430321 206166 39120 0 7137
7139 0 430489 206264 39240 0 7138
7140 0 430510 206264 39360 0 7139
7141 0 430599 206351 39480 0 7140
7142 0 430644 206444 39560 0 7141
7143 0 430669 206541 39680 0 7142
7144 0 430673 206615 39760 0 7143
7145 0 430686 206688 39880 0 7144
7146 0 430670 206714 39960 0 7145
7147 0 430662 206753 40040 0 7146
7148 0 430662 206770 40120 0 7147
7149 0 430690 206767 40200 0 7148
7150 0 430678 206784 40280 0 7149
7151 0 430699 206757 40320 0 7150
7152 0 430641 206750 40360 0 7151
7153 0 430528 206787 40400 0 7152
7154 0 430458 206664 40440 0 7153
7155 0 430445 206676 40520 0 7154
7156 0 430441 206706 40560 0 7155
7157 0 430277 206708 40600 0 7156
7158 0 430243 206710 40640 0 7157
7159 0 430327 206754 40720 0 7158
7160 0 430199 206746 40760 0 7159
7161 0 430235 206834 40800 0 7160
7162 6 430295 206846 40840 0 7161
7163 0 361189 144634 146160 0 3601
7164 0 361241 144686 146080 0 7163
7165 0 361151 144736 146040 0 7164
7166 0 361106 144696 146000 0 7165
7167 0 361233 144731 145920 0 7166
7168 0 361267 144770 145880 0 7167
7169 0 361305 144792 145840 0 7168
7170 0 361725 144906 145680 0 7169
7171 0 362008 144947 145520 0 7170
7172 0 362503 145038 145360 0 7171
7173 0 362819 145060 145160 0 7172
7174 0 363344 145111 145000 0 7173
7175 0 363816 145039 144760 0 7174
7176 0 364121 144825 144600 0 7175
7177 0 364341 144809 144400 0 7176
7178 0 364354 144818 144200 0 7177
7179 0 364555 144740 144000 0 7178
7180 0 364620 144774 143920 0 7179
7181 0 364691 145091 143760 0 7180
7182 0 364736 145091 143720 0 7181
7183 0 364808 145164 143600 0 7182
7184 0 364954 145302 143440 0 7183
7185 0 364969 145331 143240 0 7184
7186 0 365298 145291 143080 0 7185
7187 0 365578 145179 142880 0 7186
7188 0 365656 145163 142760 0 7187
7189 0 365557 145190 142560 0 7188
7190 0 365593 145261 142400 0 7189
7191 0 365630 145234 142160 0 7190
7192 0 365849 145131 142000 0 7191
7193 0 365850 145223 141960 0 7192
7194 0 365920 145359 141840 0 7193
7195 0 366051 145611 141680 0 7194
7196 0 366315 145826 141560 0 7195
7197 0 366648 145914 141600 0 7196
7198 0 366921 146056 141440 0 7197
7199 0 367327 146222 141320 0 7198
7200 0 367871 146465 141240 0 7199
7201 0 368236 146692 141080 0 7200
7202 0 368480 147308 141080 0 7201
7203 0 368728 147425 141040 0 7202
7204 0 368795 147714 141000 0 7203
7205 0 368843 147864 140840 0 7204
7206 0 369049 147890 140680 0 7205
7207 0 369492 148156 140640 0 7206
7208 0 369828 148543 140600 0 7207
7209 0 369952 148805 140560 0 7208
7210 0 370149 148926 140480 0 7209
7211 0 370255 148973 140320 0 7210
7212 0 370207 149029 140240 0 7211
7213 0 370329 149033 140200 0 7212
7214 0 370410 149105 140120 0 7213
7215 0 370451 149124 140080 0 7214
7216 0 370473 149158 140040 0 7215
7217 0 370523 149162 140000 0 7216
7218 0 370687 149140 139880 0 7217
7219 0 370704 149101 139760 0 7218
7220 0 370812 149104 139720 0 7219
7221 0 370878 149019 139680 0 7220
7222 0 370913 149074 139600 0 7221
7223 0 370932 149120 139440 0 7222
7224 0 371100 149191 139320 0 7223
7225 0 371396 149163 139320 0 7224
7226 0 371504 149019 139320 0 7225
7227 0 371772 148890 139360 0 7226
7228 0 373581 148855 139360 0 7227
7229 5 375076 148909 139360 0 7228
7230 0 375001 148992 139440 0 7229
7231 0 374934 149078 139520 0 7230
7232 0 374901 149118 139560 0 7231
7233 0 374287 148914 139760 0 7232
7234 0 374401 148815 139880 0 7233
7235 0 374579 148799 140000 0 7234
7236 0 374494 148798 140080 0 7235
7237 6 374453 148869 140160 0 7236
7238 0 444248 223087 45400 0 4927
7239 0 444584 223223 45400 0 7238
7240 0 444730 223377 45360 0 7239
7241 0 445052 223390 45320 0 7240
7242 0 445212 223423 45400 0 7241
7243 0 445173 223578 45520 0 7242
7244 0 445329 223802 45640 0 7243
7245 0 445531 223943 45760 0 7244
7246 0 446041 223809 45720 0 7245
7247 0 446448 223758 45680 0 7246
7248 0 447022 223671 45600 0 7247
7249 0 447353 223845 45640 0 7248
7250 0 447646 224068 45720 0 7249
7251 0 448098 224104 45760 0 7250
7252 0 448562 224065 45680 0 7251
7253 5 448934 223930 45640 0 7252
7254 0 449186 223715 45600 0 7253
7255 0 449500 223645 45520 0 7254
7256 0 449914 223595 45440 0 7255
7257 0 450167 223731 45440 0 7256
7258 0 450505 223760 45320 0 7257
7259 0 450928 223519 45160 0 7258
7260 0 451286 223688 45160 0 7259
7261 0 451209 224055 45200 0 7260
7262 0 451331 224144 45240 0 7261
7263 0 451486 224225 45280 0 7262
7264 0 451624 224354 45440 0 7263
7265 0 451714 224458 45520 0 7264
7266 0 451886 224833 45680 0 7265
7267 0 451933 224999 45800 0 7266
7268 0 452321 225284 45920 0 7267
7269 0 452464 225491 45920 0 7268
7270 0 452712 225526 45960 0 7269
7271 0 452946 225641 46000 0 7270
7272 0 453204 225796 46040 0 7271
7273 0 453500 225983 46080 0 7272
7274 0 454062 226429 46120 0 7273
7275 0 454816 227002 46120 0 7274
7276 0 455252 227192 46120 0 7275
7277 0 455507 227193 46200 0 7276
7278 0 455919 227083 46320 0 7277
7279 0 456066 227189 46520 0 7278
7280 0 456197 227521 46640 0 7279
7281 0 456258 227665 46720 0 7280
7282 5 456326 227761 46800 0 7281
7283 0 456714 228216 46840 0 7282
7284 0 456930 227811 46880 0 7283
7285 0 456970 227617 46960 0 7284
7286 0 457091 227644 47040 0 7285
7287 0 457316 227911 47160 0 7286
7288 0 457491 228056 47120 0 7287
7289 0 457475 228447 47080 0 7288
7290 0 457710 228732 47040 0 7289
7291 0 458425 229157 47000 0 7290
7292 0 458880 229346 46920 0 7291
7293 0 459281 229653 46920 0 7292
7294 0 459874 230406 46880 0 7293
7295 0 460862 231398 46840 0 7294
7296 0 461113 231217 46760 0 7295
7297 0 461314 231281 46640 0 7296
7298 0 461377 231319 46520 0 7297
7299 0 461568 231525 46480 0 7298
7300 0 461689 231519 46520 0 7299
7301 0 461814 231527 46600 0 7300
7302 0 461985 231506 46680 0 7301
7303 0 462237 231517 46720 0 7302
7304 0 462431 231572 46680 0 7303
7305 0 462552 231575 46560 0 7304
7306 0 462589 231565 46440 0 7305
7307 0 462346 231597 46280 0 7306
7308 6 462206 231656 46240 0 7307
7309 0 362186 166437 152440 0 5244
7310 0 361798 166636 152440 0 7309
7311 0 361553 166954 152440 0 7310
7312 0 360904 167270 152440 0 7311
7313 0 360459 167374 152440 0 7312
7314 0 360395 167428 152480 0 7313
7315 0 360329 167473 152520 0 7314
7316 0 360261 167528 152560 0 7315
7317 0 360195 167583 152600 0 7316
7318 0 360096 167606 152640 0 7317
7319 0 359999 167635 152680 0 7318
7320 0 359899 167652 152720 0 7319
7321 0 359800 167679 152760 0 7320
7322 0 359734 167692 152800 0 7321
7323 0 359662 167698 152840 0 7322
7324 0 359597 167669 152880 0 7323
7325 0 359519 167644 152920 0 7324
7326 0 359439 167628 152960 0 7325
7327 0 359393 167607 153000 0 7326
7328 0 359343 167595 153040 0 7327
7329 0 359293 167583 153080 0 7328
7330 0 359238 167571 153120 0 7329
7331 0 359145 167557 153160 0 7330
7332 5 359053 167566 153200 0 7331
7333 0 358592 167824 153200 0 7332
7334 0 358369 167981 153160 0 7333
7335 0 358173 168126 153160 0 7334
7336 0 357769 168173 153160 0 7335
7337 0 357438 168324 153160 0 7336
7338 0 357429 168333 153200 0 7337
7339 0 357401 168355 153240 0 7338
7340 0 357388 168359 153280 0 7339
7341 0 357386 168371 153320 0 7340
7342 0 357368 168383 153360 0 7341
7343 0 357361 168414 153400 0 7342
7344 0 357352 168430 153440 0 7343
7345 0 357340 168439 153480 0 7344
7346 0 357329 168449 153520 0 7345
7347 0 357316 168470 153560 0 7346
7348 0 357303 168473 153600 0 7347
7349 0 357275 168475 153640 0 7348
7350 0 357289 168489 153680 0 7349
7351 0 357303 168506 153720 0 7350
7352 0 357317 168517 153760 0 7351
7353 0 357325 168535 153800 0 7352
7354 0 357341 168548 153840 0 7353
7355 0 357355 168564 153880 0 7354
7356 0 357369 168557 153920 0 7355
7357 0 357373 168545 153960 0 7356
7358 0 357390 168546 154000 0 7357
7359 0 357397 168535 154040 0 7358
7360 0 357405 168525 154080 0 7359
7361 0 357353 168538 154120 0 7360
7362 0 357309 168554 154160 0 7361
7363 0 357270 168575 154200 0 7362
7364 0 357214 168585 154240 0 7363
7365 0 357171 168609 154280 0 7364
7366 0 357128 168647 154320 0 7365
7367 6 357090 168662 154360 0 7366
7368 0 443016 223265 46040 0 4923
7369 0 443264 223145 46080 0 7368
7370 0 443356 222973 46120 0 7369
7371 0 443436 222813 46160 0 7370
7372 0 444004 222569 46200 0 7371
7373 0 444648 222201 46240 0 7372
7374 0 444848 222085 46280 0 7373
7375 0 445128 222009 46320 0 7374
7376 0 445244 221973 46360 0 7375
7377 0 445496 222045 46400 0 7376
7378 0 445616 222129 46440 0 7377
7379 0 445660 222033 46480 0 7378
7380 0 445676 222037 46520 0 7379
7381 0 445764 222025 46600 0 7380
7382 0 445800 222005 46640 0 7381
7383 0 445848 221981 46680 0 7382
7384 0 445860 221977 46720 0 7383
7385 0 445960 221933 46800 0 7384
7386 0 446048 221737 46840 0 7385
7387 0 446096 221809 46880 0 7386
7388 0 446160 221745 46920 0 7387
7389 0 446240 221741 46960 0 7388
7390 0 446700 221709 47000 0 7389
7391 0 447180 221437 46960 0 7390
7392 0 447344 221325 46920 0 7391
7393 0 447366 221283 46880 0 7392
7394 0 447394 221155 46840 0 7393
7395 0 447338 221359 46800 0 7394
7396 0 447390 221247 46760 0 7395
7397 0 447370 221231 46680 0 7396
7398 0 447494 221099 46560 0 7397
7399 0 447658 220951 46520 0 7398
7400 0 447830 220619 46480 0 7399
7401 5 448034 220459 46440 0 7400
7402 0 448122 220263 46480 0 7401
7403 0 448154 220215 46520 0 7402
7404 0 448222 220187 46560 0 7403
7405 0 448398 220159 46640 0 7404
7406 0 448450 220099 46760 0 7405
7407 0 448438 220107 46800 0 7406
7408 0 448446 219867 46840 0 7407
7409 0 448434 219971 46880 0 7408
7410 0 448426 219971 46920 0 7409
7411 0 448418 219903 47000 0 7410
7412 0 448514 219859 47080 0 7411
7413 0 448806 219831 47120 0 7412
7414 0 449754 219919 47160 0 7413
7415 0 450226 219983 47280 0 7414
7416 0 450404 219973 47320 0 7415
7417 0 450560 219981 47360 0 7416
7418 0 450768 220017 47440 0 7417
7419 0 450720 220113 47480 0 7418
7420 0 450708 220153 47520 0 7419
7421 6 450652 220149 47560 0 7420
7422 0 463174 254746 60320 0 4782
7423 0 463174 254922 60400 0 7422
7424 0 463202 255044 60440 0 7423
7425 0 463250 255164 60480 0 7424
7426 0 463326 255380 60560 0 7425
7427 0 463342 255492 60600 0 7426
7428 0 463390 255692 60640 0 7427
7429 0 463406 255724 60720 0 7428
7430 0 463402 255624 60800 0 7429
7431 0 463346 255588 60880 0 7430
7432 0 463226 255796 60880 0 7431
7433 0 463066 255944 60800 0 7432
7434 0 462870 256108 60720 0 7433
7435 0 462330 255888 60760 0 7434
7436 0 462146 255844 60760 0 7435
7437 0 461898 255800 60760 0 7436
7438 0 461542 255592 60760 0 7437
7439 0 461342 255508 60760 0 7438
7440 0 461046 255384 60800 0 7439
7441 0 460592 255310 60760 0 7440
7442 0 459904 255030 60800 0 7441
7443 0 459736 255094 60760 0 7442
7444 0 459696 255162 60720 0 7443
7445 0 459584 255102 60640 0 7444
7446 0 459536 254958 60600 0 7445
7447 0 459448 254878 60560 0 7446
7448 0 459372 254806 60520 0 7447
7449 0 459272 254682 60480 0 7448
7450 0 459088 254490 60400 0 7449
7451 0 458896 254298 60320 0 7450
7452 0 458740 254150 60240 0 7451
7453 0 458620 254054 60200 0 7452
7454 0 458360 253942 60160 0 7453
7455 0 458044 253854 60120 0 7454
7456 0 457900 253794 60080 0 7455
7457 0 457656 253726 60000 0 7456
7458 0 457580 253726 59960 0 7457
7459 0 457428 253698 59920 0 7458
7460 0 457396 253690 59880 0 7459
7461 0 457352 253594 59800 0 7460
7462 0 457100 253494 59720 0 7461
7463 0 456968 253450 59680 0 7462
7464 0 456864 253414 59640 0 7463
7465 0 456756 253410 59560 0 7464
7466 0 456512 253494 59480 0 7465
7467 0 456124 253442 59520 0 7466
7468 0 455964 253406 59560 0 7467
7469 0 455904 253374 59640 0 7468
7470 0 455948 253394 59720 0 7469
7471 0 455929 253290 59800 0 7470
7472 0 455920 253238 59840 0 7471
7473 0 455940 253190 59880 0 7472
7474 0 455936 253130 59960 0 7473
7475 6 455948 253002 60000 0 7474
7476 0 430074 215197 55040 0 6645
7477 0 430134 214906 54960 0 7476
7478 0 430085 214433 54960 0 7477
7479 0 430158 214180 54880 0 7478
7480 0 430254 213888 54800 0 7479
7481 0 430302 213646 54680 0 7480
7482 0 430422 213098 54640 0 7481
7483 5 430479 212876 54560 0 7482
7484 0 430353 212628 54440 0 7483
7485 0 430195 212462 54280 0 7484
7486 0 430110 212229 54240 0 7485
7487 0 429951 212123 54080 0 7486
7488 0 429786 212030 53880 0 7487
7489 0 429727 211916 53800 0 7488
7490 0 429662 211854 53720 0 7489
7491 0 429486 211668 53520 0 7490
7492 0 429436 211557 53400 0 7491
7493 0 429377 211666 53360 0 7492
7494 0 429428 211295 53320 0 7493
7495 0 429321 211391 53200 0 7494
7496 0 429215 211263 53080 0 7495
7497 0 429189 211266 53000 0 7496
7498 0 429120 211110 52920 0 7497
7499 0 429052 211055 52720 0 7498
7500 0 428962 210965 52560 0 7499
7501 0 428920 210728 52400 0 7500
7502 0 428866 210437 52240 0 7501
7503 0 428899 210333 52040 0 7502
7504 0 428762 210269 51920 0 7503
7505 5 428649 210329 51800 0 7504
7506 0 428521 210141 51800 0 7505
7507 0 428489 210065 51720 0 7506
7508 0 428406 210017 51600 0 7507
7509 0 428416 209981 51480 0 7508
7510 0 428314 209890 51320 0 7509
7511 0 428237 209754 51120 0 7510
7512 0 428305 209536 50920 0 7511
7513 0 428134 209564 50800 0 7512
7514 5 428276 209677 50640 0 7513
7515 0 428204 209726 50560 0 7514
7516 0 428044 209813 50480 0 7515
7517 0 428066 209927 50440 0 7516
7518 0 427937 209648 50400 0 7517
7519 0 427883 209673 50360 0 7518
7520 0 427854 209583 50320 0 7519
7521 0 427810 209497 50280 0 7520
7522 0 427791 209503 50240 0 7521
7523 0 427784 209532 50200 0 7522
7524 0 427748 209558 50160 0 7523
7525 6 427671 209558 50120 0 7524
7526 0 427505 212502 32200 0 6235
7527 5 427618 212455 32240 0 7526
7528 0 427645 212426 32280 0 7527
7529 0 427794 212395 32400 0 7528
7530 0 427904 212361 32480 0 7529
7531 0 427956 212317 32520 0 7530
7532 0 427992 212321 32560 0 7531
7533 0 427928 212265 32640 0 7532
7534 0 428108 212285 32760 0 7533
7535 0 428156 212233 32880 0 7534
7536 0 428232 212233 33000 0 7535
7537 0 428116 212257 33120 0 7536
7538 0 428256 212293 33240 0 7537
7539 0 428292 212237 33360 0 7538
7540 0 428352 212109 33480 0 7539
7541 0 428332 212025 33520 0 7540
7542 0 428340 211973 33600 0 7541
7543 0 428248 211857 33640 0 7542
7544 0 428412 211941 33680 0 7543
7545 0 428440 211873 33720 0 7544
7546 0 428504 211817 33800 0 7545
7547 0 428516 211773 33920 0 7546
7548 0 428584 211721 33960 0 7547
7549 0 428704 211561 34000 0 7548
7550 0 428760 211533 34080 0 7549
7551 0 428780 211401 34200 0 7550
7552 0 428904 211185 34240 0 7551
7553 0 429504 211169 34280 0 7552
7554 0 429648 211041 34440 0 7553
7555 0 429644 210961 34520 0 7554
7556 0 429676 210857 34680 0 7555
7557 0 429716 210625 34840 0 7556
7558 0 429880 210509 35040 0 7557
7559 5 430036 210461 35120 0 7558
7560 0 430200 210105 35120 0 7559
7561 0 430212 209965 35040 0 7560
7562 0 430296 209841 34960 0 7561
7563 0 430512 209685 34880 0 7562
7564 0 430940 209553 34800 0 7563
7565 0 431348 209537 34840 0 7564
7566 0 431596 209493 34920 0 7565
7567 0 431796 209461 34920 0 7566
7568 6 431832 209461 35000 0 7567
7569 0 449417 243089 49400 0 4881
7570 0 449577 243066 49360 0 7569
7571 0 449642 243031 49320 0 7570
7572 0 449844 242968 49280 0 7571
7573 5 449942 242902 49240 0 7572
7574 0 450020 242721 49280 0 7573
7575 0 450129 242591 49360 0 7574
7576 0 450140 242488 49440 0 7575
7577 0 450160 242322 49520 0 7576
7578 0 450189 242156 49480 0 7577
7579 0 450242 242003 49400 0 7578
7580 0 450226 241965 49320 0 7579
7581 0 450200 241915 49240 0 7580
7582 0 450240 241811 49120 0 7581
7583 0 450277 241723 49000 0 7582
7584 0 450391 241715 49080 0 7583
7585 0 450534 241709 49120 0 7584
7586 0 450779 241672 49200 0 7585
7587 0 451055 241546 49160 0 7586
7588 0 451284 241356 49160 0 7587
7589 0 451495 241278 49200 0 7588
7590 0 451805 241339 49120 0 7589
7591 0 452164 241443 49080 0 7590
7592 0 452520 241472 49000 0 7591
7593 0 452840 241508 48920 0 7592
7594 0 452992 241487 48800 0 7593
7595 0 453254 241435 48760 0 7594
7596 0 453592 241330 48680 0 7595
7597 0 453822 241270 48600 0 7596
7598 0 454017 241225 48480 0 7597
7599 0 454078 241147 48400 0 7598
7600 0 454241 241082 48360 0 7599
7601 0 454360 240978 48320 0 7600
7602 0 454458 240874 48320 0 7601
7603 0 454806 240712 48280 0 7602
7604 0 454993 240701 48240 0 7603
7605 0 455156 240743 48200 0 7604
7606 0 455257 240669 48160 0 7605
7607 0 455284 240618 48080 0 7606
7608 0 455230 240560 48040 0 7607
7609 0 455140 240521 47960 0 7608
7610 0 455400 240571 47920 0 7609
7611 6 455584 240677 47880 0 7610
7612 0 438368 223747 44680 0 5429
7613 0 438721 223614 44800 0 7612
7614 0 439045 223398 44920 0 7613
7615 0 439214 223199 45080 0 7614
7616 0 439300 222901 45200 0 7615
7617 0 439583 222649 45280 0 7616
7618 0 439727 222434 45360 0 7617
7619 0 439927 222368 45400 0 7618
7620 0 439867 222358 45440 0 7619
7621 0 439831 222379 45520 0 7620
7622 0 439802 222357 45600 0 7621
7623 0 439759 222345 45720 0 7622
7624 0 439699 222361 45840 0 7623
7625 0 439703 222121 46000 0 7624
7626 0 440060 221964 46160 0 7625
7627 0 440458 221652 46320 0 7626
7628 5 440530 221391 46520 0 7627
7629 0 440497 221220 46680 0 7628
7630 0 440493 221082 46880 0 7629
7631 0 440478 221128 46920 0 7630
7632 0 440467 221128 46960 0 7631
7633 0 440630 221815 47120 0 7632
7634 0 440336 221133 47240 0 7633
7635 0 440130 221081 47360 0 7634
7636 5 440049 221089 47440 0 7635
7637 0 439970 221353 47520 0 7636
7638 0 439793 221490 47600 0 7637
7639 0 439695 221563 47680 0 7638
7640 0 439701 221520 47720 0 7639
7641 0 439699 221518 47760 0 7640
7642 0 439511 221534 47880 0 7641
7643 0 439545 221622 47920 0 7642
7644 0 439523 221689 47960 0 7643
7645 0 439855 221815 48080 0 7644
7646 0 439878 221803 48160 0 7645
7647 0 439812 221973 48200 0 7646
7648 0 439836 222121 48240 0 7647
7649 0 439840 222125 48280 0 7648
7650 6 439836 222181 48320 0 7649
7651 5 424258 214786 51800 0 6682
7652 0 423814 214753 51760 0 7651
7653 0 423508 214823 51760 0 7652
7654 0 423419 214859 51800 0 7653
7655 0 423349 214835 51840 0 7654
7656 5 423274 214871 51960 0 7655
7657 0 423038 214990 52000 0 7656
7658 0 422948 215007 51960 0 7657
7659 0 422763 215084 51880 0 7658
7660 0 422631 215223 51800 0 7659
7661 0 422566 215315 51720 0 7660
7662 0 422476 215390 51600 0 7661
7663 0 422353 215520 51560 0 7662
7664 0 422266 215624 51520 0 7663
7665 0 422192 215750 51440 0 7664
7666 0 422173 215812 51360 0 7665
7667 0 422087 215889 51240 0 7666
7668 0 422045 215951 51160 0 7667
7669 0 421975 216015 51080 0 7668
7670 0 421911 216063 51040 0 7669
7671 0 421863 216109 50960 0 7670
7672 0 421796 216172 50880 0 7671
7673 5 421447 216197 50760 0 7672
7674 0 421507 216198 50720 0 7673
7675 6 421550 216193 50680 0 7674
7676 0 431193 213131 42600 0 6553
7677 0 431197 213184 42680 0 7676
7678 0 431226 213208 42760 0 7677
7679 0 431254 213223 42800 0 7678
7680 0 431290 213233 42840 0 7679
7681 0 431381 213193 42920 0 7680
7682 0 431433 213165 42960 0 7681
7683 0 431481 213147 43040 0 7682
7684 0 431518 213173 43120 0 7683
7685 0 431562 213219 43200 0 7684
7686 0 431613 213302 43320 0 7685
7687 0 431651 213327 43360 0 7686
7688 0 431649 213370 43400 0 7687
7689 0 431701 213390 43440 0 7688
7690 0 431705 213399 43520 0 7689
7691 0 431710 213398 43560 0 7690
7692 0 431678 213435 43640 0 7691
7693 0 431686 213478 43760 0 7692
7694 0 431681 213519 43840 0 7693
7695 0 431685 213603 43960 0 7694
7696 0 431717 213647 44080 0 7695
7697 6 431740 213675 44120 0 7696
7698 0 437783 224204 43840 0 5424
7699 0 437754 224207 43760 0 7698
7700 0 437712 224173 43680 0 7699
7701 0 437728 224157 43600 0 7700
7702 0 437740 224111 43520 0 7701
7703 0 437755 224034 43400 0 7702
7704 0 437744 223979 43320 0 7703
7705 0 437716 223959 43240 0 7704
7706 0 437756 223891 43120 0 7705
7707 0 437735 223835 43000 0 7706
7708 0 437763 223896 42920 0 7707
7709 0 437781 223931 42880 0 7708
7710 0 437803 223935 42840 0 7709
7711 0 437838 223935 42800 0 7710
7712 0 437896 223942 42720 0 7711
7713 0 437936 223948 42640 0 7712
7714 0 437976 223970 42560 0 7713
7715 0 438036 223992 42480 0 7714
7716 0 438103 223979 42400 0 7715
7717 0 438175 223979 42360 0 7716
7718 6 438207 223988 42320 0 7717
7719 0 491020 244750 61640 0 5701
7720 0 490867 244530 61680 0 7719
7721 0 490677 244497 61680 0 7720
7722 0 490598 244366 61720 0 7721
7723 0 490539 244250 61760 0 7722
7724 0 490434 244112 61720 0 7723
7725 0 490307 244030 61680 0 7724
7726 0 490247 243993 61640 0 7725
7727 0 489971 243929 61600 0 7726
7728 0 489956 243937 61560 0 7727
7729 0 489852 243933 61480 0 7728
7730 0 489788 243933 61400 0 7729
7731 0 489673 243948 61320 0 7730
7732 0 489635 244004 61240 0 7731
7733 0 489546 244067 61160 0 7732
7734 0 489415 244049 61080 0 7733
7735 0 489398 244054 61040 0 7734
7736 0 489349 244072 61000 0 7735
7737 0 489076 244011 61000 0 7736
7738 0 488856 244001 61000 0 7737
7739 6 488783 243984 61040 0 7738
7740 0 430137 206079 39200 0 7138
7741 0 429773 205915 39200 0 7740
7742 0 429553 205931 39200 0 7741
7743 0 429129 206050 39320 0 7742
7744 5 428907 206133 39360 0 7743
7745 0 428691 206245 39440 0 7744
7746 0 427844 206540 39480 0 7745
7747 0 427851 206555 39680 0 7746
7748 0 427471 206658 39840 0 7747
7749 0 427316 206726 40000 0 7748
7750 0 427237 207018 40240 0 7749
7751 0 427252 207115 40440 0 7750
7752 0 427296 207270 40600 0 7751
7753 0 427341 207311 40640 0 7752
7754 0 427352 207326 40680 0 7753
7755 0 427383 207353 40760 0 7754
7756 0 427355 207452 40800 0 7755
7757 0 427302 207498 40920 0 7756
7758 0 427259 207529 41000 0 7757
7759 6 427168 207546 41120 0 7758
7760 0 429803 230343 49280 0 5836
7761 0 429947 230903 49280 0 7760
7762 0 429971 230947 49320 0 7761
7763 0 430035 230939 49360 0 7762
7764 0 430055 231179 49400 0 7763
7765 0 430123 231195 49440 0 7764
7766 0 430179 231219 49480 0 7765
7767 0 430343 231415 49520 0 7766
7768 0 430551 231591 49520 0 7767
7769 0 430555 231775 49520 0 7768
7770 0 430555 231963 49560 0 7769
7771 0 430559 232047 49600 0 7770
7772 0 430539 232235 49640 0 7771
7773 0 430855 232611 49640 0 7772
7774 0 430883 232779 49600 0 7773
7775 0 430931 232939 49560 0 7774
7776 0 430923 232959 49480 0 7775
7777 0 430959 232947 49440 0 7776
7778 6 430903 232995 49400 0 7777
7779 0 429856 220310 28880 0 5094
7780 0 429744 220070 29080 0 7779
7781 0 429580 219930 29160 0 7780
7782 0 429324 219826 29200 0 7781
7783 0 429244 219850 29280 0 7782
7784 0 429216 219822 29400 0 7783
7785 0 429168 219866 29440 0 7784
7786 0 429060 219890 29480 0 7785
7787 0 428940 219974 29560 0 7786
7788 0 428812 219990 29600 0 7787
7789 0 428684 220010 29680 0 7788
7790 0 428396 220006 29640 0 7789
7791 0 428112 219970 29600 0 7790
7792 0 428020 219958 29560 0 7791
7793 0 427948 219942 29520 0 7792
7794 0 427676 219786 29480 0 7793
7795 0 427640 219662 29400 0 7794
7796 6 427556 219546 29360 0 7795
7797 0 438176 206761 33160 0 7090
7798 0 438254 206786 33080 0 7797
7799 0 438275 206772 33000 0 7798
7800 0 438337 206797 32920 0 7799
7801 0 438353 206817 32840 0 7800
7802 0 438478 206806 32720 0 7801
7803 0 438655 206810 32640 0 7802
7804 0 438721 206862 32560 0 7803
7805 0 438777 206909 32440 0 7804
7806 0 438819 206909 32360 0 7805
7807 0 438865 206940 32240 0 7806
7808 0 438882 207000 32120 0 7807
7809 0 438904 206928 32040 0 7808
7810 0 438941 206916 31960 0 7809
7811 0 438946 206867 31880 0 7810
7812 0 438896 206823 31760 0 7811
7813 0 438826 206790 31680 0 7812
7814 6 438787 206821 31640 0 7813
7815 0 428776 221184 39600 0 5473
7816 0 428948 221278 39560 0 7815
7817 0 429040 221351 39440 0 7816
7818 0 429126 221438 39320 0 7817
7819 0 429163 221531 39160 0 7818
7820 0 429107 221434 39080 0 7819
7821 0 429134 221411 39000 0 7820
7822 0 429175 221367 38920 0 7821
7823 0 429191 221339 38800 0 7822
7824 5 429184 221336 38600 0 7823
7825 0 429066 221210 38600 0 7824
7826 0 429057 221137 38560 0 7825
7827 0 429004 221071 38480 0 7826
7828 0 428975 221039 38360 0 7827
7829 0 429004 221017 38280 0 7828
7830 0 429056 220999 38160 0 7829
7831 0 429094 220970 38040 0 7830
7832 6 429191 220947 37920 0 7831
7833 0 430947 212728 54600 0 7483
7834 0 431118 212618 54640 0 7833
7835 0 431197 212514 54720 0 7834
7836 0 431533 212210 54760 0 7835
7837 0 431742 211902 54800 0 7836
7838 0 431901 211734 54760 0 7837
7839 0 432065 211531 54720 0 7838
7840 0 432227 211325 54680 0 7839
7841 0 432349 211238 54600 0 7840
7842 0 432549 211135 54520 0 7841
7843 0 432697 211040 54400 0 7842
7844 0 432689 210929 54320 0 7843
7845 0 432721 210912 54200 0 7844
7846 0 432748 210872 54080 0 7845
7847 0 432812 210817 53880 0 7846
7848 0 432736 210728 53680 0 7847
7849 0 432667 210654 53560 0 7848
7850 6 432695 210647 53480 0 7849
7851 0 441016 216675 39920 0 6482
7852 0 440887 216750 39840 0 7851
7853 0 440624 216886 39880 0 7852
7854 0 440356 216982 39760 0 7853
7855 0 440130 217300 39680 0 7854
7856 0 439946 217796 39760 0 7855
7857 0 439730 218096 39840 0 7856
7858 0 439642 218236 39880 0 7857
7859 0 439694 218304 39960 0 7858
7860 0 439586 218464 40000 0 7859
7861 0 439382 218760 40040 0 7860
7862 0 439406 218812 40160 0 7861
7863 0 439354 218928 40280 0 7862
7864 0 439326 218988 40400 0 7863
7865 0 439298 219032 40440 0 7864
7866 0 439266 219092 40560 0 7865
7867 0 439250 219136 40680 0 7866
7868 6 439334 219172 40720 0 7867
7869 0 477602 255234 60760 0 5636
7870 0 477602 255344 60720 0 7869
7871 0 477592 255372 60640 0 7870
7872 0 477583 255096 60600 0 7871
7873 0 477551 254972 60560 0 7872
7874 0 477546 254857 60520 0 7873
7875 0 477546 254724 60480 0 7874
7876 0 477537 254646 60440 0 7875
7877 0 477661 254439 60400 0 7876
7878 0 477815 254200 60360 0 7877
7879 0 477919 254156 60400 0 7878
7880 0 478047 254194 60440 0 7879
7881 0 478071 254212 60480 0 7880
7882 0 478211 254280 60520 0 7881
7883 6 478309 254374 60560 0 7882
7884 0 365348 140342 141160 0 3652
7885 0 365444 140259 141080 0 7884
7886 0 365564 140195 141000 0 7885
7887 0 365665 140195 140800 0 7886
7888 0 365835 140259 140720 0 7887
7889 0 365987 140291 140640 0 7888
7890 0 366134 140282 140520 0 7889
7891 0 366161 140319 140360 0 7890
7892 0 366221 140337 140280 0 7891
7893 0 366258 140282 140200 0 7892
7894 0 366193 140144 140080 0 7893
7895 0 366148 140158 139920 0 7894
7896 5 366148 140158 139800 0 7895
7897 6 366148 140158 139760 0 7896
7898 0 420005 222537 38920 0 5952
7899 0 420541 222273 38880 0 7898
7900 0 420757 222081 38920 0 7899
7901 0 420877 221981 38960 0 7900
7902 0 420921 221957 39000 0 7901
7903 0 421113 221793 39080 0 7902
7904 0 421261 221689 39160 0 7903
7905 0 421353 221597 39200 0 7904
7906 0 421501 221417 39160 0 7905
7907 0 421501 221409 39080 0 7906
7908 0 421561 221413 38960 0 7907
7909 0 421621 221353 38840 0 7908
7910 0 421641 221225 38640 0 7909
7911 6 421633 221277 38600 0 7910
7912 0 453671 139746 129320 0 4646
7913 0 453772 139781 129400 0 7912
7914 0 453785 139860 129480 0 7913
7915 0 453953 140031 129600 0 7914
7916 0 454413 140423 129640 0 7915
7917 0 454746 140411 129600 0 7916
7918 0 454871 140351 129520 0 7917
7919 0 455450 140141 129440 0 7918
7920 0 455502 140098 129320 0 7919
7921 0 455619 140081 129120 0 7920
7922 0 455658 140071 129040 0 7921
7923 6 455565 139968 128920 0 7922
7924 0 426287 221522 39040 0 5479
7925 0 426181 221501 39200 0 7924
7926 5 426186 221484 39280 0 7925
7927 0 425736 221078 39280 0 7926
7928 0 425732 220922 39360 0 7927
7929 0 425496 220634 39320 0 7928
7930 0 425404 220578 39240 0 7929
7931 0 424952 220258 39280 0 7930
7932 0 424932 220174 39360 0 7931
7933 0 424800 219914 39440 0 7932
7934 0 424736 219862 39480 0 7933
7935 6 424784 219842 39560 0 7934
7936 0 437374 228304 46240 0 5404
7937 0 437455 228442 46240 0 7936
7938 0 437348 228529 46200 0 7937
7939 0 437247 228780 46120 0 7938
7940 0 437193 228941 46080 0 7939
7941 0 436954 229132 46000 0 7940
7942 0 436738 229408 45920 0 7941
7943 0 436753 229420 45880 0 7942
7944 0 437057 229048 45800 0 7943
7945 0 437009 229061 45760 0 7944
7946 0 437096 228951 45680 0 7945
7947 6 437172 228863 45640 0 7946
7948 0 444398 239210 49960 0 4898
7949 0 444662 238994 50000 0 7948
7950 0 444710 238914 50040 0 7949
7951 0 444718 238858 50080 0 7950
7952 0 444535 238439 50120 0 7951
7953 0 444870 238795 50160 0 7952
7954 0 445087 238891 50240 0 7953
7955 0 445281 238562 50360 0 7954
7956 0 445294 238620 50440 0 7955
7957 0 445125 238723 50680 0 7956
7958 0 445318 238752 50760 0 7957
7959 6 445401 238753 50840 0 7958
7960 0 424639 226183 48840 0 5861
7961 0 424595 225847 48960 0 7960
7962 0 424563 225699 49000 0 7961
7963 0 424503 225747 49200 0 7962
7964 0 424675 225639 49240 0 7963
7965 0 424691 225631 49280 0 7964
7966 0 424755 225655 49360 0 7965
7967 0 424787 225647 49440 0 7966
7968 0 424867 225647 49480 0 7967
7969 0 424947 225627 49560 0 7968
7970 6 424903 225647 49640 0 7969
7971 0 373138 158609 164920 0 3160
7972 0 373215 158518 164880 0 7971
7973 0 373250 158495 164840 0 7972
7974 0 373285 158490 164800 0 7973
7975 0 373216 158544 164760 0 7974
7976 0 372958 158608 164720 0 7975
7977 0 373060 158569 164680 0 7976
7978 0 373065 158563 164600 0 7977
7979 0 373052 158596 164560 0 7978
7980 6 373029 158616 164520 0 7979
7981 0 434668 211636 40600 0 6534
7982 5 434656 211276 40600 0 7981
7983 0 434593 211163 40720 0 7982
7984 0 434608 211144 40840 0 7983
7985 0 434615 211228 40960 0 7984
7986 0 434622 211198 41000 0 7985
7987 0 434668 211143 41080 0 7986
7988 0 434596 211083 41160 0 7987
7989 0 434621 211040 41200 0 7988
7990 6 434614 210984 41240 0 7989
7991 0 352825 157796 148200 0 5302
7992 0 352846 157673 148120 0 7991
7993 0 352977 157724 148000 0 7992
7994 0 353121 157748 147880 0 7993
7995 0 353233 157668 147760 0 7994
7996 0 353149 157496 147640 0 7995
7997 0 353193 157492 147520 0 7996
7998 0 353205 157416 147400 0 7997
7999 6 353221 157344 147280 0 7998
8000 0 434507 220898 53200 0 6627
8001 0 434702 220612 53160 0 8000
8002 0 434756 220516 53080 0 8001
8003 0 434872 220397 52920 0 8002
8004 0 434985 220354 52840 0 8003
8005 5 434997 220281 52760 0 8004
8006 0 435032 220406 52720 0 8005
8007 0 435115 220475 52640 0 8006
8008 6 435112 220485 52560 0 8007
8009 0 358988 145979 148680 0 3574
8010 0 358983 145825 148760 0 8009
8011 0 358960 145796 148800 0 8010
8012 0 358964 145771 148840 0 8011
8013 0 358982 145780 148880 0 8012
8014 0 358882 145846 149080 0 8013
8015 0 358989 145874 149200 0 8014
8016 6 358973 145937 149240 0 8015
8017 0 369424 171946 151800 0 6350
8018 0 369539 171950 151920 0 8017
8019 0 369617 171955 151960 0 8018
8020 0 369783 172102 151960 0 8019
8021 0 370164 172139 151960 0 8020
8022 0 370587 172111 151960 0 8021
8023 0 371069 172194 151960 0 8022
8024 6 371248 172276 152040 0 8023
8025 0 418411 222767 38040 0 5960
8026 0 418427 222759 38400 0 8025
8027 0 418411 222719 38560 0 8026
8028 0 418383 222683 38720 0 8027
8029 0 418403 222655 38880 0 8028
8030 0 418335 222671 39000 0 8029
8031 0 418343 222695 39120 0 8030
8032 6 418383 222727 39280 0 8031
8033 0 440404 218135 26320 0 5043
8034 0 440644 218200 26520 0 8033
8035 0 440741 218353 26560 0 8034
8036 0 440793 218413 26640 0 8035
8037 0 440719 218438 26680 0 8036
8038 0 440698 218442 26720 0 8037
8039 0 440662 218363 26800 0 8038
8040 6 440693 218372 26840 0 8039
8041 0 375600 148839 139240 0 7229
8042 0 376063 148733 139040 0 8041
8043 0 376164 148595 138920 0 8042
8044 0 376234 148502 138840 0 8043
8045 0 375354 147842 138840 0 8044
8046 0 375393 147766 138600 0 8045
8047 6 375360 147750 138560 0 8046
8048 0 427552 238064 46560 0 5578
8049 0 427484 238157 46520 0 8048
8050 0 427452 238199 46440 0 8049
8051 0 427376 238306 46360 0 8050
8052 0 427090 238564 46280 0 8051
8053 0 426835 238773 46200 0 8052
8054 6 426725 238883 46160 0 8053
8055 0 430350 212624 42360 0 6557
8056 0 430249 212583 42400 0 8055
8057 0 430154 212533 42440 0 8056
8058 0 430057 212569 42480 0 8057
8059 0 430034 212545 42520 0 8058
8060 0 430004 212570 42560 0 8059
8061 6 430009 212576 42600 0 8060
8062 0 365917 161541 155480 0 3397
8063 0 365918 161469 155320 0 8062
8064 0 366007 161354 155200 0 8063
8065 0 366064 161316 155000 0 8064
8066 0 365970 161298 154880 0 8065
8067 6 365869 161278 154800 0 8066
8068 0 373768 162375 155720 0 7003
8069 0 373688 162475 155680 0 8068
8070 0 373680 162679 155600 0 8069
8071 0 373716 162631 155440 0 8070
8072 0 373784 162807 155360 0 8071
8073 6 373868 162751 155280 0 8072
8074 0 371443 159467 171600 0 2996
8075 0 371331 159418 171560 0 8074
8076 0 371341 159348 171440 0 8075
8077 0 371295 159360 171360 0 8076
8078 0 371213 159374 171280 0 8077
8079 6 371170 159374 171240 0 8078
8080 0 419307 214617 37720 0 6293
8081 0 419448 214570 37560 0 8080
8082 0 419944 214763 37400 0 8081
8083 0 420794 215036 37280 0 8082
8084 0 420924 215170 37240 0 8083
8085 6 421152 215270 37200 0 8084
8086 0 429218 222068 28040 0 5109
8087 0 429294 222084 27960 0 8086
8088 0 429342 222084 27880 0 8087
8089 0 429382 222084 27840 0 8088
8090 0 429434 222188 27760 0 8089
8091 6 429398 222180 27720 0 8090
8092 0 430399 206200 38480 0 7133
8093 0 430389 206290 38440 0 8092
8094 0 430362 206370 38360 0 8093
8095 0 430387 206436 38280 0 8094
8096 0 430307 206475 38200 0 8095
8097 6 430214 206556 38120 0 8096
8098 0 423330 214011 46280 0 6735
8099 0 422835 214433 46160 0 8098
8100 0 422381 214716 46000 0 8099
8101 0 422232 214839 45920 0 8100
8102 0 422214 214814 45880 0 8101
8103 6 422138 214869 45840 0 8102
8104 0 432170 209104 30040 0 6198
8105 0 432161 208991 29960 0 8104
8106 5 432136 208935 29920 0 8105
8107 0 432344 208712 29920 0 8106
8108 0 432417 208662 29880 0 8107
8109 6 432083 208271 29800 0 8108
8110 0 374629 176044 142120 0 6439
8111 0 374987 176122 142120 0 8110
8112 0 375267 176384 142120 0 8111
8113 0 375470 176453 142000 0 8112
8114 6 375653 176559 141920 0 8113
8115 0 420814 141608 158960 0 6072
8116 0 420762 141660 159040 0 8115
8117 0 420751 141719 159120 0 8116
8118 0 420746 141749 159160 0 8117
8119 6 420636 141744 159280 0 8118
8120 0 425667 213469 35080 0 6251
8121 0 425598 213508 35120 0 8120
8122 0 425563 213531 35280 0 8121
8123 0 425468 213564 35440 0 8122
8124 6 425473 213597 35480 0 8123
8125 0 429201 206165 39480 0 7744
8126 0 429271 206183 39640 0 8125
8127 0 429367 206193 39760 0 8126
8128 0 429495 206226 39840 0 8127
8129 6 429579 206220 39920 0 8128
8130 0 425978 215416 45360 0 6589
8131 0 425636 215687 45600 0 8130
8132 0 425504 215806 45680 0 8131
8133 0 425414 215871 45760 0 8132
8134 6 425392 215917 45800 0 8133
8135 0 429682 213242 43520 0 6572
8136 0 429746 213318 43600 0 8135
8137 0 429865 213379 43720 0 8136
8138 0 429870 213376 43760 0 8137
8139 6 429902 213421 43840 0 8138
8140 0 438044 216931 26240 0 5045
8141 0 437949 216947 26160 0 8140
8142 0 437844 216990 26080 0 8141
8143 0 437772 216986 26000 0 8142
8144 6 437700 217018 25920 0 8143
8145 0 425345 214643 51200 0 6686
8146 0 425375 214548 51240 0 8145
8147 0 425405 214402 51320 0 8146
8148 0 425399 214286 51360 0 8147
8149 6 425380 214171 51440 0 8148
8150 0 428577 209766 50680 0 7514
8151 0 428690 209794 50760 0 8150
8152 0 428786 209741 50800 0 8151
8153 0 428850 209718 50840 0 8152
8154 6 429163 209719 50880 0 8153
8155 0 447192 241951 48920 0 4886
8156 0 447493 242101 48840 0 8155
8157 0 447504 242061 48760 0 8156
8158 0 447554 242260 48640 0 8157
8159 6 447399 242181 48560 0 8158
8160 0 490337 248064 61520 0 5687
8161 0 490285 248076 61440 0 8160
8162 0 490259 248087 61320 0 8161
8163 0 490188 248109 61200 0 8162
8164 6 490117 248087 61160 0 8163
8165 0 345695 154179 150120 0 5326
8166 0 345662 154105 150000 0 8165
8167 0 345566 153926 149920 0 8166
8168 6 345690 153820 149880 0 8167
8169 0 446994 134930 133360 0 4604
8170 0 447240 134951 133240 0 8169
8171 0 447372 134966 133200 0 8170
8172 6 447402 134974 133160 0 8171
8173 0 418873 144096 156360 0 6136
8174 0 418903 144085 156320 0 8173
8175 0 418942 144070 156280 0 8174
8176 6 418993 144064 156240 0 8175
8177 0 427916 224346 29200 0 5123
8178 0 427788 224334 29280 0 8177
8179 0 427736 224342 29360 0 8178
8180 6 427688 224354 29400 0 8179
8181 0 430096 222414 28440 0 5113
8182 0 430236 222326 28360 0 8181
8183 0 430226 222292 28320 0 8182
8184 6 430206 222280 28240 0 8183
8185 0 419319 221223 37360 0 5965
8186 0 419063 221063 37400 0 8185
8187 0 418779 220859 37440 0 8186
8188 6 418723 220803 37480 0 8187
8189 0 419475 222127 37880 0 5961
8190 0 419519 222031 37760 0 8189
8191 0 419523 222031 37680 0 8190
8192 6 419519 222047 37640 0 8191
8193 0 433057 209146 30360 0 6196
8194 0 433153 209029 30280 0 8193
8195 0 433273 209012 30200 0 8194
8196 6 433280 208961 30080 0 8195
8197 0 424006 224295 36440 0 5497
8198 0 423991 224302 36360 0 8197
8199 0 423961 224301 36320 0 8198
8200 6 423954 224332 36280 0 8199
8201 0 424177 214770 51720 0 7651
8202 0 424181 214788 51640 0 8201
8203 0 424153 214732 51560 0 8202
8204 6 424107 214686 51520 0 8203
8205 0 491766 237978 62640 0 5735
8206 0 491796 238053 62680 0 8205
8207 0 491796 238068 62720 0 8206
8208 6 491766 238049 62760 0 8207
8209 0 374593 166019 140360 0 6970
8210 0 374548 166007 140320 0 8209
8211 6 374469 165993 140240 0 8210
8212 0 374192 176356 141840 0 6442
8213 0 374155 176324 141760 0 8212
8214 6 374146 176333 141720 0 8213
8215 0 367948 170118 151480 0 6348
8216 0 367888 170281 151400 0 8215
8217 6 367920 170410 151280 0 8216
8218 0 367375 162149 156000 0 3384
8219 0 367107 162103 156040 0 8218
8220 6 367060 162099 156080 0 8219
8221 0 373829 158358 165400 0 3149
8222 0 374050 158234 165560 0 8221
8223 6 374067 158206 165640 0 8222
8224 0 439200 119559 180880 0 1924
8225 0 439178 119600 180920 0 8224
8226 6 439223 119618 180960 0 8225
8227 0 430004 210417 35200 0 7559
8228 0 430084 210309 35280 0 8227
8229 6 429896 210381 35320 0 8228
8230 0 427524 222768 36880 0 5490
8231 0 427219 222619 36720 0 8230
8232 6 426795 222559 36600 0 8231
8233 0 443698 212465 35680 0 6153
8234 0 443678 212557 35760 0 8233
8235 6 443736 212611 35840 0 8234
8236 0 448062 220339 46400 0 7401
8237 0 447842 220539 46280 0 8236
8238 6 447710 220619 46200 0 8237
8239 0 444921 239200 49520 0 4896
8240 0 444779 239289 49360 0 8239
8241 6 444732 239251 49200 0 8240
8242 0 363248 143374 144960 0 3615
8243 6 363365 143349 144880 0 8242
8244 0 358954 167588 153240 0 7332
8245 6 359030 167627 153360 0 8244
8246 0 375022 156771 146360 0 6883
8247 6 374982 156907 146480 0 8246
8248 0 367799 161627 155480 0 3395
8249 6 367993 161565 155440 0 8248
8250 0 428152 223950 28640 0 5118
8251 6 428100 223950 28600 0 8250
8252 0 427658 212386 32200 0 7527
8253 6 427683 212321 32120 0 8252
8254 0 430342 213041 42080 0 6560
8255 6 430326 213017 42000 0 8254
8256 0 421343 216144 50720 0 7673
8257 6 421344 216093 50680 0 8256
8258 0 434582 211178 40520 0 7982
8259 6 434561 211038 40400 0 8258
8260 0 425250 215106 50480 0 6691
8261 6 425428 215142 50440 0 8260
8262 0 429241 221313 38560 0 7824
8263 6 429317 221303 38480 0 8262
8264 0 428757 210410 51760 0 7505
8265 6 428737 210469 51720 0 8264
8266 0 438163 213720 37360 0 6506
8267 6 438383 213810 37280 0 8266
8268 0 440016 221144 47480 0 7636
8269 6 439950 221120 47520 0 8268
8270 0 456355 228137 46840 0 7282
8271 6 456434 227656 46880 0 8270
8272 0 440408 221296 46480 0 7628
8273 6 440404 221303 46400 0 8272
8274 0 435007 220131 52720 0 8005
8275 6 435054 220108 52640 0 8274
8276 0 486172 229222 61440 0 5793
8277 6 486180 229209 61480 0 8276
8278 0 435459 223567 45280 0 5433
8279 6 435447 223511 45320 0 8278
8280 0 449989 242887 49200 0 7573
8281 6 450011 242938 49160 0 8280
8282 6 360724 139889 139080 0 3676
8283 6 367156 140270 139840 0 7896
8284 6 452406 140549 127240 0 4662
8285 6 426152 211886 36920 0 6267
8286 6 432176 208892 29880 0 8106
8287 6 423412 214917 52000 0 7656
8288 6 426189 221476 39320 0 7926
8289 6 437459 213946 37320 0 6508
8290 6 448885 223795 45680 0 7253
```
