## Supplementary material for "Complete connectomic reconstruction of olfactory projection neurons in the fly brain": neuron skeletons: 57192.swc

```
# SWC format file
# based on specifications at http://research.mssm.edu/cnic/swc.html
# Created by pymaid (https://github.com/schlegelp/PyMaid)
# PointNo Label X Y Z Radius Parent
# Labels:
# 0 = undefined
# 1 = soma
# 5 = fork point
# 6 = end point
1 1 424270 260145 86760 2957 -1
2 0 424407 260148 87120 0 1
3 0 424538 259834 87720 0 2
4 0 424522 259797 88040 0 3
5 0 424470 259732 88320 0 4
6 0 424648 259213 88640 0 5
7 0 424687 259288 88720 0 6
8 0 424870 259653 88840 0 7
9 0 425284 259359 89160 0 8
10 0 425302 259202 89360 0 9
11 0 425445 259218 89640 0 10
12 0 425800 258537 90120 0 11
13 0 425960 258323 90360 0 12
14 0 426218 258100 90520 0 13
15 0 426942 257887 90680 0 14
16 0 427265 257886 90840 0 15
17 0 427617 258130 90880 0 16
18 0 427945 258012 90960 0 17
19 0 428000 257932 91000 0 18
20 0 428156 258016 91040 0 19
21 0 428279 258154 91080 0 20
22 0 428728 258227 91280 0 21
23 0 428890 258097 91520 0 22
24 0 428945 257959 91720 0 23
25 0 429085 257741 91920 0 24
26 0 429236 257665 92120 0 25
27 0 429498 257695 92240 0 26
28 0 430028 257600 92400 0 27
29 0 430325 257591 92560 0 28
30 0 430890 257614 92680 0 29
31 0 431215 257671 92800 0 30
32 0 431369 257721 92880 0 31
33 0 431447 257670 92960 0 32
34 0 431624 257634 93040 0 33
35 0 431877 257682 93200 0 34
36 0 431961 257735 93280 0 35
37 0 432222 257762 93360 0 36
38 0 432260 257791 93400 0 37
39 0 432401 257889 93520 0 38
40 0 432498 257984 93640 0 39
41 0 432645 258068 93760 0 40
42 0 432748 258145 93880 0 41
43 0 433032 258182 94000 0 42
44 0 433227 258256 94120 0 43
45 0 433381 258367 94240 0 44
46 0 433703 258450 94360 0 45
47 0 433824 258502 94480 0 46
48 0 434034 258538 94600 0 47
49 0 434276 258547 94680 0 48
50 0 434323 258570 94760 0 49
51 0 434365 258608 94920 0 50
52 0 434533 258608 95040 0 51
53 0 434602 258620 95160 0 52
54 0 434743 258595 95280 0 53
55 0 435023 258553 95480 0 54
56 0 435306 258676 95640 0 55
57 0 435610 258865 95760 0 56
58 0 436142 258974 95840 0 57
59 0 436416 258973 95960 0 58
60 0 436590 258924 96040 0 59
61 0 436740 258921 96160 0 60
62 0 436884 258918 96240 0 61
63 0 437195 258948 96280 0 62
64 0 437297 258954 96400 0 63
65 0 437340 258949 96480 0 64
66 0 438893 259313 96480 0 65
67 0 440841 259580 96480 0 66
68 0 441471 259806 96520 0 67
69 0 441998 259835 96640 0 68
70 0 442481 259814 96760 0 69
71 0 442590 259837 96880 0 70
72 0 442869 259880 96960 0 71
73 0 443079 259898 97000 0 72
74 0 443079 259939 97080 0 73
75 0 443174 259968 97160 0 74
76 0 443817 259922 97200 0 75
77 0 444393 259673 97200 0 76
78 0 445207 259595 97200 0 77
79 0 447158 259736 97200 0 78
80 0 447381 259652 97160 0 79
81 0 447569 259634 97080 0 80
82 0 447835 259572 97000 0 81
83 0 448609 259496 96960 0 82
84 0 449472 259412 96880 0 83
85 0 449521 259407 96800 0 84
86 0 449674 259411 96760 0 85
87 0 450472 259109 96720 0 86
88 0 450755 259018 96680 0 87
89 0 451156 258977 96640 0 88
90 0 451516 258977 96600 0 89
91 0 453315 258637 96560 0 90
92 0 453619 258583 96520 0 91
93 0 453879 258548 96440 0 92
94 0 454227 258400 96360 0 93
95 0 454571 258283 96280 0 94
96 0 454824 258243 96200 0 95
97 0 455070 258177 96120 0 96
98 0 455334 258150 96040 0 97
99 0 455493 258115 96000 0 98
100 0 455670 258069 95960 0 99
101 0 455984 258030 95920 0 100
102 0 456332 258012 95840 0 101
103 0 456698 257913 95760 0 102
104 0 457120 257806 95720 0 103
105 0 457632 257667 95640 0 104
106 0 457905 257534 95560 0 105
107 0 458256 257423 95480 0 106
108 0 458487 257324 95440 0 107
109 0 458788 257192 95360 0 108
110 0 459033 257193 95320 0 109
111 0 459315 257070 95280 0 110
112 0 459680 257015 95200 0 111
113 0 459848 256954 95160 0 112
114 0 460037 256886 95120 0 113
115 0 460246 256812 95040 0 114
116 0 460787 256615 94960 0 115
117 0 461166 256409 94840 0 116
118 0 461388 256286 94760 0 117
119 0 461643 256131 94680 0 118
120 0 461932 256042 94600 0 119
121 0 462182 255970 94520 0 120
122 0 462471 255878 94400 0 121
123 0 462659 255781 94280 0 122
124 0 462843 255686 94200 0 123
125 0 462938 255577 94080 0 124
126 0 463017 255492 93960 0 125
127 0 463215 255385 93880 0 126
128 0 463281 255280 93840 0 127
129 0 463609 255076 93720 0 128
130 0 463831 254909 93600 0 129
131 0 464010 254827 93520 0 130
132 0 464257 254659 93440 0 131
133 0 464359 254580 93360 0 132
134 0 464421 254535 93320 0 133
135 0 464483 254483 93280 0 134
136 0 464525 254457 93240 0 135
137 0 464712 254389 93160 0 136
138 0 464854 254294 93040 0 137
139 0 465035 254255 92920 0 138
140 0 465283 254149 92760 0 139
141 0 465523 254044 92640 0 140
142 0 465892 253884 92440 0 141
143 0 466209 253676 92320 0 142
144 0 466351 253634 92160 0 143
145 0 466539 253552 92080 0 144
146 0 466931 253385 91960 0 145
147 0 467155 253278 91840 0 146
148 0 467307 253184 91680 0 147
149 0 467614 253167 91560 0 148
150 0 468018 253008 91440 0 149
151 0 468243 252921 91320 0 150
152 0 468339 252894 91280 0 151
153 0 468461 252839 91160 0 152
154 0 468515 252812 91080 0 153
155 0 468526 252789 91040 0 154
156 0 468706 252774 90960 0 155
157 0 468901 252722 90880 0 156
158 0 469170 252693 90800 0 157
159 0 469499 252659 90720 0 158
160 0 469723 252663 90680 0 159
161 0 470041 252624 90640 0 160
162 0 468183 252597 90560 80 161
163 0 468223 252564 90520 80 162
164 0 468247 252503 90480 80 163
165 0 468403 252474 90400 120 164
166 0 468671 252313 90280 108 165
167 0 468840 252206 90160 120 166
168 0 468979 252082 90080 108 167
169 0 469043 252009 89960 108 168
170 0 469227 251868 89840 140 169
171 0 469385 251786 89720 134 170
172 0 469447 251714 89680 134 171
173 0 469529 251714 89640 124 172
174 0 469811 251643 89520 131 173
175 0 470191 251437 89400 108 174
176 0 470382 251354 89240 108 175
177 0 470734 251194 89200 102 176
178 0 471056 251040 89080 108 177
179 0 471367 250886 88960 107 178
180 0 471572 250836 88880 107 179
181 0 471790 250750 88840 115 180
182 0 472213 250652 88760 102 181
183 0 472340 250677 88720 102 182
184 0 472705 250512 88640 107 183
185 0 472809 250416 88600 107 184
186 0 472808 250464 88560 107 185
187 0 472857 250334 88520 51 186
188 0 473164 250147 88480 102 187
189 0 473493 250013 88320 143 188
190 0 473696 249977 88240 148 189
191 0 474062 249896 88000 115 190
192 0 474299 249858 87880 148 191
193 0 474691 249855 87680 96 192
194 0 474859 249903 87480 102 193
195 0 474911 249976 87280 101 194
196 0 475073 250068 87120 81 195
197 0 475331 249888 86960 98 196
198 0 475619 249789 86760 81 197
199 0 475902 249718 86560 81 198
200 0 476106 249617 86360 75 199
201 0 476220 249547 86240 75 200
202 0 476282 249468 86120 75 201
203 0 476420 249280 85960 51 202
204 0 476552 249124 85840 51 203
205 0 476558 248992 85760 51 204
206 0 476707 248662 85600 86 205
207 0 476960 248466 85440 80 206
208 0 477031 248405 85360 80 207
209 0 477022 248377 85320 51 208
210 0 476999 248320 85280 51 209
211 0 476991 248068 85280 51 210
212 0 477254 247900 85280 98 211
213 0 477306 247837 85320 98 212
214 0 477351 247749 85360 98 213
215 0 477344 247732 85440 98 214
216 0 477684 247288 85440 80 215
217 0 478544 246908 85440 45 216
218 0 479371 246404 85440 120 217
219 5 479696 245999 85440 204 218
220 0 479735 245976 85480 204 219
221 0 479987 245935 85760 190 220
222 0 480142 245814 86040 207 221
223 0 480217 245664 86280 204 222
224 0 480356 245560 86480 156 223
225 0 480460 245405 86720 137 224
226 0 480310 245154 86960 181 225
227 0 480130 245042 87160 181 226
228 0 480168 244695 87360 134 227
229 0 480251 244454 87560 197 228
230 0 480388 244224 87800 186 229
231 0 480463 244072 88040 229 230
232 0 480629 244061 88280 219 231
233 0 481050 244032 88480 120 232
234 0 481424 243911 88520 80 233
235 0 481263 243948 88560 154 234
236 0 481416 244050 88600 80 235
237 0 481292 244303 88640 154 236
238 0 481097 243942 88720 120 237
239 0 481011 243325 88960 0 238
240 0 480938 243047 89240 0 239
241 0 480922 242915 89400 0 240
242 0 480842 242717 89560 0 241
243 0 480780 242505 89760 0 242
244 0 480630 242310 89960 0 243
245 0 480608 242270 90200 0 244
246 0 480515 241912 90360 0 245
247 0 480366 241765 90520 0 246
248 0 480242 241682 90600 0 247
249 0 481839 241782 90640 0 248
250 0 481882 241784 90680 0 249
251 0 481867 241785 90720 0 250
252 0 481768 241895 90760 0 251
253 0 482086 241602 90880 0 252
254 0 482591 241228 91080 0 253
255 0 483063 240636 91200 0 254
256 0 483407 240347 91400 0 255
257 0 483781 240076 91560 0 256
258 0 484010 239663 91760 0 257
259 0 484194 239328 91960 0 258
260 0 484387 238940 92160 0 259
261 0 484848 238439 92360 0 260
262 0 485036 238238 92640 0 261
263 0 484993 238091 92880 0 262
264 0 485243 237712 92960 0 263
265 0 485702 236428 92960 0 264
266 0 485789 235977 93080 0 265
267 0 485938 235701 93320 0 266
268 0 486158 235514 93560 0 267
269 0 486410 235416 93800 0 268
270 0 486743 235217 94000 0 269
271 0 487052 234930 94160 0 270
272 0 487536 234661 94400 0 271
273 0 487878 234182 94600 0 272
274 0 488282 233805 94800 0 273
275 0 488424 233690 95000 0 274
276 0 488295 233574 95200 0 275
277 0 488094 233410 95440 0 276
278 0 488016 233202 95720 0 277
279 0 488037 233078 95920 0 278
280 0 488263 232752 96200 0 279
281 0 488502 232544 96400 0 280
282 0 488824 232196 96560 0 281
283 0 489154 231874 96720 0 282
284 0 489329 231665 96960 0 283
285 0 489355 231548 97200 0 284
286 0 489381 231327 97440 0 285
287 0 489316 231117 97720 0 286
288 0 489385 230962 97920 0 287
289 0 489558 230768 98080 0 288
290 0 489647 230584 98280 0 289
291 0 489886 230277 98520 0 290
292 0 490037 229953 98760 0 291
293 0 490017 229687 99040 0 292
294 0 490065 229539 99240 0 293
295 0 490184 229401 99400 0 294
296 0 490334 229154 99640 0 295
297 0 490802 229058 99800 0 296
298 0 491213 228929 100000 0 297
299 0 491644 228404 100200 0 298
300 0 491650 227871 100400 0 299
301 0 491458 227498 100600 0 300
302 0 491572 227273 100760 0 301
303 0 491641 227160 100960 0 302
304 0 491768 227086 101120 0 303
305 0 492058 226992 101360 0 304
306 0 492390 226752 101560 0 305
307 0 492652 226364 101840 0 306
308 0 492619 226047 102000 0 307
309 0 492557 225748 102200 0 308
310 0 492529 225586 102400 0 309
311 0 492585 225408 102560 0 310
312 0 492721 225275 102800 0 311
313 0 493061 225008 102960 0 312
314 0 493328 224856 103200 0 313
315 0 493604 224732 103440 0 314
316 0 493944 224539 103680 0 315
317 0 494135 224399 103880 0 316
318 0 494213 224304 104080 0 317
319 0 494294 224151 104320 0 318
320 0 494318 223900 104520 0 319
321 0 494302 223748 104760 0 320
322 0 494277 223647 104960 0 321
323 0 494342 223536 105200 0 322
324 0 494397 223393 105400 0 323
325 0 494433 223351 105480 0 324
326 0 494492 223107 105680 0 325
327 0 494603 222892 105920 0 326
328 0 494613 222588 106080 0 327
329 0 494625 222499 106240 0 328
330 0 494590 222182 106440 0 329
331 0 494563 222017 106640 0 330
332 0 494620 221811 106840 0 331
333 0 494680 221561 107040 0 332
334 0 494763 221352 107240 0 333
335 0 494895 221136 107480 0 334
336 0 495022 221050 107720 0 335
337 0 495155 221131 107880 0 336
338 0 495325 220901 108080 0 337
339 0 495619 220713 108320 0 338
340 0 495797 220282 108440 0 339
341 0 495680 219933 108560 0 340
342 0 495557 219711 108760 0 341
343 0 495503 219666 108920 0 342
344 0 495524 219516 109120 0 343
345 0 495543 219476 109360 0 344
346 0 495515 219329 109480 0 345
347 0 495543 218924 109800 0 346
348 0 495681 218640 109960 0 347
349 0 495644 218147 110160 0 348
350 0 495611 217777 110400 0 349
351 0 495498 217522 110600 0 350
352 0 495430 217467 110800 0 351
353 0 495369 217346 111000 0 352
354 0 495424 217280 111200 0 353
355 0 495463 217124 111360 0 354
356 0 495475 217009 111560 0 355
357 0 495462 216831 111800 0 356
358 0 495718 216418 112000 0 357
359 0 495841 216069 112200 0 358
360 0 495942 215707 112400 0 359
361 0 495971 215358 112560 0 360
362 0 495824 215192 112760 0 361
363 0 495807 214911 112960 0 362
364 0 495968 214721 113200 0 363
365 0 496199 214480 113400 0 364
366 0 496275 214025 113600 0 365
367 0 496078 213716 113800 0 366
368 0 495881 213492 113960 0 367
369 0 495844 213310 114080 0 368
370 0 495896 213108 114320 0 369
371 0 496016 212884 114520 0 370
372 0 495950 212647 114760 0 371
373 0 495876 212211 115000 0 372
374 0 495620 211800 115240 0 373
375 0 495646 211334 115320 0 374
376 0 495754 211260 115400 0 375
377 0 495754 211259 115440 0 376
378 0 495750 210959 115640 0 377
379 0 495672 210709 115880 0 378
380 0 495658 210583 116120 0 379
381 0 495666 210512 116320 0 380
382 0 495686 210485 116480 0 381
383 0 495754 210264 116720 0 382
384 0 495838 209900 116920 0 383
385 0 495637 209488 117120 0 384
386 0 495466 209185 117360 0 385
387 0 495443 209181 117600 0 386
388 0 495479 209016 117800 0 387
389 0 495566 208986 118040 0 388
390 0 495591 208989 118280 0 389
391 0 495781 208862 118400 0 390
392 0 495911 208682 118520 0 391
393 0 496010 208638 118680 0 392
394 0 496126 208472 118880 0 393
395 0 496107 208175 119080 0 394
396 0 496090 208041 119200 0 395
397 0 496126 207868 119360 0 396
398 0 495814 206663 119400 0 397
399 0 495830 206528 119640 0 398
400 0 495933 206476 119920 0 399
401 0 496248 206264 120120 0 400
402 0 496522 206071 120280 0 401
403 0 496543 205730 120360 0 402
404 0 496303 205354 120520 0 403
405 0 495940 204982 120600 0 404
406 0 495755 204517 120680 0 405
407 0 495899 204282 120960 0 406
408 0 495990 204172 121200 0 407
409 0 495978 204087 121400 0 408
410 0 495890 203964 121680 0 409
411 0 495716 203818 121840 0 410
412 0 495580 203648 122000 0 411
413 0 495312 203379 122200 0 412
414 0 495331 203077 122320 0 413
415 0 495351 202840 122400 0 414
416 0 495325 202491 122480 0 415
417 0 495197 202038 122560 0 416
418 0 495194 201912 122640 0 417
419 0 495168 201698 122840 0 418
420 0 495183 201526 123080 0 419
421 0 495314 201306 123360 0 420
422 0 495332 201289 123640 0 421
423 0 495326 201320 123880 0 422
424 0 495241 201383 124080 0 423
425 0 495044 201297 124120 0 424
426 0 494909 200905 124360 0 425
427 0 495091 200701 124600 0 426
428 0 495394 200442 124720 0 427
429 0 495549 200010 124920 0 428
430 0 495491 199772 125120 0 429
431 0 495339 199559 125360 0 430
432 0 495237 199412 125600 0 431
433 0 495170 199254 125800 0 432
434 0 495144 199104 125960 0 433
435 0 495046 198848 126240 0 434
436 0 495018 198655 126520 0 435
437 0 494904 198326 126640 0 436
438 0 494817 197937 126840 0 437
439 0 494849 197763 126960 0 438
440 0 494953 197485 127160 0 439
441 0 495016 197146 127280 0 440
442 0 494923 196972 127480 0 441
443 0 494871 196900 127560 0 442
444 0 494844 196538 127800 0 443
445 0 494985 196235 127960 0 444
446 0 495165 196138 128200 0 445
447 0 495221 195994 128400 0 446
448 0 495082 195848 128600 0 447
449 0 494998 195709 128760 0 448
450 0 495024 195481 128840 0 449
451 0 495085 195072 128960 0 450
452 0 495137 194729 129080 0 451
453 0 495084 194602 129240 0 452
454 0 494968 194446 129480 0 453
455 0 494913 194248 129680 0 454
456 0 494893 194185 129880 0 455
457 0 494972 194019 130080 0 456
458 0 495104 193768 130240 0 457
459 0 495149 193423 130400 0 458
460 0 495109 193156 130600 0 459
461 0 495154 192983 130720 0 460
462 0 495112 192488 130920 0 461
463 0 495076 192277 131040 0 462
464 0 495057 192217 131120 0 463
465 0 494930 192155 131200 0 464
466 0 494754 192066 131320 0 465
467 0 494604 192012 131520 0 466
468 0 494662 191985 131720 0 467
469 0 494776 191850 131840 0 468
470 0 494850 191724 132000 0 469
471 0 494894 191654 132080 0 470
472 0 495018 191561 132120 0 471
473 0 495042 191198 132360 0 472
474 0 495029 190973 132560 0 473
475 0 494992 190502 132800 0 474
476 0 494945 190146 133040 0 475
477 0 494927 189855 133280 0 476
478 0 494909 189680 133520 0 477
479 0 494904 189520 133760 0 478
480 0 494820 189286 133960 0 479
481 0 494785 189042 134080 0 480
482 0 494725 188781 134360 0 481
483 0 494508 188301 134520 0 482
484 0 494538 187778 134760 0 483
485 0 494638 187311 135080 0 484
486 0 494688 186986 135360 0 485
487 0 494496 186727 135600 0 486
488 0 494301 186278 135880 0 487
489 0 494284 185996 136080 0 488
490 0 494340 185814 136320 0 489
491 0 494437 185603 136520 0 490
492 0 494511 185407 136800 0 491
493 0 494460 185224 137040 0 492
494 0 494453 185169 137080 0 493
495 0 494401 184995 137200 0 494
496 0 494357 184733 137400 0 495
497 0 494311 184367 137600 0 496
498 0 494250 184052 137760 0 497
499 0 494170 183762 137960 0 498
500 0 494111 183630 138040 0 499
501 0 494087 183544 138080 0 500
502 0 494071 183479 138120 0 501
503 0 494034 183448 138160 0 502
504 0 494022 183416 138200 0 503
505 0 494003 183388 138240 0 504
506 0 493981 183361 138280 0 505
507 0 493961 183343 138320 0 506
508 0 493945 183319 138360 0 507
509 0 493861 183232 138400 0 508
510 0 493782 183143 138440 0 509
511 0 493705 183055 138480 0 510
512 0 493624 182974 138520 0 511
513 0 493676 182924 138560 0 512
514 0 493714 182869 138600 0 513
515 0 493762 182814 138640 0 514
516 0 493812 182758 138680 0 515
517 0 493856 182699 138720 0 516
518 0 493911 182612 138760 0 517
519 0 493957 182532 138800 0 518
520 0 494008 182454 138840 0 519
521 0 494059 182369 138880 0 520
522 0 494102 182286 138920 0 521
523 0 494094 182231 138960 0 522
524 0 494084 182173 139000 0 523
525 0 494074 182115 139040 0 524
526 0 494060 182062 139080 0 525
527 0 494056 182008 139120 0 526
528 0 494035 181935 139160 0 527
529 0 493994 181888 139200 0 528
530 0 493971 181861 139240 0 529
531 0 494003 181930 139280 0 530
532 0 493960 181867 139320 0 531
533 0 493930 181825 139360 0 532
534 0 493888 181763 139400 0 533
535 0 493889 181748 139440 0 534
536 0 493904 181726 139480 0 535
537 0 493910 181703 139520 0 536
538 0 493920 181679 139560 0 537
539 0 493923 181644 139600 0 538
540 0 493935 181633 139640 0 539
541 0 493942 181601 139680 0 540
542 0 493954 181591 139720 0 541
543 0 493964 181576 139760 0 542
544 0 493971 181548 139800 0 543
545 0 493980 181547 139840 0 544
546 0 493988 181524 139880 0 545
547 0 494004 181487 139920 0 546
548 0 494018 181447 139960 0 547
549 0 494027 181394 140000 0 548
550 0 494025 181360 140040 0 549
551 0 494035 181322 140080 0 550
552 0 493956 181359 140120 0 551
553 0 494000 181371 140160 0 552
554 0 494038 181309 140200 0 553
555 0 494043 181281 140240 0 554
556 0 494072 181242 140280 0 555
557 0 494090 181229 140320 0 556
558 0 494108 181198 140360 0 557
559 0 494121 181161 140400 0 558
560 0 494127 181139 140440 0 559
561 0 494141 181108 140480 0 560
562 0 494163 181075 140520 0 561
563 0 494176 181058 140560 0 562
564 0 494187 181046 140600 0 563
565 0 494193 181019 140640 0 564
566 0 494186 180980 140680 0 565
567 0 494183 180929 140720 0 566
568 0 494174 180869 140760 0 567
569 0 494163 180829 140800 0 568
570 0 494158 180783 140840 0 569
571 0 494143 180736 140880 0 570
572 0 494138 180686 140920 0 571
573 0 494127 180622 140960 0 572
574 0 494122 180578 141000 0 573
575 0 494110 180516 141040 0 574
576 0 494105 180451 141080 0 575
577 0 494095 180408 141120 0 576
578 0 494088 180383 141160 0 577
579 0 494076 180341 141200 0 578
580 0 494061 180290 141240 0 579
581 0 494051 180249 141280 0 580
582 0 494061 180194 141320 0 581
583 0 494072 180147 141360 0 582
584 0 494080 180102 141400 0 583
585 0 494102 180033 141440 0 584
586 0 494112 179985 141480 0 585
587 0 494120 179936 141520 0 586
588 0 494123 179906 141560 0 587
589 0 494123 179862 141600 0 588
590 0 494126 179823 141640 0 589
591 0 494134 179787 141680 0 590
592 0 494123 179748 141720 0 591
593 0 494127 179722 141760 0 592
594 0 494137 179667 141800 0 593
595 0 494142 179604 141840 0 594
596 0 494157 179546 141880 0 595
597 0 494169 179502 141920 0 596
598 0 494200 179460 141960 0 597
599 0 494202 179419 142000 0 598
600 0 494214 179378 142040 0 599
601 0 494229 179351 142080 0 600
602 0 494242 179322 142120 0 601
603 0 494237 179296 142160 0 602
604 0 494255 179274 142200 0 603
605 0 494261 179244 142240 0 604
606 0 494270 179220 142280 0 605
607 0 494283 179187 142320 0 606
608 0 494310 179157 142360 0 607
609 0 494324 179127 142400 0 608
610 0 494332 179096 142440 0 609
611 0 494339 179072 142480 0 610
612 0 494345 179048 142520 0 611
613 0 494352 179019 142560 0 612
614 0 494351 179011 142600 0 613
615 0 494360 178983 142640 0 614
616 0 494370 178948 142680 0 615
617 0 494389 178921 142720 0 616
618 0 494405 178886 142760 0 617
619 0 494420 178863 142800 0 618
620 0 494432 178840 142840 0 619
621 0 494449 178809 142880 0 620
622 0 494448 178786 142920 0 621
623 0 494464 178771 142960 0 622
624 0 494465 178753 143000 0 623
625 0 494485 178716 143040 0 624
626 0 494503 178688 143080 0 625
627 0 494513 178691 143120 0 626
628 0 494527 178653 143160 0 627
629 0 494545 180093 143200 0 628
630 0 494561 178606 143240 0 629
631 0 494587 178592 143280 0 630
632 0 494605 178553 143320 0 631
633 0 494632 178520 143360 0 632
634 0 494650 178488 143400 0 633
635 0 494666 178421 143440 0 634
636 0 494683 178376 143480 0 635
637 0 494685 178322 143520 0 636
638 0 494689 178273 143560 0 637
639 0 494696 178220 143600 0 638
640 0 494704 178185 143640 0 639
641 0 494712 178167 143680 0 640
642 0 494718 178153 143720 0 641
643 0 494725 178115 143760 0 642
644 0 494786 178012 143920 0 643
645 0 494771 177979 143960 0 644
646 0 494774 177943 144000 0 645
647 0 494780 177910 144040 0 646
648 0 494782 177881 144080 0 647
649 0 494800 177817 144120 0 648
650 0 494832 177748 144160 0 649
651 0 494856 177675 144200 0 650
652 0 494867 177641 144240 0 651
653 0 494868 177597 144280 0 652
654 0 494876 177547 144320 0 653
655 0 494883 177510 144360 0 654
656 0 494888 177467 144400 0 655
657 0 494899 177382 144440 0 656
658 0 494919 177303 144480 0 657
659 0 494932 177216 144520 0 658
660 0 494947 177143 144560 0 659
661 0 494963 177069 144600 0 660
662 0 494976 176963 144640 0 661
663 0 494958 176858 144680 0 662
664 0 494934 176746 144720 0 663
665 0 494913 176628 144760 0 664
666 0 494886 176514 144800 0 665
667 0 494887 176465 144840 0 666
668 0 494887 176407 144880 0 667
669 0 494890 176364 144920 0 668
670 0 494888 176307 144960 0 669
671 0 494887 176255 145000 0 670
672 0 494887 176214 145040 0 671
673 0 494888 176160 145080 0 672
674 0 494893 176116 145120 0 673
675 0 494891 176067 145160 0 674
676 0 494889 176021 145200 0 675
677 0 494888 175916 145240 0 676
678 0 494891 175822 145280 0 677
679 0 494891 175737 145320 0 678
680 0 494898 175641 145360 0 679
681 0 494906 175579 145400 0 680
682 0 494911 175524 145440 0 681
683 0 494921 175484 145480 0 682
684 0 494931 175415 145520 0 683
685 0 494942 175376 145560 0 684
686 0 494956 175336 145600 0 685
687 0 494971 175289 145640 0 686
688 0 494993 175242 145680 0 687
689 0 495002 175276 145720 0 688
690 0 494953 175198 145760 0 689
691 0 494943 175220 145800 0 690
692 0 494919 175145 145840 0 691
693 0 494902 175098 145880 0 692
694 0 494895 175003 145920 0 693
695 0 494883 174905 145960 0 694
696 0 494876 174814 146000 0 695
697 0 494862 174738 146040 0 696
698 0 494853 174631 146080 0 697
699 0 494856 174543 146120 0 698
700 0 494817 174462 146160 0 699
701 0 494783 174339 146200 0 700
702 0 494728 174266 146240 0 701
703 0 494648 174175 146280 0 702
704 0 494585 174103 146320 0 703
705 0 494542 174024 146360 0 704
706 0 494504 173951 146400 0 705
707 0 494269 173890 146440 0 706
708 0 494394 173832 146480 0 707
709 0 494411 173771 146520 0 708
710 0 494458 173685 146560 0 709
711 0 494476 173621 146600 0 710
712 0 494492 173607 146640 0 711
713 0 494488 173433 146680 0 712
714 0 494512 173504 146720 0 713
715 0 494546 173457 146760 0 714
716 0 494577 173413 146800 0 715
717 0 494605 173380 146840 0 716
718 0 494635 173342 146880 0 717
719 0 494644 173310 146920 0 718
720 0 494651 173290 146960 0 719
721 0 494659 173248 147000 0 720
722 0 494666 173226 147040 0 721
723 0 494655 173184 147080 0 722
724 0 494648 173145 147120 0 723
725 0 494637 173102 147160 0 724
726 0 494657 173001 147200 0 725
727 0 494686 172901 147240 0 726
728 0 494676 172886 147280 0 727
729 0 494675 172840 147320 0 728
730 0 494671 172812 147360 0 729
731 0 494655 172752 147400 0 730
732 0 494633 172704 147440 0 731
733 0 494610 172637 147480 0 732
734 0 494597 172606 147520 0 733
735 0 494556 172486 147560 0 734
736 0 494522 172378 147600 0 735
737 0 494484 172272 147640 0 736
738 0 494450 172159 147680 0 737
739 0 494430 172104 147720 0 738
740 0 494420 172067 147760 0 739
741 0 494399 171994 147800 0 740
742 0 494383 171935 147840 0 741
743 0 494391 171932 147880 0 742
744 0 494396 171904 147920 0 743
745 0 494398 171885 147960 0 744
746 0 494401 171860 148000 0 745
747 0 494400 171837 148040 0 746
748 0 494392 171823 148080 0 747
749 0 494386 171793 148120 0 748
750 0 494363 171763 148160 0 749
751 0 494323 171741 148200 0 750
752 0 494360 171756 148240 0 751
753 0 494395 171762 148280 0 752
754 0 494463 171814 148320 0 753
755 0 494498 171812 148360 0 754
756 0 494499 171784 148400 0 755
757 0 494490 171764 148440 0 756
758 0 494484 171759 148480 0 757
759 0 494478 171736 148520 0 758
760 0 494469 171715 148560 0 759
761 0 494453 171659 148640 0 760
762 0 494441 171632 148680 0 761
763 0 494428 171613 148720 0 762
764 0 494423 171580 148760 0 763
765 0 494390 171535 148800 0 764
766 0 494386 171362 148840 0 765
767 0 494364 171169 148880 0 766
768 0 494361 171000 148920 0 767
769 0 494360 170832 148960 0 768
770 0 494366 170770 149000 0 769
771 0 494388 170697 149040 0 770
772 0 494387 170630 149080 0 771
773 0 494405 170555 149120 0 772
774 0 494378 170520 149160 0 773
775 0 494365 170490 149200 0 774
776 0 494338 170452 149240 0 775
777 0 494326 170425 149280 0 776
778 0 494313 170390 149320 0 777
779 0 494306 170334 149360 0 778
780 0 494293 170288 149400 0 779
781 0 494291 170245 149440 0 780
782 0 494268 170212 149480 0 781
783 0 494267 170174 149520 0 782
784 0 494253 170143 149560 0 783
785 0 494275 170223 149600 0 784
786 0 494280 170252 149640 0 785
787 0 494296 170301 149680 0 786
788 0 494291 170336 149720 0 787
789 0 494282 170339 149760 0 788
790 0 494275 170356 149800 0 789
791 0 494304 170417 149840 0 790
792 0 494321 170476 149880 0 791
793 0 494314 170513 149920 0 792
794 0 494303 170523 149960 0 793
795 0 494281 170520 150000 0 794
796 0 494219 170461 150080 0 795
797 0 494220 170439 150120 0 796
798 0 494208 170400 150160 0 797
799 0 494211 170355 150200 0 798
800 0 494199 170306 150240 0 799
801 0 494194 170241 150280 0 800
802 0 494198 170113 150320 0 801
803 0 494197 170023 150360 0 802
804 0 494191 169884 150400 0 803
805 0 494181 169710 150440 0 804
806 0 494158 169484 150480 0 805
807 0 494139 169288 150520 0 806
808 0 494108 169052 150560 0 807
809 0 494078 168833 150600 0 808
810 0 494040 168718 150640 0 809
811 0 493995 168569 150680 0 810
812 0 493963 168457 150720 0 811
813 0 493924 168371 150760 0 812
814 0 493899 168267 150800 0 813
815 0 493874 168164 150840 0 814
816 0 493846 168062 150880 0 815
817 0 493816 167964 150920 0 816
818 0 493795 167862 150960 0 817
819 0 493777 167753 151000 0 818
820 0 493763 167672 151040 0 819
821 0 493752 167562 151080 0 820
822 0 493732 167460 151120 0 821
823 0 493716 167370 151160 0 822
824 0 493713 167278 151200 0 823
825 0 493712 167196 151240 0 824
826 0 493712 167118 151280 0 825
827 0 493716 167038 151320 0 826
828 0 493717 166945 151360 0 827
829 0 493695 166854 151400 0 828
830 0 493682 166758 151440 0 829
831 0 493657 166640 151480 0 830
832 0 493644 166523 151520 0 831
833 0 493625 166479 151560 0 832
834 0 493616 166415 151600 0 833
835 0 493603 166366 151640 0 834
836 0 493594 166313 151680 0 835
837 0 493581 166248 151720 0 836
838 0 493582 166203 151760 0 837
839 0 493583 166147 151800 0 838
840 0 493583 166088 151840 0 839
841 0 493574 166028 151880 0 840
842 0 493548 165995 151920 0 841
843 0 493538 165959 151960 0 842
844 0 493525 165942 152000 0 843
845 0 493513 165914 152040 0 844
846 0 493519 165880 152080 0 845
847 0 493525 165845 152120 0 846
848 0 493534 165806 152160 0 847
849 0 493538 165765 152200 0 848
850 0 493543 165727 152240 0 849
851 0 493536 165674 152280 0 850
852 0 493530 165613 152320 0 851
853 0 493518 165563 152360 0 852
854 0 493507 165514 152400 0 853
855 0 493499 165486 152440 0 854
856 0 493475 165449 152480 0 855
857 0 493459 165418 152520 0 856
858 0 493446 165385 152560 0 857
859 0 493431 165356 152600 0 858
860 0 493414 165319 152640 0 859
861 0 493400 165280 152680 0 860
862 0 493375 165232 152720 0 861
863 0 493370 165134 152760 0 862
864 0 493371 165031 152800 0 863
865 0 493366 164936 152840 0 864
866 0 493369 164905 152880 0 865
867 0 493370 164866 152920 0 866
868 0 493365 164832 152960 0 867
869 0 493363 164806 153000 0 868
870 0 493367 164770 153040 0 869
871 0 493364 164745 153080 0 870
872 0 493366 164688 153120 0 871
873 0 493374 164668 153160 0 872
874 0 493369 164631 153200 0 873
875 0 493323 164487 153240 0 874
876 0 493271 164326 153280 0 875
877 0 493226 164191 153320 0 876
878 0 493170 164036 153360 0 877
879 0 493148 163963 153400 0 878
880 0 493117 163892 153440 0 879
881 0 493082 163822 153480 0 880
882 0 493060 163739 153520 0 881
883 0 493064 163667 153560 0 882
884 0 493067 163594 153600 0 883
885 0 493064 163509 153640 0 884
886 0 493066 163434 153680 0 885
887 0 493043 163365 153720 0 886
888 0 493014 163299 153760 0 887
889 0 492995 163244 153800 0 888
890 0 492968 163179 153840 0 889
891 0 492941 163106 153880 0 890
892 0 492902 162992 153920 0 891
893 0 492857 162859 153960 0 892
894 0 492818 162743 154000 0 893
895 0 492806 162708 154040 0 894
896 0 492790 162657 154080 0 895
897 0 492780 162605 154120 0 896
898 0 492753 162571 154160 0 897
899 0 492738 162514 154200 0 898
900 0 492698 162433 154240 0 899
901 0 492671 162367 154280 0 900
902 0 492627 162297 154320 0 901
903 0 492596 162247 154360 0 902
904 0 492564 162202 154400 0 903
905 0 492525 162156 154440 0 904
906 0 492484 162110 154480 0 905
907 0 492492 162033 154520 0 906
908 0 492501 161972 154560 0 907
909 0 492504 161892 154600 0 908
910 0 492524 161877 154640 0 909
911 0 492536 161831 154680 0 910
912 0 492547 161792 154720 0 911
913 0 492557 161752 154760 0 912
914 0 492562 161710 154800 0 913
915 0 492564 161660 154840 0 914
916 0 492570 161608 154880 0 915
917 0 492567 161528 154920 0 916
918 0 492557 161433 154960 0 917
919 0 492558 161370 155000 0 918
920 0 492553 161286 155040 0 919
921 0 492540 161237 155080 0 920
922 0 492525 161161 155120 0 921
923 0 492510 161115 155160 0 922
924 0 492506 161071 155200 0 923
925 0 492486 160998 155240 0 924
926 0 492465 160912 155280 0 925
927 0 492443 160847 155320 0 926
928 0 492424 160769 155360 0 927
929 0 492388 160720 155400 0 928
930 0 492344 160663 155440 0 929
931 0 492301 160598 155480 0 930
932 0 492263 160532 155520 0 931
933 0 492247 160492 155560 0 932
934 0 492233 160450 155600 0 933
935 0 492215 160408 155640 0 934
936 0 492201 160370 155680 0 935
937 0 492149 160312 155720 0 936
938 0 492122 160236 155760 0 937
939 0 492066 160154 155800 0 938
940 0 492011 160079 155840 0 939
941 0 492008 159990 155880 0 940
942 0 491997 159912 155920 0 941
943 0 492018 159894 155960 0 942
944 0 491980 159753 156000 0 943
945 0 491910 159678 156040 0 944
946 0 491834 159594 156080 0 945
947 0 491778 159522 156120 0 946
948 0 491718 159446 156160 0 947
949 0 491666 159334 156200 0 948
950 0 491612 159212 156240 0 949
951 0 491558 159085 156280 0 950
952 0 491512 158978 156320 0 951
953 0 491484 158945 156360 0 952
954 0 491454 158913 156400 0 953
955 0 491430 158887 156440 0 954
956 0 491398 158853 156480 0 955
957 0 491400 158818 156520 0 956
958 0 491388 158774 156560 0 957
959 0 491379 158734 156600 0 958
960 0 491378 158693 156640 0 959
961 0 491364 158684 156680 0 960
962 0 491369 158686 156720 0 961
963 0 491362 158661 156760 0 962
964 0 491361 158636 156800 0 963
965 0 491350 158603 156840 0 964
966 0 491345 158578 156880 0 965
967 0 491340 158569 156920 0 966
968 0 491292 158518 156960 0 967
969 0 491244 158462 157000 0 968
970 0 491199 158404 157040 0 969
971 0 491156 158343 157080 0 970
972 0 491115 158333 157120 0 971
973 0 491077 158317 157160 0 972
974 0 491036 158289 157200 0 973
975 0 490996 158289 157240 0 974
976 0 490932 158129 157280 0 975
977 0 490875 157973 157320 0 976
978 0 490814 157822 157360 0 977
979 0 490753 157659 157400 0 978
980 0 490692 157501 157440 0 979
981 0 490643 157427 157480 0 980
982 0 490589 157350 157520 0 981
983 0 490541 157276 157560 0 982
984 0 490523 157150 157600 0 983
985 0 490507 157032 157640 0 984
986 0 490492 156909 157680 0 985
987 0 490443 156874 157720 0 986
988 0 490405 156810 157760 0 987
989 0 490361 156793 157800 0 988
990 0 490311 156686 157840 0 989
991 0 490254 156571 157880 0 990
992 0 490194 156427 157920 0 991
993 0 490132 156342 157960 0 992
994 0 490034 156296 158000 0 993
995 0 489952 156239 158040 0 994
996 0 489859 156202 158080 0 995
997 0 489756 155868 158120 0 996
998 0 489809 155949 158160 0 997
999 0 489771 155841 158200 0 998
1000 0 489740 155729 158240 0 999
1001 0 489707 155605 158280 0 1000
1002 0 489669 155511 158320 0 1001
1003 0 489634 155407 158360 0 1002
1004 0 489597 155304 158400 0 1003
1005 0 489571 155250 158440 0 1004
1006 0 489553 155183 158480 0 1005
1007 0 489523 155121 158520 0 1006
1008 0 489496 155060 158560 0 1007
1009 0 489481 155004 158600 0 1008
1010 0 489454 154945 158640 0 1009
1011 0 489411 154928 158680 0 1010
1012 0 489366 154919 158720 0 1011
1013 0 489328 154906 158760 0 1012
1014 0 489285 154878 158800 0 1013
1015 0 489241 154861 158840 0 1014
1016 0 489195 154836 158880 0 1015
1017 0 489152 154827 158920 0 1016
1018 0 489094 154766 158960 0 1017
1019 0 489046 154708 159000 0 1018
1020 0 488993 154652 159040 0 1019
1021 0 488922 154593 159080 0 1020
1022 0 488876 154568 159120 0 1021
1023 0 488839 154531 159160 0 1022
1024 0 488803 154485 159200 0 1023
1025 0 488772 154507 159240 0 1024
1026 0 488742 154534 159280 0 1025
1027 0 488708 154561 159320 0 1026
1028 0 488616 154422 159360 0 1027
1029 0 488527 154278 159400 0 1028
1030 0 488448 154153 159440 0 1029
1031 0 488396 154165 159480 0 1030
1032 0 488335 154197 159520 0 1031
1033 0 488290 154223 159560 0 1032
1034 0 488233 154079 159600 0 1033
1035 0 488179 153945 159640 0 1034
1036 0 488129 153817 159680 0 1035
1037 0 488084 153809 159720 0 1036
1038 0 488035 153786 159760 0 1037
1039 0 487968 153784 159800 0 1038
1040 0 487959 153680 159840 0 1039
1041 0 487941 153583 159880 0 1040
1042 0 487900 153479 159920 0 1041
1043 0 487869 153419 159960 0 1042
1044 0 487832 153334 160000 0 1043
1045 0 487809 153231 160040 0 1044
1046 0 487791 153128 160080 0 1045
1047 0 487715 153034 160120 0 1046
1048 0 487644 152931 160160 0 1047
1049 0 487576 152807 160200 0 1048
1050 0 487498 152674 160240 0 1049
1051 0 487452 152566 160280 0 1050
1052 0 487406 152457 160320 0 1051
1053 0 487359 152337 160360 0 1052
1054 0 487299 152273 160400 0 1053
1055 0 487253 152205 160440 0 1054
1056 0 487193 152139 160480 0 1055
1057 0 487138 152055 160520 0 1056
1058 0 487098 152027 160560 0 1057
1059 0 487032 152012 160600 0 1058
1060 0 486996 151990 160640 0 1059
1061 0 486958 151880 160680 0 1060
1062 0 486916 151782 160720 0 1061
1063 0 486869 151675 160760 0 1062
1064 0 486827 151588 160800 0 1063
1065 0 486787 151489 160840 0 1064
1066 0 486796 151382 160880 0 1065
1067 0 486754 151323 160920 0 1066
1068 0 486707 151371 160960 0 1067
1069 0 486640 151305 161000 0 1068
1070 0 486597 151292 161040 0 1069
1071 0 486566 151289 161080 0 1070
1072 0 486536 151350 161120 0 1071
1073 0 486710 151354 161160 0 1072
1074 0 486548 151055 161200 0 1073
1075 0 486499 151114 161240 0 1074
1076 0 486451 151180 161280 0 1075
1077 0 486409 151038 161320 0 1076
1078 0 486335 151065 161360 0 1077
1079 0 486271 151017 161400 0 1078
1080 0 486178 150875 161440 0 1079
1081 0 486134 150875 161480 0 1080
1082 0 485902 150664 161520 0 1081
1083 0 485858 150607 161560 0 1082
1084 0 485718 150590 161600 0 1083
1085 0 485637 150340 161640 0 1084
1086 0 485581 150438 161680 0 1085
1087 0 485462 150210 161720 0 1086
1088 0 485408 150207 161760 0 1087
1089 0 485353 150122 161800 0 1088
1090 0 485273 149984 161840 0 1089
1091 0 485147 150008 161880 0 1090
1092 0 485165 149824 161920 0 1091
1093 0 485111 149842 161960 0 1092
1094 0 485048 149778 162000 0 1093
1095 0 484987 149695 162040 0 1094
1096 0 484928 149622 162080 0 1095
1097 0 484860 149543 162120 0 1096
1098 0 484806 149469 162160 0 1097
1099 0 484773 149366 162200 0 1098
1100 0 484748 149272 162240 0 1099
1101 0 484712 149183 162280 0 1100
1102 0 484686 149173 162320 0 1101
1103 0 484672 149167 162360 0 1102
1104 0 484672 149116 162400 0 1103
1105 0 484672 149079 162440 0 1104
1106 0 484655 149014 162480 0 1105
1107 0 484617 148963 162520 0 1106
1108 0 484596 148908 162560 0 1107
1109 0 484561 148860 162600 0 1108
1110 0 484509 148800 162640 0 1109
1111 0 484465 148736 162680 0 1110
1112 0 484409 148688 162720 0 1111
1113 0 484358 148628 162760 0 1112
1114 0 484331 148555 162800 0 1113
1115 0 484304 148457 162840 0 1114
1116 0 484274 148381 162880 0 1115
1117 0 484252 148294 162920 0 1116
1118 0 484221 148147 162960 0 1117
1119 0 484205 148016 163000 0 1118
1120 0 484150 147963 163040 0 1119
1121 0 484085 147918 163080 0 1120
1122 0 484058 147869 163120 0 1121
1123 0 484001 147809 163160 0 1122
1124 0 483937 147618 163200 0 1123
1125 0 483877 147426 163240 0 1124
1126 0 483778 147230 163280 0 1125
1127 0 483706 147136 163320 0 1126
1128 0 483629 147039 163360 0 1127
1129 0 483544 146964 163400 0 1128
1130 0 483462 146897 163440 0 1129
1131 0 483369 146806 163480 0 1130
1132 0 483191 146674 163520 0 1131
1133 0 483003 146527 163560 0 1132
1134 0 482822 146385 163600 0 1133
1135 0 482684 146271 163640 0 1134
1136 0 482501 146185 163680 0 1135
1137 0 482336 146061 163720 0 1136
1138 0 482189 145919 163760 0 1137
1139 0 482048 145785 163800 0 1138
1140 0 481904 145649 163840 0 1139
1141 0 481742 145511 163880 0 1140
1142 0 481608 145345 163920 0 1141
1143 0 481426 145227 163960 0 1142
1144 0 481250 145057 164000 0 1143
1145 0 481096 144909 164040 0 1144
1146 0 480560 144143 164080 0 1145
1147 0 480219 143872 164120 0 1146
1148 0 479608 143464 164160 0 1147
1149 0 479546 143409 164200 0 1148
1150 0 479554 143375 164240 0 1149
1151 0 479448 143314 164280 0 1150
1152 0 479497 143401 164320 0 1151
1153 0 479423 143349 164360 0 1152
1154 0 479258 143223 164400 0 1153
1155 0 479088 143125 164440 0 1154
1156 0 478932 143009 164480 0 1155
1157 0 478777 142896 164520 0 1156
1158 0 478498 142739 164560 0 1157
1159 0 478221 142560 164600 0 1158
1160 0 477944 142372 164640 0 1159
1161 0 477788 142239 164680 0 1160
1162 0 477622 142113 164720 0 1161
1163 0 477469 141990 164760 0 1162
1164 5 477190 141770 164800 0 1163
1165 0 476343 141068 164840 0 1164
1166 0 476072 140780 164880 0 1165
1167 0 475905 140548 164920 0 1166
1168 0 475557 140297 164960 0 1167
1169 0 475388 139973 165000 0 1168
1170 0 475038 139713 165040 0 1169
1171 0 474888 139550 165080 0 1170
1172 0 474802 139533 165120 0 1171
1173 0 474478 139214 165160 0 1172
1174 0 474270 139107 165200 0 1173
1175 0 474218 139077 165240 0 1174
1176 0 474137 139045 165280 0 1175
1177 0 474072 139026 165320 0 1176
1178 0 474021 138958 165360 0 1177
1179 0 473964 138886 165400 0 1178
1180 0 473909 138812 165440 0 1179
1181 0 473752 138734 165480 0 1180
1182 0 473629 138583 165520 0 1181
1183 0 473495 138438 165560 0 1182
1184 0 473386 138433 165600 0 1183
1185 0 473276 138459 165640 0 1184
1186 0 473155 138472 165680 0 1185
1187 0 473050 138467 165720 0 1186
1188 0 472931 138419 165760 0 1187
1189 0 472797 138375 165800 0 1188
1190 0 472521 138173 165840 0 1189
1191 0 472372 138036 165880 0 1190
1192 0 472150 137806 165920 0 1191
1193 0 471884 137590 165960 0 1192
1194 0 471560 137306 166000 0 1193
1195 0 471266 137021 166040 0 1194
1196 0 470959 136770 166080 0 1195
1197 0 470669 136526 166120 0 1196
1198 0 470526 136450 166160 0 1197
1199 0 470376 136380 166200 0 1198
1200 0 470331 136253 166240 0 1199
1201 0 470154 136146 166280 0 1200
1202 0 470012 136022 166320 0 1201
1203 0 469845 135786 166360 0 1202
1204 0 469673 135564 166400 0 1203
1205 0 469487 135340 166440 0 1204
1206 0 469410 135347 166480 0 1205
1207 0 469347 135297 166520 0 1206
1208 0 469299 135253 166560 0 1207
1209 0 469233 135192 166600 0 1208
1210 0 469131 135144 166640 0 1209
1211 0 469025 135076 166680 0 1210
1212 0 468916 135029 166720 0 1211
1213 0 468810 134960 166760 0 1212
1214 0 468630 134866 166800 0 1213
1215 0 468427 134750 166840 0 1214
1216 0 468238 134678 166880 0 1215
1217 0 468044 134576 166920 0 1216
1218 0 467859 134531 166960 0 1217
1219 0 467669 134462 167000 0 1218
1220 0 467462 134413 167040 0 1219
1221 0 467265 134378 167080 0 1220
1222 0 466989 134290 167120 0 1221
1223 0 466704 134217 167160 0 1222
1224 0 466412 134149 167200 0 1223
1225 0 466317 134091 167240 0 1224
1226 0 466224 134021 167280 0 1225
1227 0 466124 133947 167320 0 1226
1228 0 466037 133934 167360 0 1227
1229 0 465940 133919 167400 0 1228
1230 0 465863 133859 167440 0 1229
1231 0 465765 133842 167480 0 1230
1232 0 465626 133827 167520 0 1231
1233 0 465445 133819 167560 0 1232
1234 0 465304 133811 167600 0 1233
1235 0 465162 133812 167640 0 1234
1236 0 464908 133738 167720 0 1235
1237 0 464779 133719 167760 0 1236
1238 0 464650 133696 167800 0 1237
1239 0 464526 133673 167840 0 1238
1240 0 464353 133629 167880 0 1239
1241 0 464190 133591 167920 0 1240
1242 0 464022 133565 167960 0 1241
1243 0 463851 133529 168000 0 1242
1244 0 463678 133497 168040 0 1243
1245 0 463561 133449 168080 0 1244
1246 0 463439 133413 168120 0 1245
1247 0 463328 133344 168160 0 1246
1248 0 463203 133310 168200 0 1247
1249 0 463101 133309 168240 0 1248
1250 0 462994 133298 168280 0 1249
1251 0 462886 133282 168320 0 1250
1252 0 462778 133271 168360 0 1251
1253 0 462654 133227 168400 0 1252
1254 0 462531 133174 168440 0 1253
1255 0 462410 133130 168480 0 1254
1256 0 462291 133093 168520 0 1255
1257 0 462213 133113 168560 0 1256
1258 0 462133 133125 168600 0 1257
1259 0 462063 133144 168640 0 1258
1260 0 461993 133163 168680 0 1259
1261 0 461919 133182 168720 0 1260
1262 0 461853 133178 168760 0 1261
1263 0 461776 133119 168800 0 1262
1264 0 461698 133063 168840 0 1263
1265 0 461613 133017 168880 0 1264
1266 0 461519 132967 168920 0 1265
1267 0 461418 132970 168960 0 1266
1268 0 461344 132956 169000 0 1267
1269 0 461281 132953 169040 0 1268
1270 0 461178 132976 169080 0 1269
1271 0 461079 132996 169120 0 1270
1272 0 460990 133006 169160 0 1271
1273 0 460945 132967 169200 0 1272
1274 0 460902 132933 169240 0 1273
1275 0 460868 132900 169280 0 1274
1276 0 460804 132917 169320 0 1275
1277 0 460721 132934 169360 0 1276
1278 0 460649 132956 169400 0 1277
1279 0 460525 132918 169440 0 1278
1280 0 460434 132888 169480 0 1279
1281 0 460325 132866 169520 0 1280
1282 0 460208 132894 169560 0 1281
1283 0 460085 132932 169600 0 1282
1284 0 459977 132962 169640 0 1283
1285 0 459879 132995 169680 0 1284
1286 0 459780 133030 169720 0 1285
1287 0 459712 133058 169760 0 1286
1288 0 459629 133079 169800 0 1287
1289 0 459534 133121 169840 0 1288
1290 0 459458 133132 169880 0 1289
1291 0 459361 133171 169920 0 1290
1292 0 459233 133205 169960 0 1291
1293 0 459090 133258 170000 0 1292
1294 0 458948 133296 170040 0 1293
1295 0 458855 133312 170080 0 1294
1296 0 458737 133341 170120 0 1295
1297 0 458607 133379 170160 0 1296
1298 0 458555 133353 170200 0 1297
1299 0 458517 133310 170240 0 1298
1300 0 458456 133284 170280 0 1299
1301 0 458467 133298 170320 0 1300
1302 0 458401 133336 170360 0 1301
1303 0 458356 133360 170400 0 1302
1304 0 458337 133422 170440 0 1303
1305 0 458303 133483 170480 0 1304
1306 0 458274 133532 170520 0 1305
1307 0 458191 133558 170560 0 1306
1308 0 458108 133581 170600 0 1307
1309 0 458039 133598 170640 0 1308
1310 0 457977 133575 170680 0 1309
1311 0 457920 133539 170720 0 1310
1312 0 457885 133584 170760 0 1311
1313 0 457855 133624 170800 0 1312
1314 0 457817 133672 170840 0 1313
1315 0 457792 133705 170880 0 1314
1316 0 457637 133752 170920 0 1315
1317 0 457496 133783 170960 0 1316
1318 0 457356 133818 171000 0 1317
1319 0 457201 133870 171040 0 1318
1320 0 457021 133905 171080 0 1319
1321 0 456846 133941 171120 0 1320
1322 0 456672 133965 171160 0 1321
1323 0 456493 133996 171200 0 1322
1324 0 456428 134038 171240 0 1323
1325 0 456321 134090 171280 0 1324
1326 0 456234 134131 171320 0 1325
1327 0 456174 134133 171360 0 1326
1328 0 456092 134152 171400 0 1327
1329 0 456038 134155 171440 0 1328
1330 0 455993 134191 171480 0 1329
1331 0 455947 134210 171520 0 1330
1332 0 455908 134241 171560 0 1331
1333 0 455857 134267 171600 0 1332
1334 0 455817 134297 171640 0 1333
1335 0 455730 134316 171680 0 1334
1336 0 455695 134354 171720 0 1335
1337 0 455648 134362 171760 0 1336
1338 0 455590 134388 171800 0 1337
1339 0 455537 134409 171840 0 1338
1340 0 455469 134437 171880 0 1339
1341 0 455389 134452 171920 0 1340
1342 0 455315 134478 171960 0 1341
1343 0 455213 134480 172000 0 1342
1344 0 455137 134476 172040 0 1343
1345 0 455055 134462 172080 0 1344
1346 0 455002 134397 172120 0 1345
1347 0 454830 134468 172160 0 1346
1348 0 454745 134459 172200 0 1347
1349 0 454609 134491 172240 0 1348
1350 0 454605 134495 172280 0 1349
1351 0 454559 134526 172320 0 1350
1352 0 454529 134522 172360 0 1351
1353 0 454501 134538 172400 0 1352
1354 0 454473 134550 172440 0 1353
1355 0 454393 134544 172480 0 1354
1356 0 454321 134550 172520 0 1355
1357 0 454238 134556 172560 0 1356
1358 0 454005 134611 172600 0 1357
1359 0 453495 134659 172640 0 1358
1360 0 453365 134602 172680 0 1359
1361 0 453176 134609 172720 0 1360
1362 0 453053 134613 172760 0 1361
1363 0 452923 134619 172800 0 1362
1364 0 452801 134602 172840 0 1363
1365 0 452659 134616 172880 0 1364
1366 0 452534 134623 172920 0 1365
1367 0 452400 134626 172960 0 1366
1368 0 452299 134628 173000 0 1367
1369 0 452158 134658 173040 0 1368
1370 0 452048 134666 173080 0 1369
1371 0 451921 134683 173120 0 1370
1372 0 451761 134726 173160 0 1371
1373 0 451613 134771 173200 0 1372
1374 0 451451 134822 173240 0 1373
1375 0 451317 134853 173280 0 1374
1376 0 451192 134892 173320 0 1375
1377 0 451034 134949 173360 0 1376
1378 0 450898 135003 173400 0 1377
1379 0 450826 135010 173440 0 1378
1380 0 450775 135000 173480 0 1379
1381 0 450713 134999 173520 0 1380
1382 0 450654 134995 173560 0 1381
1383 0 450572 135027 173600 0 1382
1384 0 450509 135061 173640 0 1383
1385 0 450430 135103 173680 0 1384
1386 0 450345 135123 173720 0 1385
1387 0 450283 135133 173760 0 1386
1388 0 450189 135174 173800 0 1387
1389 0 450139 135199 173840 0 1388
1390 0 450086 135218 173880 0 1389
1391 0 450038 135224 173920 0 1390
1392 0 449932 135243 173960 0 1391
1393 0 449833 135273 174000 0 1392
1394 0 449650 135397 174040 0 1393
1395 0 449559 135427 174080 0 1394
1396 0 449400 135433 174160 0 1395
1397 0 449296 135482 174200 0 1396
1398 0 449178 135548 174240 0 1397
1399 0 448969 135528 174280 0 1398
1400 0 448792 135477 174320 0 1399
1401 0 448597 135432 174360 0 1400
1402 0 448460 135438 174400 0 1401
1403 0 448310 135451 174440 0 1402
1404 0 448187 135444 174480 0 1403
1405 0 448159 135432 174520 0 1404
1406 0 448118 135457 174560 0 1405
1407 0 448048 135485 174600 0 1406
1408 0 448024 135491 174640 0 1407
1409 0 447963 135531 174680 0 1408
1410 0 447901 135565 174720 0 1409
1411 0 447843 135578 174760 0 1410
1412 0 447792 135594 174800 0 1411
1413 0 447776 135589 174840 0 1412
1414 0 447690 135599 174880 0 1413
1415 0 447630 135570 174920 0 1414
1416 0 447575 135552 174960 0 1415
1417 0 447522 135523 175000 0 1416
1418 0 447477 135549 175040 0 1417
1419 0 447445 135568 175080 0 1418
1420 0 447404 135593 175120 0 1419
1421 0 447364 135616 175160 0 1420
1422 0 447347 135602 175200 0 1421
1423 0 447287 135554 175240 0 1422
1424 0 447230 135590 175280 0 1423
1425 0 447151 135583 175320 0 1424
1426 0 447046 135562 175360 0 1425
1427 0 446300 136045 175400 0 1426
1428 0 446225 135704 175440 0 1427
1429 0 445654 135725 175480 0 1428
1430 0 445589 135733 175520 0 1429
1431 0 445497 135775 175560 0 1430
1432 0 444916 135692 175560 0 1431
1433 0 444242 135693 175560 0 1432
1434 0 443837 135578 175560 0 1433
1435 0 443853 135653 175600 0 1434
1436 0 443775 135667 175640 0 1435
1437 0 443706 135657 175680 0 1436
1438 0 443639 135662 175720 0 1437
1439 0 443570 135645 175760 0 1438
1440 0 443471 135643 175800 0 1439
1441 0 443359 135638 175840 0 1440
1442 0 443259 135630 175880 0 1441
1443 0 443146 135627 175920 0 1442
1444 0 443045 135648 175960 0 1443
1445 0 442959 135666 176000 0 1444
1446 0 442841 135710 176040 0 1445
1447 0 442736 135740 176080 0 1446
1448 0 442647 135766 176120 0 1447
1449 0 442567 135781 176160 0 1448
1450 0 442484 135793 176200 0 1449
1451 0 442397 135823 176240 0 1450
1452 0 442373 135818 176280 0 1451
1453 0 442348 135813 176320 0 1452
1454 0 442322 135825 176360 0 1453
1455 0 442303 135836 176400 0 1454
1456 0 442301 135804 176440 0 1455
1457 0 442324 135763 176480 0 1456
1458 0 442302 135744 176520 0 1457
1459 0 442315 135726 176560 0 1458
1460 0 442307 135701 176600 0 1459
1461 0 442264 135621 176640 0 1460
1462 0 442348 135508 176680 0 1461
1463 0 442178 135647 176720 0 1462
1464 0 442122 135611 176760 0 1463
1465 0 442103 135562 176800 0 1464
1466 0 442046 135562 176840 0 1465
1467 0 441975 135568 176880 0 1466
1468 0 441908 135577 176920 0 1467
1469 0 441841 135587 176960 0 1468
1470 0 441700 135565 177000 0 1469
1471 0 441548 135554 177040 0 1470
1472 0 441410 135539 177080 0 1471
1473 0 441272 135515 177120 0 1472
1474 0 441240 135552 177160 0 1473
1475 0 441203 135578 177200 0 1474
1476 0 441170 135614 177240 0 1475
1477 0 441142 135635 177280 0 1476
1478 0 440948 135701 177320 0 1477
1479 0 440771 135768 177360 0 1478
1480 0 440569 135834 177400 0 1479
1481 0 440400 135855 177440 0 1480
1482 0 440215 135873 177480 0 1481
1483 0 440052 135878 177520 0 1482
1484 0 439876 135900 177560 0 1483
1485 0 439834 135903 177600 0 1484
1486 0 439769 135890 177640 0 1485
1487 0 439703 135882 177680 0 1486
1488 0 439657 135873 177720 0 1487
1489 0 439532 135888 177760 0 1488
1490 0 439422 135913 177800 0 1489
1491 0 439308 135931 177840 0 1490
1492 0 439251 135964 177880 0 1491
1493 0 439173 136002 177920 0 1492
1494 0 439104 136031 177960 0 1493
1495 0 439005 136020 178000 0 1494
1496 0 438918 135993 178040 0 1495
1497 0 438821 135975 178080 0 1496
1498 0 438713 135977 178120 0 1497
1499 0 438662 135958 178160 0 1498
1500 0 438624 135950 178200 0 1499
1501 0 438551 135938 178240 0 1500
1502 0 438497 135931 178280 0 1501
1503 0 438438 135940 178320 0 1502
1504 0 438536 135749 178360 0 1503
1505 0 438339 135949 178400 0 1504
1506 0 438306 135965 178440 0 1505
1507 0 438268 135968 178480 0 1506
1508 0 438230 135967 178520 0 1507
1509 0 438179 135971 178560 0 1508
1510 0 438173 135968 178600 0 1509
1511 0 438099 136006 178640 0 1510
1512 0 438032 136028 178680 0 1511
1513 0 437962 136042 178720 0 1512
1514 0 437889 136070 178760 0 1513
1515 0 437815 136043 178800 0 1514
1516 0 437717 136020 178840 0 1515
1517 0 437633 135998 178880 0 1516
1518 0 437525 135975 178920 0 1517
1519 0 437410 135958 179000 0 1518
1520 0 437350 135952 179040 0 1519
1521 0 437288 135949 179080 0 1520
1522 0 437206 135951 179120 0 1521
1523 0 437127 135961 179160 0 1522
1524 0 437045 135976 179200 0 1523
1525 0 436954 135985 179240 0 1524
1526 0 436862 135992 179280 0 1525
1527 0 436771 136010 179320 0 1526
1528 0 436684 136035 179360 0 1527
1529 0 436608 136048 179400 0 1528
1530 0 436543 136066 179440 0 1529
1531 0 436475 136080 179480 0 1530
1532 0 436409 136081 179520 0 1531
1533 0 436339 136091 179560 0 1532
1534 0 436289 136088 179600 0 1533
1535 0 436239 136070 179640 0 1534
1536 0 436178 136071 179680 0 1535
1537 0 436091 136065 179720 0 1536
1538 0 436011 136065 179760 0 1537
1539 0 435938 136099 179800 0 1538
1540 0 435851 136114 179840 0 1539
1541 0 435793 136115 179880 0 1540
1542 0 435719 136133 179920 0 1541
1543 0 435655 136152 179960 0 1542
1544 0 435602 136150 180000 0 1543
1545 0 435491 136166 180040 0 1544
1546 0 435355 136114 180080 0 1545
1547 0 435131 136317 180120 0 1546
1548 0 435079 136255 180160 0 1547
1549 0 434919 136219 180200 0 1548
1550 0 434875 136312 180240 0 1549
1551 0 434878 136403 180280 0 1550
1552 0 434795 136384 180320 0 1551
1553 0 434762 136520 180360 0 1552
1554 0 434720 136533 180400 0 1553
1555 0 434671 136555 180440 0 1554
1556 0 434618 136606 180480 0 1555
1557 0 434565 136626 180520 0 1556
1558 0 434534 136652 180560 0 1557
1559 0 434521 136610 180600 0 1558
1560 0 434529 136574 180640 0 1559
1561 0 434515 136573 180680 0 1560
1562 0 434477 136599 180720 0 1561
1563 0 434400 136628 180760 0 1562
1564 0 434340 136682 180800 0 1563
1565 0 434302 136738 180840 0 1564
1566 0 434260 136790 180880 0 1565
1567 0 434241 136855 180920 0 1566
1568 0 434143 136885 180960 0 1567
1569 0 434072 136882 181000 0 1568
1570 0 433998 136879 181040 0 1569
1571 0 433967 136795 181080 0 1570
1572 0 433911 136836 181120 0 1571
1573 0 433885 136924 181160 0 1572
1574 0 433823 137008 181200 0 1573
1575 0 433759 136893 181240 0 1574
1576 0 433514 137103 181280 0 1575
1577 0 433390 137091 181320 0 1576
1578 0 433306 137166 181360 0 1577
1579 0 433228 137204 181400 0 1578
1580 0 433152 137226 181440 0 1579
1581 0 433104 137244 181480 0 1580
1582 0 433049 137246 181520 0 1581
1583 0 432960 137283 181560 0 1582
1584 0 432869 137319 181600 0 1583
1585 0 432789 137353 181640 0 1584
1586 0 432707 137372 181680 0 1585
1587 0 432589 137378 181720 0 1586
1588 0 432468 137395 181760 0 1587
1589 0 432410 137413 181800 0 1588
1590 0 432384 137405 181840 0 1589
1591 0 432340 137399 181880 0 1590
1592 0 432299 137387 181920 0 1591
1593 0 432186 137391 181960 0 1592
1594 0 432095 137373 182000 0 1593
1595 0 431991 137411 182040 0 1594
1596 0 431889 137404 182080 0 1595
1597 0 431813 137383 182120 0 1596
1598 0 431739 137359 182160 0 1597
1599 0 431678 137322 182200 0 1598
1600 0 431589 137320 182240 0 1599
1601 0 431518 137314 182280 0 1600
1602 0 431438 137309 182320 0 1601
1603 0 431373 137307 182360 0 1602
1604 0 431272 137281 182400 0 1603
1605 0 431161 137257 182440 0 1604
1606 0 431056 137272 182480 0 1605
1607 0 430953 137259 182520 0 1606
1608 0 430880 137259 182560 0 1607
1609 0 430808 137247 182600 0 1608
1610 0 430736 137255 182640 0 1609
1611 0 430680 137244 182680 0 1610
1612 0 430586 137225 182720 0 1611
1613 0 430472 137205 182760 0 1612
1614 0 430382 137183 182800 0 1613
1615 0 430315 137196 182840 0 1614
1616 0 430262 137191 182880 0 1615
1617 0 430211 137189 182920 0 1616
1618 0 430151 137187 182960 0 1617
1619 0 430074 137183 183000 0 1618
1620 0 430041 137158 183040 0 1619
1621 0 429902 137186 183080 0 1620
1622 0 429790 137105 183120 0 1621
1623 0 429661 137064 183160 0 1622
1624 0 429677 137133 183200 0 1623
1625 0 429607 137113 183240 0 1624
1626 0 429500 137188 183280 0 1625
1627 0 429405 137137 183320 0 1626
1628 0 429396 137215 183360 0 1627
1629 0 429325 137264 183400 0 1628
1630 0 429292 137309 183440 0 1629
1631 0 429187 137300 183480 0 1630
1632 0 429124 137306 183520 0 1631
1633 0 429039 137327 183560 0 1632
1634 0 428998 137362 183600 0 1633
1635 0 428953 137403 183640 0 1634
1636 0 428892 137454 183680 0 1635
1637 0 428775 137498 183720 0 1636
1638 0 428638 137552 183760 0 1637
1639 0 428522 137595 183800 0 1638
1640 0 428457 137669 183840 0 1639
1641 0 428387 137740 183880 0 1640
1642 0 428308 137828 183920 0 1641
1643 0 428224 137888 183960 0 1642
1644 0 428151 137953 184000 0 1643
1645 0 428050 138048 184040 0 1644
1646 0 427978 138089 184080 0 1645
1647 0 427888 138096 184120 0 1646
1648 0 427763 138133 184160 0 1647
1649 0 427657 138163 184200 0 1648
1650 0 427536 138206 184240 0 1649
1651 0 427425 138290 184280 0 1650
1652 0 427326 138379 184320 0 1651
1653 0 427180 138482 184360 0 1652
1654 0 427099 138519 184400 0 1653
1655 0 427026 138547 184440 0 1654
1656 0 426940 138575 184480 0 1655
1657 0 426873 138584 184520 0 1656
1658 0 426786 138677 184560 0 1657
1659 0 426727 138726 184600 0 1658
1660 0 426663 138783 184640 0 1659
1661 0 426600 138826 184680 0 1660
1662 0 426551 138875 184720 0 1661
1663 0 426510 138907 184760 0 1662
1664 0 426460 138939 184800 0 1663
1665 0 426414 138998 184840 0 1664
1666 0 426359 139023 184880 0 1665
1667 0 426313 139053 184920 0 1666
1668 0 426258 139084 184960 0 1667
1669 0 426220 139092 185000 0 1668
1670 0 426145 139125 185040 0 1669
1671 0 426071 139164 185080 0 1670
1672 0 426008 139185 185120 0 1671
1673 0 425892 139191 185160 0 1672
1674 0 425778 139185 185200 0 1673
1675 0 425675 139198 185240 0 1674
1676 0 425556 139219 185280 0 1675
1677 0 425442 139279 185320 0 1676
1678 0 425335 139329 185360 0 1677
1679 0 425217 139387 185400 0 1678
1680 0 425104 139434 185440 0 1679
1681 0 424988 139448 185480 0 1680
1682 0 424905 139443 185520 0 1681
1683 0 424784 139463 185560 0 1682
1684 0 424697 139475 185600 0 1683
1685 0 424605 139491 185640 0 1684
1686 0 424530 139485 185680 0 1685
1687 0 424454 139496 185720 0 1686
1688 0 424260 139543 185760 0 1687
1689 0 424070 139587 185800 0 1688
1690 0 423879 139625 185840 0 1689
1691 0 423726 139681 185880 0 1690
1692 0 423552 139740 185920 0 1691
1693 0 423375 139796 185960 0 1692
1694 0 423223 139834 186000 0 1693
1695 0 423170 139711 186000 0 1694
1696 0 423078 139670 186080 0 1695
1697 0 422987 139654 186120 0 1696
1698 0 422957 139696 186160 0 1697
1699 0 422914 139740 186200 0 1698
1700 0 422859 139781 186240 0 1699
1701 0 422833 139812 186280 0 1700
1702 0 422781 139819 186320 0 1701
1703 0 422729 139831 186360 0 1702
1704 0 422678 139844 186400 0 1703
1705 0 422635 139827 186440 0 1704
1706 0 422507 139862 186480 0 1705
1707 0 422398 139884 186520 0 1706
1708 0 422276 139914 186560 0 1707
1709 0 422170 139926 186600 0 1708
1710 0 422058 139933 186640 0 1709
1711 0 421957 139922 186680 0 1710
1712 0 421792 139874 186720 0 1711
1713 0 421625 139835 186760 0 1712
1714 0 421455 139784 186800 0 1713
1715 0 421206 139786 186840 0 1714
1716 0 420933 139795 186880 0 1715
1717 0 420682 139785 186920 0 1716
1718 0 420453 139775 186960 0 1717
1719 0 420242 139758 187000 0 1718
1720 0 420020 139748 187040 0 1719
1721 0 419888 139785 187080 0 1720
1722 0 419751 139817 187120 0 1721
1723 0 419624 139869 187160 0 1722
1724 0 419375 139922 187200 0 1723
1725 0 419126 139978 187240 0 1724
1726 0 418877 140034 187280 0 1725
1727 0 418651 140026 187320 0 1726
1728 0 418422 140018 187360 0 1727
1729 0 418198 140010 187400 0 1728
1730 0 418120 139997 187440 0 1729
1731 0 418034 139996 187480 0 1730
1732 0 417968 139977 187520 0 1731
1733 0 417884 139970 187560 0 1732
1734 0 417825 139989 187600 0 1733
1735 0 417744 140021 187640 0 1734
1736 0 417668 140046 187680 0 1735
1737 0 417556 140044 187720 0 1736
1738 0 417452 140032 187760 0 1737
1739 0 417346 140018 187800 0 1738
1740 0 417174 140019 187840 0 1739
1741 0 417020 140021 187880 0 1740
1742 0 416858 140033 187920 0 1741
1743 0 416675 140027 187960 0 1742
1744 0 416534 140053 188000 0 1743
1745 0 416383 140086 188040 0 1744
1746 0 416285 140110 188080 0 1745
1747 0 416183 140130 188120 0 1746
1748 0 416097 140146 188160 0 1747
1749 0 416013 140182 188200 0 1748
1750 0 415930 140225 188240 0 1749
1751 0 415848 140264 188280 0 1750
1752 0 415735 140290 188320 0 1751
1753 0 415631 140301 188360 0 1752
1754 0 415517 140308 188400 0 1753
1755 0 415413 140299 188440 0 1754
1756 0 415302 140300 188480 0 1755
1757 0 415206 140300 188520 0 1756
1758 0 415107 140310 188560 0 1757
1759 0 415001 140329 188600 0 1758
1760 0 414893 140344 188640 0 1759
1761 0 414720 140315 188680 0 1760
1762 0 414540 140305 188720 0 1761
1763 0 414382 140295 188760 0 1762
1764 0 414310 140328 188800 0 1763
1765 0 414223 140366 188840 0 1764
1766 0 414139 140405 188880 0 1765
1767 0 414092 140392 188920 0 1766
1768 0 414033 140378 188960 0 1767
1769 0 413957 140365 189000 0 1768
1770 0 413974 140385 189040 0 1769
1771 0 413996 140406 189080 0 1770
1772 0 414006 140432 189120 0 1771
1773 0 414003 140494 189160 0 1772
1774 0 414010 140545 189200 0 1773
1775 0 413983 140631 189240 0 1774
1776 0 414001 140674 189280 0 1775
1777 0 413860 140671 189320 0 1776
1778 0 413713 140672 189360 0 1777
1779 0 413647 140666 189400 0 1778
1780 0 413591 140664 189440 0 1779
1781 0 413518 140667 189480 0 1780
1782 0 413477 140651 189520 0 1781
1783 0 413405 140700 189560 0 1782
1784 0 413345 140738 189600 0 1783
1785 0 413280 140770 189640 0 1784
1786 0 413222 140759 189680 0 1785
1787 0 413141 140769 189720 0 1786
1788 0 413073 140760 189760 0 1787
1789 0 413028 140755 189800 0 1788
1790 0 412983 140746 189840 0 1789
1791 0 412934 140736 189880 0 1790
1792 0 412863 140716 189920 0 1791
1793 0 412790 140703 189960 0 1792
1794 0 412707 140684 190000 0 1793
1795 0 412529 140671 190040 0 1794
1796 0 412364 140656 190080 0 1795
1797 0 412204 140626 190120 0 1796
1798 0 411964 140609 190160 0 1797
1799 0 411745 140587 190200 0 1798
1800 0 411522 140562 190240 0 1799
1801 0 411299 140522 190280 0 1800
1802 0 411082 140477 190320 0 1801
1803 0 410841 140435 190360 0 1802
1804 0 410680 140464 190400 0 1803
1805 0 410517 140503 190440 0 1804
1806 0 410346 140546 190480 0 1805
1807 0 409801 140574 190520 0 1806
1808 0 409252 140590 190560 0 1807
1809 0 408827 140607 190600 0 1808
1810 0 408402 140615 190640 0 1809
1811 0 407887 140643 190680 0 1810
1812 0 407778 140657 190720 0 1811
1813 0 407674 140669 190760 0 1812
1814 0 407547 140696 190800 0 1813
1815 0 407418 140710 190840 0 1814
1816 0 407293 140732 190880 0 1815
1817 0 406755 140882 190920 0 1816
1818 0 406211 141032 190960 0 1817
1819 0 405678 141184 191000 0 1818
1820 0 405478 141241 191040 0 1819
1821 0 405274 141296 191080 0 1820
1822 0 405067 141354 191120 0 1821
1823 0 404949 141350 191160 0 1822
1824 0 404802 141307 191200 0 1823
1825 0 404633 141192 191240 0 1824
1826 0 404491 141146 191280 0 1825
1827 0 404329 141097 191320 0 1826
1828 0 404230 141125 191360 0 1827
1829 0 404109 141171 191400 0 1828
1830 0 404037 141214 191440 0 1829
1831 0 403962 141259 191480 0 1830
1832 0 403885 141294 191520 0 1831
1833 0 403836 141321 191560 0 1832
1834 0 403739 141373 191600 0 1833
1835 0 403702 141389 191640 0 1834
1836 0 403640 141410 191680 0 1835
1837 0 403591 141426 191720 0 1836
1838 0 403545 141440 191760 0 1837
1839 0 403427 141506 191800 0 1838
1840 0 403284 141584 191840 0 1839
1841 0 403165 141659 191880 0 1840
1842 0 403141 141688 191920 0 1841
1843 0 402956 141714 191960 0 1842
1844 0 402731 141761 192000 0 1843
1845 0 402525 141804 192040 0 1844
1846 0 402426 141870 192080 0 1845
1847 0 402336 141936 192120 0 1846
1848 0 402244 142010 192160 0 1847
1849 0 402139 142071 192200 0 1848
1850 0 401824 142173 192240 0 1849
1851 0 401508 142280 192280 0 1850
1852 0 401192 142381 192320 0 1851
1853 0 400964 142462 192360 0 1852
1854 0 400733 142541 192400 0 1853
1855 0 400512 142619 192440 0 1854
1856 0 400483 142634 192480 0 1855
1857 0 400459 142653 192520 0 1856
1858 0 400438 142678 192560 0 1857
1859 0 400370 142659 192600 0 1858
1860 0 400297 142650 192640 0 1859
1861 0 400226 142638 192680 0 1860
1862 0 400089 142702 192720 0 1861
1863 0 399960 142753 192760 0 1862
1864 0 399836 142820 192800 0 1863
1865 0 399691 142889 192840 0 1864
1866 0 399555 142966 192880 0 1865
1867 0 399417 143022 192920 0 1866
1868 0 399286 143120 192960 0 1867
1869 0 399078 143155 193000 0 1868
1870 0 398867 143194 193040 0 1869
1871 0 398671 143223 193080 0 1870
1872 0 398372 143289 193120 0 1871
1873 0 398070 143336 193160 0 1872
1874 0 397776 143416 193200 0 1873
1875 0 397594 143519 193240 0 1874
1876 0 397415 143613 193280 0 1875
1877 0 397234 143722 193320 0 1876
1878 0 397052 143741 193360 0 1877
1879 0 396856 143751 193400 0 1878
1880 0 396664 143768 193440 0 1879
1881 0 396478 143813 193480 0 1880
1882 0 396291 143861 193520 0 1881
1883 0 396104 143901 193560 0 1882
1884 0 395999 143934 193600 0 1883
1885 0 395893 143962 193640 0 1884
1886 0 395778 143988 193680 0 1885
1887 0 395566 144020 193720 0 1886
1888 0 395366 144065 193760 0 1887
1889 0 395148 144111 193800 0 1888
1890 0 394994 144165 193840 0 1889
1891 0 394841 144228 193880 0 1890
1892 0 394689 144275 193920 0 1891
1893 0 394635 144272 193960 0 1892
1894 0 394597 144283 194000 0 1893
1895 0 394551 144284 194040 0 1894
1896 0 394534 144318 194080 0 1895
1897 0 394507 144346 194120 0 1896
1898 0 394477 144373 194160 0 1897
1899 0 394428 144387 194200 0 1898
1900 0 394375 144396 194240 0 1899
1901 0 394320 144405 194280 0 1900
1902 0 394106 144563 194320 0 1901
1903 0 393888 144715 194360 0 1902
1904 0 393678 144871 194400 0 1903
1905 0 393495 144895 194440 0 1904
1906 0 393313 144926 194480 0 1905
1907 0 393135 144951 194520 0 1906
1908 0 393026 145035 194560 0 1907
1909 0 392916 145133 194600 0 1908
1910 0 392809 145220 194640 0 1909
1911 0 392686 145261 194680 0 1910
1912 0 392576 145296 194720 0 1911
1913 0 392471 145350 194760 0 1912
1914 0 392399 145394 194800 0 1913
1915 0 392320 145466 194840 0 1914
1916 0 392242 145516 194880 0 1915
1917 0 392186 145551 194920 0 1916
1918 0 392127 145574 194960 0 1917
1919 0 392073 145610 195000 0 1918
1920 0 391996 145698 195040 0 1919
1921 0 391924 145787 195080 0 1920
1922 0 391853 145875 195120 0 1921
1923 0 391663 145968 195160 0 1922
1924 0 391494 146064 195200 0 1923
1925 0 391322 146157 195240 0 1924
1926 0 391277 146208 195280 0 1925
1927 0 391234 146250 195320 0 1926
1928 0 391184 146286 195360 0 1927
1929 0 391086 146342 195400 0 1928
1930 0 390995 146413 195440 0 1929
1931 0 390895 146465 195480 0 1930
1932 0 390847 146516 195520 0 1931
1933 0 390800 146559 195560 0 1932
1934 0 390752 146585 195600 0 1933
1935 0 390489 146703 195640 0 1934
1936 0 390228 146813 195680 0 1935
1937 0 389971 146927 195720 0 1936
1938 0 389896 146960 195760 0 1937
1939 0 389824 146997 195800 0 1938
1940 0 389751 147033 195840 0 1939
1941 0 389644 147097 195880 0 1940
1942 0 389533 147158 195920 0 1941
1943 0 389422 147212 195960 0 1942
1944 0 389256 147294 196000 0 1943
1945 0 389085 147358 196040 0 1944
1946 0 388918 147416 196080 0 1945
1947 0 388472 147654 196120 0 1946
1948 0 388033 147893 196160 0 1947
1949 0 387577 148114 196200 0 1948
1950 0 387457 148182 196240 0 1949
1951 0 387343 148248 196280 0 1950
1952 0 387226 148317 196320 0 1951
1953 0 386973 148469 196360 0 1952
1954 0 386713 148606 196400 0 1953
1955 0 386458 148747 196440 0 1954
1956 0 386470 148754 196480 0 1955
1957 0 386470 148744 196520 0 1956
1958 0 386472 148744 196560 0 1957
1959 0 386353 148767 196600 0 1958
1960 0 386238 148793 196640 0 1959
1961 0 386124 148817 196680 0 1960
1962 0 386072 148830 196720 0 1961
1963 0 386028 148848 196760 0 1962
1964 0 385983 148863 196800 0 1963
1965 0 385930 148867 196840 0 1964
1966 0 385881 148873 196880 0 1965
1967 0 385511 148953 196920 0 1966
1968 0 385050 149373 196920 0 1967
1969 0 384940 149414 197000 0 1968
1970 0 383743 149690 197000 0 1969
1971 0 383022 150058 197000 0 1970
1972 0 381918 150035 197000 0 1971
1973 0 379794 150568 197000 0 1972
1974 0 378745 151031 197000 0 1973
1975 0 378552 151112 196960 0 1974
1976 0 377653 151358 196760 0 1975
1977 0 377358 151466 196640 0 1976
1978 0 377290 151488 196600 0 1977
1979 0 376858 151364 196480 0 1978
1980 0 376698 151307 196400 0 1979
1981 0 376617 151274 196360 0 1980
1982 0 376445 151284 196240 0 1981
1983 0 376277 151280 196160 0 1982
1984 0 376082 151305 196080 0 1983
1985 0 376046 151308 196040 0 1984
1986 5 376010 151310 196000 0 1985
1987 0 375930 151330 195960 0 1986
1988 0 375850 151350 195920 0 1987
1989 0 375646 151432 195800 0 1988
1990 0 375642 151451 195680 0 1989
1991 0 375634 151456 195560 0 1990
1992 0 375610 151455 195440 0 1991
1993 0 375556 151503 195400 0 1992
1994 0 375458 151590 195320 0 1993
1995 0 375048 151658 195240 0 1994
1996 0 374770 151743 195080 0 1995
1997 5 374645 151804 195000 0 1996
1998 0 374643 151825 194880 0 1997
1999 5 374656 151879 194760 0 1998
2000 0 372895 152208 194760 0 1999
2001 0 372752 152239 194560 0 2000
2002 0 372729 152267 194520 0 2001
2003 0 372683 152323 194440 0 2002
2004 5 372641 152389 194360 0 2003
2005 0 371356 152626 194360 0 2004
2006 0 371257 152659 194320 0 2005
2007 0 371253 152670 194200 0 2006
2008 0 371117 152760 194120 0 2007
2009 0 370912 152896 194000 0 2008
2010 5 370908 152911 193920 0 2009
2011 0 370248 152816 193920 0 2010
2012 0 369608 153334 193920 0 2011
2013 0 368799 153629 193800 0 2012
2014 0 368568 153707 193680 0 2013
2015 0 368220 153853 193560 0 2014
2016 0 367804 153927 193440 0 2015
2017 0 367770 153950 193320 0 2016
2018 0 367695 154065 193200 0 2017
2019 0 367378 154140 193040 0 2018
2020 0 367121 154216 192880 0 2019
2021 0 367066 154335 192720 0 2020
2022 0 366973 154462 192640 0 2021
2023 0 366927 154526 192600 0 2022
2024 0 366831 154565 192560 0 2023
2025 0 366734 154601 192520 0 2024
2026 0 366640 154640 192480 0 2025
2027 0 366578 154697 192360 0 2026
2028 0 366570 154713 192320 0 2027
2029 0 366546 154721 192240 0 2028
2030 0 366556 154722 192120 0 2029
2031 0 366733 154769 192000 0 2030
2032 0 366882 154864 191880 0 2031
2033 5 367051 155199 191800 0 2032
2034 0 365903 155707 191800 0 2033
2035 0 365889 155695 191720 0 2034
2036 0 365883 155687 191680 0 2035
2037 0 366170 155798 191560 0 2036
2038 0 366162 155804 191520 0 2037
2039 0 366153 155810 191480 0 2038
2040 5 366154 155811 191440 0 2039
2041 0 366153 155809 191360 0 2040
2042 0 366027 156031 191280 0 2041
2043 0 365830 156393 191160 0 2042
2044 0 365662 156553 191080 0 2043
2045 0 365656 156578 191000 0 2044
2046 5 365160 156969 190960 0 2045
2047 0 365163 156972 190920 0 2046
2048 0 365181 157015 190840 0 2047
2049 0 365019 157032 190720 0 2048
2050 0 365029 157000 190680 0 2049
2051 0 365050 156936 190600 0 2050
2052 0 365048 156936 190560 0 2051
2053 0 365041 156934 190440 0 2052
2054 0 365044 156886 190400 0 2053
2055 5 365050 156876 190280 0 2054
2056 0 365870 156736 190280 0 2055
2057 0 365957 156768 190200 0 2056
2058 0 366130 156833 190040 0 2057
2059 0 366154 156893 189840 0 2058
2060 0 366127 156879 189640 0 2059
2061 0 366122 156876 189600 0 2060
2062 0 366114 156889 189440 0 2061
2063 0 366127 156920 189240 0 2062
2064 0 366090 156947 189120 0 2063
2065 0 365863 157039 188880 0 2064
2066 0 365790 157119 188680 0 2065
2067 0 365645 157221 188440 0 2066
2068 0 365602 157409 188240 0 2067
2069 0 365631 157511 188160 0 2068
2070 0 365674 157663 188040 0 2069
2071 0 365614 157780 187920 0 2070
2072 5 365426 158127 187800 0 2071
2073 0 364706 158087 187800 0 2072
2074 0 364259 158888 187800 0 2073
2075 0 363939 159027 187760 0 2074
2076 0 363914 159095 187680 0 2075
2077 0 363850 159209 187600 0 2076
2078 0 363812 159252 187560 0 2077
2079 0 363775 159294 187520 0 2078
2080 0 363698 159389 187400 0 2079
2081 0 363807 159263 187280 0 2080
2082 0 363818 159226 187160 0 2081
2083 0 363862 159247 187080 0 2082
2084 0 363794 159410 186920 0 2083
2085 0 363659 159654 186760 0 2084
2086 0 363595 159735 186600 0 2085
2087 0 363579 159811 186480 0 2086
2088 0 363574 159854 186400 0 2087
2089 0 363535 159914 186320 0 2088
2090 0 363516 159944 186280 0 2089
2091 0 363482 159996 186200 0 2090
2092 0 363475 159983 186080 0 2091
2093 0 363446 159988 186000 0 2092
2094 0 363417 160015 185920 0 2093
2095 0 363402 160029 185880 0 2094
2096 0 363575 160156 185800 0 2095
2097 0 363808 160262 185720 0 2096
2098 5 363966 160238 185640 0 2097
2099 0 363954 160205 185600 0 2098
2100 0 363931 160140 185520 0 2099
2101 0 363919 160107 185480 0 2100
2102 0 363814 159889 185360 0 2101
2103 5 363735 159852 185320 0 2102
2104 5 363574 159787 185240 0 2103
2105 0 363554 159720 185200 0 2104
2106 5 363427 159645 185040 0 2105
2107 0 363386 159623 185000 0 2106
2108 0 363346 159601 184960 0 2107
2109 0 363195 159516 184920 0 2108
2110 0 363138 159529 184720 0 2109
2111 0 363076 159647 184520 0 2110
2112 0 362967 159646 184400 0 2111
2113 0 362894 159645 184320 0 2112
2114 0 362622 159419 184200 0 2113
2115 0 362566 159321 184000 0 2114
2116 0 362539 159347 183800 0 2115
2117 0 362503 159375 183600 0 2116
2118 0 362510 159366 183560 0 2117
2119 0 362542 159318 183360 0 2118
2120 0 362543 159319 183200 0 2119
2121 0 362536 159310 183040 0 2120
2122 0 362337 159647 182880 0 2121
2123 0 362287 159731 182840 0 2122
2124 0 362226 159827 182680 0 2123
2125 0 362126 160010 182560 0 2124
2126 0 362063 160125 182480 0 2125
2127 0 361937 160355 182320 0 2126
2128 0 361906 160412 182280 0 2127
2129 0 361866 160990 182120 0 2128
2130 0 361769 161184 182040 0 2129
2131 5 361703 161473 181960 0 2130
2132 0 361663 161389 181880 0 2131
2133 0 361691 161259 181760 0 2132
2134 0 361806 161207 181720 0 2133
2135 0 361795 160967 181680 0 2134
2136 0 361815 160726 181560 0 2135
2137 0 361826 160721 181520 0 2136
2138 0 361855 160719 181440 0 2137
2139 0 361787 160632 181360 0 2138
2140 0 361735 160592 181320 0 2139
2141 5 361716 160573 181280 0 2140
2142 0 361804 160467 181160 0 2141
2143 0 361794 160527 181080 0 2142
2144 0 361798 160540 181000 0 2143
2145 0 361802 160553 180920 0 2144
2146 0 361804 160559 180880 0 2145
2147 0 361764 160631 180760 0 2146
2148 0 361724 160708 180640 0 2147
2149 0 361634 160587 180520 0 2148
2150 0 361606 160464 180400 0 2149
2151 0 361567 160405 180360 0 2150
2152 0 361527 160344 180320 0 2151
2153 0 361504 160345 180240 0 2152
2154 5 361515 160351 180160 0 2153
2155 0 361414 160388 180040 0 2154
2156 0 361344 160386 179960 0 2155
2157 0 361239 160383 179840 0 2156
2158 0 361059 160628 179600 0 2157
2159 0 361119 160789 179320 0 2158
2160 0 361075 160947 179080 0 2159
2161 0 360895 161136 178880 0 2160
2162 0 360795 161206 178640 0 2161
2163 0 360736 161229 178400 0 2162
2164 0 360704 161379 178200 0 2163
2165 0 360663 161477 178000 0 2164
2166 0 360502 161440 177800 0 2165
2167 0 360516 161453 177560 0 2166
2168 0 360499 161590 177400 0 2167
2169 0 360414 161639 177200 0 2168
2170 0 360431 161641 176960 0 2169
2171 0 360537 161604 176680 0 2170
2172 0 360519 161690 176440 0 2171
2173 0 360216 161837 176280 0 2172
2174 0 360284 161809 176240 0 2173
2175 0 360420 161752 176160 0 2174
2176 0 360379 160892 176160 0 2175
2177 5 360623 160492 176160 0 2176
2178 0 360616 160482 176120 0 2177
2179 0 360794 160620 176000 0 2178
2180 0 361004 160724 175920 0 2179
2181 0 361114 160746 175800 0 2180
2182 0 361150 160753 175760 0 2181
2183 0 361322 160719 175640 0 2182
2184 0 361322 160719 175560 0 2183
2185 5 361326 160719 175480 0 2184
2186 0 360398 161731 175480 0 2185
2187 0 360047 161829 175320 0 2186
2188 0 359891 162065 175120 0 2187
2189 0 359852 162213 174960 0 2188
2190 0 359602 162238 174840 0 2189
2191 0 359478 162322 174760 0 2190
2192 0 359291 162453 174640 0 2191
2193 0 359296 162467 174600 0 2192
2194 0 359323 162522 174440 0 2193
2195 0 359335 162496 174360 0 2194
2196 5 359160 162274 174240 0 2195
2197 0 359169 162267 174200 0 2196
2198 0 359179 162258 174160 0 2197
2199 0 359187 162183 174040 0 2198
2200 0 359232 161941 173920 0 2199
2201 0 359703 161788 173720 0 2200
2202 0 359902 161789 173600 0 2201
2203 0 359923 161839 173560 0 2202
2204 5 359964 161939 173480 0 2203
2205 0 359963 162080 173440 0 2204
2206 0 359866 162174 173360 0 2205
2207 0 359852 162175 173320 0 2206
2208 0 359824 162175 173240 0 2207
2209 0 359827 162190 173120 0 2208
2210 5 359764 162270 173040 0 2209
2211 0 359763 162268 172960 0 2210
2212 0 359762 162267 172920 0 2211
2213 0 359762 162266 172880 0 2212
2214 0 359763 162265 172800 0 2213
2215 0 359746 162247 172760 0 2214
2216 0 359695 162189 172640 0 2215
2217 0 359683 162122 172520 0 2216
2218 0 359654 162174 172480 0 2217
2219 0 359649 162212 172440 0 2218
2220 0 359659 162195 172320 0 2219
2221 0 359669 162203 172280 0 2220
2222 0 359679 162211 172240 0 2221
2223 0 359681 162171 172120 0 2222
2224 0 359682 162144 172040 0 2223
2225 0 359666 162086 172000 0 2224
2226 0 359651 162028 171960 0 2225
2227 0 359671 162015 171880 0 2226
2228 0 359551 161967 171800 0 2227
2229 0 359087 161623 171760 0 2228
2230 5 358871 161175 171720 0 2229
2231 0 359018 161168 171680 0 2230
2232 0 359081 161156 171640 0 2231
2233 0 359101 161165 171560 0 2232
2234 0 359111 161171 171520 0 2233
2235 0 359121 161174 171480 0 2234
2236 0 358985 161043 171320 0 2235
2237 0 358956 161019 171280 0 2236
2238 0 358897 160966 171200 0 2237
2239 5 358901 160935 171160 0 2238
2240 0 358981 160989 171000 0 2239
2241 0 359001 161003 170960 0 2240
2242 0 358977 160991 170800 0 2241
2243 0 358890 160951 170680 0 2242
2244 0 358832 160924 170600 0 2243
2245 0 358772 160914 170400 0 2244
2246 0 358635 160942 170240 0 2245
2247 0 358545 161070 170040 0 2246
2248 0 358469 161099 169880 0 2247
2249 0 358313 160983 169720 0 2248
2250 0 358242 160937 169560 0 2249
2251 0 358236 160976 169320 0 2250
2252 0 358202 161007 169240 0 2251
2253 5 358131 161101 169080 0 2252
2254 0 358102 161138 169000 0 2253
2255 0 358051 161204 168880 0 2254
2256 0 358017 161248 168800 0 2255
2257 5 357787 160922 168720 0 2256
2258 5 357606 160230 168680 0 2257
2259 0 357603 160227 168560 0 2258
2260 0 357605 160228 168520 0 2259
2261 0 357606 160225 168480 0 2260
2262 0 357605 160226 168440 0 2261
2263 0 357605 160018 168160 0 2262
2264 0 357669 160009 168080 0 2263
2265 0 357663 159832 168000 0 2264
2266 0 357683 159483 167880 0 2265
2267 0 357456 159605 167720 0 2266
2268 0 357339 159678 167600 0 2267
2269 0 357262 159725 167520 0 2268
2270 0 357268 159719 167400 0 2269
2271 0 357275 159716 167280 0 2270
2272 0 357347 159521 167160 0 2271
2273 0 357314 159534 167120 0 2272
2274 0 357249 159560 167040 0 2273
2275 0 357126 159562 166840 0 2274
2276 0 356780 159483 166680 0 2275
2277 0 356642 159457 166560 0 2276
2278 5 356637 159436 166520 0 2277
2279 0 356632 159414 166480 0 2278
2280 0 356497 159339 166400 0 2279
2281 0 356116 159184 166360 0 2280
2282 0 355774 159052 166320 0 2281
2283 0 357138 159761 166200 0 2282
2284 0 357207 159746 166160 0 2283
2285 0 357226 159721 166120 0 2284
2286 0 357259 159708 166040 0 2285
2287 0 357275 159702 166000 0 2286
2288 0 357324 159682 165880 0 2287
2289 5 357331 159646 165800 0 2288
2290 0 357337 159612 165720 0 2289
2291 0 357343 159568 165640 0 2290
2292 0 357298 159456 165440 0 2291
2293 0 357289 159433 165400 0 2292
2294 0 357233 159356 165280 0 2293
2295 0 357214 159330 165240 0 2294
2296 0 357204 159314 165160 0 2295
2297 0 357213 159285 165080 0 2296
2298 0 357216 159287 165040 0 2297
2299 0 357442 159219 165000 0 2298
2300 5 357499 159190 164960 0 2299
2301 0 357541 159166 164920 0 2300
2302 0 357789 159128 164840 0 2301
2303 0 357915 158997 164760 0 2302
2304 0 357971 159038 164680 0 2303
2305 0 357969 159064 164640 0 2304
2306 0 358007 159101 164600 0 2305
2307 0 358005 159097 164520 0 2306
2308 0 357916 159017 164400 0 2307
2309 0 357830 159060 164280 0 2308
2310 0 357826 159054 164200 0 2309
2311 0 357824 159051 164160 0 2310
2312 0 357934 158751 164000 0 2311
2313 0 357912 158634 163880 0 2312
2314 0 357539 158736 163760 0 2313
2315 0 357486 158745 163680 0 2314
2316 0 357513 158663 163640 0 2315
2317 0 357537 158585 163600 0 2316
2318 0 357637 158361 163560 0 2317
2319 0 357609 158274 163480 0 2318
2320 0 357560 158240 163400 0 2319
2321 0 357512 158205 163320 0 2320
2322 0 357292 158130 163200 0 2321
2323 0 357311 158102 163040 0 2322
2324 0 357262 158030 162880 0 2323
2325 0 357132 157940 162720 0 2324
2326 0 357075 157855 162600 0 2325
2327 0 356848 157511 162400 0 2326
2328 0 356766 157359 162200 0 2327
2329 0 356755 157186 162040 0 2328
2330 0 356728 156932 161840 0 2329
2331 0 356721 156794 161720 0 2330
2332 0 356804 156631 161560 0 2331
2333 0 356843 156609 161400 0 2332
2334 0 356898 156543 161240 0 2333
2335 0 356916 156416 160960 0 2334
2336 0 356801 156349 160720 0 2335
2337 0 356878 156170 160480 0 2336
2338 0 356973 156026 160200 0 2337
2339 0 357010 155736 160000 0 2338
2340 0 356965 155622 159760 0 2339
2341 0 356986 155532 159480 0 2340
2342 0 356886 155332 159320 0 2341
2343 0 356827 155231 159200 0 2342
2344 0 356809 155156 159120 0 2343
2345 0 356748 154847 159040 0 2344
2346 0 356552 154556 158920 0 2345
2347 0 356685 154191 158760 0 2346
2348 0 356661 153994 158680 0 2347
2349 0 356600 153823 158440 0 2348
2350 0 356502 153674 158240 0 2349
2351 0 356316 153300 158040 0 2350
2352 0 356129 152817 157880 0 2351
2353 0 355839 152656 157720 0 2352
2354 0 355555 152419 157600 0 2353
2355 0 355409 152064 157440 0 2354
2356 0 355008 151756 157280 0 2355
2357 0 354106 151315 157240 0 2356
2358 0 353844 151056 157160 0 2357
2359 0 353820 150584 157000 0 2358
2360 0 353828 150396 156960 0 2359
2361 0 353837 150209 156920 0 2360
2362 0 353835 150145 156880 0 2361
2363 0 353832 150017 156800 0 2362
2364 0 353539 149973 156680 0 2363
2365 0 353333 149705 156560 0 2364
2366 0 353130 149376 156480 0 2365
2367 5 351991 148578 156480 0 2366
2368 0 352014 148579 156440 0 2367
2369 0 352060 148582 156360 0 2368
2370 0 352127 148547 156320 0 2369
2371 0 352197 148514 156280 0 2370
2372 0 352258 148382 156240 0 2371
2373 5 352380 148117 156160 0 2372
2374 0 352180 147701 156160 0 2373
2375 0 351876 147676 156160 0 2374
2376 0 351772 147277 156160 0 2375
2377 0 351363 146988 156160 0 2376
2378 0 351155 146420 156160 0 2377
2379 0 350739 145892 156160 0 2378
2380 0 350827 145604 156160 0 2379
2381 0 350969 145285 156080 0 2380
2382 0 351065 145172 156000 0 2381
2383 0 350966 145026 155960 0 2382
2384 0 350682 144557 155920 0 2383
2385 0 350578 144261 155840 0 2384
2386 0 350588 144071 155760 0 2385
2387 0 350602 143884 155600 0 2386
2388 0 350661 143650 155440 0 2387
2389 0 350745 143232 155320 0 2388
2390 0 350607 142889 155240 0 2389
2391 0 350396 142280 155120 0 2390
2392 0 349972 141884 155080 0 2391
2393 0 349779 141595 155000 0 2392
2394 0 349622 141349 154880 0 2393
2395 0 349557 141297 154840 0 2394
2396 0 349417 141215 154760 0 2395
2397 0 349138 141134 154680 0 2396
2398 0 349155 141098 154640 0 2397
2399 5 348599 140386 154640 0 2398
2400 0 348603 140329 154520 0 2399
2401 0 348604 140310 154480 0 2400
2402 0 348488 140146 154360 0 2401
2403 0 348449 140091 154320 0 2402
2404 0 348348 140086 154240 0 2403
2405 0 348444 140154 154040 0 2404
2406 0 348390 140114 154000 0 2405
2407 0 348287 140026 153920 0 2406
2408 0 348236 139982 153880 0 2407
2409 5 347953 139951 153800 0 2408
2410 5 347590 139668 153800 0 2409
2411 0 347380 139645 153720 0 2410
2412 0 347349 139722 153640 0 2411
2413 0 347345 139818 153560 0 2412
2414 0 347290 139776 153440 0 2413
2415 0 347313 139707 153360 0 2414
2416 6 347394 139716 153320 0 2415
2417 0 479502 246112 85240 128 219
2418 0 479452 246164 85040 128 2417
2419 0 479338 246220 84800 226 2418
2420 0 479238 246433 84560 148 2419
2421 0 479248 246593 84320 148 2420
2422 0 479190 246789 84120 101 2421
2423 0 479157 247013 83880 96 2422
2424 0 479246 247200 83600 160 2423
2425 0 479327 247317 83360 163 2424
2426 0 479402 247395 83120 189 2425
2427 0 479398 247428 82840 168 2426
2428 0 479118 247427 82560 178 2427
2429 0 478838 247530 82280 40 2428
2430 0 478739 247719 82080 40 2429
2431 0 478760 247833 81880 107 2430
2432 0 478819 247892 81640 148 2431
2433 0 478679 248049 81320 160 2432
2434 0 478619 248191 81040 160 2433
2435 0 478593 248431 80760 190 2434
2436 0 478611 248571 80520 172 2435
2437 0 478604 248717 80240 181 2436
2438 0 478532 248724 80000 181 2437
2439 0 478499 248727 79800 160 2438
2440 0 478479 248729 79680 60 2439
2441 0 478486 248753 79400 60 2440
2442 0 478516 248766 79160 60 2441
2443 0 478555 248728 78920 32 2442
2444 0 478705 248837 78600 154 2443
2445 0 478740 248876 78400 154 2444
2446 0 478767 248930 78280 163 2445
2447 0 478691 248925 78200 163 2446
2448 0 478694 248999 78040 300 2447
2449 0 478598 249067 77800 226 2448
2450 0 478576 249086 77720 226 2449
2451 0 478559 249163 77480 160 2450
2452 0 478480 249241 77320 160 2451
2453 0 478338 249349 77160 80 2452
2454 0 478291 249476 76920 160 2453
2455 0 478259 249468 76640 202 2454
2456 0 478098 249445 76320 163 2455
2457 0 477946 249413 76040 230 2456
2458 0 477912 249425 75960 230 2457
2459 0 477859 249401 75760 175 2458
2460 0 477743 249382 75480 175 2459
2461 0 477687 249358 75280 228 2460
2462 0 477639 249359 75040 228 2461
2463 0 477446 249406 74800 204 2462
2464 0 477438 249403 74520 192 2463
2465 0 477438 249368 74320 178 2464
2466 0 477439 249403 74120 229 2465
2467 0 477391 249426 73840 224 2466
2468 0 477385 249452 73560 186 2467
2469 0 477307 249539 73240 172 2468
2470 0 477324 249539 72960 266 2469
2471 0 477467 249694 72440 266 2470
2472 0 477528 249835 72160 198 2471
2473 0 477544 249949 71840 163 2472
2474 0 477574 250112 71560 186 2473
2475 0 477623 250197 71240 264 2474
2476 0 477651 250223 71080 264 2475
2477 0 477686 250226 70840 297 2476
2478 0 477688 250227 70560 245 2477
2479 0 477611 250151 70280 245 2478
2480 0 477536 250080 70040 259 2479
2481 0 477538 250035 69760 221 2480
2482 0 477308 250102 69520 257 2481
2483 0 477291 250148 69280 251 2482
2484 0 477218 250206 69040 275 2483
2485 0 477007 250433 68760 219 2484
2486 0 476787 250513 68440 246 2485
2487 0 476524 250642 68160 235 2486
2488 0 476354 250898 67960 328 2487
2489 0 476333 251014 67680 340 2488
2490 0 476501 251033 67360 283 2489
2491 0 476441 251183 67080 228 2490
2492 0 476173 251383 66840 160 2491
2493 0 476093 251518 66520 226 2492
2494 0 475866 251732 66200 148 2493
2495 0 475745 251881 65880 160 2494
2496 0 475399 252129 65560 81 2495
2497 0 475332 252287 65280 124 2496
2498 0 475416 252390 65000 124 2497
2499 0 475628 252629 64720 197 2498
2500 0 476066 252577 64400 217 2499
2501 0 476219 252705 64200 217 2500
2502 0 476232 252820 64120 217 2501
2503 0 476181 252929 63960 204 2502
2504 0 475974 253254 63680 280 2503
2505 0 475946 253589 63480 257 2504
2506 0 475853 253901 63200 253 2505
2507 0 475862 254002 63120 253 2506
2508 0 475742 254391 63040 253 2507
2509 0 475742 254790 62800 0 2508
2510 0 475826 254949 62640 0 2509
2511 0 475943 255377 62560 120 2510
2512 0 476015 255487 62480 134 2511
2513 0 476218 255855 62440 219 2512
2514 0 476406 255990 62360 302 2513
2515 0 476700 256285 62240 311 2514
2516 5 477129 256848 62040 271 2515
2517 0 478984 257428 62040 128 2516
2518 0 479201 257484 62160 166 2517
2519 0 479500 257553 62240 166 2518
2520 5 481769 258447 62240 259 2519
2521 0 481934 258565 62200 228 2520
2522 0 482283 258752 62120 186 2521
2523 0 482425 258912 62000 175 2522
2524 0 482683 259346 61840 189 2523
2525 0 482822 259445 61760 154 2524
2526 0 482996 259651 61600 137 2525
2527 0 483408 259879 61480 219 2526
2528 0 483525 260037 61360 198 2527
2529 0 483653 260254 61200 139 2528
2530 0 483979 260540 61040 160 2529
2531 0 484343 261187 60960 124 2530
2532 0 484606 261453 60840 98 2531
2533 0 484945 261765 60760 80 2532
2534 0 484972 261838 60720 71 2533
2535 0 485151 262398 60680 0 2534
2536 0 484929 262015 60640 71 2535
2537 0 484890 261614 60600 32 2536
2538 0 484945 261433 60480 32 2537
2539 0 484977 261154 60320 208 2538
2540 0 485135 261150 60120 313 2539
2541 0 485228 261313 60080 313 2540
2542 5 485140 261211 60040 313 2541
2543 0 485284 261253 59880 226 2542
2544 0 485442 261238 59720 178 2543
2545 0 485514 261189 59600 192 2544
2546 0 485663 261141 59520 192 2545
2547 0 485771 261131 59440 124 2546
2548 0 485763 261216 59280 124 2547
2549 0 485907 261181 59200 102 2548
2550 0 486186 261201 59040 128 2549
2551 0 486398 261253 58880 148 2550
2552 0 486632 261263 58800 120 2551
2553 0 486976 261359 58680 136 2552
2554 0 487219 261454 58600 128 2553
2555 0 487331 261469 58480 163 2554
2556 0 487503 261534 58360 124 2555
2557 0 487683 261622 58240 124 2556
2558 0 487905 261755 58120 122 2557
2559 0 488053 261842 57960 122 2558
2560 0 488187 261874 57880 96 2559
2561 0 488291 261910 57840 96 2560
2562 0 488261 261935 57800 96 2561
2563 0 488525 261975 57680 122 2562
2564 0 488673 261987 57560 137 2563
2565 0 488944 262027 57440 136 2564
2566 0 489082 262090 57320 124 2565
2567 0 489428 262296 57160 128 2566
2568 0 489567 262302 57040 168 2567
2569 0 489798 262385 56880 198 2568
2570 0 489967 262465 56800 186 2569
2571 0 490075 262509 56680 163 2570
2572 0 490212 262512 56560 163 2571
2573 5 490486 262577 56440 189 2572
2574 0 490733 262552 56360 168 2573
2575 0 490999 262541 56240 197 2574
2576 0 491237 262559 56080 197 2575
2577 0 491497 262664 55920 137 2576
2578 0 491551 262669 55800 81 2577
2579 0 491809 262667 55640 45 2578
2580 0 491973 262667 55480 45 2579
2581 0 492294 262718 55280 120 2580
2582 0 492668 262852 55160 150 2581
2583 0 492947 262906 55000 150 2582
2584 0 493197 263033 54920 156 2583
2585 5 493325 263035 54880 154 2584
2586 5 494533 263267 54880 122 2585
2587 0 495977 264007 54880 134 2586
2588 0 496089 264127 55000 137 2587
2589 0 496236 264298 55120 150 2588
2590 0 496249 264456 55240 158 2589
2591 0 496258 264562 55320 164 2590
2592 0 496294 264682 55480 134 2591
2593 0 496278 264814 55560 134 2592
2594 5 496254 264962 55640 154 2593
2595 0 496266 265014 55720 154 2594
2596 0 496302 265234 55800 156 2595
2597 0 496270 265414 55920 214 2596
2598 0 496266 265570 56040 200 2597
2599 0 496254 265638 56120 200 2598
2600 0 496186 265754 56240 197 2599
2601 0 496114 265854 56320 197 2600
2602 0 495956 265988 56400 136 2601
2603 0 495944 265996 56440 136 2602
2604 5 495800 266728 56440 75 2603
2605 0 495972 266816 56400 75 2604
2606 0 496010 266932 56320 60 2605
2607 0 496040 267000 56280 60 2606
2608 0 496104 267122 56240 32 2607
2609 0 496162 267198 56200 32 2608
2610 0 496178 267280 56160 32 2609
2611 0 496228 267482 56080 101 2610
2612 5 496220 267620 56040 115 2611
2613 0 496246 267726 55920 96 2612
2614 5 496334 267724 55840 131 2613
2615 0 496354 267720 55800 131 2614
2616 0 496394 267724 55720 131 2615
2617 0 496436 267818 55560 122 2616
2618 0 496580 267802 55400 122 2617
2619 0 496692 267878 55240 120 2618
2620 0 496740 267884 55120 120 2619
2621 0 496874 267846 55000 51 2620
2622 0 496876 267848 54840 51 2621
2623 0 496862 267854 54760 90 2622
2624 0 496854 267860 54640 90 2623
2625 0 496746 267908 54520 104 2624
2626 0 496746 267908 54480 104 2625
2627 0 496744 267930 54440 104 2626
2628 0 496734 267966 54320 104 2627
2629 0 496548 268308 54240 108 2628
2630 0 496552 268388 54080 107 2629
2631 0 496568 268432 53960 107 2630
2632 0 496548 268552 53840 81 2631
2633 0 496512 268620 53720 81 2632
2634 0 496500 268664 53600 64 2633
2635 0 496502 268748 53480 64 2634
2636 5 496766 268876 53440 175 2635
2637 0 496700 268968 53360 175 2636
2638 0 496594 268962 53320 175 2637
2639 0 496594 268962 53240 156 2638
2640 0 496522 269040 53160 156 2639
2641 0 496490 269048 53080 156 2640
2642 5 496436 269254 53040 71 2641
2643 0 496608 268694 53040 175 2642
2644 0 496524 268722 52960 175 2643
2645 0 496594 268682 52880 175 2644
2646 0 496576 268636 52720 0 2645
2647 0 496644 268578 52560 0 2646
2648 0 496708 268514 52400 0 2647
2649 0 496696 268498 52360 0 2648
2650 0 496746 268462 52280 0 2649
2651 0 496790 268430 52200 0 2650
2652 0 496862 268438 52160 0 2651
2653 0 496878 268450 52120 51 2652
2654 0 497214 268090 52120 0 2653
2655 5 497602 267242 52120 0 2654
2656 0 497602 267242 52080 0 2655
2657 5 497634 267258 52040 0 2656
2658 0 497402 266814 52040 0 2657
2659 0 497374 266808 52000 0 2658
2660 0 497332 266822 51960 0 2659
2661 0 497300 266816 51920 0 2660
2662 0 497238 266824 51880 0 2661
2663 0 497202 266820 51840 0 2662
2664 0 497164 266850 51760 0 2663
2665 5 497098 266848 51720 0 2664
2666 0 497222 266900 51720 0 2665
2667 0 497248 266948 51680 0 2666
2668 0 497226 267022 51640 0 2667
2669 0 497172 267112 51600 0 2668
2670 0 497162 267158 51560 0 2669
2671 0 497164 267178 51520 0 2670
2672 0 497172 267224 51480 0 2671
2673 0 497164 267424 51440 0 2672
2674 0 497204 267516 51400 0 2673
2675 0 497228 267664 51360 0 2674
2676 0 497200 267732 51280 0 2675
2677 0 497192 267772 51240 0 2676
2678 0 497044 267864 51160 0 2677
2679 0 497024 267876 51120 0 2678
2680 0 497004 267876 51080 0 2679
2681 0 496912 267984 51000 0 2680
2682 0 496876 267944 50960 0 2681
2683 0 496712 267892 50880 0 2682
2684 0 496556 268020 50880 0 2683
2685 0 496248 268224 50880 0 2684
2686 6 495760 268400 50880 0 2685
2687 0 477045 256936 61920 271 2516
2688 0 476989 257420 61800 206 2687
2689 5 476769 257664 61720 206 2688
2690 0 476579 258051 61560 266 2689
2691 0 476401 258508 61400 242 2690
2692 0 476330 259009 61280 200 2691
2693 0 476316 259453 61240 124 2692
2694 0 476372 260212 61200 139 2693
2695 0 476391 260321 61040 160 2694
2696 0 476296 260685 61000 200 2695
2697 0 476225 261028 60920 168 2696
2698 0 475999 261838 60760 98 2697
2699 0 475997 262119 60720 80 2698
2700 0 476046 262437 60640 32 2699
2701 0 475938 261947 60520 275 2700
2702 0 476023 261891 60360 275 2701
2703 0 476091 262077 60200 275 2702
2704 0 476011 262245 60160 250 2703
2705 0 476002 262320 60120 250 2704
2706 0 475902 262744 60080 0 2705
2707 5 475659 263283 60000 137 2706
2708 5 476147 265870 60000 139 2707
2709 0 475947 265877 59880 32 2708
2710 0 475539 266422 59760 209 2709
2711 5 475530 266525 59680 209 2710
2712 0 475232 266944 59760 344 2711
2713 0 475008 267104 59680 344 2712
2714 0 474816 267296 59600 287 2713
2715 0 474656 267488 59560 267 2714
2716 0 474464 267680 59520 287 2715
2717 0 474272 267872 59440 271 2716
2718 0 474112 268064 59360 254 2717
2719 0 473952 268288 59360 183 2718
2720 0 473792 268320 59160 178 2719
2721 0 473632 268448 58960 136 2720
2722 0 473504 268640 58840 135 2721
2723 0 473408 268800 58640 154 2722
2724 0 473312 268960 58440 107 2723
2725 0 473280 269152 58240 154 2724
2726 0 473248 269376 58120 140 2725
2727 0 473088 269568 57960 136 2726
2728 0 473056 269824 57880 178 2727
2729 0 472960 270048 57760 205 2728
2730 5 472928 270112 57720 197 2729
2731 0 472928 270272 57520 139 2730
2732 0 472960 270400 57280 64 2731
2733 0 472960 270560 57040 124 2732
2734 0 473088 270752 56920 218 2733
2735 0 473248 270912 56760 186 2734
2736 0 473408 271008 56560 163 2735
2737 0 473600 271136 56440 178 2736
2738 0 473792 271264 56280 140 2737
2739 0 474016 271360 56160 134 2738
2740 0 474240 271456 56000 166 2739
2741 0 474432 271552 55840 181 2740
2742 0 474592 271616 55640 224 2741
2743 0 474752 271744 55440 189 2742
2744 0 474784 271904 55240 200 2743
2745 5 474784 272000 55160 228 2744
2746 0 475040 272000 55120 196 2745
2747 0 475200 272000 54920 45 2746
2748 0 475424 272000 54760 160 2747
2749 0 475680 272064 54680 217 2748
2750 0 475936 272032 54560 164 2749
2751 5 476160 271936 54560 186 2750
2752 0 476320 272000 54360 175 2751
2753 0 476480 272032 54160 124 2752
2754 5 476608 272032 54040 140 2753
2755 5 476736 272160 53880 96 2754
2756 0 476800 272192 53640 60 2755
2757 0 476960 272224 53400 98 2756
2758 0 477120 272288 53200 80 2757
2759 0 477248 272512 53160 80 2758
2760 0 477440 272672 53040 131 2759
2761 0 477664 272672 52920 163 2760
2762 5 477888 272704 52800 175 2761
2763 5 477888 272640 52680 200 2762
2764 0 478016 272416 52560 90 2763
2765 0 478048 272256 52360 160 2764
2766 0 478176 272224 52120 172 2765
2767 0 478336 272192 51920 120 2766
2768 0 478560 272192 51760 128 2767
2769 0 478752 272192 51560 115 2768
2770 0 478976 272192 51360 122 2769
2771 0 479200 272160 51240 107 2770
2772 0 479392 272192 51040 96 2771
2773 0 479488 272192 50800 86 2772
2774 0 479680 272224 50640 124 2773
2775 0 479936 272192 50560 189 2774
2776 0 480128 272128 50400 150 2775
2777 0 480384 272064 50360 104 2776
2778 0 480576 271904 50240 71 2777
2779 0 480768 271840 50080 90 2778
2780 0 480992 271744 50000 115 2779
2781 0 481184 271584 50040 86 2780
2782 0 481408 271456 50040 71 2781
2783 0 481600 271328 50160 75 2782
2784 0 481760 271232 50360 101 2783
2785 5 481792 271104 50520 107 2784
2786 0 481760 270944 50720 91 2785
2787 0 481792 270720 50880 102 2786
2788 0 481664 270528 51040 80 2787
2789 0 481536 270368 51200 75 2788
2790 0 481408 270176 51360 98 2789
2791 0 481248 270048 51520 131 2790
2792 5 481120 270016 51680 107 2791
2793 0 480960 269984 51880 60 2792
2794 0 480800 269920 52120 98 2793
2795 0 480672 269824 52320 98 2794
2796 0 480512 269824 52520 96 2795
2797 0 480448 269888 52760 32 2796
2798 0 480512 269984 52880 32 2797
2799 0 480512 269867 53040 0 2798
2800 0 480473 269699 53280 0 2799
2801 0 480337 269605 53520 0 2800
2802 0 480059 269534 53800 0 2801
2803 0 479986 269383 54000 0 2802
2804 0 479860 269333 54080 0 2803
2805 6 479773 269382 54160 0 2804
2806 0 487175 262372 60040 140 2542
2807 0 487861 262799 60000 175 2806
2808 0 488140 262942 59880 189 2807
2809 0 488483 263030 59800 136 2808
2810 0 488603 263126 59680 136 2809
2811 0 488945 263254 59600 156 2810
2812 0 489618 263386 59440 148 2811
2813 0 490256 263466 59280 131 2812
2814 0 491306 263533 59240 163 2813
2815 5 492168 263591 59280 128 2814
2816 0 492294 263634 59120 128 2815
2817 0 492616 263611 58960 200 2816
2818 0 492774 263798 58800 290 2817
2819 5 492956 263834 58720 290 2818
2820 0 493325 263841 58600 197 2819
2821 0 493760 263734 58560 164 2820
2822 0 494455 263564 58520 136 2821
2823 0 494741 263590 58400 128 2822
2824 0 495150 263674 58080 140 2823
2825 0 495359 263818 57840 148 2824
2826 0 495415 263827 57800 148 2825
2827 0 495489 263927 57600 139 2826
2828 0 495722 264077 57400 163 2827
2829 0 496009 264212 57120 102 2828
2830 0 496368 264307 57040 135 2829
2831 0 496588 264390 56840 104 2830
2832 0 496744 264452 56720 71 2831
2833 0 496859 264490 56560 140 2832
2834 5 497268 264738 56400 96 2833
2835 0 497297 264754 56360 131 2834
2836 0 497365 264797 56280 131 2835
2837 0 497598 264894 56080 128 2836
2838 0 497808 264995 55920 163 2837
2839 0 498043 265166 55680 139 2838
2840 0 498215 265321 55400 134 2839
2841 0 498431 265538 54960 120 2840
2842 0 498713 265739 54680 40 2841
2843 0 498939 265989 54440 120 2842
2844 5 498986 266121 54200 96 2843
2845 0 498958 266209 54120 96 2844
2846 0 498955 266382 53920 139 2845
2847 5 498940 266709 53720 164 2846
2848 0 498991 266714 53640 164 2847
2849 5 499375 266853 53440 0 2848
2850 0 499255 266960 53280 51 2849
2851 0 499287 266908 53120 32 2850
2852 0 499009 267207 52960 51 2851
2853 0 498736 267346 52840 0 2852
2854 0 498676 267422 52720 0 2853
2855 0 498676 267498 52600 0 2854
2856 5 498472 267969 52400 0 2855
2857 0 498463 267979 52240 0 2856
2858 0 498438 268078 52000 0 2857
2859 0 498336 268264 51720 0 2858
2860 5 498223 268389 51520 0 2859
2861 0 498178 268434 51320 0 2860
2862 0 498179 268446 51120 0 2861
2863 0 498090 268434 51040 0 2862
2864 0 498055 269107 50920 0 2863
2865 0 497584 268401 50880 0 2864
2866 0 497360 268938 50720 71 2865
2867 0 497194 269059 50640 81 2866
2868 0 496955 269433 50480 107 2867
2869 5 496440 269854 50400 141 2868
2870 0 496447 269815 50320 141 2869
2871 0 496375 269803 50280 141 2870
2872 0 496290 269917 50240 168 2871
2873 0 496119 269967 50120 168 2872
2874 0 495874 270253 50040 135 2873
2875 0 495536 270743 50000 128 2874
2876 0 495064 271241 49920 120 2875
2877 5 494879 271324 49880 137 2876
2878 5 494453 271489 49920 160 2877
2879 0 494173 271655 50000 80 2878
2880 0 494009 271848 50120 80 2879
2881 0 493679 272025 50200 98 2880
2882 0 493498 272165 50280 98 2881
2883 0 493444 272348 50320 115 2882
2884 0 493383 272465 50400 120 2883
2885 0 493203 272635 50520 107 2884
2886 0 493126 272739 50600 107 2885
2887 0 493091 272803 50720 128 2886
2888 5 493148 272649 50840 128 2887
2889 0 493218 272557 50880 128 2888
2890 0 493206 272648 50960 128 2889
2891 0 492832 272849 51080 40 2890
2892 0 492609 272986 51160 64 2891
2893 0 492421 273038 51280 80 2892
2894 0 491968 273216 51480 81 2893
2895 5 491744 273216 51600 115 2894
2896 0 491520 273344 51560 120 2895
2897 5 491456 273408 51560 139 2896
2898 0 491360 273280 51760 160 2897
2899 0 491232 273312 52000 115 2898
2900 0 491104 273376 52240 96 2899
2901 0 490880 273408 52400 104 2900
2902 0 490752 273536 52600 101 2901
2903 0 490720 273600 52880 115 2902
2904 0 490688 273664 53120 107 2903
2905 0 490528 273664 53320 60 2904
2906 0 490368 273664 53520 45 2905
2907 0 490176 273600 53720 104 2906
2908 0 490016 273568 53960 98 2907
2909 5 489888 273568 54200 101 2908
2910 0 489920 273664 54440 75 2909
2911 0 489920 273760 54720 60 2910
2912 0 489824 273888 54960 32 2911
2913 5 489664 274048 55160 51 2912
2914 0 489856 274048 55360 90 2913
2915 0 490080 274016 55520 60 2914
2916 0 490304 273952 55680 32 2915
2917 6 490368 273888 55760 64 2916
2918 0 475635 263274 59800 122 2707
2919 0 475542 263257 59640 60 2918
2920 0 475517 262985 59480 60 2919
2921 0 475722 262704 59360 200 2920
2922 0 475843 262688 59280 200 2921
2923 0 476123 262801 59160 150 2922
2924 0 476369 262905 59120 150 2923
2925 0 476531 262985 59040 120 2924
2926 0 476682 263097 58960 148 2925
2927 0 476787 263161 58880 148 2926
2928 0 476866 263261 58760 98 2927
2929 0 476922 263341 58640 153 2928
2930 0 477059 263511 58440 139 2929
2931 0 477271 263676 58240 124 2930
2932 0 477474 263883 58040 102 2931
2933 0 477748 264162 57840 172 2932
2934 0 477890 264311 57680 75 2933
2935 0 478087 264463 57480 107 2934
2936 0 478524 264757 57280 153 2935
2937 0 478939 264878 57120 221 2936
2938 0 479520 264907 56920 224 2937
2939 0 480831 264849 56880 207 2938
2940 0 480907 264897 56800 204 2939
2941 0 481064 264950 56600 204 2940
2942 0 481454 265032 56480 217 2941
2943 5 482191 265423 56280 153 2942
2944 0 482311 265484 56160 153 2943
2945 0 482682 265708 56000 164 2944
2946 0 482916 265883 55840 194 2945
2947 0 483071 266014 55760 194 2946
2948 0 483434 266205 55680 160 2947
2949 5 483782 266657 55680 122 2948
2950 0 483767 266650 55520 122 2949
2951 0 483667 266393 55400 75 2950
2952 5 483697 266444 55360 75 2951
2953 0 483822 266659 55200 128 2952
2954 0 484280 267465 54560 124 2953
2955 0 484544 267360 53920 108 2954
2956 0 484704 267520 53720 40 2955
2957 0 484768 267680 53520 128 2956
2958 0 484736 267904 53400 150 2957
2959 0 484704 268128 53280 128 2958
2960 0 484672 268320 53120 122 2959
2961 0 484640 268512 52920 122 2960
2962 0 484672 268672 52680 102 2961
2963 5 484640 268864 52480 115 2962
2964 0 484896 268864 52400 120 2963
2965 0 485152 268864 52280 160 2964
2966 5 485216 268864 52280 175 2965
2967 0 485472 268928 52200 64 2966
2968 0 485664 268960 52040 160 2967
2969 0 485856 269120 51960 96 2968
2970 5 486080 269216 51960 98 2969
2971 5 486240 269248 51800 148 2970
2972 0 486496 269248 51720 96 2971
2973 0 486720 269248 51600 96 2972
2974 0 486976 269312 51560 32 2973
2975 0 487232 269408 51520 75 2974
2976 5 487296 269440 51520 91 2975
2977 0 487424 269664 51480 168 2976
2978 0 487520 269920 51480 202 2977
2979 0 487488 270176 51560 134 2978
2980 0 487520 270432 51560 86 2979
2981 0 487392 270656 51480 135 2980
2982 0 487200 270848 51440 128 2981
2983 0 487072 271040 51240 124 2982
2984 5 486976 271232 51200 160 2983
2985 0 486976 271488 51120 91 2984
2986 5 486976 271552 51080 98 2985
2987 0 487136 271552 50840 60 2986
2988 0 487232 271552 50600 90 2987
2989 0 487232 271392 50400 60 2988
2990 0 487232 271296 50160 101 2989
2991 0 487040 271488 50120 51 2990
2992 0 486880 271584 49920 91 2991
2993 6 486880 271648 49720 64 2992
2994 0 361555 161873 181960 0 2131
2995 0 361199 162021 181960 0 2994
2996 0 360679 162589 181960 0 2995
2997 0 360687 162582 182000 0 2996
2998 0 360664 162664 182040 0 2997
2999 0 360260 162989 182040 0 2998
3000 5 359561 163205 182040 0 2999
3001 0 359167 163941 182040 0 3000
3002 5 358242 164195 182040 0 3001
3003 0 357006 165106 182040 0 3002
3004 5 356156 164909 182040 0 3003
3005 0 355345 165278 182040 0 3004
3006 0 355648 165287 181880 0 3005
3007 0 355756 165069 181760 0 3006
3008 5 355772 165049 181680 0 3007
3009 0 355491 165445 181640 0 3008
3010 0 354934 165671 181600 0 3009
3011 0 354824 165650 181480 0 3010
3012 0 354544 165780 181400 0 3011
3013 0 354494 165816 181320 0 3012
3014 0 354492 165773 181240 0 3013
3015 0 354403 165717 181160 0 3014
3016 0 354147 165708 180960 0 3015
3017 0 353931 165677 180720 0 3016
3018 0 353691 165700 180560 0 3017
3019 0 353435 165886 180400 0 3018
3020 0 353185 166070 180200 0 3019
3021 0 352646 166263 180000 0 3020
3022 0 352411 166367 179920 0 3021
3023 0 352207 166455 179760 0 3022
3024 0 352016 166580 179560 0 3023
3025 0 351943 166602 179280 0 3024
3026 0 351896 166617 179240 0 3025
3027 5 351708 166678 179080 0 3026
3028 5 351595 166678 179040 0 3027
3029 0 351835 166675 179000 0 3028
3030 0 352095 166602 178920 0 3029
3031 0 352042 166659 178880 0 3030
3032 0 351883 166830 178760 0 3031
3033 0 351924 166958 178680 0 3032
3034 0 351980 167514 178520 0 3033
3035 0 352023 167562 178400 0 3034
3036 0 351992 167406 178280 0 3035
3037 0 351997 167406 178240 0 3036
3038 0 352012 167407 178120 0 3037
3039 0 352016 167639 177960 0 3038
3040 0 352018 167698 177920 0 3039
3041 0 352019 167756 177880 0 3040
3042 0 351620 167905 177720 0 3041
3043 0 351591 167730 177520 0 3042
3044 0 351587 167654 177440 0 3043
3045 5 351579 167503 177280 0 3044
3046 5 351980 167687 177240 0 3045
3047 0 352324 168087 177240 0 3046
3048 0 352376 168137 177120 0 3047
3049 0 352383 168102 177040 0 3048
3050 0 352320 168129 176920 0 3049
3051 0 352345 168103 176880 0 3050
3052 6 352374 168104 176840 0 3051
3053 0 495672 266660 56520 107 2604
3054 0 495508 266676 56560 120 3053
3055 0 495448 266700 56640 120 3054
3056 0 495264 266788 56680 122 3055
3057 0 495060 266964 56720 122 3056
3058 0 494964 267008 56760 148 3057
3059 0 494672 267224 56760 128 3058
3060 0 494380 267452 56760 136 3059
3061 5 494000 267560 56760 153 3060
3062 0 493868 267372 56920 128 3061
3063 0 493860 267412 56960 128 3062
3064 5 493824 267340 57040 128 3063
3065 0 493716 267348 57120 128 3064
3066 0 493044 267416 57160 156 3065
3067 0 493060 267412 57200 156 3066
3068 5 492844 267344 57280 200 3067
3069 0 492764 267276 57320 200 3068
3070 5 492764 267276 57360 200 3069
3071 0 492340 267180 57400 178 3070
3072 5 492200 267148 57440 206 3071
3073 0 491816 266964 57480 277 3072
3074 0 491704 266828 57560 277 3073
3075 0 491456 266616 57680 209 3074
3076 0 491092 266552 57720 178 3075
3077 5 490812 266608 57800 237 3076
3078 0 489892 266208 57800 80 3077
3079 5 489220 265264 57800 141 3078
3080 5 489196 265272 57880 141 3079
3081 5 489228 265384 57920 141 3080
3082 0 489588 266112 57960 51 3081
3083 0 489436 266112 58040 51 3082
3084 0 489428 266168 58120 51 3083
3085 0 489404 266200 58160 51 3084
3086 5 489276 266128 58200 64 3085
3087 0 490188 266728 58200 202 3086
3088 5 490188 266728 58240 202 3087
3089 0 490188 266728 58280 202 3088
3090 0 489801 266587 58440 156 3089
3091 0 489693 266567 58520 156 3090
3092 0 489749 266463 58560 124 3091
3093 5 489733 266403 58600 124 3092
3094 0 490109 266407 58600 202 3093
3095 0 490557 266619 58600 104 3094
3096 0 490557 266619 58640 104 3095
3097 0 490601 266695 58680 101 3096
3098 0 490691 266745 58720 101 3097
3099 0 490779 266745 58800 102 3098
3100 0 490867 266745 58840 102 3099
3101 0 490911 266713 58880 102 3100
3102 0 490979 266729 58920 102 3101
3103 0 491007 266725 58960 51 3102
3104 0 491095 266765 59000 51 3103
3105 0 491111 266769 59040 51 3104
3106 0 491139 266809 59080 51 3105
3107 6 491175 266821 59120 71 3106
3108 0 494658 263401 54760 90 2586
3109 0 494612 263408 54600 90 3108
3110 0 494455 263320 54520 122 3109
3111 0 494112 263104 54400 71 3110
3112 0 494093 262926 54200 122 3111
3113 0 494441 262786 54120 104 3112
3114 5 494793 262774 54040 96 3113
3115 0 495038 262799 53920 101 3114
3116 0 495268 262847 53800 75 3115
3117 0 495479 262813 53720 71 3116
3118 0 495756 262835 53640 71 3117
3119 0 495850 262899 53560 71 3118
3120 0 496148 262943 53480 102 3119
3121 0 496199 262958 53440 102 3120
3122 0 496279 263032 53360 102 3121
3123 0 496409 263049 53280 102 3122
3124 0 496608 263094 53200 104 3123
3125 0 497076 263234 53120 0 3124
3126 0 497113 263289 53080 0 3125
3127 0 497260 263490 53000 0 3126
3128 0 497045 263593 52960 0 3127
3129 0 497112 263573 52920 0 3128
3130 0 497145 263576 52880 0 3129
3131 0 497191 263591 52800 0 3130
3132 0 497208 263658 52720 0 3131
3133 0 497209 263674 52640 0 3132
3134 0 497216 263699 52600 0 3133
3135 0 497195 263720 52560 0 3134
3136 0 497152 263740 52480 0 3135
3137 0 497078 263759 52400 0 3136
3138 0 497016 263835 52320 0 3137
3139 5 496828 264054 52280 0 3138
3140 0 496792 264090 52360 0 3139
3141 0 496958 264181 52440 0 3140
3142 0 497027 264257 52480 0 3141
3143 5 497438 264860 52520 0 3142
3144 0 497627 264972 52440 0 3143
3145 0 497510 265292 52200 0 3144
3146 0 497516 265394 52000 0 3145
3147 0 497708 265874 51760 0 3146
3148 0 497863 266333 51640 0 3147
3149 0 497930 266546 51480 0 3148
3150 0 497783 266854 51280 0 3149
3151 0 497497 266812 51080 0 3150
3152 0 497168 267017 50960 0 3151
3153 0 496703 267129 50880 0 3152
3154 0 496385 267333 50800 0 3153
3155 0 496032 267799 50680 0 3154
3156 0 495790 267979 50520 0 3155
3157 0 495276 268111 50360 0 3156
3158 0 494881 268304 50200 0 3157
3159 6 494743 268539 50040 0 3158
3160 0 493748 267800 56760 102 3061
3161 5 493184 267848 56760 51 3160
3162 0 493144 267876 56720 51 3161
3163 5 492866 267954 56680 96 3162
3164 0 492834 267990 56640 96 3163
3165 5 493018 268914 56640 0 3164
3166 0 493578 269210 56640 148 3165
3167 5 493578 269210 56600 148 3166
3168 5 493494 269150 56520 148 3167
3169 0 493544 269140 56480 148 3168
3170 5 493544 269184 56440 148 3169
3171 5 493412 268964 56400 139 3170
3172 0 493320 268824 56320 107 3171
3173 5 493296 268784 56280 107 3172
3174 0 493374 268910 56200 139 3173
3175 0 493490 269014 56080 139 3174
3176 0 493254 268798 55960 107 3175
3177 0 493274 268814 55920 107 3176
3178 5 493194 268750 55840 102 3177
3179 0 493822 269330 55840 134 3178
3180 0 493898 269382 55800 134 3179
3181 0 493934 269618 55760 71 3180
3182 0 493894 269686 55720 71 3181
3183 0 493830 269718 55680 71 3182
3184 0 493710 269774 55600 60 3183
3185 0 493642 269802 55560 60 3184
3186 0 493582 269850 55520 60 3185
3187 0 493304 270018 55480 71 3186
3188 0 493226 270096 55440 51 3187
3189 0 493194 270108 55360 51 3188
3190 0 493194 270132 55240 60 3189
3191 0 493190 270152 55200 60 3190
3192 0 493164 270182 55120 60 3191
3193 0 493128 270210 55040 60 3192
3194 0 493110 270176 54920 60 3193
3195 0 493108 270208 54840 60 3194
3196 0 493126 270236 54760 60 3195
3197 0 493122 270250 54680 0 3196
3198 0 493128 270262 54640 0 3197
3199 0 493120 270270 54600 0 3198
3200 0 493112 270286 54520 0 3199
3201 0 493108 270306 54480 0 3200
3202 0 493116 270316 54440 0 3201
3203 6 493088 270328 54400 0 3202
3204 0 489651 262944 56440 75 2573
3205 0 489596 262975 56360 75 3204
3206 0 489491 263089 56240 75 3205
3207 0 489358 263197 56160 128 3206
3208 0 489225 263305 56080 128 3207
3209 0 489085 263430 55920 122 3208
3210 0 488870 263538 55840 134 3209
3211 0 488722 263609 55720 124 3210
3212 0 488539 263989 55520 120 3211
3213 0 488405 264140 55480 172 3212
3214 0 488271 264289 55440 81 3213
3215 0 488000 264672 55160 176 3214
3216 0 487872 264832 55000 160 3215
3217 0 487840 265024 54840 120 3216
3218 0 487776 265216 54680 154 3217
3219 0 487904 265408 54560 120 3218
3220 0 488096 265600 54520 107 3219
3221 5 488160 265824 54400 101 3220
3222 0 488128 265984 54240 108 3221
3223 5 488128 266080 54000 148 3222
3224 0 488224 266176 53880 148 3223
3225 0 488448 266176 53720 160 3224
3226 5 488672 266304 53560 120 3225
3227 0 488832 266464 53520 40 3226
3228 5 489024 266624 53480 32 3227
3229 0 489120 266624 53240 32 3228
3230 0 489248 266784 53040 101 3229
3231 5 489280 266944 52800 160 3230
3232 0 489248 267008 52520 107 3231
3233 0 489120 267040 52280 134 3232
3234 0 489152 267200 52080 101 3233
3235 0 489152 267456 52040 86 3234
3236 0 489248 267616 51840 32 3235
3237 0 489472 267520 51720 32 3236
3238 0 489568 267712 51560 124 3237
3239 5 489792 267840 51440 153 3238
3240 0 489953 268116 51280 0 3239
3241 0 490359 268333 51000 0 3240
3242 0 490475 268611 50880 0 3241
3243 0 490472 268903 50760 0 3242
3244 0 490525 269054 50600 0 3243
3245 0 490759 269192 50400 0 3244
3246 6 490449 269169 50120 0 3245
3247 0 499126 267685 53440 0 2849
3248 0 498616 268484 53280 0 3247
3249 0 498432 269184 53120 81 3248
3250 0 498432 269440 53120 75 3249
3251 0 498336 269696 53040 98 3250
3252 0 498272 269952 52960 120 3251
3253 0 498176 270208 53000 86 3252
3254 0 498112 270464 53000 81 3253
3255 0 497952 270624 53120 128 3254
3256 0 497760 270816 53200 150 3255
3257 0 497632 271040 53240 154 3256
3258 0 497536 271264 53320 160 3257
3259 0 497504 271328 53320 153 3258
3260 0 496290 272540 53360 0 3259
3261 0 495608 272867 53200 0 3260
3262 5 494872 273083 53040 0 3261
3263 0 493998 273215 52760 0 3262
3264 0 493630 273039 52520 0 3263
3265 5 493488 273026 52440 0 3264
3266 0 493332 272992 52320 0 3265
3267 0 493192 273163 52120 0 3266
3268 0 492775 273323 51880 0 3267
3269 0 492575 273459 51680 0 3268
3270 0 492043 273598 51400 0 3269
3271 0 491413 273683 51160 0 3270
3272 5 490773 273825 51000 0 3271
3273 0 491399 273787 50840 0 3272
3274 0 491118 273761 50600 0 3273
3275 0 491051 273649 50360 0 3274
3276 0 491008 273501 50160 0 3275
3277 0 491141 273133 49960 0 3276
3278 0 491074 272982 49680 0 3277
3279 0 490640 272805 49440 0 3278
3280 5 490723 272723 49320 0 3279
3281 0 490360 272412 49320 0 3280
3282 6 490324 272271 49440 0 3281
3283 0 358069 161479 168640 0 2257
3284 0 358135 161751 168560 0 3283
3285 0 358122 161992 168400 0 3284
3286 0 358192 162301 168240 0 3285
3287 0 358236 162402 168160 0 3286
3288 0 358263 162474 168120 0 3287
3289 0 358178 162707 168080 0 3288
3290 0 358129 162836 168000 0 3289
3291 0 357981 163091 167840 0 3290
3292 0 357914 163311 167720 0 3291
3293 0 357717 163523 167640 0 3292
3294 0 357621 163852 167400 0 3293
3295 0 357619 163993 167200 0 3294
3296 0 357612 164117 167120 0 3295
3297 0 357540 164277 167040 0 3296
3298 0 357535 164358 166840 0 3297
3299 0 357595 164385 166720 0 3298
3300 0 357484 164390 166600 0 3299
3301 0 357380 164445 166480 0 3300
3302 0 357250 164472 166400 0 3301
3303 0 357251 164466 166360 0 3302
3304 0 356718 164177 166320 0 3303
3305 0 357881 164929 166200 0 3304
3306 0 357882 164927 166160 0 3305
3307 0 357914 164904 166080 0 3306
3308 0 358097 164874 165960 0 3307
3309 0 358393 164958 165840 0 3308
3310 0 358380 164984 165720 0 3309
3311 0 358418 164996 165520 0 3310
3312 0 358437 165053 165440 0 3311
3313 0 359025 165145 165440 0 3312
3314 5 359163 165209 165480 0 3313
3315 0 359183 165245 165560 0 3314
3316 0 359212 165238 165600 0 3315
3317 6 359240 165231 165640 0 3316
3318 0 367123 153919 191800 0 2033
3319 0 367298 153779 191720 0 3318
3320 0 367486 153667 191680 0 3319
3321 0 367524 153643 191640 0 3320
3322 0 367584 153603 191560 0 3321
3323 0 367675 153496 191400 0 3322
3324 0 367744 153229 191280 0 3323
3325 0 367753 153131 191200 0 3324
3326 0 367787 152798 191080 0 3325
3327 5 367909 152590 190960 0 3326
3328 0 367941 152319 190880 0 3327
3329 0 368029 152316 190800 0 3328
3330 0 367915 152266 190680 0 3329
3331 5 367890 152260 190640 0 3330
3332 0 367776 152231 190600 0 3331
3333 0 367640 152136 190520 0 3332
3334 0 367590 152085 190480 0 3333
3335 0 367570 152122 190400 0 3334
3336 5 367799 152244 190240 0 3335
3337 5 367519 152247 190200 0 3336
3338 0 367503 152253 190120 0 3337
3339 5 367496 152256 190080 0 3338
3340 0 367496 152102 190000 0 3339
3341 0 367486 152023 189920 0 3340
3342 0 367427 152020 189800 0 3341
3343 0 367264 152013 189720 0 3342
3344 0 367067 151956 189640 0 3343
3345 0 366848 151912 189520 0 3344
3346 0 366559 151877 189400 0 3345
3347 0 366403 151935 189280 0 3346
3348 0 366342 151948 189120 0 3347
3349 0 366200 151816 189040 0 3348
3350 6 366148 151772 189000 0 3349
3351 0 476256 271904 54800 150 2751
3352 0 476416 271840 55000 137 3351
3353 0 476608 271808 55160 102 3352
3354 0 476864 271744 55200 139 3353
3355 0 477056 271584 55360 107 3354
3356 0 477248 271456 55520 91 3355
3357 0 477440 271424 55720 143 3356
3358 0 477696 271392 55800 181 3357
3359 5 477728 271424 55840 181 3358
3360 0 477984 271424 55840 226 3359
3361 5 478048 271328 55800 226 3360
3362 0 478080 271136 56000 196 3361
3363 0 478080 270880 56080 98 3362
3364 0 478080 270624 56080 51 3363
3365 0 478080 270400 56240 160 3364
3366 0 478080 270304 56480 140 3365
3367 5 478112 270272 56520 139 3366
3368 0 478304 270080 56640 98 3367
3369 5 478336 270080 56680 96 3368
3370 0 478528 269920 56520 135 3369
3371 0 478656 269696 56520 178 3370
3372 0 478816 269536 56680 156 3371
3373 0 478624 269344 56720 140 3372
3374 0 478368 269344 56800 124 3373
3375 0 478208 269216 57000 32 3374
3376 0 478112 269056 57240 102 3375
3377 0 477888 268896 57240 75 3376
3378 0 477696 268704 57240 98 3377
3379 0 477536 268480 57280 91 3378
3380 0 477280 268384 57360 51 3379
3381 6 477088 268256 57440 51 3380
3382 0 483075 265765 56280 160 2943
3383 0 483205 265705 56360 90 3382
3384 5 483211 265713 56400 90 3383
3385 0 483296 265312 57000 98 3384
3386 0 483200 265152 57200 108 3385
3387 0 483040 265056 57400 102 3386
3388 0 482880 264992 57600 122 3387
3389 0 482720 264992 57840 98 3388
3390 0 482624 264928 58080 81 3389
3391 0 482560 264928 58360 60 3390
3392 5 482560 264928 58400 51 3391
3393 0 482400 264992 58600 102 3392
3394 0 482240 265120 58800 102 3393
3395 0 482080 265120 59000 32 3394
3396 0 481920 265120 59200 51 3395
3397 0 481728 265056 59360 71 3396
3398 5 481632 265056 59360 32 3397
3399 0 481376 265056 59360 86 3398
3400 0 481120 265056 59360 60 3399
3401 0 480864 264992 59360 96 3400
3402 0 480608 264896 59320 90 3401
3403 0 480352 264832 59320 154 3402
3404 0 480096 264832 59280 101 3403
3405 0 479840 264864 59280 101 3404
3406 0 479584 264896 59280 154 3405
3407 0 479360 264832 59400 96 3406
3408 0 479136 264832 59520 108 3407
3409 0 478880 264800 59520 71 3408
3410 0 478656 264640 59520 71 3409
3411 0 478528 264480 59680 32 3410
3412 6 478528 264384 59800 32 3411
3413 0 366198 157603 187800 0 2072
3414 0 366349 157351 187680 0 3413
3415 0 366542 157145 187560 0 3414
3416 5 366626 157088 187520 0 3415
3417 5 367893 156947 187520 0 3416
3418 0 367928 156838 187440 0 3417
3419 0 368150 156612 187320 0 3418
3420 0 368221 156584 187240 0 3419
3421 0 368258 156572 187200 0 3420
3422 0 368374 156519 187120 0 3421
3423 0 368775 156139 187000 0 3422
3424 0 369074 155930 186920 0 3423
3425 0 369226 155868 186800 0 3424
3426 0 369379 155834 186720 0 3425
3427 0 369534 155801 186640 0 3426
3428 0 369592 155791 186600 0 3427
3429 0 369830 155750 186440 0 3428
3430 0 369818 155746 186200 0 3429
3431 0 369750 155599 186120 0 3430
3432 0 369748 155524 186000 0 3431
3433 0 369746 155467 185920 0 3432
3434 0 369786 155377 185800 0 3433
3435 0 369756 155291 185680 0 3434
3436 0 369745 155226 185560 0 3435
3437 6 369818 155161 185440 0 3436
3438 0 489124 265120 57760 172 3079
3439 0 489078 265006 57680 172 3438
3440 0 489086 265022 57600 102 3439
3441 0 489082 265022 57520 102 3440
3442 0 489030 265010 57480 102 3441
3443 0 488922 264954 57440 102 3442
3444 0 488986 265006 57400 102 3443
3445 0 488938 265010 57360 71 3444
3446 0 488854 264974 57320 71 3445
3447 0 488818 264986 57240 71 3446
3448 0 488860 265140 57200 51 3447
3449 0 488840 265180 57080 51 3448
3450 0 488784 265240 56960 51 3449
3451 0 488848 265340 56840 51 3450
3452 0 489048 265292 56680 104 3451
3453 0 489180 265256 56520 104 3452
3454 0 489452 265144 56400 96 3453
3455 5 489780 264736 56360 71 3454
3456 0 489832 264704 56320 71 3455
3457 5 489968 264608 56280 64 3456
3458 0 490008 264552 56200 64 3457
3459 0 490301 264372 56080 0 3458
3460 6 490612 263892 56280 0 3459
3461 0 496264 269438 52960 81 2642
3462 0 495904 269536 52520 64 3461
3463 0 495776 269408 52280 75 3462
3464 5 495648 269248 52280 175 3463
3465 5 495424 269312 52280 196 3464
3466 0 495264 269312 52480 143 3465
3467 0 495168 269312 52720 148 3466
3468 0 495072 269184 52920 148 3467
3469 5 494944 269120 53040 115 3468
3470 5 494720 269120 53080 101 3469
3471 0 494496 268992 53120 75 3470
3472 0 494240 268960 53120 104 3471
3473 5 494048 268992 53200 96 3472
3474 0 493888 269056 52960 71 3473
3475 0 493856 269152 52720 98 3474
3476 0 493888 269248 52480 51 3475
3477 0 493888 269408 52240 71 3476
3478 0 493920 269536 52000 96 3477
3479 0 493952 269568 51720 60 3478
3480 0 494080 269600 51480 96 3479
3481 0 494048 269472 51240 148 3480
3482 6 494048 269312 51160 102 3481
3483 0 483619 266077 55360 60 2952
3484 0 483647 266041 55280 60 3483
3485 0 483704 266039 55200 45 3484
3486 0 483808 265824 54640 81 3485
3487 0 483840 265792 54360 75 3486
3488 0 483808 265760 54080 90 3487
3489 0 483744 265792 53840 134 3488
3490 0 483680 265856 53600 96 3489
3491 0 483520 265952 53400 98 3490
3492 0 483328 265984 53240 128 3491
3493 0 483168 266112 53080 96 3492
3494 0 483008 266272 52920 40 3493
3495 0 482912 266432 52720 32 3494
3496 0 482944 266496 52640 32 3495
3497 0 482990 266689 52360 0 3496
3498 5 482879 266961 52160 0 3497
3499 0 483166 266806 52000 0 3498
3500 0 483214 266881 51760 0 3499
3501 0 483242 267012 51520 0 3500
3502 0 483370 267193 51360 0 3501
3503 0 483449 267327 51240 0 3502
3504 6 483608 267438 51080 0 3503
3505 0 476171 265820 60080 139 2708
3506 0 476401 265945 60160 190 3505
3507 5 476875 265883 60200 230 3506
3508 0 477886 266378 60280 136 3507
3509 0 478353 266811 60360 189 3508
3510 5 478763 267179 60440 113 3509
3511 5 478973 267359 60480 75 3510
3512 0 479439 267665 60560 0 3511
3513 0 479898 268579 60600 0 3512
3514 5 479925 268580 60640 0 3513
3515 0 479980 268583 60720 0 3514
3516 5 479783 268683 60760 0 3515
3517 5 480139 269170 60840 0 3516
3518 5 480297 269811 60920 0 3517
3519 5 480571 271112 60840 0 3518
3520 0 480796 270897 60720 0 3519
3521 0 481185 271925 60640 0 3520
3522 5 481132 272162 60600 0 3521
3523 0 481195 271654 60440 0 3522
3524 0 481714 271887 60280 0 3523
3525 6 481941 272063 60200 0 3524
3526 0 368953 155967 187520 0 3417
3527 0 368970 155964 187560 0 3526
3528 0 368818 156004 187600 0 3527
3529 5 368513 156085 187680 0 3528
3530 0 368416 156090 187720 0 3529
3531 0 368318 156096 187760 0 3530
3532 5 368186 156265 187880 0 3531
3533 0 368386 155893 187880 0 3532
3534 0 368531 155753 187960 0 3533
3535 0 368530 155669 188120 0 3534
3536 0 368525 155617 188200 0 3535
3537 0 368526 155542 188280 0 3536
3538 0 368509 155487 188440 0 3537
3539 0 368570 155454 188560 0 3538
3540 0 368626 155342 188560 0 3539
3541 0 368506 155174 188560 0 3540
3542 0 368492 155143 188640 0 3541
3543 0 368485 155128 188680 0 3542
3544 0 368541 155196 188800 0 3543
3545 6 368584 155180 188880 0 3544
3546 0 474784 272128 54920 150 2745
3547 0 474784 272384 54840 108 3546
3548 5 474784 272576 54800 137 3547
3549 0 474848 272608 54560 128 3548
3550 0 475008 272704 54360 122 3549
3551 0 475104 272832 54160 81 3550
3552 0 475200 272992 53960 75 3551
3553 5 475232 273088 53920 60 3552
3554 0 475232 273088 53240 80 3553
3555 0 475360 273088 53000 45 3554
3556 0 475456 273120 52760 32 3555
3557 0 475456 272960 52560 64 3556
3558 0 475552 272864 52560 51 3557
3559 0 475573 272933 52200 0 3558
3560 0 476329 272851 51720 0 3559
3561 0 476565 272848 51560 0 3560
3562 0 476856 272803 51400 0 3561
3563 0 477058 272881 51240 0 3562
3564 0 477297 272879 51080 0 3563
3565 6 477631 272839 50840 0 3564
3566 0 358487 160492 171160 0 2239
3567 0 358279 160476 171040 0 3566
3568 0 358064 160139 170840 0 3567
3569 0 358037 160090 170680 0 3568
3570 0 357927 160056 170520 0 3569
3571 0 357814 160094 170400 0 3570
3572 0 357758 160175 170360 0 3571
3573 0 357806 160195 170320 0 3572
3574 0 357823 160179 170280 0 3573
3575 0 357854 160139 170200 0 3574
3576 0 357898 160135 170120 0 3575
3577 0 358003 160197 170000 0 3576
3578 0 358047 160117 169800 0 3577
3579 0 358126 160041 169680 0 3578
3580 0 358301 159936 169640 0 3579
3581 5 358274 159849 169600 0 3580
3582 0 358018 159622 169600 0 3581
3583 0 358071 159683 169560 0 3582
3584 6 358031 159669 169520 0 3583
3585 0 489084 266152 58240 64 3086
3586 0 488948 266152 58280 45 3585
3587 0 488684 266324 58280 80 3586
3588 0 488584 266348 58320 80 3587
3589 5 488196 266452 58320 86 3588
3590 0 488172 266432 58360 86 3589
3591 0 488116 266412 58400 86 3590
3592 0 487680 266720 58480 40 3591
3593 0 487456 266848 58440 32 3592
3594 5 487360 266944 58440 51 3593
3595 0 487264 266944 58680 32 3594
3596 0 487104 267008 58920 45 3595
3597 0 486880 266976 59040 40 3596
3598 0 486656 267104 59080 51 3597
3599 0 486400 267072 59040 86 3598
3600 0 486176 267136 59160 64 3599
3601 0 485920 267136 59160 51 3600
3602 0 485696 267232 59040 51 3601
3603 6 485568 267264 58960 51 3602
3604 0 360819 162480 173480 0 2204
3605 0 360747 163028 173480 0 3604
3606 0 360758 162969 173600 0 3605
3607 0 360903 162936 173720 0 3606
3608 0 361080 162966 173800 0 3607
3609 0 361212 163216 173960 0 3608
3610 0 361207 163378 174200 0 3609
3611 0 361343 163644 174440 0 3610
3612 0 361394 163851 174600 0 3611
3613 0 361379 164026 174800 0 3612
3614 0 361424 164057 174960 0 3613
3615 0 361463 163985 175120 0 3614
3616 0 361478 164083 175320 0 3615
3617 0 361486 164094 175360 0 3616
3618 0 361511 164125 175480 0 3617
3619 0 361559 164370 175680 0 3618
3620 0 361557 164426 175880 0 3619
3621 6 361513 164422 175960 0 3620
3622 0 492325 262647 54880 51 2585
3623 0 492301 262727 54840 51 3622
3624 0 492233 262879 54480 0 3623
3625 0 492343 262883 54280 0 3624
3626 0 492462 262895 54080 0 3625
3627 0 492613 263025 53880 0 3626
3628 0 492691 263255 53720 0 3627
3629 0 492805 263508 53600 0 3628
3630 0 492946 263563 53440 0 3629
3631 0 493022 263656 53320 0 3630
3632 0 493150 263728 53160 0 3631
3633 0 493419 263849 52960 0 3632
3634 5 493406 263903 52800 0 3633
3635 0 493122 264054 52640 0 3634
3636 0 493002 264126 52440 0 3635
3637 0 492936 264178 52280 0 3636
3638 0 492937 264527 52120 0 3637
3639 6 492798 264744 51960 0 3638
3640 0 475800 266112 60240 0 3507
3641 0 475799 266202 60400 0 3640
3642 5 476041 266237 60520 81 3641
3643 5 476168 266447 60560 64 3642
3644 0 476215 266183 60600 81 3643
3645 0 476233 266157 60640 0 3644
3646 0 476235 265980 60720 32 3645
3647 0 476318 265852 60760 32 3646
3648 0 476298 265746 60840 32 3647
3649 5 476251 265773 60880 32 3648
3650 0 476309 265551 60920 32 3649
3651 0 476368 265468 60960 32 3650
3652 0 476526 265364 61000 0 3651
3653 0 476592 265184 61040 0 3652
3654 0 476586 265066 61080 0 3653
3655 0 476577 264941 61120 0 3654
3656 0 476591 264874 61160 0 3655
3657 6 476447 264408 61320 0 3656
3658 0 489024 266784 53680 45 3228
3659 0 489120 266784 53960 81 3658
3660 0 489280 266816 54160 75 3659
3661 0 489344 266816 54440 135 3660
3662 5 489344 266816 54520 157 3661
3663 0 489248 266816 54760 108 3662
3664 5 489184 266880 54960 131 3663
3665 0 489184 266784 55240 185 3664
3666 5 489184 266784 55360 176 3665
3667 0 489216 266816 55640 163 3666
3668 0 489248 266976 55880 207 3667
3669 0 489088 266976 56080 163 3668
3670 0 488928 267040 56280 124 3669
3671 0 488704 267040 56440 81 3670
3672 0 488608 267040 56680 32 3671
3673 0 488800 267168 56840 75 3672
3674 6 488832 267168 56840 81 3673
3675 0 482752 264736 58480 136 3392
3676 0 482976 264640 58640 108 3675
3677 0 483168 264608 58800 131 3676
3678 0 483392 264576 58920 139 3677
3679 0 483648 264544 59040 150 3678
3680 5 483904 264544 59080 120 3679
3681 0 484128 264384 59080 120 3680
3682 0 484384 264320 59080 32 3681
3683 0 484608 264128 59080 197 3682
3684 0 484800 263968 59000 214 3683
3685 0 485056 263904 58920 212 3684
3686 0 485248 263776 58800 64 3685
3687 0 485472 263648 58800 60 3686
3688 0 485696 263488 58800 136 3687
3689 0 485920 263360 58840 160 3688
3690 0 486112 263232 58960 64 3689
3691 6 486240 263232 59000 40 3690
3692 0 356135 164909 182160 0 3004
3693 0 356454 164901 182280 0 3692
3694 0 356560 164898 182320 0 3693
3695 0 356539 164855 182400 0 3694
3696 0 356531 164835 182440 0 3695
3697 0 356518 164762 182480 0 3696
3698 0 356511 164681 182520 0 3697
3699 0 356479 164545 182600 0 3698
3700 0 356696 164726 182680 0 3699
3701 0 356758 164706 182760 0 3700
3702 0 356883 164463 182800 0 3701
3703 0 356889 164388 182840 0 3702
3704 0 356909 164355 182880 0 3703
3705 0 356937 164260 182920 0 3704
3706 0 357023 163978 183040 0 3705
3707 6 357063 163946 183200 0 3706
3708 0 474560 272736 54800 71 3548
3709 0 474336 272864 54800 51 3708
3710 0 474112 272992 54800 98 3709
3711 0 473856 273120 54800 71 3710
3712 0 473600 273216 54880 81 3711
3713 0 473440 273280 55080 108 3712
3714 0 473408 273440 55280 104 3713
3715 0 473504 273568 55480 32 3714
3716 0 473664 273728 55680 32 3715
3717 0 473760 273856 55880 32 3716
3718 5 473728 273952 55920 40 3717
3719 0 472902 273711 56040 0 3718
3720 0 472612 273665 56200 0 3719
3721 0 472547 273475 56440 0 3720
3722 0 472476 273319 56680 0 3721
3723 6 472380 273252 56920 0 3722
3724 0 371674 152610 193920 0 2010
3725 0 372542 152459 193920 0 3724
3726 0 372493 152481 193800 0 3725
3727 0 372342 152480 193640 0 3726
3728 0 372326 152516 193560 0 3727
3729 0 372324 152512 193520 0 3728
3730 0 372319 152518 193400 0 3729
3731 0 372312 152380 193360 0 3730
3732 0 372305 152242 193320 0 3731
3733 0 372302 152108 193280 0 3732
3734 0 372556 151981 193160 0 3733
3735 0 372656 151921 193080 0 3734
3736 0 372644 151825 193000 0 3735
3737 0 372708 151759 192920 0 3736
3738 6 372748 151575 192840 0 3737
3739 0 484384 268928 52480 96 2963
3740 0 484160 269024 52400 81 3739
3741 0 483904 269088 52360 81 3740
3742 0 483776 269280 52240 45 3741
3743 0 483648 269504 52200 71 3742
3744 0 483488 269728 52120 81 3743
3745 5 483456 269760 52120 75 3744
3746 0 483232 269952 52120 40 3745
3747 0 483040 270144 52160 51 3746
3748 0 482848 270336 52200 71 3747
3749 0 482624 270464 52040 102 3748
3750 0 482464 270560 51840 40 3749
3751 0 482432 270688 51600 32 3750
3752 0 482592 270688 51360 60 3751
3753 6 482752 270592 51160 98 3752
3754 0 483552 265600 56880 60 3384
3755 0 483712 265728 57080 51 3754
3756 0 483808 265760 57320 32 3755
3757 0 483808 265760 57600 64 3756
3758 0 483648 265728 57800 45 3757
3759 0 483488 265792 58000 60 3758
3760 0 483296 265792 58200 98 3759
3761 0 483104 265920 58360 91 3760
3762 0 482912 265984 58560 60 3761
3763 0 482688 266080 58720 81 3762
3764 0 482688 266208 58960 120 3763
3765 0 482848 266240 59160 51 3764
3766 0 483040 266432 59240 80 3765
3767 0 483264 266592 59200 81 3766
3768 6 483424 266624 59120 80 3767
3769 5 493206 268734 55800 102 3178
3770 0 493066 268690 55760 81 3769
3771 0 492930 268678 55720 81 3770
3772 0 492870 268682 55640 45 3771
3773 5 492847 268738 55560 45 3772
3774 0 492982 268862 55400 0 3773
3775 0 493063 268882 55160 0 3774
3776 0 493111 268893 55040 0 3775
3777 0 493192 268876 54840 0 3776
3778 0 493265 268811 54640 0 3777
3779 0 493219 268844 54400 0 3778
3780 0 493212 268841 54160 0 3779
3781 0 493251 268822 53920 0 3780
3782 6 493411 268816 53680 0 3781
3783 0 357677 160171 168760 0 2258
3784 0 357783 160082 168880 0 3783
3785 0 357707 159910 168960 0 3784
3786 0 357608 159749 169000 0 3785
3787 0 357444 159774 169080 0 3786
3788 0 357315 159861 169160 0 3787
3789 0 357390 159874 169240 0 3788
3790 0 357482 159753 169320 0 3789
3791 0 357555 159686 169400 0 3790
3792 0 357549 159609 169560 0 3791
3793 0 357531 159678 169640 0 3792
3794 0 357559 159728 169720 0 3793
3795 6 357639 159524 169760 0 3794
3796 0 477632 271360 56080 143 3359
3797 0 477440 271264 56240 107 3796
3798 5 477248 271104 56280 81 3797
3799 0 477344 270880 56360 98 3798
3800 0 477280 270752 56600 81 3799
3801 0 477152 270592 56760 139 3800
3802 5 477056 270464 56800 178 3801
3803 0 476864 270400 56960 124 3802
3804 0 476768 270272 57160 124 3803
3805 0 476704 270176 57400 143 3804
3806 0 476608 270016 57600 91 3805
3807 0 476512 269824 57760 32 3806
3808 6 476480 269760 57840 45 3807
3809 0 347851 140247 154640 0 2399
3810 0 347756 140222 154720 0 3809
3811 0 347619 140198 154800 0 3810
3812 0 347618 140141 154880 0 3811
3813 0 347715 140095 154920 0 3812
3814 0 347820 140055 154960 0 3813
3815 0 348093 139821 155040 0 3814
3816 0 347779 139660 155160 0 3815
3817 0 347727 139848 155400 0 3816
3818 0 347544 139899 155560 0 3817
3819 0 347392 140070 155720 0 3818
3820 6 347394 140078 155760 0 3819
3821 0 495328 269056 52280 115 3465
3822 0 495200 268800 52280 75 3821
3823 0 495136 268640 52080 60 3822
3824 0 495040 268512 51880 178 3823
3825 0 494944 268320 51680 141 3824
3826 0 494816 268096 51640 178 3825
3827 0 494784 267904 51800 143 3826
3828 0 494656 267680 51840 136 3827
3829 0 494400 267712 51840 128 3828
3830 0 494240 267904 51800 200 3829
3831 0 494208 268064 51600 143 3830
3832 6 494144 268128 51440 122 3831
3833 0 475965 265876 60520 32 3642
3834 0 475259 265725 60520 0 3833
3835 5 475077 265268 60520 0 3834
3836 5 475232 265452 60600 0 3835
3837 0 475255 265557 60640 0 3836
3838 0 475219 265499 60720 0 3837
3839 0 475131 265150 60800 0 3838
3840 5 475055 265034 60840 0 3839
3841 0 474677 265112 60840 0 3840
3842 0 474595 265162 60800 0 3841
3843 0 474586 265230 60760 0 3842
3844 6 474625 265398 60720 0 3843
3845 0 367676 155757 187680 0 3529
3846 0 367196 155750 187680 0 3845
3847 0 366958 155708 187720 0 3846
3848 0 366862 155587 187760 0 3847
3849 0 366826 155516 187840 0 3848
3850 0 366706 155340 187880 0 3849
3851 0 366539 155156 187960 0 3850
3852 0 366522 155009 188080 0 3851
3853 0 366337 154746 188240 0 3852
3854 0 366130 154470 188320 0 3853
3855 6 366118 154487 188400 0 3854
3856 0 482048 271232 50520 45 2785
3857 0 482272 271392 50520 71 3856
3858 0 482496 271520 50480 71 3857
3859 0 482624 271744 50480 80 3858
3860 0 482656 272000 50440 98 3859
3861 0 482592 272256 50480 178 3860
3862 0 482720 272416 50640 140 3861
3863 0 482944 272544 50720 104 3862
3864 0 483200 272544 50720 91 3863
3865 0 483424 272480 50600 51 3864
3866 6 483616 272448 50480 40 3865
3867 5 483798 267401 55680 90 2949
3868 5 483963 267474 55560 32 3867
3869 0 483959 267490 55520 32 3868
3870 0 484003 267506 55480 32 3869
3871 0 484011 267525 55360 143 3870
3872 0 483951 267529 55280 143 3871
3873 0 484118 267622 55160 143 3872
3874 0 484243 267641 55040 143 3873
3875 0 484255 267763 54920 0 3874
3876 0 484288 267774 54880 124 3875
3877 6 484292 267773 54840 124 3876
3878 0 358651 161229 171760 0 2230
3879 0 358431 161283 171800 0 3878
3880 5 358367 161412 171840 0 3879
3881 0 358811 161136 171880 0 3880
3882 0 358851 161108 171960 0 3881
3883 0 358890 161029 172040 0 3882
3884 0 358863 160985 172160 0 3883
3885 0 358714 160982 172280 0 3884
3886 0 358624 161078 172480 0 3885
3887 6 358572 161160 172560 0 3886
3888 0 364405 160198 185640 0 2098
3889 0 364813 160510 185640 0 3888
3890 5 364903 160621 185680 0 3889
3891 0 365107 161105 185680 0 3890
3892 0 365059 161373 185680 0 3891
3893 0 365355 161684 185760 0 3892
3894 0 365416 161873 185840 0 3893
3895 0 365531 162158 185960 0 3894
3896 0 365499 162528 186160 0 3895
3897 6 365631 162940 186360 0 3896
3898 0 491328 273632 51520 120 2897
3899 0 491072 273536 51600 128 3898
3900 0 490880 273376 51680 81 3899
3901 0 490624 273376 51720 71 3900
3902 0 490368 273472 51640 128 3901
3903 0 490144 273568 51560 40 3902
3904 0 489888 273632 51560 40 3903
3905 0 489632 273632 51640 60 3904
3906 0 489408 273600 51760 60 3905
3907 6 489376 273600 51800 60 3906
3908 0 492394 268898 56640 0 3165
3909 0 492270 269126 56640 0 3908
3910 0 492230 269150 56680 0 3909
3911 0 492204 269160 56720 0 3910
3912 0 492192 269168 56760 0 3911
3913 0 492132 269202 56800 0 3912
3914 0 492084 269202 56840 0 3913
3915 0 491926 269268 56840 0 3914
3916 0 491942 269236 56880 0 3915
3917 6 491908 269214 56920 0 3916
3918 0 492818 268666 56680 160 3163
3919 0 493578 269226 56680 148 3918
3920 0 493578 269182 56720 148 3919
3921 0 493653 269163 56760 175 3920
3922 5 493653 269147 56800 175 3921
3923 0 493893 269099 56800 98 3922
3924 0 494181 268811 56800 81 3923
3925 0 494397 268511 56800 64 3924
3926 0 494553 268443 56800 64 3925
3927 6 494565 268439 56760 64 3926
3928 0 476832 271872 54080 124 2754
3929 0 477056 271712 54040 81 3928
3930 0 477216 271584 53840 45 3929
3931 0 477344 271360 53840 32 3930
3932 0 477280 271136 53960 64 3931
3933 0 477216 270976 54160 40 3932
3934 0 477056 270816 54360 71 3933
3935 0 476800 270720 54360 104 3934
3936 0 476544 270720 54400 124 3935
3937 6 476320 270656 54440 75 3936
3938 0 364511 159891 185240 0 2104
3939 0 364775 160683 185240 0 3938
3940 0 365255 160703 185240 0 3939
3941 0 365309 160620 185120 0 3940
3942 0 365410 160469 185000 0 3941
3943 0 365454 160333 184840 0 3942
3944 0 365514 160225 184720 0 3943
3945 0 365666 160043 184600 0 3944
3946 6 365610 160011 184400 0 3945
3947 0 369039 152172 190240 0 3336
3948 0 369139 152152 190160 0 3947
3949 0 369200 152140 190120 0 3948
3950 0 369466 152118 190040 0 3949
3951 5 369505 152036 189960 0 3950
3952 0 369519 151964 189880 0 3951
3953 0 369588 151973 189760 0 3952
3954 0 369605 151956 189720 0 3953
3955 6 369623 151940 189680 0 3954
3956 0 486912 271200 51440 120 2984
3957 0 486752 271168 51680 98 3956
3958 0 486592 271200 51880 96 3957
3959 0 486464 271104 52080 32 3958
3960 0 486208 271136 52160 75 3959
3961 0 485952 271104 52160 51 3960
3962 0 485760 271072 52320 51 3961
3963 0 485568 271232 52240 60 3962
3964 6 485408 271200 52400 96 3963
3965 0 488864 266144 53520 86 3226
3966 0 489056 266080 53360 135 3965
3967 0 489280 265952 53360 124 3966
3968 0 489536 265888 53400 160 3967
3969 0 489792 265888 53400 154 3968
3970 5 489888 265824 53520 107 3969
3971 0 489856 265568 53520 51 3970
3972 0 489888 265344 53360 32 3971
3973 6 489888 265280 53280 71 3972
3974 0 498440 268130 52440 0 2856
3975 0 498320 268456 52560 0 3974
3976 5 498339 268421 52640 0 3975
3977 0 498324 268622 52800 0 3976
3978 0 498358 268725 52880 120 3977
3979 0 498280 268647 53080 0 3978
3980 0 497939 268801 53200 0 3979
3981 0 497674 269003 53320 0 3980
3982 6 497579 269210 53360 0 3981
3983 0 478112 272864 52920 101 2762
3984 0 478304 273088 52920 98 3983
3985 0 478464 273280 52960 122 3984
3986 0 478464 273536 52880 64 3985
3987 0 478464 273696 52680 45 3986
3988 0 478400 273824 52440 71 3987
3989 0 478464 273856 52160 51 3988
3990 0 478592 273760 51960 81 3989
3991 6 478624 273728 51920 75 3990
3992 0 484096 264704 59120 40 3680
3993 0 484320 264864 59160 40 3992
3994 0 484512 265056 59240 51 3993
3995 0 484736 265184 59240 60 3994
3996 0 484992 265248 59160 104 3995
3997 0 485248 265216 59160 108 3996
3998 0 485504 265216 59160 75 3997
3999 0 485760 265248 59160 40 3998
4000 6 485888 265280 59160 40 3999
4001 0 472768 270272 57920 148 2730
4002 5 472800 270496 58040 136 4001
4003 0 472800 270720 58160 124 4002
4004 0 472736 270976 58160 175 4003
4005 0 472480 271072 58200 124 4004
4006 0 472224 271008 58280 108 4005
4007 0 472096 270816 58400 96 4006
4008 0 471968 270592 58440 40 4007
4009 6 472019 270476 58680 0 4008
4010 0 348786 139727 154640 0 2399
4011 0 348927 139721 154720 0 4010
4012 0 348945 139708 154760 0 4011
4013 0 348963 139694 154800 0 4012
4014 0 349089 140002 154960 0 4013
4015 0 349153 140072 155040 0 4014
4016 0 349220 140062 155120 0 4015
4017 6 349248 140073 155160 0 4016
4018 0 352628 148511 156080 0 2373
4019 5 352745 148774 156000 0 4018
4020 0 353029 148423 156000 0 4019
4021 0 353113 148275 156000 0 4020
4022 0 352921 148087 156000 0 4021
4023 0 352878 147974 155920 0 4022
4024 0 352976 148179 155760 0 4023
4025 6 352962 148215 155640 0 4024
4026 5 361056 160261 176200 0 2177
4027 0 361055 160227 176240 0 4026
4028 0 361080 160181 176280 0 4027
4029 0 361150 160036 176400 0 4028
4030 0 361092 159904 176520 0 4029
4031 0 361033 159772 176640 0 4030
4032 0 360966 159693 176880 0 4031
4033 6 360928 159668 176920 0 4032
4034 0 364652 156958 191000 0 2046
4035 0 364506 156913 191080 0 4034
4036 0 364350 157105 191160 0 4035
4037 0 364183 157097 191240 0 4036
4038 0 363986 157084 191320 0 4037
4039 0 363901 157075 191440 0 4038
4040 0 364021 157271 191600 0 4039
4041 6 363941 157263 191640 0 4040
4042 0 497638 267262 52000 0 2657
4043 0 497278 267874 52000 0 4042
4044 0 497286 267898 51960 0 4043
4045 0 497286 267918 51920 0 4044
4046 0 497298 267942 51840 0 4045
4047 0 497302 267978 51760 0 4046
4048 0 497266 268002 51720 91 4047
4049 6 497180 268020 51400 0 4048
4050 0 497558 267182 52240 0 2655
4051 0 497550 267158 52320 0 4050
4052 0 497550 267182 52400 0 4051
4053 5 497634 267206 52440 0 4052
4054 0 497258 267078 52440 0 4053
4055 0 497122 267106 52440 0 4054
4056 0 496938 267146 52440 0 4055
4057 6 496850 267198 52480 0 4056
4058 0 489836 266408 57880 80 3080
4059 0 490724 267176 57880 32 4058
4060 0 490756 267504 57880 40 4059
4061 0 490706 267534 57920 40 4060
4062 0 490686 267598 57960 40 4061
4063 0 490646 267618 58000 40 4062
4064 0 490542 267582 58040 40 4063
4065 6 490522 267650 58120 64 4064
4066 0 487360 269248 51720 150 2976
4067 5 487360 269216 51760 140 4066
4068 0 487488 268992 51760 64 4067
4069 0 487648 268896 51560 60 4068
4070 0 487872 268960 51400 71 4069
4071 0 488032 268960 51600 122 4070
4072 0 488160 269056 51800 45 4071
4073 6 488256 269088 51840 32 4072
4074 0 476257 265848 60960 32 3649
4075 0 476209 265916 61000 32 4074
4076 0 476182 265869 61040 32 4075
4077 0 476148 265929 61080 0 4076
4078 0 476119 265925 61160 0 4077
4079 0 476136 265972 61240 0 4078
4080 0 476115 266049 61320 0 4079
4081 6 476112 266112 61360 0 4080
4082 0 348234 140018 153760 0 2409
4083 0 348515 140084 153720 0 4082
4084 0 348748 140284 153600 0 4083
4085 0 348825 140351 153560 0 4084
4086 0 348702 140285 153440 0 4085
4087 0 348679 140366 153400 0 4086
4088 6 348634 140426 153320 0 4087
4089 0 351479 147947 156480 0 2367
4090 0 351431 147852 156560 0 4089
4091 0 351399 147790 156640 0 4090
4092 0 351361 147656 156720 0 4091
4093 0 351318 147592 156840 0 4092
4094 0 351276 147623 156880 0 4093
4095 6 351270 147597 156920 0 4094
4096 0 356198 159626 164960 0 2300
4097 0 356062 159641 164920 0 4096
4098 0 355620 159700 164800 0 4097
4099 0 355468 159791 164680 0 4098
4100 0 355536 159794 164640 0 4099
4101 0 355605 159798 164600 0 4100
4102 6 355607 159802 164560 0 4101
4103 0 357623 161593 169080 0 2253
4104 0 357227 161845 169200 0 4103
4105 0 357247 161917 169320 0 4104
4106 0 357083 162093 169400 0 4105
4107 0 357039 162403 169560 0 4106
4108 0 357191 162123 169680 0 4107
4109 6 357203 162055 169680 0 4108
4110 0 361361 160716 175400 0 2185
4111 0 361379 160715 175360 0 4110
4112 0 361402 160712 175280 0 4111
4113 0 361423 160692 175200 0 4112
4114 0 361435 160708 175120 0 4113
4115 0 361503 160879 175000 0 4114
4116 6 361507 160934 174920 0 4115
4117 0 356211 164461 181640 0 3008
4118 0 356279 164410 181560 0 4117
4119 0 356360 164314 181480 0 4118
4120 0 356231 164154 181320 0 4119
4121 0 356135 164022 181160 0 4120
4122 0 356122 164000 181120 0 4121
4123 6 356108 163978 181080 0 4122
4124 0 361128 160688 181280 0 2141
4125 0 360778 160978 181280 0 4124
4126 0 360715 160972 181320 0 4125
4127 0 360659 161029 181400 0 4126
4128 0 360679 160984 181520 0 4127
4129 0 360771 161002 181560 0 4128
4130 6 360791 161001 181600 0 4129
4131 0 358100 164522 181880 0 3002
4132 0 358331 164380 181840 0 4131
4133 0 358535 164383 181800 0 4132
4134 0 358863 164111 181760 0 4133
4135 0 358826 164155 181720 0 4134
4136 0 358807 164227 181640 0 4135
4137 6 358843 164176 181560 0 4136
4138 0 365414 155955 191440 0 2040
4139 0 365454 155579 191440 0 4138
4140 0 365429 155438 191360 0 4139
4141 0 365421 155251 191320 0 4140
4142 0 365353 155119 191280 0 4141
4143 0 365245 155147 191200 0 4142
4144 6 365277 155207 191160 0 4143
4145 0 347061 139885 153800 0 2410
4146 0 346399 139884 153800 0 4145
4147 0 346175 140050 153720 0 4146
4148 0 345972 140094 153600 0 4147
4149 0 346003 140084 153520 0 4148
4150 6 346008 140091 153480 0 4149
4151 0 357470 160198 165800 0 2289
4152 0 357078 160482 165800 0 4151
4153 0 357035 160555 165640 0 4152
4154 0 357001 160673 165520 0 4153
4155 0 356974 160655 165440 0 4154
4156 6 356972 160661 165400 0 4155
4157 5 357775 161472 171880 0 3880
4158 0 357758 161470 171840 0 4157
4159 0 357740 161467 171800 0 4158
4160 0 357724 161471 171720 0 4159
4161 0 357816 161559 171560 0 4160
4162 6 357903 161548 171400 0 4161
4163 0 362207 160319 180160 0 2154
4164 0 362355 160619 180160 0 4163
4165 0 362341 160654 180080 0 4164
4166 0 362264 160566 180000 0 4165
4167 0 362310 160485 179880 0 4166
4168 6 362330 160468 179840 0 4167
4169 0 364048 159926 185040 0 2106
4170 0 364104 159998 184880 0 4169
4171 0 364176 159962 184760 0 4170
4172 0 364204 159886 184640 0 4171
4173 0 364192 159850 184600 0 4172
4174 6 364208 159818 184560 0 4173
4175 5 365135 160592 185760 0 3890
4176 0 365737 160695 185800 0 4175
4177 0 366243 160771 185840 0 4176
4178 0 366287 160811 186000 0 4177
4179 0 366331 160875 186160 0 4178
4180 6 366335 161143 186280 0 4179
4181 0 367607 153406 190920 0 3327
4182 0 367448 153550 190880 0 4181
4183 0 367445 153605 190760 0 4182
4184 0 367401 153549 190680 0 4183
4185 0 367393 153445 190560 0 4184
4186 6 367364 153393 190440 0 4185
4187 0 477627 142162 164840 0 1164
4188 0 477801 142309 164880 0 4187
4189 0 477827 142283 164920 0 4188
4190 0 477916 142359 164960 0 4189
4191 0 478147 142473 165000 0 4190
4192 6 478186 142460 165040 0 4191
4193 5 486976 271744 51080 137 2986
4194 0 486848 271904 50880 40 4193
4195 0 486752 272128 50720 60 4194
4196 0 486688 272288 50520 96 4195
4197 0 486624 272544 50480 96 4196
4198 6 486464 272640 50680 60 4197
4199 0 489376 267040 54880 156 3664
4200 0 489632 267040 54920 160 4199
4201 0 489888 267136 54880 91 4200
4202 0 490112 267264 54800 32 4201
4203 0 490272 267488 54800 80 4202
4204 6 490336 267616 54680 122 4203
4205 0 489600 266720 54600 51 3662
4206 0 489760 266560 54800 102 4205
4207 0 489888 266336 54800 45 4206
4208 0 489888 266112 54680 64 4207
4209 0 489888 265952 54480 71 4208
4210 6 489888 265920 54440 60 4209
4211 0 489312 266912 52800 148 3231
4212 0 489312 266656 52720 71 4211
4213 0 489216 266464 52560 86 4212
4214 0 489184 266304 52320 75 4213
4215 0 489120 266144 52120 75 4214
4216 6 489088 265888 52040 81 4215
4217 0 478368 270112 56960 51 3369
4218 0 478240 270112 57200 75 4217
4219 0 478080 270112 57400 64 4218
4220 0 477984 270240 57640 75 4219
4221 0 477824 270272 57840 60 4220
4222 6 477760 270304 57920 64 4221
4223 0 487936 266144 53840 64 3223
4224 0 487680 266112 53800 64 4223
4225 0 487456 265984 53800 60 4224
4226 0 487296 265792 53880 32 4225
4227 0 487136 265568 53880 81 4226
4228 6 487104 265536 53840 98 4227
4229 0 476992 271072 56320 51 3798
4230 0 476736 271072 56320 80 4229
4231 0 476480 271008 56280 91 4230
4232 0 476224 270944 56200 75 4231
4233 0 475968 270944 56200 45 4232
4234 6 475840 270912 56200 40 4233
4235 0 477664 272672 52520 148 2763
4236 0 477440 272576 52400 163 4235
4237 0 477408 272768 52240 104 4236
4238 0 477408 273024 52160 32 4237
4239 0 477408 273280 52160 51 4238
4240 6 477408 273376 52120 32 4239
4241 0 478304 271264 55800 202 3361
4242 0 478528 271264 55960 148 4241
4243 0 478784 271200 56040 102 4242
4244 0 478944 271040 56160 81 4243
4245 0 478848 270848 56360 86 4244
4246 6 478880 270656 56520 32 4245
4247 0 483763 267495 55720 90 3867
4248 0 483710 267508 55800 90 4247
4249 5 483710 267509 55960 90 4248
4250 0 484477 267313 56400 0 4249
4251 5 484659 267318 56520 0 4250
4252 6 484607 267267 56680 0 4251
4253 0 492485 264166 58680 51 2819
4254 0 492382 264342 58640 45 4253
4255 5 492296 264374 58560 45 4254
4256 0 492397 264323 58520 45 4255
4257 0 492449 264350 58400 45 4256
4258 6 492461 264314 58360 45 4257
4259 0 492066 263559 59320 86 2815
4260 0 492166 263520 59480 86 4259
4261 0 492112 263544 59560 86 4260
4262 0 492079 263554 59600 86 4261
4263 0 492163 263599 59680 86 4262
4264 6 492195 263554 59760 0 4263
4265 0 479477 267546 60880 0 3516
4266 0 479056 267410 61040 0 4265
4267 0 480020 267043 61240 0 4266
4268 0 480099 267227 61480 0 4267
4269 0 480093 267601 61640 0 4268
4270 6 479858 267741 61840 0 4269
4271 0 476108 267112 60600 0 3643
4272 0 475994 267231 60640 0 4271
4273 0 475948 267001 60720 0 4272
4274 0 475935 267027 60760 0 4273
4275 0 475941 266928 60800 0 4274
4276 6 475911 266933 60840 0 4275
4277 0 352521 149308 156000 0 4019
4278 0 352563 149310 155920 0 4277
4279 0 352616 149321 155840 0 4278
4280 0 352671 149347 155720 0 4279
4281 6 352791 149424 155680 0 4280
4282 0 358691 162150 173040 0 2210
4283 0 358443 162394 173040 0 4282
4284 0 358560 162578 173040 0 4283
4285 0 358675 162700 173200 0 4284
4286 6 358663 162682 173280 0 4285
4287 0 352676 166690 179080 0 3027
4288 0 352948 166338 179080 0 4287
4289 0 353004 166307 179000 0 4288
4290 0 352971 166312 178920 0 4289
4291 6 353000 166328 178840 0 4290
4292 0 494976 269216 53280 143 3469
4293 0 495104 269248 53520 120 4292
4294 0 495328 269312 53640 128 4293
4295 0 495520 269120 53640 32 4294
4296 6 495520 269024 53640 40 4295
4297 0 492452 266556 57440 0 3072
4298 0 492324 266340 57440 0 4297
4299 0 492308 266344 57400 0 4298
4300 0 492292 266348 57360 0 4299
4301 6 492284 266364 57320 0 4300
4302 0 493688 270052 56520 124 3168
4303 0 493544 270160 56520 124 4302
4304 0 493488 270188 56560 124 4303
4305 0 493490 270158 56600 124 4304
4306 6 493492 270156 56640 124 4305
4307 0 492496 267604 57040 166 3064
4308 0 492384 267604 56960 137 4307
4309 5 491966 267654 56920 164 4308
4310 0 491322 267726 56920 96 4309
4311 6 491302 267766 56880 96 4310
4312 0 496074 267968 55840 96 2614
4313 0 495906 268184 55840 40 4312
4314 0 495938 268296 55840 81 4313
4315 0 495974 268400 55800 81 4314
4316 6 495986 268458 55760 60 4315
4317 0 494747 271365 49800 137 2877
4318 0 494792 271418 49640 137 4317
4319 0 494904 271357 49520 137 4318
4320 0 495122 271112 49400 120 4319
4321 6 495245 271066 49360 120 4320
4322 0 489024 266560 55400 120 3666
4323 0 488768 266496 55480 91 4322
4324 0 488544 266432 55640 60 4323
4325 0 488288 266432 55720 40 4324
4326 6 488160 266464 55720 51 4325
4327 0 477984 270048 56520 115 3367
4328 0 477984 269792 56560 45 4327
4329 0 477856 269568 56560 71 4328
4330 0 477664 269376 56680 102 4329
4331 6 477536 269248 56720 60 4330
4332 0 477248 270304 56640 120 3802
4333 0 477216 270208 56400 64 4332
4334 0 477056 270048 56200 90 4333
4335 0 476832 269920 56160 71 4334
4336 6 476576 269856 56160 75 4335
4337 0 494257 262907 54000 104 3114
4338 0 494278 262807 53920 104 4337
4339 0 494273 262870 53880 104 4338
4340 0 494264 262927 53840 104 4339
4341 6 494156 263019 53800 0 4340
4342 0 488384 265888 54520 104 3221
4343 0 488640 265952 54520 172 4342
4344 0 488800 266048 54720 32 4343
4345 0 488896 265952 55000 40 4344
4346 6 488960 265824 55000 45 4345
4347 0 485120 268704 52080 90 2966
4348 0 484992 268544 51920 98 4347
4349 0 484864 268320 51920 32 4348
4350 0 484672 268128 51920 40 4349
4351 6 484640 268096 51880 51 4350
4352 0 475264 273344 53960 71 3553
4353 0 475136 273504 54160 32 4352
4354 0 475072 273664 54360 32 4353
4355 0 474912 273824 54560 60 4354
4356 6 474688 273888 54600 64 4355
4357 0 473056 270496 57960 75 4002
4358 0 473280 270592 57880 75 4357
4359 0 473536 270592 57880 75 4358
4360 0 473792 270592 57880 51 4359
4361 6 473920 270560 57840 75 4360
4362 0 357795 161448 171920 0 4157
4363 0 357686 161394 172000 0 4362
4364 0 357602 161405 172080 0 4363
4365 6 357595 161373 172160 0 4364
4366 0 358939 161846 174240 0 2196
4367 0 358936 161802 174280 0 4366
4368 0 358967 161668 174360 0 4367
4369 6 359011 161631 174520 0 4368
4370 0 351120 167663 177240 0 3045
4371 0 351124 167954 177160 0 4370
4372 0 351127 167992 177040 0 4371
4373 6 351105 168050 176960 0 4372
4374 0 359703 163166 182200 0 3000
4375 0 359659 163229 182240 0 4374
4376 0 359427 163438 182280 0 4375
4377 6 359439 163487 182360 0 4376
4378 0 364275 157452 190280 0 2055
4379 0 364176 157518 190240 0 4378
4380 0 364183 157600 190200 0 4379
4381 6 364138 157617 190120 0 4380
4382 0 367728 152703 190080 0 3339
4383 0 367755 152823 190040 0 4382
4384 0 367704 152709 189960 0 4383
4385 6 367587 152721 189840 0 4384
4386 0 366739 152352 190240 0 3337
4387 0 366482 152332 190320 0 4386
4388 0 366428 152370 190360 0 4387
4389 6 366472 152269 190520 0 4388
4390 0 365212 157578 191000 0 2046
4391 0 365111 157977 191040 0 4390
4392 0 364951 158057 191080 0 4391
4393 6 364913 158100 191120 0 4392
4394 0 374887 151643 194560 0 1999
4395 0 374912 151745 194440 0 4394
4396 0 374978 151818 194400 0 4395
4397 6 374983 151829 194360 0 4396
4398 0 374713 150921 195000 0 1997
4399 0 374599 150813 194880 0 4398
4400 0 374542 150705 194840 0 4399
4401 6 374492 150648 194760 0 4400
4402 0 374638 151646 196000 0 1986
4403 0 374334 151086 196000 0 4402
4404 0 374205 151007 196040 0 4403
4405 6 374277 150941 196120 0 4404
4406 0 489788 264728 56400 71 3455
4407 0 489788 264728 56480 71 4406
4408 0 489716 264756 56560 71 4407
4409 6 489692 264740 56600 71 4408
4410 0 487296 267200 58400 40 3594
4411 0 487360 267456 58440 80 4410
4412 0 487360 267712 58440 51 4411
4413 6 487232 267872 58400 81 4412
4414 0 495872 269248 52160 51 3464
4415 0 496064 269216 52000 81 4414
4416 0 496128 269024 51840 32 4415
4417 6 496320 268864 51800 71 4416
4418 0 487930 266210 58280 86 3589
4419 0 487561 265824 58320 0 4418
4420 0 487389 265790 58360 0 4419
4421 6 487108 265817 58400 102 4420
4422 0 490713 266427 58240 32 3088
4423 0 490997 266383 58240 104 4422
4424 0 491077 266263 58240 122 4423
4425 6 491085 266243 58280 122 4424
4426 0 497034 269092 53440 175 2636
4427 0 497078 269372 53440 0 4426
4428 0 496826 269460 53480 0 4427
4429 6 496758 269494 53520 0 4428
4430 0 492716 268800 56280 81 3173
4431 0 492468 268856 56280 0 4430
4432 0 492248 268740 56280 0 4431
4433 6 492168 268720 56320 0 4432
4434 0 493912 270172 56440 80 3170
4435 5 494040 270304 56440 124 4434
4436 0 493768 270424 56480 80 4435
4437 6 493688 270436 56440 80 4436
4438 0 493477 269035 56840 0 3922
4439 0 493477 269035 56880 0 4438
4440 0 493481 269035 56920 0 4439
4441 6 493457 269067 56960 0 4440
4442 0 490048 267808 51480 122 3239
4443 0 490304 267776 51480 40 4442
4444 0 490560 267808 51440 64 4443
4445 6 490720 267872 51400 107 4444
4446 0 486880 271872 51280 98 4193
4447 0 486720 271872 51520 51 4446
4448 0 486560 271808 51720 60 4447
4449 6 486368 271776 51840 91 4448
4450 0 493922 273320 53160 0 3262
4451 0 493689 273267 53440 0 4450
4452 0 493314 273263 53600 0 4451
4453 6 493323 273249 53760 0 4452
4454 0 487200 269088 51920 32 4067
4455 0 487040 268928 52120 81 4454
4456 0 486944 268768 52320 51 4455
4457 6 486784 268800 52280 32 4456
4458 0 498278 268098 52680 0 3976
4459 0 498414 267989 52800 0 4458
4460 0 498463 268026 52880 0 4459
4461 6 498476 267991 52960 0 4460
4462 0 496262 265398 55640 156 2594
4463 0 496602 265670 55640 0 4462
4464 0 496610 265654 55600 0 4463
4465 6 496610 265654 55560 0 4464
4466 0 486144 269312 51560 128 2971
4467 0 486144 269408 51320 71 4466
4468 0 486208 269504 51080 32 4467
4469 6 486272 269504 51000 40 4468
4470 0 498729 267306 53680 51 2847
4471 0 498668 267568 53720 156 4470
4472 0 498610 267590 53760 156 4471
4473 6 498431 267494 53840 51 4472
4474 0 479254 269356 60840 0 3516
4475 0 478762 269877 60920 0 4474
4476 0 478679 270516 61000 0 4475
4477 6 478578 270968 60920 0 4476
4478 0 478041 266695 60640 0 3511
4479 0 477898 266593 60760 0 4478
4480 0 477755 266435 60920 0 4479
4481 6 477694 266392 60960 0 4480
4482 0 477821 257290 61720 131 2689
4483 0 477684 256863 61720 0 4482
4484 0 477635 256828 61560 0 4483
4485 6 477608 256808 61520 0 4484
4486 0 359527 165339 165480 0 3314
4487 0 359609 165323 165440 0 4486
4488 6 359615 165328 165400 0 4487
4489 0 356167 159696 166520 0 2278
4490 0 355991 160056 166560 0 4489
4491 6 355995 160328 166600 0 4490
4492 5 351179 166066 179040 0 3028
4493 0 351251 165646 179040 0 4492
4494 6 351263 165635 179000 0 4493
4495 0 368051 156337 187960 0 3532
4496 0 367790 156434 188160 0 4495
4497 6 367761 156409 188240 0 4496
4498 0 493824 269088 53280 32 3473
4499 0 493632 269056 53480 32 4498
4500 6 493440 268928 53600 75 4499
4501 0 494592 269056 52840 75 3470
4502 0 494496 268992 52600 64 4501
4503 6 494528 269088 52240 32 4502
4504 0 489440 274112 55000 45 2913
4505 0 489280 274144 54760 60 4504
4506 6 489184 274176 54560 64 4505
4507 0 489632 273504 54240 51 2909
4508 0 489376 273568 54200 91 4507
4509 6 489280 273632 54080 64 4508
4510 0 489092 265032 57920 172 3081
4511 0 488924 264960 57920 172 4510
4512 6 488828 264848 57960 172 4511
4513 0 493194 269206 55800 139 3769
4514 0 493126 269382 55800 120 4513
4515 6 493162 269378 55760 120 4514
4516 0 491744 273184 51640 128 2895
4517 0 491808 272992 51800 45 4516
4518 6 491776 272832 52040 32 4517
4519 0 493052 267216 57800 51 3077
4520 0 493076 267224 57840 51 4519
4521 6 493044 267176 57880 51 4520
4522 0 492784 269088 56400 139 3171
4523 0 492588 269192 56400 0 4522
4524 6 492544 269244 56440 0 4523
4525 0 491284 266784 57360 0 3070
4526 0 491244 266760 57320 0 4525
4527 6 490860 266566 56840 0 4526
4528 0 497405 264827 52560 0 3143
4529 0 497961 265049 52720 0 4528
4530 6 497983 265060 52800 0 4529
4531 0 493866 270066 56600 80 3167
4532 5 494030 270238 56600 124 4531
4533 6 493794 270406 56600 80 4532
4534 0 494328 267252 57280 136 3068
4535 0 494484 267112 57280 185 4534
4536 6 494432 267112 57320 136 4535
4537 0 496823 264080 52200 0 3139
4538 0 496869 264068 52160 0 4537
4539 6 496964 264054 52120 0 4538
4540 0 492798 268042 56760 96 3161
4541 0 492750 268634 56760 0 4540
4542 6 492754 268686 56800 0 4541
4543 0 495982 267920 56040 150 2612
4544 0 495980 267918 56080 150 4543
4545 6 495902 267840 56280 0 4544
4546 0 496491 269972 50440 141 2869
4547 0 496549 270049 50560 141 4546
4548 6 496520 270138 50640 0 4547
4549 0 490112 265792 53640 75 3970
4550 0 490368 265792 53760 60 4549
4551 6 490624 265760 53760 40 4550
4552 0 497811 268630 51560 0 2860
4553 0 497771 268702 51600 0 4552
4554 6 497711 268713 51680 0 4553
4555 0 483488 269888 51880 60 3745
4556 0 483584 269952 51640 51 4555
4557 6 483680 270080 51440 71 4556
4558 0 482249 267219 52240 0 3498
4559 0 482054 267313 52320 0 4558
4560 6 482054 267314 52440 0 4559
4561 0 476992 272128 53840 32 2755
4562 0 477248 272128 53800 32 4561
4563 6 477312 272192 53760 32 4562
4564 0 483197 267587 56040 0 4249
4565 0 483148 267789 56160 0 4564
4566 6 483200 267999 56240 0 4565
4567 5 484779 267737 55560 51 3868
4568 0 484623 268286 55520 0 4567
4569 6 484594 268371 55600 0 4568
4570 0 481847 269471 60880 0 3517
4571 0 482137 269679 60960 0 4570
4572 6 482330 269790 61040 0 4571
4573 0 480437 269348 60640 0 3514
4574 0 481344 269691 60560 0 4573
4575 6 481425 269580 60400 0 4574
4576 0 475515 265235 60600 0 3836
4577 0 475660 265260 60600 0 4576
4578 6 475758 265428 60640 32 4577
4579 0 474892 265006 60560 0 3835
4580 0 474717 264766 60560 0 4579
4581 6 474596 264566 60480 0 4580
4582 0 475602 266029 59600 160 2711
4583 0 475579 265278 59560 206 4582
4584 6 475695 264994 59240 0 4583
4585 0 358534 159949 169600 0 3581
4586 6 358627 160043 169560 0 4585
4587 0 351840 167646 177120 0 3046
4588 6 351859 167666 177040 0 4587
4589 0 361138 160269 176160 0 4026
4590 6 361303 160286 176080 0 4589
4591 0 364915 160763 185800 0 4175
4592 6 364874 160850 185840 0 4591
4593 0 366008 157060 187480 0 3416
4594 6 365932 156948 187440 0 4593
4595 0 372704 152419 194240 0 2004
4596 6 372728 152563 194120 0 4595
4597 0 497056 266706 51720 0 2665
4598 6 496988 266650 51680 0 4597
4599 0 497638 267222 52520 0 4053
4600 6 497638 267222 52600 0 4599
4601 0 489700 264856 56280 71 3457
4602 6 489680 264940 56240 71 4601
4603 0 489673 266383 58640 124 3093
4604 6 489701 266335 58680 124 4603
4605 0 481056 270048 51360 32 2792
4606 6 481120 269952 51240 32 4605
4607 0 496248 269857 50440 141 2869
4608 6 496172 269841 50480 141 4607
4609 0 486176 269184 52200 45 2970
4610 6 486240 269024 52120 32 4609
4611 0 499196 265777 54080 0 2844
4612 6 499594 265397 54160 0 4611
4613 0 480952 271597 60960 0 3519
4614 6 480932 271817 61080 0 4613
4615 0 475114 265031 60880 0 3840
4616 6 475131 265048 60920 0 4615
4617 0 478271 267803 60440 0 3510
4618 6 477568 268148 60480 0 4617
4619 6 351259 165931 179000 0 4492
4620 6 364977 160605 185320 0 2103
4621 6 369145 152472 189960 0 3951
4622 6 367729 152232 190640 0 3331
4623 6 492690 268766 55520 45 3773
4624 6 494124 270312 56400 124 4435
4625 6 493732 272291 50840 115 2888
4626 6 494090 270226 56640 124 4532
4627 6 491222 272519 49200 0 3280
4628 6 491958 267658 56880 164 4309
4629 6 494142 271250 49920 160 2878
4630 6 489396 273892 51160 0 3272
4631 6 493348 272819 52560 0 3265
4632 6 493842 263803 52640 0 3634
4633 6 473818 273896 56040 0 3718
4634 6 481632 264736 59600 32 3398
4635 6 485124 267477 56400 0 4251
4636 6 485139 267688 55600 64 4567
4637 6 497409 264915 56480 131 2834
4638 6 492096 264615 58440 60 4255
4639 6 481358 272703 60480 0 3522
4640 6 480312 270160 61320 0 3518
4641 6 481544 258251 62280 240 2520
```
